## Supplemental Code for "Dynamic regulation of gonadal transposon control across the lifespan of the naturally short-lived African turquoise killifish": 9b_te_clusters_bedtools_intersect.sh

```
#te_clusters_bedtools_intersect.sh

#this script uses bedtools v2.27.1

bedtools intersect -wo -a merged_cluster_coordinates.CLEAN.bed -b repeatmasker_bedfile.bed > intersect.txt
```
