## Supplemental Code for "Dynamic regulation of gonadal transposon control across the lifespan of the naturally short-lived African turquoise killifish": 10_bowtie_genomic_index.sh

```
#bowtie_genomic_index.sh

#load bowtie v1.2.3

bowtie-build Soft_Masked_Genome.fa ./bowtie_combined_index
```
