## Supplemental Code for "Dynamic regulation of gonadal transposon control across the lifespan of the naturally short-lived African turquoise killifish": rRNA_mapping_to_GCA_014300015.1_MPIA_NFZ_2.0_genomic.filt.bed

```
JAAVVJ010000196.1	12069	13884	rRNA_match_1	-
JAAVVJ010000196.1	6544	8328	rRNA_match_2	-
JAAVVJ010000196.1	10808	12147	rRNA_match_3	-
JAAVVJ010000196.1	8859	10038	rRNA_match_4	-
JAAVVJ010000196.1	10039	10806	rRNA_match_5	-
JAAVVJ010000196.1	8330	8858	rRNA_match_6	-
JAAVVJ010035560.1	1160	4576	rRNA_match_7	+
JAAVVJ010035560.1	4587	6629	rRNA_match_8	+
JAAVVJ010035560.1	7807	9580	rRNA_match_9	+
JAAVVJ010035560.1	6630	7806	rRNA_match_10	+
JAAVVJ010000261.1	1	3268	rRNA_match_11	+
JAAVVJ010000261.1	5350	6526	rRNA_match_12	+
JAAVVJ010000261.1	6527	7319	rRNA_match_13	+
JAAVVJ010000261.1	4582	5349	rRNA_match_14	+
JAAVVJ010036671.1	2053	4403	rRNA_match_15	-
JAAVVJ010036671.1	7564	9315	rRNA_match_16	-
JAAVVJ010036671.1	5584	6153	rRNA_match_17	-
JAAVVJ010036252.1	3072	6144	rRNA_match_18	-
JAAVVJ010036252.1	1092	1661	rRNA_match_19	-
JAAVVJ010000230.1	5157	7903	rRNA_match_20	-
JAAVVJ010000230.1	7904	9083	rRNA_match_21	-
JAAVVJ010000230.1	9084	9936	rRNA_match_22	-
JAAVVJ010038542.1	5963	8709	rRNA_match_23	-
JAAVVJ010038542.1	11926	13533	rRNA_match_24	-
JAAVVJ010038542.1	13535	14758	rRNA_match_25	-
JAAVVJ010038542.1	10744	11925	rRNA_match_26	-
JAAVVJ010038542.1	8710	9889	rRNA_match_27	-
JAAVVJ010038542.1	9890	10742	rRNA_match_28	-
JAAVVJ010037191.1	691	2885	rRNA_match_29	-
JAAVVJ010039164.1	7947	8824	rRNA_match_30	+
JAAVVJ010039164.1	9329	9969	rRNA_match_31	+
JAAVVJ010039164.1	7141	7650	rRNA_match_32	+
JAAVVJ010039164.1	3309	3835	rRNA_match_33	+
JAAVVJ010000388.1	1	1827	rRNA_match_34	-
JAAVVJ010039521.1	394	965	rRNA_match_35	+
CM025018.1	23534587	23535158	rRNA_match_36	+
CM025018.1	40302294	40302797	rRNA_match_37	-
JAAVVJ010039394.1	6152	7029	rRNA_match_38	+
JAAVVJ010039394.1	5346	5855	rRNA_match_39	+
JAAVVJ010039394.1	1166	1690	rRNA_match_40	+
JAAVVJ010040096.1	8321	9198	rRNA_match_41	+
JAAVVJ010040096.1	10662	11388	rRNA_match_42	+
JAAVVJ010040096.1	3810	4362	rRNA_match_43	+
JAAVVJ010040096.1	3810	4362	rRNA_match_44	+
JAAVVJ010040096.1	3279	3805	rRNA_match_45	+
JAAVVJ010040096.1	7515	8024	rRNA_match_46	+
JAAVVJ010040096.1	9199	9702	rRNA_match_47	+
JAAVVJ010039919.1	6174	6683	rRNA_match_48	+
JAAVVJ010040113.1	6179	6823	rRNA_match_49	+
JAAVVJ010040113.1	7192	7760	rRNA_match_50	+
JAAVVJ010040113.1	5373	5882	rRNA_match_51	+
JAAVVJ010040113.1	1218	1742	rRNA_match_52	+
JAAVVJ010037567.1	1	1351	rRNA_match_53	+
JAAVVJ010035353.1	1	1176	rRNA_match_54	+
JAAVVJ010038091.1	1	1176	rRNA_match_55	+
CM025012.1	7929676	7930702	rRNA_match_56	+
JAAVVJ010039266.1	355	1391	rRNA_match_57	+
JAAVVJ010039981.1	649	1660	rRNA_match_58	-
JAAVVJ010039981.1	2838	3723	rRNA_match_59	-
JAAVVJ010039981.1	1693	2333	rRNA_match_60	-
JAAVVJ010039981.1	7610	8136	rRNA_match_61	-
JAAVVJ010039565.1	655	1666	rRNA_match_62	-
CM025014.1	41143462	41144399	rRNA_match_63	+
CM025009.1	2639631	2640582	rRNA_match_64	+
JAAVVJ010039441.1	493	1395	rRNA_match_65	+
JAAVVJ010035199.1	270	1186	rRNA_match_66	-
JAAVVJ010039315.1	6576	7453	rRNA_match_67	+
JAAVVJ010039315.1	8607	9315	rRNA_match_68	+
JAAVVJ010039315.1	7959	8599	rRNA_match_69	+
JAAVVJ010039315.1	2162	2688	rRNA_match_70	+
JAAVVJ010039315.1	7454	7957	rRNA_match_71	+
JAAVVJ010040116.1	3482	4370	rRNA_match_72	+
JAAVVJ010039955.1	8378	8928	rRNA_match_73	+
JAAVVJ010039955.1	7104	7607	rRNA_match_74	+
JAAVVJ010038391.1	1	829	rRNA_match_75	+
JAAVVJ010008429.1	197	1017	rRNA_match_76	+
JAAVVJ010039157.1	392	1181	rRNA_match_77	+
CM025016.1	38690318	38691053	rRNA_match_78	+
CM025016.1	25450891	25451429	rRNA_match_79	+
JAAVVJ010039262.1	308	1027	rRNA_match_80	-
JAAVVJ010039262.1	1597	2213	rRNA_match_81	-
JAAVVJ010039946.1	64	784	rRNA_match_82	-
JAAVVJ010035249.1	126	670	rRNA_match_83	+
JAAVVJ010039087.1	3	533	rRNA_match_84	-
JAAVVJ010039650.1	1353	1865	rRNA_match_85	-
```
