## Supplemental Code for "Dynamic regulation of gonadal transposon control across the lifespan of the naturally short-lived African turquoise killifish": GCA_014300015.1_MPIA_NFZ_2.0_genomic.gtf (part 1 of 321)

```
#gtf-version 2.2
#!genome-build MPIA_NFZ_2.0
#!genome-build-accession NCBI_Assembly:GCA_014300015.1
CM025008.1	Genbank	gene	158237	228781	.	-	.	gene_id "G4P62_017687"; transcript_id ""; description "piggyBac transposable element-derived protein"; gbkey "Gene"; gene_biotype "protein_coding"; locus_tag "G4P62_017687"; note "LOC107395162"; partial "true";
CM025008.1	Genbank	transcript	158237	228781	.	-	.	gene_id "G4P62_017687"; transcript_id "gnl|WGS:JAAVVJ|G4P62_T029498"; gbkey "mRNA"; locus_tag "G4P62_017687"; orig_protein_id "gnl|WGS:JAAVVJ|G4P62_P029498"; orig_transcript_id "gnl|WGS:JAAVVJ|G4P62_T029498"; product "piggyBac transposable element-derived protein 4-like"; transcript_biotype "mRNA";
CM025008.1	Genbank	exon	228763	228781	.	-	.	gene_id "G4P62_017687"; transcript_id "gnl|WGS:JAAVVJ|G4P62_T029498"; locus_tag "G4P62_017687"; orig_protein_id "gnl|WGS:JAAVVJ|G4P62_P029498"; orig_transcript_id "gnl|WGS:JAAVVJ|G4P62_T029498"; product "piggyBac transposable element-derived protein 4-like"; transcript_biotype "mRNA"; exon_number "1";
CM025008.1	Genbank	exon	164308	165601	.	-	.	gene_id "G4P62_017687"; transcript_id "gnl|WGS:JAAVVJ|G4P62_T029498"; locus_tag "G4P62_017687"; orig_protein_id "gnl|WGS:JAAVVJ|G4P62_P029498"; orig_transcript_id "gnl|WGS:JAAVVJ|G4P62_T029498"; product "piggyBac transposable element-derived protein 4-like"; transcript_biotype "mRNA"; exon_number "2";
CM025008.1	Genbank	exon	158237	162157	.	-	.	gene_id "G4P62_017687"; transcript_id "gnl|WGS:JAAVVJ|G4P62_T029498"; locus_tag "G4P62_017687"; orig_protein_id "gnl|WGS:JAAVVJ|G4P62_P029498"; orig_transcript_id "gnl|WGS:JAAVVJ|G4P62_T029498"; product "piggyBac transposable element-derived protein 4-like"; transcript_biotype "mRNA"; exon_number "3";
CM025008.1	Genbank	CDS	164308	164800	.	-	0	gene_id "G4P62_017687"; transcript_id "gnl|WGS:JAAVVJ|G4P62_T029498"; gbkey "CDS"; locus_tag "G4P62_017687"; orig_transcript_id "gnl|WGS:JAAVVJ|G4P62_T029498"; product "piggyBac transposable element-derived protein 4-like"; protein_id "KAF7231510.1"; exon_number "2";
CM025008.1	Genbank	CDS	160533	162157	.	-	2	gene_id "G4P62_017687"; transcript_id "gnl|WGS:JAAVVJ|G4P62_T029498"; gbkey "CDS"; locus_tag "G4P62_017687"; orig_transcript_id "gnl|WGS:JAAVVJ|G4P62_T029498"; product "piggyBac transposable element-derived protein 4-like"; protein_id "KAF7231510.1"; exon_number "3";
CM025008.1	Genbank	start_codon	164798	164800	.	-	0	gene_id "G4P62_017687"; transcript_id "gnl|WGS:JAAVVJ|G4P62_T029498"; gbkey "CDS"; locus_tag "G4P62_017687"; orig_transcript_id "gnl|WGS:JAAVVJ|G4P62_T029498"; product "piggyBac transposable element-derived protein 4-like"; protein_id "KAF7231510.1"; exon_number "2";
CM025008.1	Genbank	stop_codon	160530	160532	.	-	0	gene_id "G4P62_017687"; transcript_id "gnl|WGS:JAAVVJ|G4P62_T029498"; gbkey "CDS"; locus_tag "G4P62_017687"; orig_transcript_id "gnl|WGS:JAAVVJ|G4P62_T029498"; product "piggyBac transposable element-derived protein 4-like"; protein_id "KAF7231510.1"; exon_number "3";
CM025008.1	Genbank	gene	195843	197160	.	-	.	gene_id "G4P62_020234"; transcript_id ""; description "CST complex subunit CTC1-like"; gbkey "Gene"; gene_biotype "protein_coding"; locus_tag "G4P62_020234"; note "LOC107374622";
CM025008.1	Genbank	transcript	195843	197160	.	-	.	gene_id "G4P62_020234"; transcript_id "gnl|WGS:JAAVVJ|G4P62_T033117"; gbkey "mRNA"; locus_tag "G4P62_020234"; orig_protein_id "gnl|WGS:JAAVVJ|G4P62_P033117"; orig_transcript_id "gnl|WGS:JAAVVJ|G4P62_T033117"; product "CST complex subunit CTC1-like"; transcript_biotype "mRNA";
CM025008.1	Genbank	exon	196880	197160	.	-	.	gene_id "G4P62_020234"; transcript_id "gnl|WGS:JAAVVJ|G4P62_T033117"; locus_tag "G4P62_020234"; orig_protein_id "gnl|WGS:JAAVVJ|G4P62_P033117"; orig_transcript_id "gnl|WGS:JAAVVJ|G4P62_T033117"; product "CST complex subunit CTC1-like"; transcript_biotype "mRNA"; exon_number "1";
CM025008.1	Genbank	exon	196680	196802	.	-	.	gene_id "G4P62_020234"; transcript_id "gnl|WGS:JAAVVJ|G4P62_T033117"; locus_tag "G4P62_020234"; orig_protein_id "gnl|WGS:JAAVVJ|G4P62_P033117"; orig_transcript_id "gnl|WGS:JAAVVJ|G4P62_T033117"; product "CST complex subunit CTC1-like"; transcript_biotype "mRNA"; exon_number "2";
CM025008.1	Genbank	exon	196381	196610	.	-	.	gene_id "G4P62_020234"; transcript_id "gnl|WGS:JAAVVJ|G4P62_T033117"; locus_tag "G4P62_020234"; orig_protein_id "gnl|WGS:JAAVVJ|G4P62_P033117"; orig_transcript_id "gnl|WGS:JAAVVJ|G4P62_T033117"; product "CST complex subunit CTC1-like"; transcript_biotype "mRNA"; exon_number "3";
CM025008.1	Genbank	exon	196155	196299	.	-	.	gene_id "G4P62_020234"; transcript_id "gnl|WGS:JAAVVJ|G4P62_T033117"; locus_tag "G4P62_020234"; orig_protein_id "gnl|WGS:JAAVVJ|G4P62_P033117"; orig_transcript_id "gnl|WGS:JAAVVJ|G4P62_T033117"; product "CST complex subunit CTC1-like"; transcript_biotype "mRNA"; exon_number "4";
CM025008.1	Genbank	exon	195843	196089	.	-	.	gene_id "G4P62_020234"; transcript_id "gnl|WGS:JAAVVJ|G4P62_T033117"; locus_tag "G4P62_020234"; orig_protein_id "gnl|WGS:JAAVVJ|G4P62_P033117"; orig_transcript_id "gnl|WGS:JAAVVJ|G4P62_T033117"; product "CST complex subunit CTC1-like"; transcript_biotype "mRNA"; exon_number "5";
CM025008.1	Genbank	CDS	196880	196912	.	-	0	gene_id "G4P62_020234"; transcript_id "gnl|WGS:JAAVVJ|G4P62_T033117"; gbkey "CDS"; locus_tag "G4P62_020234"; orig_transcript_id "gnl|WGS:JAAVVJ|G4P62_T033117"; product "CST complex subunit CTC1-like"; protein_id "KAF7231789.1"; exon_number "1";
CM025008.1	Genbank	CDS	196680	196802	.	-	0	gene_id "G4P62_020234"; transcript_id "gnl|WGS:JAAVVJ|G4P62_T033117"; gbkey "CDS"; locus_tag "G4P62_020234"; orig_transcript_id "gnl|WGS:JAAVVJ|G4P62_T033117"; product "CST complex subunit CTC1-like"; protein_id "KAF7231789.1"; exon_number "2";
CM025008.1	Genbank	CDS	196381	196610	.	-	0	gene_id "G4P62_020234"; transcript_id "gnl|WGS:JAAVVJ|G4P62_T033117"; gbkey "CDS"; locus_tag "G4P62_020234"; orig_transcript_id "gnl|WGS:JAAVVJ|G4P62_T033117"; product "CST complex subunit CTC1-like"; protein_id "KAF7231789.1"; exon_number "3";
CM025008.1	Genbank	CDS	196155	196299	.	-	1	gene_id "G4P62_020234"; transcript_id "gnl|WGS:JAAVVJ|G4P62_T033117"; gbkey "CDS"; locus_tag "G4P62_020234"; orig_transcript_id "gnl|WGS:JAAVVJ|G4P62_T033117"; product "CST complex subunit CTC1-like"; protein_id "KAF7231789.1"; exon_number "4";
CM025008.1	Genbank	CDS	195895	196089	.	-	0	gene_id "G4P62_020234"; transcript_id "gnl|WGS:JAAVVJ|G4P62_T033117"; gbkey "CDS"; locus_tag "G4P62_020234"; orig_transcript_id "gnl|WGS:JAAVVJ|G4P62_T033117"; product "CST complex subunit CTC1-like"; protein_id "KAF7231789.1"; exon_number "5";
CM025008.1	Genbank	start_codon	196910	196912	.	-	0	gene_id "G4P62_020234"; transcript_id "gnl|WGS:JAAVVJ|G4P62_T033117"; gbkey "CDS"; locus_tag "G4P62_020234"; orig_transcript_id "gnl|WGS:JAAVVJ|G4P62_T033117"; product "CST complex subunit CTC1-like"; protein_id "KAF7231789.1"; exon_number "1";
CM025008.1	Genbank	stop_codon	195892	195894	.	-	0	gene_id "G4P62_020234"; transcript_id "gnl|WGS:JAAVVJ|G4P62_T033117"; gbkey "CDS"; locus_tag "G4P62_020234"; orig_transcript_id "gnl|WGS:JAAVVJ|G4P62_T033117"; product "CST complex subunit CTC1-like"; protein_id "KAF7231789.1"; exon_number "5";
CM025008.1	Genbank	gene	225399	228722	.	-	.	gene_id "G4P62_017958"; transcript_id ""; description "serrate RNA effector molecule homolog"; gbkey "Gene"; gene_biotype "protein_coding"; locus_tag "G4P62_017958"; note "LOC107395604"; partial "true";
CM025008.1	Genbank	transcript	225399	228722	.	-	.	gene_id "G4P62_017958"; transcript_id "gnl|WGS:JAAVVJ|G4P62_T029893"; gbkey "mRNA"; locus_tag "G4P62_017958"; orig_protein_id "gnl|WGS:JAAVVJ|G4P62_P029893"; orig_transcript_id "gnl|WGS:JAAVVJ|G4P62_T029893"; partial "true"; product "serrate RNA effector molecule-like protein"; transcript_biotype "mRNA";
CM025008.1	Genbank	exon	228603	228722	.	-	.	gene_id "G4P62_017958"; transcript_id "gnl|WGS:JAAVVJ|G4P62_T029893"; locus_tag "G4P62_017958"; orig_protein_id "gnl|WGS:JAAVVJ|G4P62_P029893"; orig_transcript_id "gnl|WGS:JAAVVJ|G4P62_T029893"; partial "true"; product "serrate RNA effector molecule-like protein"; transcript_biotype "mRNA"; exon_number "1";
CM025008.1	Genbank	exon	225839	225900	.	-	.	gene_id "G4P62_017958"; transcript_id "gnl|WGS:JAAVVJ|G4P62_T029893"; locus_tag "G4P62_017958"; orig_protein_id "gnl|WGS:JAAVVJ|G4P62_P029893"; orig_transcript_id "gnl|WGS:JAAVVJ|G4P62_T029893"; partial "true"; product "serrate RNA effector molecule-like protein"; transcript_biotype "mRNA"; exon_number "2";
CM025008.1	Genbank	exon	225679	225757	.	-	.	gene_id "G4P62_017958"; transcript_id "gnl|WGS:JAAVVJ|G4P62_T029893"; locus_tag "G4P62_017958"; orig_protein_id "gnl|WGS:JAAVVJ|G4P62_P029893"; orig_transcript_id "gnl|WGS:JAAVVJ|G4P62_T029893"; partial "true"; product "serrate RNA effector molecule-like protein"; transcript_biotype "mRNA"; exon_number "3";
CM025008.1	Genbank	exon	225399	225605	.	-	.	gene_id "G4P62_017958"; transcript_id "gnl|WGS:JAAVVJ|G4P62_T029893"; locus_tag "G4P62_017958"; orig_protein_id "gnl|WGS:JAAVVJ|G4P62_P029893"; orig_transcript_id "gnl|WGS:JAAVVJ|G4P62_T029893"; partial "true"; product "serrate RNA effector molecule-like protein"; transcript_biotype "mRNA"; exon_number "4";
CM025008.1	Genbank	CDS	228603	228722	.	-	0	gene_id "G4P62_017958"; transcript_id "gnl|WGS:JAAVVJ|G4P62_T029893"; gbkey "CDS"; locus_tag "G4P62_017958"; note "serrate RNA effector molecule homolog"; orig_transcript_id "gnl|WGS:JAAVVJ|G4P62_T029893"; partial "true"; product "serrate RNA effector molecule-like protein"; protein_id "KAF7231532.1"; exon_number "1";
CM025008.1	Genbank	CDS	225839	225900	.	-	0	gene_id "G4P62_017958"; transcript_id "gnl|WGS:JAAVVJ|G4P62_T029893"; gbkey "CDS"; locus_tag "G4P62_017958"; note "serrate RNA effector molecule homolog"; orig_transcript_id "gnl|WGS:JAAVVJ|G4P62_T029893"; partial "true"; product "serrate RNA effector molecule-like protein"; protein_id "KAF7231532.1"; exon_number "2";
CM025008.1	Genbank	CDS	225679	225757	.	-	1	gene_id "G4P62_017958"; transcript_id "gnl|WGS:JAAVVJ|G4P62_T029893"; gbkey "CDS"; locus_tag "G4P62_017958"; note "serrate RNA effector molecule homolog"; orig_transcript_id "gnl|WGS:JAAVVJ|G4P62_T029893"; partial "true"; product "serrate RNA effector molecule-like protein"; protein_id "KAF7231532.1"; exon_number "3";
CM025008.1	Genbank	CDS	225402	225605	.	-	0	gene_id "G4P62_017958"; transcript_id "gnl|WGS:JAAVVJ|G4P62_T029893"; gbkey "CDS"; locus_tag "G4P62_017958"; note "serrate RNA effector molecule homolog"; orig_transcript_id "gnl|WGS:JAAVVJ|G4P62_T029893"; partial "true"; product "serrate RNA effector molecule-like protein"; protein_id "KAF7231532.1"; exon_number "4";
CM025008.1	Genbank	start_codon	228720	228722	.	-	0	gene_id "G4P62_017958"; transcript_id "gnl|WGS:JAAVVJ|G4P62_T029893"; gbkey "CDS"; locus_tag "G4P62_017958"; note "serrate RNA effector molecule homolog"; orig_transcript_id "gnl|WGS:JAAVVJ|G4P62_T029893"; partial "true"; product "serrate RNA effector molecule-like protein"; protein_id "KAF7231532.1"; exon_number "1";
CM025008.1	Genbank	stop_codon	225399	225401	.	-	0	gene_id "G4P62_017958"; transcript_id "gnl|WGS:JAAVVJ|G4P62_T029893"; gbkey "CDS"; locus_tag "G4P62_017958"; note "serrate RNA effector molecule homolog"; orig_transcript_id "gnl|WGS:JAAVVJ|G4P62_T029893"; partial "true"; product "serrate RNA effector molecule-like protein"; protein_id "KAF7231532.1"; exon_number "4";
CM025008.1	Genbank	gene	239504	250255	.	-	.	gene_id "G4P62_008436"; transcript_id ""; description "zinc finger HIT domain-containing protein 1"; gbkey "Gene"; gene "znhit1"; gene_biotype "protein_coding"; locus_tag "G4P62_008436";
CM025008.1	Genbank	transcript	239504	250255	.	-	.	gene_id "G4P62_008436"; transcript_id "gnl|WGS:JAAVVJ|G4P62_T013736"; gbkey "mRNA"; gene "znhit1"; locus_tag "G4P62_008436"; orig_protein_id "gnl|WGS:JAAVVJ|G4P62_P013736"; orig_transcript_id "gnl|WGS:JAAVVJ|G4P62_T013736"; product "zinc finger HIT-type containing 1"; transcript_biotype "mRNA";
CM025008.1	Genbank	exon	249965	250255	.	-	.	gene_id "G4P62_008436"; transcript_id "gnl|WGS:JAAVVJ|G4P62_T013736"; gene "znhit1"; locus_tag "G4P62_008436"; orig_protein_id "gnl|WGS:JAAVVJ|G4P62_P013736"; orig_transcript_id "gnl|WGS:JAAVVJ|G4P62_T013736"; product "zinc finger HIT-type containing 1"; transcript_biotype "mRNA"; exon_number "1";
CM025008.1	Genbank	exon	249553	249650	.	-	.	gene_id "G4P62_008436"; transcript_id "gnl|WGS:JAAVVJ|G4P62_T013736"; gene "znhit1"; locus_tag "G4P62_008436"; orig_protein_id "gnl|WGS:JAAVVJ|G4P62_P013736"; orig_transcript_id "gnl|WGS:JAAVVJ|G4P62_T013736"; product "zinc finger HIT-type containing 1"; transcript_biotype "mRNA"; exon_number "2";
CM025008.1	Genbank	exon	249384	249459	.	-	.	gene_id "G4P62_008436"; transcript_id "gnl|WGS:JAAVVJ|G4P62_T013736"; gene "znhit1"; locus_tag "G4P62_008436"; orig_protein_id "gnl|WGS:JAAVVJ|G4P62_P013736"; orig_transcript_id "gnl|WGS:JAAVVJ|G4P62_T013736"; product "zinc finger HIT-type containing 1"; transcript_biotype "mRNA"; exon_number "3";
CM025008.1	Genbank	exon	247658	247737	.	-	.	gene_id "G4P62_008436"; transcript_id "gnl|WGS:JAAVVJ|G4P62_T013736"; gene "znhit1"; locus_tag "G4P62_008436"; orig_protein_id "gnl|WGS:JAAVVJ|G4P62_P013736"; orig_transcript_id "gnl|WGS:JAAVVJ|G4P62_T013736"; product "zinc finger HIT-type containing 1"; transcript_biotype "mRNA"; exon_number "4";
CM025008.1	Genbank	exon	247393	247562	.	-	.	gene_id "G4P62_008436"; transcript_id "gnl|WGS:JAAVVJ|G4P62_T013736"; gene "znhit1"; locus_tag "G4P62_008436"; orig_protein_id "gnl|WGS:JAAVVJ|G4P62_P013736"; orig_transcript_id "gnl|WGS:JAAVVJ|G4P62_T013736"; product "zinc finger HIT-type containing 1"; transcript_biotype "mRNA"; exon_number "5";
CM025008.1	Genbank	exon	239504	239695	.	-	.	gene_id "G4P62_008436"; transcript_id "gnl|WGS:JAAVVJ|G4P62_T013736"; gene "znhit1"; locus_tag "G4P62_008436"; orig_protein_id "gnl|WGS:JAAVVJ|G4P62_P013736"; orig_transcript_id "gnl|WGS:JAAVVJ|G4P62_T013736"; product "zinc finger HIT-type containing 1"; transcript_biotype "mRNA"; exon_number "6";
CM025008.1	Genbank	CDS	249965	249989	.	-	0	gene_id "G4P62_008436"; transcript_id "gnl|WGS:JAAVVJ|G4P62_T013736"; gbkey "CDS"; gene "znhit1"; locus_tag "G4P62_008436"; orig_transcript_id "gnl|WGS:JAAVVJ|G4P62_T013736"; product "zinc finger HIT-type containing 1"; protein_id "KAF7231480.1"; exon_number "1";
CM025008.1	Genbank	CDS	249553	249650	.	-	2	gene_id "G4P62_008436"; transcript_id "gnl|WGS:JAAVVJ|G4P62_T013736"; gbkey "CDS"; gene "znhit1"; locus_tag "G4P62_008436"; orig_transcript_id "gnl|WGS:JAAVVJ|G4P62_T013736"; product "zinc finger HIT-type containing 1"; protein_id "KAF7231480.1"; exon_number "2";
CM025008.1	Genbank	CDS	249384	249459	.	-	0	gene_id "G4P62_008436"; transcript_id "gnl|WGS:JAAVVJ|G4P62_T013736"; gbkey "CDS"; gene "znhit1"; locus_tag "G4P62_008436"; orig_transcript_id "gnl|WGS:JAAVVJ|G4P62_T013736"; product "zinc finger HIT-type containing 1"; protein_id "KAF7231480.1"; exon_number "3";
CM025008.1	Genbank	CDS	247658	247737	.	-	2	gene_id "G4P62_008436"; transcript_id "gnl|WGS:JAAVVJ|G4P62_T013736"; gbkey "CDS"; gene "znhit1"; locus_tag "G4P62_008436"; orig_transcript_id "gnl|WGS:JAAVVJ|G4P62_T013736"; product "zinc finger HIT-type containing 1"; protein_id "KAF7231480.1"; exon_number "4";
CM025008.1	Genbank	CDS	247393	247562	.	-	0	gene_id "G4P62_008436"; transcript_id "gnl|WGS:JAAVVJ|G4P62_T013736"; gbkey "CDS"; gene "znhit1"; locus_tag "G4P62_008436"; orig_transcript_id "gnl|WGS:JAAVVJ|G4P62_T013736"; product "zinc finger HIT-type containing 1"; protein_id "KAF7231480.1"; exon_number "5";
CM025008.1	Genbank	CDS	239677	239695	.	-	1	gene_id "G4P62_008436"; transcript_id "gnl|WGS:JAAVVJ|G4P62_T013736"; gbkey "CDS"; gene "znhit1"; locus_tag "G4P62_008436"; orig_transcript_id "gnl|WGS:JAAVVJ|G4P62_T013736"; product "zinc finger HIT-type containing 1"; protein_id "KAF7231480.1"; exon_number "6";
CM025008.1	Genbank	start_codon	249987	249989	.	-	0	gene_id "G4P62_008436"; transcript_id "gnl|WGS:JAAVVJ|G4P62_T013736"; gbkey "CDS"; gene "znhit1"; locus_tag "G4P62_008436"; orig_transcript_id "gnl|WGS:JAAVVJ|G4P62_T013736"; product "zinc finger HIT-type containing 1"; protein_id "KAF7231480.1"; exon_number "1";
CM025008.1	Genbank	stop_codon	239674	239676	.	-	0	gene_id "G4P62_008436"; transcript_id "gnl|WGS:JAAVVJ|G4P62_T013736"; gbkey "CDS"; gene "znhit1"; locus_tag "G4P62_008436"; orig_transcript_id "gnl|WGS:JAAVVJ|G4P62_T013736"; product "zinc finger HIT-type containing 1"; protein_id "KAF7231480.1"; exon_number "6";
CM025008.1	Genbank	gene	283850	294022	.	-	.	gene_id "G4P62_019264"; transcript_id ""; description "procollagen-lysine 2-oxoglutarate 5-dioxygenase"; gbkey "Gene"; gene_biotype "protein_coding"; locus_tag "G4P62_019264"; note "LOC107372582";
CM025008.1	Genbank	transcript	283850	294022	.	-	.	gene_id "G4P62_019264"; transcript_id "gnl|WGS:JAAVVJ|G4P62_T031881"; gbkey "mRNA"; locus_tag "G4P62_019264"; note "2-oxoglutarate 5-dioxygenase 3-like"; orig_protein_id "gnl|WGS:JAAVVJ|G4P62_P031881"; orig_transcript_id "gnl|WGS:JAAVVJ|G4P62_T031881"; product "procollagen-lysine"; transcript_biotype "mRNA";
CM025008.1	Genbank	exon	293635	294022	.	-	.	gene_id "G4P62_019264"; transcript_id "gnl|WGS:JAAVVJ|G4P62_T031881"; locus_tag "G4P62_019264"; note "2-oxoglutarate 5-dioxygenase 3-like"; orig_protein_id "gnl|WGS:JAAVVJ|G4P62_P031881"; orig_transcript_id "gnl|WGS:JAAVVJ|G4P62_T031881"; product "procollagen-lysine"; transcript_biotype "mRNA"; exon_number "1";
CM025008.1	Genbank	exon	285004	285140	.	-	.	gene_id "G4P62_019264"; transcript_id "gnl|WGS:JAAVVJ|G4P62_T031881"; locus_tag "G4P62_019264"; note "2-oxoglutarate 5-dioxygenase 3-like"; orig_protein_id "gnl|WGS:JAAVVJ|G4P62_P031881"; orig_transcript_id "gnl|WGS:JAAVVJ|G4P62_T031881"; product "procollagen-lysine"; transcript_biotype "mRNA"; exon_number "2";
CM025008.1	Genbank	exon	284745	284908	.	-	.	gene_id "G4P62_019264"; transcript_id "gnl|WGS:JAAVVJ|G4P62_T031881"; locus_tag "G4P62_019264"; note "2-oxoglutarate 5-dioxygenase 3-like"; orig_protein_id "gnl|WGS:JAAVVJ|G4P62_P031881"; orig_transcript_id "gnl|WGS:JAAVVJ|G4P62_T031881"; product "procollagen-lysine"; transcript_biotype "mRNA"; exon_number "3";
CM025008.1	Genbank	exon	284425	284537	.	-	.	gene_id "G4P62_019264"; transcript_id "gnl|WGS:JAAVVJ|G4P62_T031881"; locus_tag "G4P62_019264"; note "2-oxoglutarate 5-dioxygenase 3-like"; orig_protein_id "gnl|WGS:JAAVVJ|G4P62_P031881"; orig_transcript_id "gnl|WGS:JAAVVJ|G4P62_T031881"; product "procollagen-lysine"; transcript_biotype "mRNA"; exon_number "4";
CM025008.1	Genbank	exon	283850	283966	.	-	.	gene_id "G4P62_019264"; transcript_id "gnl|WGS:JAAVVJ|G4P62_T031881"; locus_tag "G4P62_019264"; note "2-oxoglutarate 5-dioxygenase 3-like"; orig_protein_id "gnl|WGS:JAAVVJ|G4P62_P031881"; orig_transcript_id "gnl|WGS:JAAVVJ|G4P62_T031881"; product "procollagen-lysine"; transcript_biotype "mRNA"; exon_number "5";
CM025008.1	Genbank	CDS	293635	293670	.	-	0	gene_id "G4P62_019264"; transcript_id "gnl|WGS:JAAVVJ|G4P62_T031881"; gbkey "CDS"; locus_tag "G4P62_019264"; orig_transcript_id "gnl|WGS:JAAVVJ|G4P62_T031881"; product "2-oxoglutarate 5-dioxygenase 3-like"; protein_id "KAF7231696.1"; exon_number "1";
CM025008.1	Genbank	CDS	285004	285140	.	-	0	gene_id "G4P62_019264"; transcript_id "gnl|WGS:JAAVVJ|G4P62_T031881"; gbkey "CDS"; locus_tag "G4P62_019264"; orig_transcript_id "gnl|WGS:JAAVVJ|G4P62_T031881"; product "2-oxoglutarate 5-dioxygenase 3-like"; protein_id "KAF7231696.1"; exon_number "2";
CM025008.1	Genbank	CDS	284745	284908	.	-	1	gene_id "G4P62_019264"; transcript_id "gnl|WGS:JAAVVJ|G4P62_T031881"; gbkey "CDS"; locus_tag "G4P62_019264"; orig_transcript_id "gnl|WGS:JAAVVJ|G4P62_T031881"; product "2-oxoglutarate 5-dioxygenase 3-like"; protein_id "KAF7231696.1"; exon_number "3";
CM025008.1	Genbank	CDS	284425	284537	.	-	2	gene_id "G4P62_019264"; transcript_id "gnl|WGS:JAAVVJ|G4P62_T031881"; gbkey "CDS"; locus_tag "G4P62_019264"; orig_transcript_id "gnl|WGS:JAAVVJ|G4P62_T031881"; product "2-oxoglutarate 5-dioxygenase 3-like"; protein_id "KAF7231696.1"; exon_number "4";
CM025008.1	Genbank	CDS	283868	283966	.	-	0	gene_id "G4P62_019264"; transcript_id "gnl|WGS:JAAVVJ|G4P62_T031881"; gbkey "CDS"; locus_tag "G4P62_019264"; orig_transcript_id "gnl|WGS:JAAVVJ|G4P62_T031881"; product "2-oxoglutarate 5-dioxygenase 3-like"; protein_id "KAF7231696.1"; exon_number "5";
CM025008.1	Genbank	start_codon	293668	293670	.	-	0	gene_id "G4P62_019264"; transcript_id "gnl|WGS:JAAVVJ|G4P62_T031881"; gbkey "CDS"; locus_tag "G4P62_019264"; orig_transcript_id "gnl|WGS:JAAVVJ|G4P62_T031881"; product "2-oxoglutarate 5-dioxygenase 3-like"; protein_id "KAF7231696.1"; exon_number "1";
CM025008.1	Genbank	stop_codon	283865	283867	.	-	0	gene_id "G4P62_019264"; transcript_id "gnl|WGS:JAAVVJ|G4P62_T031881"; gbkey "CDS"; locus_tag "G4P62_019264"; orig_transcript_id "gnl|WGS:JAAVVJ|G4P62_T031881"; product "2-oxoglutarate 5-dioxygenase 3-like"; protein_id "KAF7231696.1"; exon_number "5";
CM025008.1	Genbank	gene	288513	358643	.	-	.	gene_id "G4P62_019417"; transcript_id ""; description "uncharacterized protein CXorf57-like isoform X2"; gbkey "Gene"; gene_biotype "protein_coding"; locus_tag "G4P62_019417"; note "LOC107372933"; partial "true";
CM025008.1	Genbank	transcript	288513	358643	.	-	.	gene_id "G4P62_019417"; transcript_id "gnl|WGS:JAAVVJ|G4P62_T032072"; gbkey "mRNA"; locus_tag "G4P62_019417"; note "transcript variant X2"; orig_protein_id "gnl|WGS:JAAVVJ|G4P62_P032072"; orig_transcript_id "gnl|WGS:JAAVVJ|G4P62_T032072"; partial "true"; product "uncharacterized protein CXorf57-like"; transcript_biotype "mRNA";
CM025008.1	Genbank	exon	358498	358643	.	-	.	gene_id "G4P62_019417"; transcript_id "gnl|WGS:JAAVVJ|G4P62_T032072"; locus_tag "G4P62_019417"; note "transcript variant X2"; orig_protein_id "gnl|WGS:JAAVVJ|G4P62_P032072"; orig_transcript_id "gnl|WGS:JAAVVJ|G4P62_T032072"; partial "true"; product "uncharacterized protein CXorf57-like"; transcript_biotype "mRNA"; exon_number "1";
CM025008.1	Genbank	exon	354135	354240	.	-	.	gene_id "G4P62_019417"; transcript_id "gnl|WGS:JAAVVJ|G4P62_T032072"; locus_tag "G4P62_019417"; note "transcript variant X2"; orig_protein_id "gnl|WGS:JAAVVJ|G4P62_P032072"; orig_transcript_id "gnl|WGS:JAAVVJ|G4P62_T032072"; partial "true"; product "uncharacterized protein CXorf57-like"; transcript_biotype "mRNA"; exon_number "2";
CM025008.1	Genbank	exon	353846	354029	.	-	.	gene_id "G4P62_019417"; transcript_id "gnl|WGS:JAAVVJ|G4P62_T032072"; locus_tag "G4P62_019417"; note "transcript variant X2"; orig_protein_id "gnl|WGS:JAAVVJ|G4P62_P032072"; orig_transcript_id "gnl|WGS:JAAVVJ|G4P62_T032072"; partial "true"; product "uncharacterized protein CXorf57-like"; transcript_biotype "mRNA"; exon_number "3";
CM025008.1	Genbank	exon	353664	353779	.	-	.	gene_id "G4P62_019417"; transcript_id "gnl|WGS:JAAVVJ|G4P62_T032072"; locus_tag "G4P62_019417"; note "transcript variant X2"; orig_protein_id "gnl|WGS:JAAVVJ|G4P62_P032072"; orig_transcript_id "gnl|WGS:JAAVVJ|G4P62_T032072"; partial "true"; product "uncharacterized protein CXorf57-like"; transcript_biotype "mRNA"; exon_number "4";
CM025008.1	Genbank	exon	353433	353567	.	-	.	gene_id "G4P62_019417"; transcript_id "gnl|WGS:JAAVVJ|G4P62_T032072"; locus_tag "G4P62_019417"; note "transcript variant X2"; orig_protein_id "gnl|WGS:JAAVVJ|G4P62_P032072"; orig_transcript_id "gnl|WGS:JAAVVJ|G4P62_T032072"; partial "true"; product "uncharacterized protein CXorf57-like"; transcript_biotype "mRNA"; exon_number "5";
CM025008.1	Genbank	exon	353175	353341	.	-	.	gene_id "G4P62_019417"; transcript_id "gnl|WGS:JAAVVJ|G4P62_T032072"; locus_tag "G4P62_019417"; note "transcript variant X2"; orig_protein_id "gnl|WGS:JAAVVJ|G4P62_P032072"; orig_transcript_id "gnl|WGS:JAAVVJ|G4P62_T032072"; partial "true"; product "uncharacterized protein CXorf57-like"; transcript_biotype "mRNA"; exon_number "6";
CM025008.1	Genbank	exon	351713	351869	.	-	.	gene_id "G4P62_019417"; transcript_id "gnl|WGS:JAAVVJ|G4P62_T032072"; locus_tag "G4P62_019417"; note "transcript variant X2"; orig_protein_id "gnl|WGS:JAAVVJ|G4P62_P032072"; orig_transcript_id "gnl|WGS:JAAVVJ|G4P62_T032072"; partial "true"; product "uncharacterized protein CXorf57-like"; transcript_biotype "mRNA"; exon_number "7";
CM025008.1	Genbank	exon	351291	351399	.	-	.	gene_id "G4P62_019417"; transcript_id "gnl|WGS:JAAVVJ|G4P62_T032072"; locus_tag "G4P62_019417"; note "transcript variant X2"; orig_protein_id "gnl|WGS:JAAVVJ|G4P62_P032072"; orig_transcript_id "gnl|WGS:JAAVVJ|G4P62_T032072"; partial "true"; product "uncharacterized protein CXorf57-like"; transcript_biotype "mRNA"; exon_number "8";
CM025008.1	Genbank	exon	351121	351212	.	-	.	gene_id "G4P62_019417"; transcript_id "gnl|WGS:JAAVVJ|G4P62_T032072"; locus_tag "G4P62_019417"; note "transcript variant X2"; orig_protein_id "gnl|WGS:JAAVVJ|G4P62_P032072"; orig_transcript_id "gnl|WGS:JAAVVJ|G4P62_T032072"; partial "true"; product "uncharacterized protein CXorf57-like"; transcript_biotype "mRNA"; exon_number "9";
CM025008.1	Genbank	exon	350920	351045	.	-	.	gene_id "G4P62_019417"; transcript_id "gnl|WGS:JAAVVJ|G4P62_T032072"; locus_tag "G4P62_019417"; note "transcript variant X2"; orig_protein_id "gnl|WGS:JAAVVJ|G4P62_P032072"; orig_transcript_id "gnl|WGS:JAAVVJ|G4P62_T032072"; partial "true"; product "uncharacterized protein CXorf57-like"; transcript_biotype "mRNA"; exon_number "10";
CM025008.1	Genbank	exon	350750	350842	.	-	.	gene_id "G4P62_019417"; transcript_id "gnl|WGS:JAAVVJ|G4P62_T032072"; locus_tag "G4P62_019417"; note "transcript variant X2"; orig_protein_id "gnl|WGS:JAAVVJ|G4P62_P032072"; orig_transcript_id "gnl|WGS:JAAVVJ|G4P62_T032072"; partial "true"; product "uncharacterized protein CXorf57-like"; transcript_biotype "mRNA"; exon_number "11";
CM025008.1	Genbank	exon	350491	350664	.	-	.	gene_id "G4P62_019417"; transcript_id "gnl|WGS:JAAVVJ|G4P62_T032072"; locus_tag "G4P62_019417"; note "transcript variant X2"; orig_protein_id "gnl|WGS:JAAVVJ|G4P62_P032072"; orig_transcript_id "gnl|WGS:JAAVVJ|G4P62_T032072"; partial "true"; product "uncharacterized protein CXorf57-like"; transcript_biotype "mRNA"; exon_number "12";
CM025008.1	Genbank	exon	350286	350410	.	-	.	gene_id "G4P62_019417"; transcript_id "gnl|WGS:JAAVVJ|G4P62_T032072"; locus_tag "G4P62_019417"; note "transcript variant X2"; orig_protein_id "gnl|WGS:JAAVVJ|G4P62_P032072"; orig_transcript_id "gnl|WGS:JAAVVJ|G4P62_T032072"; partial "true"; product "uncharacterized protein CXorf57-like"; transcript_biotype "mRNA"; exon_number "13";
CM025008.1	Genbank	exon	349882	350045	.	-	.	gene_id "G4P62_019417"; transcript_id "gnl|WGS:JAAVVJ|G4P62_T032072"; locus_tag "G4P62_019417"; note "transcript variant X2"; orig_protein_id "gnl|WGS:JAAVVJ|G4P62_P032072"; orig_transcript_id "gnl|WGS:JAAVVJ|G4P62_T032072"; partial "true"; product "uncharacterized protein CXorf57-like"; transcript_biotype "mRNA"; exon_number "14";
CM025008.1	Genbank	exon	349760	349813	.	-	.	gene_id "G4P62_019417"; transcript_id "gnl|WGS:JAAVVJ|G4P62_T032072"; locus_tag "G4P62_019417"; note "transcript variant X2"; orig_protein_id "gnl|WGS:JAAVVJ|G4P62_P032072"; orig_transcript_id "gnl|WGS:JAAVVJ|G4P62_T032072"; partial "true"; product "uncharacterized protein CXorf57-like"; transcript_biotype "mRNA"; exon_number "15";
CM025008.1	Genbank	exon	349649	349692	.	-	.	gene_id "G4P62_019417"; transcript_id "gnl|WGS:JAAVVJ|G4P62_T032072"; locus_tag "G4P62_019417"; note "transcript variant X2"; orig_protein_id "gnl|WGS:JAAVVJ|G4P62_P032072"; orig_transcript_id "gnl|WGS:JAAVVJ|G4P62_T032072"; partial "true"; product "uncharacterized protein CXorf57-like"; transcript_biotype "mRNA"; exon_number "16";
CM025008.1	Genbank	exon	288513	288592	.	-	.	gene_id "G4P62_019417"; transcript_id "gnl|WGS:JAAVVJ|G4P62_T032072"; locus_tag "G4P62_019417"; note "transcript variant X2"; orig_protein_id "gnl|WGS:JAAVVJ|G4P62_P032072"; orig_transcript_id "gnl|WGS:JAAVVJ|G4P62_T032072"; partial "true"; product "uncharacterized protein CXorf57-like"; transcript_biotype "mRNA"; exon_number "17";
CM025008.1	Genbank	CDS	358498	358596	.	-	0	gene_id "G4P62_019417"; transcript_id "gnl|WGS:JAAVVJ|G4P62_T032072"; gbkey "CDS"; locus_tag "G4P62_019417"; orig_transcript_id "gnl|WGS:JAAVVJ|G4P62_T032072"; partial "true"; product "transcript variant X2"; protein_id "KAF7231715.1"; exon_number "1";
CM025008.1	Genbank	CDS	354135	354240	.	-	0	gene_id "G4P62_019417"; transcript_id "gnl|WGS:JAAVVJ|G4P62_T032072"; gbkey "CDS"; locus_tag "G4P62_019417"; orig_transcript_id "gnl|WGS:JAAVVJ|G4P62_T032072"; partial "true"; product "transcript variant X2"; protein_id "KAF7231715.1"; exon_number "2";
CM025008.1	Genbank	CDS	353846	354029	.	-	2	gene_id "G4P62_019417"; transcript_id "gnl|WGS:JAAVVJ|G4P62_T032072"; gbkey "CDS"; locus_tag "G4P62_019417"; orig_transcript_id "gnl|WGS:JAAVVJ|G4P62_T032072"; partial "true"; product "transcript variant X2"; protein_id "KAF7231715.1"; exon_number "3";
CM025008.1	Genbank	CDS	353664	353779	.	-	1	gene_id "G4P62_019417"; transcript_id "gnl|WGS:JAAVVJ|G4P62_T032072"; gbkey "CDS"; locus_tag "G4P62_019417"; orig_transcript_id "gnl|WGS:JAAVVJ|G4P62_T032072"; partial "true"; product "transcript variant X2"; protein_id "KAF7231715.1"; exon_number "4";
CM025008.1	Genbank	CDS	353433	353567	.	-	2	gene_id "G4P62_019417"; transcript_id "gnl|WGS:JAAVVJ|G4P62_T032072"; gbkey "CDS"; locus_tag "G4P62_019417"; orig_transcript_id "gnl|WGS:JAAVVJ|G4P62_T032072"; partial "true"; product "transcript variant X2"; protein_id "KAF7231715.1"; exon_number "5";
CM025008.1	Genbank	CDS	353175	353341	.	-	2	gene_id "G4P62_019417"; transcript_id "gnl|WGS:JAAVVJ|G4P62_T032072"; gbkey "CDS"; locus_tag "G4P62_019417"; orig_transcript_id "gnl|WGS:JAAVVJ|G4P62_T032072"; partial "true"; product "transcript variant X2"; protein_id "KAF7231715.1"; exon_number "6";
CM025008.1	Genbank	CDS	351713	351869	.	-	0	gene_id "G4P62_019417"; transcript_id "gnl|WGS:JAAVVJ|G4P62_T032072"; gbkey "CDS"; locus_tag "G4P62_019417"; orig_transcript_id "gnl|WGS:JAAVVJ|G4P62_T032072"; partial "true"; product "transcript variant X2"; protein_id "KAF7231715.1"; exon_number "7";
CM025008.1	Genbank	CDS	351291	351399	.	-	2	gene_id "G4P62_019417"; transcript_id "gnl|WGS:JAAVVJ|G4P62_T032072"; gbkey "CDS"; locus_tag "G4P62_019417"; orig_transcript_id "gnl|WGS:JAAVVJ|G4P62_T032072"; partial "true"; product "transcript variant X2"; protein_id "KAF7231715.1"; exon_number "8";
CM025008.1	Genbank	CDS	351121	351212	.	-	1	gene_id "G4P62_019417"; transcript_id "gnl|WGS:JAAVVJ|G4P62_T032072"; gbkey "CDS"; locus_tag "G4P62_019417"; orig_transcript_id "gnl|WGS:JAAVVJ|G4P62_T032072"; partial "true"; product "transcript variant X2"; protein_id "KAF7231715.1"; exon_number "9";
CM025008.1	Genbank	CDS	350920	351045	.	-	2	gene_id "G4P62_019417"; transcript_id "gnl|WGS:JAAVVJ|G4P62_T032072"; gbkey "CDS"; locus_tag "G4P62_019417"; orig_transcript_id "gnl|WGS:JAAVVJ|G4P62_T032072"; partial "true"; product "transcript variant X2"; protein_id "KAF7231715.1"; exon_number "10";
CM025008.1	Genbank	CDS	350750	350842	.	-	2	gene_id "G4P62_019417"; transcript_id "gnl|WGS:JAAVVJ|G4P62_T032072"; gbkey "CDS"; locus_tag "G4P62_019417"; orig_transcript_id "gnl|WGS:JAAVVJ|G4P62_T032072"; partial "true"; product "transcript variant X2"; protein_id "KAF7231715.1"; exon_number "11";
CM025008.1	Genbank	CDS	350491	350664	.	-	2	gene_id "G4P62_019417"; transcript_id "gnl|WGS:JAAVVJ|G4P62_T032072"; gbkey "CDS"; locus_tag "G4P62_019417"; orig_transcript_id "gnl|WGS:JAAVVJ|G4P62_T032072"; partial "true"; product "transcript variant X2"; protein_id "KAF7231715.1"; exon_number "12";
CM025008.1	Genbank	CDS	350286	350410	.	-	2	gene_id "G4P62_019417"; transcript_id "gnl|WGS:JAAVVJ|G4P62_T032072"; gbkey "CDS"; locus_tag "G4P62_019417"; orig_transcript_id "gnl|WGS:JAAVVJ|G4P62_T032072"; partial "true"; product "transcript variant X2"; protein_id "KAF7231715.1"; exon_number "13";
CM025008.1	Genbank	CDS	349882	350045	.	-	0	gene_id "G4P62_019417"; transcript_id "gnl|WGS:JAAVVJ|G4P62_T032072"; gbkey "CDS"; locus_tag "G4P62_019417"; orig_transcript_id "gnl|WGS:JAAVVJ|G4P62_T032072"; partial "true"; product "transcript variant X2"; protein_id "KAF7231715.1"; exon_number "14";
CM025008.1	Genbank	CDS	349760	349813	.	-	1	gene_id "G4P62_019417"; transcript_id "gnl|WGS:JAAVVJ|G4P62_T032072"; gbkey "CDS"; locus_tag "G4P62_019417"; orig_transcript_id "gnl|WGS:JAAVVJ|G4P62_T032072"; partial "true"; product "transcript variant X2"; protein_id "KAF7231715.1"; exon_number "15";
CM025008.1	Genbank	CDS	349649	349692	.	-	1	gene_id "G4P62_019417"; transcript_id "gnl|WGS:JAAVVJ|G4P62_T032072"; gbkey "CDS"; locus_tag "G4P62_019417"; orig_transcript_id "gnl|WGS:JAAVVJ|G4P62_T032072"; partial "true"; product "transcript variant X2"; protein_id "KAF7231715.1"; exon_number "16";
CM025008.1	Genbank	CDS	288516	288592	.	-	2	gene_id "G4P62_019417"; transcript_id "gnl|WGS:JAAVVJ|G4P62_T032072"; gbkey "CDS"; locus_tag "G4P62_019417"; orig_transcript_id "gnl|WGS:JAAVVJ|G4P62_T032072"; partial "true"; product "transcript variant X2"; protein_id "KAF7231715.1"; exon_number "17";
CM025008.1	Genbank	start_codon	358594	358596	.	-	0	gene_id "G4P62_019417"; transcript_id "gnl|WGS:JAAVVJ|G4P62_T032072"; gbkey "CDS"; locus_tag "G4P62_019417"; orig_transcript_id "gnl|WGS:JAAVVJ|G4P62_T032072"; partial "true"; product "transcript variant X2"; protein_id "KAF7231715.1"; exon_number "1";
CM025008.1	Genbank	stop_codon	288513	288515	.	-	0	gene_id "G4P62_019417"; transcript_id "gnl|WGS:JAAVVJ|G4P62_T032072"; gbkey "CDS"; locus_tag "G4P62_019417"; orig_transcript_id "gnl|WGS:JAAVVJ|G4P62_T032072"; partial "true"; product "transcript variant X2"; protein_id "KAF7231715.1"; exon_number "17";
CM025008.1	Genbank	transcript	288513	358642	.	-	.	gene_id "G4P62_019417"; transcript_id "gnl|WGS:JAAVVJ|G4P62_T032073"; gbkey "mRNA"; locus_tag "G4P62_019417"; note "transcript variant X1"; orig_protein_id "gnl|WGS:JAAVVJ|G4P62_P032073"; orig_transcript_id "gnl|WGS:JAAVVJ|G4P62_T032073"; partial "true"; product "uncharacterized protein CXorf57-like"; transcript_biotype "mRNA";
CM025008.1	Genbank	exon	358498	358642	.	-	.	gene_id "G4P62_019417"; transcript_id "gnl|WGS:JAAVVJ|G4P62_T032073"; locus_tag "G4P62_019417"; note "transcript variant X1"; orig_protein_id "gnl|WGS:JAAVVJ|G4P62_P032073"; orig_transcript_id "gnl|WGS:JAAVVJ|G4P62_T032073"; partial "true"; product "uncharacterized protein CXorf57-like"; transcript_biotype "mRNA"; exon_number "1";
CM025008.1	Genbank	exon	354135	354240	.	-	.	gene_id "G4P62_019417"; transcript_id "gnl|WGS:JAAVVJ|G4P62_T032073"; locus_tag "G4P62_019417"; note "transcript variant X1"; orig_protein_id "gnl|WGS:JAAVVJ|G4P62_P032073"; orig_transcript_id "gnl|WGS:JAAVVJ|G4P62_T032073"; partial "true"; product "uncharacterized protein CXorf57-like"; transcript_biotype "mRNA"; exon_number "2";
CM025008.1	Genbank	exon	353846	354029	.	-	.	gene_id "G4P62_019417"; transcript_id "gnl|WGS:JAAVVJ|G4P62_T032073"; locus_tag "G4P62_019417"; note "transcript variant X1"; orig_protein_id "gnl|WGS:JAAVVJ|G4P62_P032073"; orig_transcript_id "gnl|WGS:JAAVVJ|G4P62_T032073"; partial "true"; product "uncharacterized protein CXorf57-like"; transcript_biotype "mRNA"; exon_number "3";
CM025008.1	Genbank	exon	353664	353779	.	-	.	gene_id "G4P62_019417"; transcript_id "gnl|WGS:JAAVVJ|G4P62_T032073"; locus_tag "G4P62_019417"; note "transcript variant X1"; orig_protein_id "gnl|WGS:JAAVVJ|G4P62_P032073"; orig_transcript_id "gnl|WGS:JAAVVJ|G4P62_T032073"; partial "true"; product "uncharacterized protein CXorf57-like"; transcript_biotype "mRNA"; exon_number "4";
CM025008.1	Genbank	exon	353433	353567	.	-	.	gene_id "G4P62_019417"; transcript_id "gnl|WGS:JAAVVJ|G4P62_T032073"; locus_tag "G4P62_019417"; note "transcript variant X1"; orig_protein_id "gnl|WGS:JAAVVJ|G4P62_P032073"; orig_transcript_id "gnl|WGS:JAAVVJ|G4P62_T032073"; partial "true"; product "uncharacterized protein CXorf57-like"; transcript_biotype "mRNA"; exon_number "5";
CM025008.1	Genbank	exon	353175	353341	.	-	.	gene_id "G4P62_019417"; transcript_id "gnl|WGS:JAAVVJ|G4P62_T032073"; locus_tag "G4P62_019417"; note "transcript variant X1"; orig_protein_id "gnl|WGS:JAAVVJ|G4P62_P032073"; orig_transcript_id "gnl|WGS:JAAVVJ|G4P62_T032073"; partial "true"; product "uncharacterized protein CXorf57-like"; transcript_biotype "mRNA"; exon_number "6";
CM025008.1	Genbank	exon	351713	351869	.	-	.	gene_id "G4P62_019417"; transcript_id "gnl|WGS:JAAVVJ|G4P62_T032073"; locus_tag "G4P62_019417"; note "transcript variant X1"; orig_protein_id "gnl|WGS:JAAVVJ|G4P62_P032073"; orig_transcript_id "gnl|WGS:JAAVVJ|G4P62_T032073"; partial "true"; product "uncharacterized protein CXorf57-like"; transcript_biotype "mRNA"; exon_number "7";
CM025008.1	Genbank	exon	351291	351399	.	-	.	gene_id "G4P62_019417"; transcript_id "gnl|WGS:JAAVVJ|G4P62_T032073"; locus_tag "G4P62_019417"; note "transcript variant X1"; orig_protein_id "gnl|WGS:JAAVVJ|G4P62_P032073"; orig_transcript_id "gnl|WGS:JAAVVJ|G4P62_T032073"; partial "true"; product "uncharacterized protein CXorf57-like"; transcript_biotype "mRNA"; exon_number "8";
CM025008.1	Genbank	exon	351121	351212	.	-	.	gene_id "G4P62_019417"; transcript_id "gnl|WGS:JAAVVJ|G4P62_T032073"; locus_tag "G4P62_019417"; note "transcript variant X1"; orig_protein_id "gnl|WGS:JAAVVJ|G4P62_P032073"; orig_transcript_id "gnl|WGS:JAAVVJ|G4P62_T032073"; partial "true"; product "uncharacterized protein CXorf57-like"; transcript_biotype "mRNA"; exon_number "9";
CM025008.1	Genbank	exon	350920	351045	.	-	.	gene_id "G4P62_019417"; transcript_id "gnl|WGS:JAAVVJ|G4P62_T032073"; locus_tag "G4P62_019417"; note "transcript variant X1"; orig_protein_id "gnl|WGS:JAAVVJ|G4P62_P032073"; orig_transcript_id "gnl|WGS:JAAVVJ|G4P62_T032073"; partial "true"; product "uncharacterized protein CXorf57-like"; transcript_biotype "mRNA"; exon_number "10";
CM025008.1	Genbank	exon	350750	350842	.	-	.	gene_id "G4P62_019417"; transcript_id "gnl|WGS:JAAVVJ|G4P62_T032073"; locus_tag "G4P62_019417"; note "transcript variant X1"; orig_protein_id "gnl|WGS:JAAVVJ|G4P62_P032073"; orig_transcript_id "gnl|WGS:JAAVVJ|G4P62_T032073"; partial "true"; product "uncharacterized protein CXorf57-like"; transcript_biotype "mRNA"; exon_number "11";
CM025008.1	Genbank	exon	350491	350664	.	-	.	gene_id "G4P62_019417"; transcript_id "gnl|WGS:JAAVVJ|G4P62_T032073"; locus_tag "G4P62_019417"; note "transcript variant X1"; orig_protein_id "gnl|WGS:JAAVVJ|G4P62_P032073"; orig_transcript_id "gnl|WGS:JAAVVJ|G4P62_T032073"; partial "true"; product "uncharacterized protein CXorf57-like"; transcript_biotype "mRNA"; exon_number "12";
CM025008.1	Genbank	exon	350286	350410	.	-	.	gene_id "G4P62_019417"; transcript_id "gnl|WGS:JAAVVJ|G4P62_T032073"; locus_tag "G4P62_019417"; note "transcript variant X1"; orig_protein_id "gnl|WGS:JAAVVJ|G4P62_P032073"; orig_transcript_id "gnl|WGS:JAAVVJ|G4P62_T032073"; partial "true"; product "uncharacterized protein CXorf57-like"; transcript_biotype "mRNA"; exon_number "13";
CM025008.1	Genbank	exon	349882	350045	.	-	.	gene_id "G4P62_019417"; transcript_id "gnl|WGS:JAAVVJ|G4P62_T032073"; locus_tag "G4P62_019417"; note "transcript variant X1"; orig_protein_id "gnl|WGS:JAAVVJ|G4P62_P032073"; orig_transcript_id "gnl|WGS:JAAVVJ|G4P62_T032073"; partial "true"; product "uncharacterized protein CXorf57-like"; transcript_biotype "mRNA"; exon_number "14";
CM025008.1	Genbank	exon	349760	349813	.	-	.	gene_id "G4P62_019417"; transcript_id "gnl|WGS:JAAVVJ|G4P62_T032073"; locus_tag "G4P62_019417"; note "transcript variant X1"; orig_protein_id "gnl|WGS:JAAVVJ|G4P62_P032073"; orig_transcript_id "gnl|WGS:JAAVVJ|G4P62_T032073"; partial "true"; product "uncharacterized protein CXorf57-like"; transcript_biotype "mRNA"; exon_number "15";
CM025008.1	Genbank	exon	349649	349692	.	-	.	gene_id "G4P62_019417"; transcript_id "gnl|WGS:JAAVVJ|G4P62_T032073"; locus_tag "G4P62_019417"; note "transcript variant X1"; orig_protein_id "gnl|WGS:JAAVVJ|G4P62_P032073"; orig_transcript_id "gnl|WGS:JAAVVJ|G4P62_T032073"; partial "true"; product "uncharacterized protein CXorf57-like"; transcript_biotype "mRNA"; exon_number "16";
CM025008.1	Genbank	exon	288513	288592	.	-	.	gene_id "G4P62_019417"; transcript_id "gnl|WGS:JAAVVJ|G4P62_T032073"; locus_tag "G4P62_019417"; note "transcript variant X1"; orig_protein_id "gnl|WGS:JAAVVJ|G4P62_P032073"; orig_transcript_id "gnl|WGS:JAAVVJ|G4P62_T032073"; partial "true"; product "uncharacterized protein CXorf57-like"; transcript_biotype "mRNA"; exon_number "17";
CM025008.1	Genbank	CDS	358498	358596	.	-	0	gene_id "G4P62_019417"; transcript_id "gnl|WGS:JAAVVJ|G4P62_T032073"; gbkey "CDS"; locus_tag "G4P62_019417"; orig_transcript_id "gnl|WGS:JAAVVJ|G4P62_T032073"; partial "true"; product "transcript variant X1"; protein_id "KAF7231716.1"; exon_number "1";
CM025008.1	Genbank	CDS	354135	354240	.	-	0	gene_id "G4P62_019417"; transcript_id "gnl|WGS:JAAVVJ|G4P62_T032073"; gbkey "CDS"; locus_tag "G4P62_019417"; orig_transcript_id "gnl|WGS:JAAVVJ|G4P62_T032073"; partial "true"; product "transcript variant X1"; protein_id "KAF7231716.1"; exon_number "2";
CM025008.1	Genbank	CDS	353846	354029	.	-	2	gene_id "G4P62_019417"; transcript_id "gnl|WGS:JAAVVJ|G4P62_T032073"; gbkey "CDS"; locus_tag "G4P62_019417"; orig_transcript_id "gnl|WGS:JAAVVJ|G4P62_T032073"; partial "true"; product "transcript variant X1"; protein_id "KAF7231716.1"; exon_number "3";
CM025008.1	Genbank	CDS	353664	353779	.	-	1	gene_id "G4P62_019417"; transcript_id "gnl|WGS:JAAVVJ|G4P62_T032073"; gbkey "CDS"; locus_tag "G4P62_019417"; orig_transcript_id "gnl|WGS:JAAVVJ|G4P62_T032073"; partial "true"; product "transcript variant X1"; protein_id "KAF7231716.1"; exon_number "4";
CM025008.1	Genbank	CDS	353433	353567	.	-	2	gene_id "G4P62_019417"; transcript_id "gnl|WGS:JAAVVJ|G4P62_T032073"; gbkey "CDS"; locus_tag "G4P62_019417"; orig_transcript_id "gnl|WGS:JAAVVJ|G4P62_T032073"; partial "true"; product "transcript variant X1"; protein_id "KAF7231716.1"; exon_number "5";
CM025008.1	Genbank	CDS	353175	353341	.	-	2	gene_id "G4P62_019417"; transcript_id "gnl|WGS:JAAVVJ|G4P62_T032073"; gbkey "CDS"; locus_tag "G4P62_019417"; orig_transcript_id "gnl|WGS:JAAVVJ|G4P62_T032073"; partial "true"; product "transcript variant X1"; protein_id "KAF7231716.1"; exon_number "6";
CM025008.1	Genbank	CDS	351713	351869	.	-	0	gene_id "G4P62_019417"; transcript_id "gnl|WGS:JAAVVJ|G4P62_T032073"; gbkey "CDS"; locus_tag "G4P62_019417"; orig_transcript_id "gnl|WGS:JAAVVJ|G4P62_T032073"; partial "true"; product "transcript variant X1"; protein_id "KAF7231716.1"; exon_number "7";
CM025008.1	Genbank	CDS	351291	351399	.	-	2	gene_id "G4P62_019417"; transcript_id "gnl|WGS:JAAVVJ|G4P62_T032073"; gbkey "CDS"; locus_tag "G4P62_019417"; orig_transcript_id "gnl|WGS:JAAVVJ|G4P62_T032073"; partial "true"; product "transcript variant X1"; protein_id "KAF7231716.1"; exon_number "8";
CM025008.1	Genbank	CDS	351121	351212	.	-	1	gene_id "G4P62_019417"; transcript_id "gnl|WGS:JAAVVJ|G4P62_T032073"; gbkey "CDS"; locus_tag "G4P62_019417"; orig_transcript_id "gnl|WGS:JAAVVJ|G4P62_T032073"; partial "true"; product "transcript variant X1"; protein_id "KAF7231716.1"; exon_number "9";
CM025008.1	Genbank	CDS	350920	351045	.	-	2	gene_id "G4P62_019417"; transcript_id "gnl|WGS:JAAVVJ|G4P62_T032073"; gbkey "CDS"; locus_tag "G4P62_019417"; orig_transcript_id "gnl|WGS:JAAVVJ|G4P62_T032073"; partial "true"; product "transcript variant X1"; protein_id "KAF7231716.1"; exon_number "10";
CM025008.1	Genbank	CDS	350750	350842	.	-	2	gene_id "G4P62_019417"; transcript_id "gnl|WGS:JAAVVJ|G4P62_T032073"; gbkey "CDS"; locus_tag "G4P62_019417"; orig_transcript_id "gnl|WGS:JAAVVJ|G4P62_T032073"; partial "true"; product "transcript variant X1"; protein_id "KAF7231716.1"; exon_number "11";
CM025008.1	Genbank	CDS	350491	350664	.	-	2	gene_id "G4P62_019417"; transcript_id "gnl|WGS:JAAVVJ|G4P62_T032073"; gbkey "CDS"; locus_tag "G4P62_019417"; orig_transcript_id "gnl|WGS:JAAVVJ|G4P62_T032073"; partial "true"; product "transcript variant X1"; protein_id "KAF7231716.1"; exon_number "12";
CM025008.1	Genbank	CDS	350286	350410	.	-	2	gene_id "G4P62_019417"; transcript_id "gnl|WGS:JAAVVJ|G4P62_T032073"; gbkey "CDS"; locus_tag "G4P62_019417"; orig_transcript_id "gnl|WGS:JAAVVJ|G4P62_T032073"; partial "true"; product "transcript variant X1"; protein_id "KAF7231716.1"; exon_number "13";
CM025008.1	Genbank	CDS	349882	350045	.	-	0	gene_id "G4P62_019417"; transcript_id "gnl|WGS:JAAVVJ|G4P62_T032073"; gbkey "CDS"; locus_tag "G4P62_019417"; orig_transcript_id "gnl|WGS:JAAVVJ|G4P62_T032073"; partial "true"; product "transcript variant X1"; protein_id "KAF7231716.1"; exon_number "14";
CM025008.1	Genbank	CDS	349760	349813	.	-	1	gene_id "G4P62_019417"; transcript_id "gnl|WGS:JAAVVJ|G4P62_T032073"; gbkey "CDS"; locus_tag "G4P62_019417"; orig_transcript_id "gnl|WGS:JAAVVJ|G4P62_T032073"; partial "true"; product "transcript variant X1"; protein_id "KAF7231716.1"; exon_number "15";
CM025008.1	Genbank	CDS	349649	349692	.	-	1	gene_id "G4P62_019417"; transcript_id "gnl|WGS:JAAVVJ|G4P62_T032073"; gbkey "CDS"; locus_tag "G4P62_019417"; orig_transcript_id "gnl|WGS:JAAVVJ|G4P62_T032073"; partial "true"; product "transcript variant X1"; protein_id "KAF7231716.1"; exon_number "16";
CM025008.1	Genbank	CDS	288516	288592	.	-	2	gene_id "G4P62_019417"; transcript_id "gnl|WGS:JAAVVJ|G4P62_T032073"; gbkey "CDS"; locus_tag "G4P62_019417"; orig_transcript_id "gnl|WGS:JAAVVJ|G4P62_T032073"; partial "true"; product "transcript variant X1"; protein_id "KAF7231716.1"; exon_number "17";
CM025008.1	Genbank	start_codon	358594	358596	.	-	0	gene_id "G4P62_019417"; transcript_id "gnl|WGS:JAAVVJ|G4P62_T032073"; gbkey "CDS"; locus_tag "G4P62_019417"; orig_transcript_id "gnl|WGS:JAAVVJ|G4P62_T032073"; partial "true"; product "transcript variant X1"; protein_id "KAF7231716.1"; exon_number "1";
CM025008.1	Genbank	stop_codon	288513	288515	.	-	0	gene_id "G4P62_019417"; transcript_id "gnl|WGS:JAAVVJ|G4P62_T032073"; gbkey "CDS"; locus_tag "G4P62_019417"; orig_transcript_id "gnl|WGS:JAAVVJ|G4P62_T032073"; partial "true"; product "transcript variant X1"; protein_id "KAF7231716.1"; exon_number "17";
CM025008.1	Genbank	gene	295831	296755	.	+	.	gene_id "G4P62_019586"; transcript_id ""; description "cytochrome b5 domain-containing protein 1"; gbkey "Gene"; gene_biotype "protein_coding"; locus_tag "G4P62_019586"; note "LOC107373366"; partial "true";
CM025008.1	Genbank	transcript	295831	296755	.	+	.	gene_id "G4P62_019586"; transcript_id "gnl|WGS:JAAVVJ|G4P62_T032271"; gbkey "mRNA"; locus_tag "G4P62_019586"; orig_protein_id "gnl|WGS:JAAVVJ|G4P62_P032271"; orig_transcript_id "gnl|WGS:JAAVVJ|G4P62_T032271"; partial "true"; product "cytochrome b5 domain-containing protein 1"; transcript_biotype "mRNA";
CM025008.1	Genbank	exon	295831	296338	.	+	.	gene_id "G4P62_019586"; transcript_id "gnl|WGS:JAAVVJ|G4P62_T032271"; locus_tag "G4P62_019586"; orig_protein_id "gnl|WGS:JAAVVJ|G4P62_P032271"; orig_transcript_id "gnl|WGS:JAAVVJ|G4P62_T032271"; partial "true"; product "cytochrome b5 domain-containing protein 1"; transcript_biotype "mRNA"; exon_number "1";
CM025008.1	Genbank	exon	296676	296755	.	+	.	gene_id "G4P62_019586"; transcript_id "gnl|WGS:JAAVVJ|G4P62_T032271"; locus_tag "G4P62_019586"; orig_protein_id "gnl|WGS:JAAVVJ|G4P62_P032271"; orig_transcript_id "gnl|WGS:JAAVVJ|G4P62_T032271"; partial "true"; product "cytochrome b5 domain-containing protein 1"; transcript_biotype "mRNA"; exon_number "2";
CM025008.1	Genbank	CDS	296206	296338	.	+	0	gene_id "G4P62_019586"; transcript_id "gnl|WGS:JAAVVJ|G4P62_T032271"; gbkey "CDS"; locus_tag "G4P62_019586"; orig_transcript_id "gnl|WGS:JAAVVJ|G4P62_T032271"; partial "true"; product "cytochrome b5 domain-containing protein 1"; protein_id "KAF7231731.1"; exon_number "1";
CM025008.1	Genbank	CDS	296676	296752	.	+	2	gene_id "G4P62_019586"; transcript_id "gnl|WGS:JAAVVJ|G4P62_T032271"; gbkey "CDS"; locus_tag "G4P62_019586"; orig_transcript_id "gnl|WGS:JAAVVJ|G4P62_T032271"; partial "true"; product "cytochrome b5 domain-containing protein 1"; protein_id "KAF7231731.1"; exon_number "2";
CM025008.1	Genbank	start_codon	296206	296208	.	+	0	gene_id "G4P62_019586"; transcript_id "gnl|WGS:JAAVVJ|G4P62_T032271"; gbkey "CDS"; locus_tag "G4P62_019586"; orig_transcript_id "gnl|WGS:JAAVVJ|G4P62_T032271"; partial "true"; product "cytochrome b5 domain-containing protein 1"; protein_id "KAF7231731.1"; exon_number "1";
CM025008.1	Genbank	stop_codon	296753	296755	.	+	0	gene_id "G4P62_019586"; transcript_id "gnl|WGS:JAAVVJ|G4P62_T032271"; gbkey "CDS"; locus_tag "G4P62_019586"; orig_transcript_id "gnl|WGS:JAAVVJ|G4P62_T032271"; partial "true"; product "cytochrome b5 domain-containing protein 1"; protein_id "KAF7231731.1"; exon_number "2";
CM025008.1	Genbank	gene	308687	309564	.	+	.	gene_id "G4P62_019609"; transcript_id ""; description "asialoglycoprotein receptor 2-like"; gbkey "Gene"; gene_biotype "protein_coding"; locus_tag "G4P62_019609"; note "LOC107373423";
CM025008.1	Genbank	transcript	308687	309564	.	+	.	gene_id "G4P62_019609"; transcript_id "gnl|WGS:JAAVVJ|G4P62_T032296"; gbkey "mRNA"; locus_tag "G4P62_019609"; orig_protein_id "gnl|WGS:JAAVVJ|G4P62_P032296"; orig_transcript_id "gnl|WGS:JAAVVJ|G4P62_T032296"; product "asialoglycoprotein receptor 2-like"; transcript_biotype "mRNA";
CM025008.1	Genbank	exon	308687	308852	.	+	.	gene_id "G4P62_019609"; transcript_id "gnl|WGS:JAAVVJ|G4P62_T032296"; locus_tag "G4P62_019609"; orig_protein_id "gnl|WGS:JAAVVJ|G4P62_P032296"; orig_transcript_id "gnl|WGS:JAAVVJ|G4P62_T032296"; product "asialoglycoprotein receptor 2-like"; transcript_biotype "mRNA"; exon_number "1";
CM025008.1	Genbank	exon	309172	309264	.	+	.	gene_id "G4P62_019609"; transcript_id "gnl|WGS:JAAVVJ|G4P62_T032296"; locus_tag "G4P62_019609"; orig_protein_id "gnl|WGS:JAAVVJ|G4P62_P032296"; orig_transcript_id "gnl|WGS:JAAVVJ|G4P62_T032296"; product "asialoglycoprotein receptor 2-like"; transcript_biotype "mRNA"; exon_number "2";
CM025008.1	Genbank	exon	309356	309564	.	+	.	gene_id "G4P62_019609"; transcript_id "gnl|WGS:JAAVVJ|G4P62_T032296"; locus_tag "G4P62_019609"; orig_protein_id "gnl|WGS:JAAVVJ|G4P62_P032296"; orig_transcript_id "gnl|WGS:JAAVVJ|G4P62_T032296"; product "asialoglycoprotein receptor 2-like"; transcript_biotype "mRNA"; exon_number "3";
CM025008.1	Genbank	CDS	308702	308852	.	+	0	gene_id "G4P62_019609"; transcript_id "gnl|WGS:JAAVVJ|G4P62_T032296"; gbkey "CDS"; locus_tag "G4P62_019609"; orig_transcript_id "gnl|WGS:JAAVVJ|G4P62_T032296"; product "asialoglycoprotein receptor 2-like"; protein_id "KAF7231736.1"; exon_number "1";
CM025008.1	Genbank	CDS	309172	309264	.	+	2	gene_id "G4P62_019609"; transcript_id "gnl|WGS:JAAVVJ|G4P62_T032296"; gbkey "CDS"; locus_tag "G4P62_019609"; orig_transcript_id "gnl|WGS:JAAVVJ|G4P62_T032296"; product "asialoglycoprotein receptor 2-like"; protein_id "KAF7231736.1"; exon_number "2";
CM025008.1	Genbank	CDS	309356	309546	.	+	2	gene_id "G4P62_019609"; transcript_id "gnl|WGS:JAAVVJ|G4P62_T032296"; gbkey "CDS"; locus_tag "G4P62_019609"; orig_transcript_id "gnl|WGS:JAAVVJ|G4P62_T032296"; product "asialoglycoprotein receptor 2-like"; protein_id "KAF7231736.1"; exon_number "3";
CM025008.1	Genbank	start_codon	308702	308704	.	+	0	gene_id "G4P62_019609"; transcript_id "gnl|WGS:JAAVVJ|G4P62_T032296"; gbkey "CDS"; locus_tag "G4P62_019609"; orig_transcript_id "gnl|WGS:JAAVVJ|G4P62_T032296"; product "asialoglycoprotein receptor 2-like"; protein_id "KAF7231736.1"; exon_number "1";
CM025008.1	Genbank	stop_codon	309547	309549	.	+	0	gene_id "G4P62_019609"; transcript_id "gnl|WGS:JAAVVJ|G4P62_T032296"; gbkey "CDS"; locus_tag "G4P62_019609"; orig_transcript_id "gnl|WGS:JAAVVJ|G4P62_T032296"; product "asialoglycoprotein receptor 2-like"; protein_id "KAF7231736.1"; exon_number "3";
CM025008.1	Genbank	gene	309162	314946	.	+	.	gene_id "G4P62_019834"; transcript_id ""; description "asialoglycoprotein receptor 1-like"; gbkey "Gene"; gene_biotype "protein_coding"; locus_tag "G4P62_019834"; note "LOC107373870";
CM025008.1	Genbank	transcript	309162	314946	.	+	.	gene_id "G4P62_019834"; transcript_id "gnl|WGS:JAAVVJ|G4P62_T032593"; gbkey "mRNA"; locus_tag "G4P62_019834"; orig_protein_id "gnl|WGS:JAAVVJ|G4P62_P032593"; orig_transcript_id "gnl|WGS:JAAVVJ|G4P62_T032593"; product "asialoglycoprotein receptor 1-like"; transcript_biotype "mRNA";
CM025008.1	Genbank	exon	309162	309264	.	+	.	gene_id "G4P62_019834"; transcript_id "gnl|WGS:JAAVVJ|G4P62_T032593"; locus_tag "G4P62_019834"; orig_protein_id "gnl|WGS:JAAVVJ|G4P62_P032593"; orig_transcript_id "gnl|WGS:JAAVVJ|G4P62_T032593"; product "asialoglycoprotein receptor 1-like"; transcript_biotype "mRNA"; exon_number "1";
CM025008.1	Genbank	exon	309356	309507	.	+	.	gene_id "G4P62_019834"; transcript_id "gnl|WGS:JAAVVJ|G4P62_T032593"; locus_tag "G4P62_019834"; orig_protein_id "gnl|WGS:JAAVVJ|G4P62_P032593"; orig_transcript_id "gnl|WGS:JAAVVJ|G4P62_T032593"; product "asialoglycoprotein receptor 1-like"; transcript_biotype "mRNA"; exon_number "2";
CM025008.1	Genbank	exon	314595	314704	.	+	.	gene_id "G4P62_019834"; transcript_id "gnl|WGS:JAAVVJ|G4P62_T032593"; locus_tag "G4P62_019834"; orig_protein_id "gnl|WGS:JAAVVJ|G4P62_P032593"; orig_transcript_id "gnl|WGS:JAAVVJ|G4P62_T032593"; product "asialoglycoprotein receptor 1-like"; transcript_biotype "mRNA"; exon_number "3";
CM025008.1	Genbank	exon	314790	314946	.	+	.	gene_id "G4P62_019834"; transcript_id "gnl|WGS:JAAVVJ|G4P62_T032593"; locus_tag "G4P62_019834"; orig_protein_id "gnl|WGS:JAAVVJ|G4P62_P032593"; orig_transcript_id "gnl|WGS:JAAVVJ|G4P62_T032593"; product "asialoglycoprotein receptor 1-like"; transcript_biotype "mRNA"; exon_number "4";
CM025008.1	Genbank	CDS	309162	309264	.	+	0	gene_id "G4P62_019834"; transcript_id "gnl|WGS:JAAVVJ|G4P62_T032593"; gbkey "CDS"; locus_tag "G4P62_019834"; orig_transcript_id "gnl|WGS:JAAVVJ|G4P62_T032593"; product "asialoglycoprotein receptor 1-like"; protein_id "KAF7231759.1"; exon_number "1";
CM025008.1	Genbank	CDS	309356	309507	.	+	2	gene_id "G4P62_019834"; transcript_id "gnl|WGS:JAAVVJ|G4P62_T032593"; gbkey "CDS"; locus_tag "G4P62_019834"; orig_transcript_id "gnl|WGS:JAAVVJ|G4P62_T032593"; product "asialoglycoprotein receptor 1-like"; protein_id "KAF7231759.1"; exon_number "2";
CM025008.1	Genbank	CDS	314595	314704	.	+	0	gene_id "G4P62_019834"; transcript_id "gnl|WGS:JAAVVJ|G4P62_T032593"; gbkey "CDS"; locus_tag "G4P62_019834"; orig_transcript_id "gnl|WGS:JAAVVJ|G4P62_T032593"; product "asialoglycoprotein receptor 1-like"; protein_id "KAF7231759.1"; exon_number "3";
CM025008.1	Genbank	CDS	314790	314943	.	+	1	gene_id "G4P62_019834"; transcript_id "gnl|WGS:JAAVVJ|G4P62_T032593"; gbkey "CDS"; locus_tag "G4P62_019834"; orig_transcript_id "gnl|WGS:JAAVVJ|G4P62_T032593"; product "asialoglycoprotein receptor 1-like"; protein_id "KAF7231759.1"; exon_number "4";
CM025008.1	Genbank	start_codon	309162	309164	.	+	0	gene_id "G4P62_019834"; transcript_id "gnl|WGS:JAAVVJ|G4P62_T032593"; gbkey "CDS"; locus_tag "G4P62_019834"; orig_transcript_id "gnl|WGS:JAAVVJ|G4P62_T032593"; product "asialoglycoprotein receptor 1-like"; protein_id "KAF7231759.1"; exon_number "1";
CM025008.1	Genbank	stop_codon	314944	314946	.	+	0	gene_id "G4P62_019834"; transcript_id "gnl|WGS:JAAVVJ|G4P62_T032593"; gbkey "CDS"; locus_tag "G4P62_019834"; orig_transcript_id "gnl|WGS:JAAVVJ|G4P62_T032593"; product "asialoglycoprotein receptor 1-like"; protein_id "KAF7231759.1"; exon_number "4";
CM025008.1	Genbank	gene	361929	367004	.	-	.	gene_id "G4P62_019227"; transcript_id ""; description "intraflagellar transport protein 46 homolog"; gbkey "Gene"; gene_biotype "protein_coding"; locus_tag "G4P62_019227"; note "LOC107372474";
CM025008.1	Genbank	transcript	361929	367004	.	-	.	gene_id "G4P62_019227"; transcript_id "gnl|WGS:JAAVVJ|G4P62_T031835"; gbkey "mRNA"; locus_tag "G4P62_019227"; orig_protein_id "gnl|WGS:JAAVVJ|G4P62_P031835"; orig_transcript_id "gnl|WGS:JAAVVJ|G4P62_T031835"; product "intraflagellar transport protein 46-like protein"; transcript_biotype "mRNA";
CM025008.1	Genbank	exon	366535	367004	.	-	.	gene_id "G4P62_019227"; transcript_id "gnl|WGS:JAAVVJ|G4P62_T031835"; locus_tag "G4P62_019227"; orig_protein_id "gnl|WGS:JAAVVJ|G4P62_P031835"; orig_transcript_id "gnl|WGS:JAAVVJ|G4P62_T031835"; product "intraflagellar transport protein 46-like protein"; transcript_biotype "mRNA"; exon_number "1";
CM025008.1	Genbank	exon	365786	366057	.	-	.	gene_id "G4P62_019227"; transcript_id "gnl|WGS:JAAVVJ|G4P62_T031835"; locus_tag "G4P62_019227"; orig_protein_id "gnl|WGS:JAAVVJ|G4P62_P031835"; orig_transcript_id "gnl|WGS:JAAVVJ|G4P62_T031835"; product "intraflagellar transport protein 46-like protein"; transcript_biotype "mRNA"; exon_number "2";
CM025008.1	Genbank	exon	364223	364448	.	-	.	gene_id "G4P62_019227"; transcript_id "gnl|WGS:JAAVVJ|G4P62_T031835"; locus_tag "G4P62_019227"; orig_protein_id "gnl|WGS:JAAVVJ|G4P62_P031835"; orig_transcript_id "gnl|WGS:JAAVVJ|G4P62_T031835"; product "intraflagellar transport protein 46-like protein"; transcript_biotype "mRNA"; exon_number "3";
CM025008.1	Genbank	exon	361929	362465	.	-	.	gene_id "G4P62_019227"; transcript_id "gnl|WGS:JAAVVJ|G4P62_T031835"; locus_tag "G4P62_019227"; orig_protein_id "gnl|WGS:JAAVVJ|G4P62_P031835"; orig_transcript_id "gnl|WGS:JAAVVJ|G4P62_T031835"; product "intraflagellar transport protein 46-like protein"; transcript_biotype "mRNA"; exon_number "4";
CM025008.1	Genbank	CDS	366535	366660	.	-	0	gene_id "G4P62_019227"; transcript_id "gnl|WGS:JAAVVJ|G4P62_T031835"; gbkey "CDS"; locus_tag "G4P62_019227"; note "intraflagellar transport protein 46 homolog"; orig_transcript_id "gnl|WGS:JAAVVJ|G4P62_T031835"; product "intraflagellar transport protein 46-like protein"; protein_id "KAF7231692.1"; exon_number "1";
CM025008.1	Genbank	CDS	365786	366057	.	-	0	gene_id "G4P62_019227"; transcript_id "gnl|WGS:JAAVVJ|G4P62_T031835"; gbkey "CDS"; locus_tag "G4P62_019227"; note "intraflagellar transport protein 46 homolog"; orig_transcript_id "gnl|WGS:JAAVVJ|G4P62_T031835"; product "intraflagellar transport protein 46-like protein"; protein_id "KAF7231692.1"; exon_number "2";
CM025008.1	Genbank	CDS	364223	364448	.	-	1	gene_id "G4P62_019227"; transcript_id "gnl|WGS:JAAVVJ|G4P62_T031835"; gbkey "CDS"; locus_tag "G4P62_019227"; note "intraflagellar transport protein 46 homolog"; orig_transcript_id "gnl|WGS:JAAVVJ|G4P62_T031835"; product "intraflagellar transport protein 46-like protein"; protein_id "KAF7231692.1"; exon_number "3";
CM025008.1	Genbank	CDS	362112	362465	.	-	0	gene_id "G4P62_019227"; transcript_id "gnl|WGS:JAAVVJ|G4P62_T031835"; gbkey "CDS"; locus_tag "G4P62_019227"; note "intraflagellar transport protein 46 homolog"; orig_transcript_id "gnl|WGS:JAAVVJ|G4P62_T031835"; product "intraflagellar transport protein 46-like protein"; protein_id "KAF7231692.1"; exon_number "4";
CM025008.1	Genbank	start_codon	366658	366660	.	-	0	gene_id "G4P62_019227"; transcript_id "gnl|WGS:JAAVVJ|G4P62_T031835"; gbkey "CDS"; locus_tag "G4P62_019227"; note "intraflagellar transport protein 46 homolog"; orig_transcript_id "gnl|WGS:JAAVVJ|G4P62_T031835"; product "intraflagellar transport protein 46-like protein"; protein_id "KAF7231692.1"; exon_number "1";
CM025008.1	Genbank	stop_codon	362109	362111	.	-	0	gene_id "G4P62_019227"; transcript_id "gnl|WGS:JAAVVJ|G4P62_T031835"; gbkey "CDS"; locus_tag "G4P62_019227"; note "intraflagellar transport protein 46 homolog"; orig_transcript_id "gnl|WGS:JAAVVJ|G4P62_T031835"; product "intraflagellar transport protein 46-like protein"; protein_id "KAF7231692.1"; exon_number "4";
CM025008.1	Genbank	gene	367745	368375	.	+	.	gene_id "G4P62_019622"; transcript_id ""; description "C-type natriuretic peptide 2-like"; gbkey "Gene"; gene_biotype "protein_coding"; locus_tag "G4P62_019622"; note "LOC107373475"; partial "true";
CM025008.1	Genbank	transcript	367745	368375	.	+	.	gene_id "G4P62_019622"; transcript_id "gnl|WGS:JAAVVJ|G4P62_T032309"; gbkey "mRNA"; locus_tag "G4P62_019622"; orig_protein_id "gnl|WGS:JAAVVJ|G4P62_P032309"; orig_transcript_id "gnl|WGS:JAAVVJ|G4P62_T032309"; partial "true"; product "C-type natriuretic peptide 2-like"; transcript_biotype "mRNA";
CM025008.1	Genbank	exon	367745	368375	.	+	.	gene_id "G4P62_019622"; transcript_id "gnl|WGS:JAAVVJ|G4P62_T032309"; locus_tag "G4P62_019622"; orig_protein_id "gnl|WGS:JAAVVJ|G4P62_P032309"; orig_transcript_id "gnl|WGS:JAAVVJ|G4P62_T032309"; partial "true"; product "C-type natriuretic peptide 2-like"; transcript_biotype "mRNA"; exon_number "1";
CM025008.1	Genbank	CDS	367745	368077	.	+	0	gene_id "G4P62_019622"; transcript_id "gnl|WGS:JAAVVJ|G4P62_T032309"; gbkey "CDS"; locus_tag "G4P62_019622"; orig_transcript_id "gnl|WGS:JAAVVJ|G4P62_T032309"; partial "true"; product "C-type natriuretic peptide 2-like"; protein_id "KAF7231738.1"; exon_number "1";
CM025008.1	Genbank	start_codon	367745	367747	.	+	0	gene_id "G4P62_019622"; transcript_id "gnl|WGS:JAAVVJ|G4P62_T032309"; gbkey "CDS"; locus_tag "G4P62_019622"; orig_transcript_id "gnl|WGS:JAAVVJ|G4P62_T032309"; partial "true"; product "C-type natriuretic peptide 2-like"; protein_id "KAF7231738.1"; exon_number "1";
CM025008.1	Genbank	stop_codon	368078	368080	.	+	0	gene_id "G4P62_019622"; transcript_id "gnl|WGS:JAAVVJ|G4P62_T032309"; gbkey "CDS"; locus_tag "G4P62_019622"; orig_transcript_id "gnl|WGS:JAAVVJ|G4P62_T032309"; partial "true"; product "C-type natriuretic peptide 2-like"; protein_id "KAF7231738.1"; exon_number "1";
CM025008.1	Genbank	gene	370892	373744	.	+	.	gene_id "G4P62_019623"; transcript_id ""; description "stress-associated endoplasmic reticulum protein"; gbkey "Gene"; gene_biotype "protein_coding"; locus_tag "G4P62_019623"; note "LOC107373476";
CM025008.1	Genbank	transcript	370892	373744	.	+	.	gene_id "G4P62_019623"; transcript_id "gnl|WGS:JAAVVJ|G4P62_T032310"; gbkey "mRNA"; locus_tag "G4P62_019623"; orig_protein_id "gnl|WGS:JAAVVJ|G4P62_P032310"; orig_transcript_id "gnl|WGS:JAAVVJ|G4P62_T032310"; product "stress-associated endoplasmic reticulum protein 1-like"; transcript_biotype "mRNA";
CM025008.1	Genbank	exon	370892	371143	.	+	.	gene_id "G4P62_019623"; transcript_id "gnl|WGS:JAAVVJ|G4P62_T032310"; locus_tag "G4P62_019623"; orig_protein_id "gnl|WGS:JAAVVJ|G4P62_P032310"; orig_transcript_id "gnl|WGS:JAAVVJ|G4P62_T032310"; product "stress-associated endoplasmic reticulum protein 1-like"; transcript_biotype "mRNA"; exon_number "1";
CM025008.1	Genbank	exon	373266	373341	.	+	.	gene_id "G4P62_019623"; transcript_id "gnl|WGS:JAAVVJ|G4P62_T032310"; locus_tag "G4P62_019623"; orig_protein_id "gnl|WGS:JAAVVJ|G4P62_P032310"; orig_transcript_id "gnl|WGS:JAAVVJ|G4P62_T032310"; product "stress-associated endoplasmic reticulum protein 1-like"; transcript_biotype "mRNA"; exon_number "2";
CM025008.1	Genbank	exon	373563	373744	.	+	.	gene_id "G4P62_019623"; transcript_id "gnl|WGS:JAAVVJ|G4P62_T032310"; locus_tag "G4P62_019623"; orig_protein_id "gnl|WGS:JAAVVJ|G4P62_P032310"; orig_transcript_id "gnl|WGS:JAAVVJ|G4P62_T032310"; product "stress-associated endoplasmic reticulum protein 1-like"; transcript_biotype "mRNA"; exon_number "3";
CM025008.1	Genbank	CDS	371060	371143	.	+	0	gene_id "G4P62_019623"; transcript_id "gnl|WGS:JAAVVJ|G4P62_T032310"; gbkey "CDS"; locus_tag "G4P62_019623"; orig_transcript_id "gnl|WGS:JAAVVJ|G4P62_T032310"; product "stress-associated endoplasmic reticulum protein 1-like"; protein_id "KAF7231739.1"; exon_number "1";
CM025008.1	Genbank	CDS	373266	373341	.	+	0	gene_id "G4P62_019623"; transcript_id "gnl|WGS:JAAVVJ|G4P62_T032310"; gbkey "CDS"; locus_tag "G4P62_019623"; orig_transcript_id "gnl|WGS:JAAVVJ|G4P62_T032310"; product "stress-associated endoplasmic reticulum protein 1-like"; protein_id "KAF7231739.1"; exon_number "2";
CM025008.1	Genbank	CDS	373563	373600	.	+	2	gene_id "G4P62_019623"; transcript_id "gnl|WGS:JAAVVJ|G4P62_T032310"; gbkey "CDS"; locus_tag "G4P62_019623"; orig_transcript_id "gnl|WGS:JAAVVJ|G4P62_T032310"; product "stress-associated endoplasmic reticulum protein 1-like"; protein_id "KAF7231739.1"; exon_number "3";
CM025008.1	Genbank	start_codon	371060	371062	.	+	0	gene_id "G4P62_019623"; transcript_id "gnl|WGS:JAAVVJ|G4P62_T032310"; gbkey "CDS"; locus_tag "G4P62_019623"; orig_transcript_id "gnl|WGS:JAAVVJ|G4P62_T032310"; product "stress-associated endoplasmic reticulum protein 1-like"; protein_id "KAF7231739.1"; exon_number "1";
CM025008.1	Genbank	stop_codon	373601	373603	.	+	0	gene_id "G4P62_019623"; transcript_id "gnl|WGS:JAAVVJ|G4P62_T032310"; gbkey "CDS"; locus_tag "G4P62_019623"; orig_transcript_id "gnl|WGS:JAAVVJ|G4P62_T032310"; product "stress-associated endoplasmic reticulum protein 1-like"; protein_id "KAF7231739.1"; exon_number "3";
CM025008.1	Genbank	gene	383133	387823	.	-	.	gene_id "G4P62_019592"; transcript_id ""; description "beta-enolase"; gbkey "Gene"; gene_biotype "protein_coding"; locus_tag "G4P62_019592"; note "LOC107373383";
CM025008.1	Genbank	transcript	383133	387823	.	-	.	gene_id "G4P62_019592"; transcript_id "gnl|WGS:JAAVVJ|G4P62_T032277"; gbkey "mRNA"; locus_tag "G4P62_019592"; orig_protein_id "gnl|WGS:JAAVVJ|G4P62_P032277"; orig_transcript_id "gnl|WGS:JAAVVJ|G4P62_T032277"; product "beta-enolase"; transcript_biotype "mRNA";
CM025008.1	Genbank	exon	387768	387823	.	-	.	gene_id "G4P62_019592"; transcript_id "gnl|WGS:JAAVVJ|G4P62_T032277"; locus_tag "G4P62_019592"; orig_protein_id "gnl|WGS:JAAVVJ|G4P62_P032277"; orig_transcript_id "gnl|WGS:JAAVVJ|G4P62_T032277"; product "beta-enolase"; transcript_biotype "mRNA"; exon_number "1";
CM025008.1	Genbank	exon	387613	387703	.	-	.	gene_id "G4P62_019592"; transcript_id "gnl|WGS:JAAVVJ|G4P62_T032277"; locus_tag "G4P62_019592"; orig_protein_id "gnl|WGS:JAAVVJ|G4P62_P032277"; orig_transcript_id "gnl|WGS:JAAVVJ|G4P62_T032277"; product "beta-enolase"; transcript_biotype "mRNA"; exon_number "2";
CM025008.1	Genbank	exon	386272	386361	.	-	.	gene_id "G4P62_019592"; transcript_id "gnl|WGS:JAAVVJ|G4P62_T032277"; locus_tag "G4P62_019592"; orig_protein_id "gnl|WGS:JAAVVJ|G4P62_P032277"; orig_transcript_id "gnl|WGS:JAAVVJ|G4P62_T032277"; product "beta-enolase"; transcript_biotype "mRNA"; exon_number "3";
CM025008.1	Genbank	exon	386098	386193	.	-	.	gene_id "G4P62_019592"; transcript_id "gnl|WGS:JAAVVJ|G4P62_T032277"; locus_tag "G4P62_019592"; orig_protein_id "gnl|WGS:JAAVVJ|G4P62_P032277"; orig_transcript_id "gnl|WGS:JAAVVJ|G4P62_T032277"; product "beta-enolase"; transcript_biotype "mRNA"; exon_number "4";
CM025008.1	Genbank	exon	385965	386023	.	-	.	gene_id "G4P62_019592"; transcript_id "gnl|WGS:JAAVVJ|G4P62_T032277"; locus_tag "G4P62_019592"; orig_protein_id "gnl|WGS:JAAVVJ|G4P62_P032277"; orig_transcript_id "gnl|WGS:JAAVVJ|G4P62_T032277"; product "beta-enolase"; transcript_biotype "mRNA"; exon_number "5";
CM025008.1	Genbank	exon	385776	385845	.	-	.	gene_id "G4P62_019592"; transcript_id "gnl|WGS:JAAVVJ|G4P62_T032277"; locus_tag "G4P62_019592"; orig_protein_id "gnl|WGS:JAAVVJ|G4P62_P032277"; orig_transcript_id "gnl|WGS:JAAVVJ|G4P62_T032277"; product "beta-enolase"; transcript_biotype "mRNA"; exon_number "6";
CM025008.1	Genbank	exon	385539	385672	.	-	.	gene_id "G4P62_019592"; transcript_id "gnl|WGS:JAAVVJ|G4P62_T032277"; locus_tag "G4P62_019592"; orig_protein_id "gnl|WGS:JAAVVJ|G4P62_P032277"; orig_transcript_id "gnl|WGS:JAAVVJ|G4P62_T032277"; product "beta-enolase"; transcript_biotype "mRNA"; exon_number "7";
CM025008.1	Genbank	exon	385112	385228	.	-	.	gene_id "G4P62_019592"; transcript_id "gnl|WGS:JAAVVJ|G4P62_T032277"; locus_tag "G4P62_019592"; orig_protein_id "gnl|WGS:JAAVVJ|G4P62_P032277"; orig_transcript_id "gnl|WGS:JAAVVJ|G4P62_T032277"; product "beta-enolase"; transcript_biotype "mRNA"; exon_number "8";
CM025008.1	Genbank	exon	384923	385028	.	-	.	gene_id "G4P62_019592"; transcript_id "gnl|WGS:JAAVVJ|G4P62_T032277"; locus_tag "G4P62_019592"; orig_protein_id "gnl|WGS:JAAVVJ|G4P62_P032277"; orig_transcript_id "gnl|WGS:JAAVVJ|G4P62_T032277"; product "beta-enolase"; transcript_biotype "mRNA"; exon_number "9";
CM025008.1	Genbank	exon	384357	384554	.	-	.	gene_id "G4P62_019592"; transcript_id "gnl|WGS:JAAVVJ|G4P62_T032277"; locus_tag "G4P62_019592"; orig_protein_id "gnl|WGS:JAAVVJ|G4P62_P032277"; orig_transcript_id "gnl|WGS:JAAVVJ|G4P62_T032277"; product "beta-enolase"; transcript_biotype "mRNA"; exon_number "10";
CM025008.1	Genbank	exon	384106	384182	.	-	.	gene_id "G4P62_019592"; transcript_id "gnl|WGS:JAAVVJ|G4P62_T032277"; locus_tag "G4P62_019592"; orig_protein_id "gnl|WGS:JAAVVJ|G4P62_P032277"; orig_transcript_id "gnl|WGS:JAAVVJ|G4P62_T032277"; product "beta-enolase"; transcript_biotype "mRNA"; exon_number "11";
CM025008.1	Genbank	exon	383886	384010	.	-	.	gene_id "G4P62_019592"; transcript_id "gnl|WGS:JAAVVJ|G4P62_T032277"; locus_tag "G4P62_019592"; orig_protein_id "gnl|WGS:JAAVVJ|G4P62_P032277"; orig_transcript_id "gnl|WGS:JAAVVJ|G4P62_T032277"; product "beta-enolase"; transcript_biotype "mRNA"; exon_number "12";
CM025008.1	Genbank	exon	383657	383765	.	-	.	gene_id "G4P62_019592"; transcript_id "gnl|WGS:JAAVVJ|G4P62_T032277"; locus_tag "G4P62_019592"; orig_protein_id "gnl|WGS:JAAVVJ|G4P62_P032277"; orig_transcript_id "gnl|WGS:JAAVVJ|G4P62_T032277"; product "beta-enolase"; transcript_biotype "mRNA"; exon_number "13";
CM025008.1	Genbank	exon	383479	383537	.	-	.	gene_id "G4P62_019592"; transcript_id "gnl|WGS:JAAVVJ|G4P62_T032277"; locus_tag "G4P62_019592"; orig_protein_id "gnl|WGS:JAAVVJ|G4P62_P032277"; orig_transcript_id "gnl|WGS:JAAVVJ|G4P62_T032277"; product "beta-enolase"; transcript_biotype "mRNA"; exon_number "14";
CM025008.1	Genbank	exon	383133	383401	.	-	.	gene_id "G4P62_019592"; transcript_id "gnl|WGS:JAAVVJ|G4P62_T032277"; locus_tag "G4P62_019592"; orig_protein_id "gnl|WGS:JAAVVJ|G4P62_P032277"; orig_transcript_id "gnl|WGS:JAAVVJ|G4P62_T032277"; product "beta-enolase"; transcript_biotype "mRNA"; exon_number "15";
CM025008.1	Genbank	CDS	386272	386356	.	-	0	gene_id "G4P62_019592"; transcript_id "gnl|WGS:JAAVVJ|G4P62_T032277"; gbkey "CDS"; locus_tag "G4P62_019592"; orig_transcript_id "gnl|WGS:JAAVVJ|G4P62_T032277"; product "beta-enolase"; protein_id "KAF7231732.1"; exon_number "3";
CM025008.1	Genbank	CDS	386098	386193	.	-	2	gene_id "G4P62_019592"; transcript_id "gnl|WGS:JAAVVJ|G4P62_T032277"; gbkey "CDS"; locus_tag "G4P62_019592"; orig_transcript_id "gnl|WGS:JAAVVJ|G4P62_T032277"; product "beta-enolase"; protein_id "KAF7231732.1"; exon_number "4";
CM025008.1	Genbank	CDS	385965	386023	.	-	2	gene_id "G4P62_019592"; transcript_id "gnl|WGS:JAAVVJ|G4P62_T032277"; gbkey "CDS"; locus_tag "G4P62_019592"; orig_transcript_id "gnl|WGS:JAAVVJ|G4P62_T032277"; product "beta-enolase"; protein_id "KAF7231732.1"; exon_number "5";
CM025008.1	Genbank	CDS	385776	385845	.	-	0	gene_id "G4P62_019592"; transcript_id "gnl|WGS:JAAVVJ|G4P62_T032277"; gbkey "CDS"; locus_tag "G4P62_019592"; orig_transcript_id "gnl|WGS:JAAVVJ|G4P62_T032277"; product "beta-enolase"; protein_id "KAF7231732.1"; exon_number "6";
CM025008.1	Genbank	CDS	385539	385672	.	-	2	gene_id "G4P62_019592"; transcript_id "gnl|WGS:JAAVVJ|G4P62_T032277"; gbkey "CDS"; locus_tag "G4P62_019592"; orig_transcript_id "gnl|WGS:JAAVVJ|G4P62_T032277"; product "beta-enolase"; protein_id "KAF7231732.1"; exon_number "7";
CM025008.1	Genbank	CDS	385112	385228	.	-	0	gene_id "G4P62_019592"; transcript_id "gnl|WGS:JAAVVJ|G4P62_T032277"; gbkey "CDS"; locus_tag "G4P62_019592"; orig_transcript_id "gnl|WGS:JAAVVJ|G4P62_T032277"; product "beta-enolase"; protein_id "KAF7231732.1"; exon_number "8";
CM025008.1	Genbank	CDS	384923	385028	.	-	0	gene_id "G4P62_019592"; transcript_id "gnl|WGS:JAAVVJ|G4P62_T032277"; gbkey "CDS"; locus_tag "G4P62_019592"; orig_transcript_id "gnl|WGS:JAAVVJ|G4P62_T032277"; product "beta-enolase"; protein_id "KAF7231732.1"; exon_number "9";
CM025008.1	Genbank	CDS	384357	384554	.	-	2	gene_id "G4P62_019592"; transcript_id "gnl|WGS:JAAVVJ|G4P62_T032277"; gbkey "CDS"; locus_tag "G4P62_019592"; orig_transcript_id "gnl|WGS:JAAVVJ|G4P62_T032277"; product "beta-enolase"; protein_id "KAF7231732.1"; exon_number "10";
CM025008.1	Genbank	CDS	384106	384182	.	-	2	gene_id "G4P62_019592"; transcript_id "gnl|WGS:JAAVVJ|G4P62_T032277"; gbkey "CDS"; locus_tag "G4P62_019592"; orig_transcript_id "gnl|WGS:JAAVVJ|G4P62_T032277"; product "beta-enolase"; protein_id "KAF7231732.1"; exon_number "11";
CM025008.1	Genbank	CDS	383886	384010	.	-	0	gene_id "G4P62_019592"; transcript_id "gnl|WGS:JAAVVJ|G4P62_T032277"; gbkey "CDS"; locus_tag "G4P62_019592"; orig_transcript_id "gnl|WGS:JAAVVJ|G4P62_T032277"; product "beta-enolase"; protein_id "KAF7231732.1"; exon_number "12";
CM025008.1	Genbank	CDS	383657	383765	.	-	1	gene_id "G4P62_019592"; transcript_id "gnl|WGS:JAAVVJ|G4P62_T032277"; gbkey "CDS"; locus_tag "G4P62_019592"; orig_transcript_id "gnl|WGS:JAAVVJ|G4P62_T032277"; product "beta-enolase"; protein_id "KAF7231732.1"; exon_number "13";
CM025008.1	Genbank	CDS	383479	383537	.	-	0	gene_id "G4P62_019592"; transcript_id "gnl|WGS:JAAVVJ|G4P62_T032277"; gbkey "CDS"; locus_tag "G4P62_019592"; orig_transcript_id "gnl|WGS:JAAVVJ|G4P62_T032277"; product "beta-enolase"; protein_id "KAF7231732.1"; exon_number "14";
CM025008.1	Genbank	CDS	383335	383401	.	-	1	gene_id "G4P62_019592"; transcript_id "gnl|WGS:JAAVVJ|G4P62_T032277"; gbkey "CDS"; locus_tag "G4P62_019592"; orig_transcript_id "gnl|WGS:JAAVVJ|G4P62_T032277"; product "beta-enolase"; protein_id "KAF7231732.1"; exon_number "15";
CM025008.1	Genbank	start_codon	386354	386356	.	-	0	gene_id "G4P62_019592"; transcript_id "gnl|WGS:JAAVVJ|G4P62_T032277"; gbkey "CDS"; locus_tag "G4P62_019592"; orig_transcript_id "gnl|WGS:JAAVVJ|G4P62_T032277"; product "beta-enolase"; protein_id "KAF7231732.1"; exon_number "3";
CM025008.1	Genbank	stop_codon	383332	383334	.	-	0	gene_id "G4P62_019592"; transcript_id "gnl|WGS:JAAVVJ|G4P62_T032277"; gbkey "CDS"; locus_tag "G4P62_019592"; orig_transcript_id "gnl|WGS:JAAVVJ|G4P62_T032277"; product "beta-enolase"; protein_id "KAF7231732.1"; exon_number "15";
CM025008.1	Genbank	gene	396828	402175	.	-	.	gene_id "G4P62_019871"; transcript_id ""; description "profilin-2-like"; gbkey "Gene"; gene_biotype "protein_coding"; locus_tag "G4P62_019871"; note "LOC107373955"; partial "true";
CM025008.1	Genbank	transcript	396828	402175	.	-	.	gene_id "G4P62_019871"; transcript_id "gnl|WGS:JAAVVJ|G4P62_T032648"; gbkey "mRNA"; locus_tag "G4P62_019871"; orig_protein_id "gnl|WGS:JAAVVJ|G4P62_P032648"; orig_transcript_id "gnl|WGS:JAAVVJ|G4P62_T032648"; partial "true"; product "profilin-2-like"; transcript_biotype "mRNA";
CM025008.1	Genbank	exon	402068	402175	.	-	.	gene_id "G4P62_019871"; transcript_id "gnl|WGS:JAAVVJ|G4P62_T032648"; locus_tag "G4P62_019871"; orig_protein_id "gnl|WGS:JAAVVJ|G4P62_P032648"; orig_transcript_id "gnl|WGS:JAAVVJ|G4P62_T032648"; partial "true"; product "profilin-2-like"; transcript_biotype "mRNA"; exon_number "1";
CM025008.1	Genbank	exon	396999	397188	.	-	.	gene_id "G4P62_019871"; transcript_id "gnl|WGS:JAAVVJ|G4P62_T032648"; locus_tag "G4P62_019871"; orig_protein_id "gnl|WGS:JAAVVJ|G4P62_P032648"; orig_transcript_id "gnl|WGS:JAAVVJ|G4P62_T032648"; partial "true"; product "profilin-2-like"; transcript_biotype "mRNA"; exon_number "2";
CM025008.1	Genbank	exon	396828	396925	.	-	.	gene_id "G4P62_019871"; transcript_id "gnl|WGS:JAAVVJ|G4P62_T032648"; locus_tag "G4P62_019871"; orig_protein_id "gnl|WGS:JAAVVJ|G4P62_P032648"; orig_transcript_id "gnl|WGS:JAAVVJ|G4P62_T032648"; partial "true"; product "profilin-2-like"; transcript_biotype "mRNA"; exon_number "3";
CM025008.1	Genbank	CDS	402068	402175	.	-	0	gene_id "G4P62_019871"; transcript_id "gnl|WGS:JAAVVJ|G4P62_T032648"; gbkey "CDS"; locus_tag "G4P62_019871"; orig_transcript_id "gnl|WGS:JAAVVJ|G4P62_T032648"; partial "true"; product "profilin-2-like"; protein_id "KAF7231760.1"; exon_number "1";
CM025008.1	Genbank	CDS	396999	397188	.	-	0	gene_id "G4P62_019871"; transcript_id "gnl|WGS:JAAVVJ|G4P62_T032648"; gbkey "CDS"; locus_tag "G4P62_019871"; orig_transcript_id "gnl|WGS:JAAVVJ|G4P62_T032648"; partial "true"; product "profilin-2-like"; protein_id "KAF7231760.1"; exon_number "2";
CM025008.1	Genbank	CDS	396831	396925	.	-	2	gene_id "G4P62_019871"; transcript_id "gnl|WGS:JAAVVJ|G4P62_T032648"; gbkey "CDS"; locus_tag "G4P62_019871"; orig_transcript_id "gnl|WGS:JAAVVJ|G4P62_T032648"; partial "true"; product "profilin-2-like"; protein_id "KAF7231760.1"; exon_number "3";
CM025008.1	Genbank	start_codon	402173	402175	.	-	0	gene_id "G4P62_019871"; transcript_id "gnl|WGS:JAAVVJ|G4P62_T032648"; gbkey "CDS"; locus_tag "G4P62_019871"; orig_transcript_id "gnl|WGS:JAAVVJ|G4P62_T032648"; partial "true"; product "profilin-2-like"; protein_id "KAF7231760.1"; exon_number "1";
CM025008.1	Genbank	stop_codon	396828	396830	.	-	0	gene_id "G4P62_019871"; transcript_id "gnl|WGS:JAAVVJ|G4P62_T032648"; gbkey "CDS"; locus_tag "G4P62_019871"; orig_transcript_id "gnl|WGS:JAAVVJ|G4P62_T032648"; partial "true"; product "profilin-2-like"; protein_id "KAF7231760.1"; exon_number "3";
CM025008.1	Genbank	gene	409090	416286	.	-	.	gene_id "G4P62_019601"; transcript_id ""; description "mitochondrial 2-oxoglutarate/malate carrier"; gbkey "Gene"; gene "slc25a11"; gene_biotype "protein_coding"; locus_tag "G4P62_019601";
CM025008.1	Genbank	transcript	409090	416286	.	-	.	gene_id "G4P62_019601"; transcript_id "gnl|WGS:JAAVVJ|G4P62_T032287"; gbkey "mRNA"; gene "slc25a11"; locus_tag "G4P62_019601"; orig_protein_id "gnl|WGS:JAAVVJ|G4P62_P032287"; orig_transcript_id "gnl|WGS:JAAVVJ|G4P62_T032287"; product "solute carrier family 25 member 11"; transcript_biotype "mRNA";
CM025008.1	Genbank	exon	416135	416286	.	-	.	gene_id "G4P62_019601"; transcript_id "gnl|WGS:JAAVVJ|G4P62_T032287"; gene "slc25a11"; locus_tag "G4P62_019601"; orig_protein_id "gnl|WGS:JAAVVJ|G4P62_P032287"; orig_transcript_id "gnl|WGS:JAAVVJ|G4P62_T032287"; product "solute carrier family 25 member 11"; transcript_biotype "mRNA"; exon_number "1";
CM025008.1	Genbank	exon	415471	415588	.	-	.	gene_id "G4P62_019601"; transcript_id "gnl|WGS:JAAVVJ|G4P62_T032287"; gene "slc25a11"; locus_tag "G4P62_019601"; orig_protein_id "gnl|WGS:JAAVVJ|G4P62_P032287"; orig_transcript_id "gnl|WGS:JAAVVJ|G4P62_T032287"; product "solute carrier family 25 member 11"; transcript_biotype "mRNA"; exon_number "2";
CM025008.1	Genbank	exon	415158	415246	.	-	.	gene_id "G4P62_019601"; transcript_id "gnl|WGS:JAAVVJ|G4P62_T032287"; gene "slc25a11"; locus_tag "G4P62_019601"; orig_protein_id "gnl|WGS:JAAVVJ|G4P62_P032287"; orig_transcript_id "gnl|WGS:JAAVVJ|G4P62_T032287"; product "solute carrier family 25 member 11"; transcript_biotype "mRNA"; exon_number "3";
CM025008.1	Genbank	exon	414932	415025	.	-	.	gene_id "G4P62_019601"; transcript_id "gnl|WGS:JAAVVJ|G4P62_T032287"; gene "slc25a11"; locus_tag "G4P62_019601"; orig_protein_id "gnl|WGS:JAAVVJ|G4P62_P032287"; orig_transcript_id "gnl|WGS:JAAVVJ|G4P62_T032287"; product "solute carrier family 25 member 11"; transcript_biotype "mRNA"; exon_number "4";
CM025008.1	Genbank	exon	414753	414843	.	-	.	gene_id "G4P62_019601"; transcript_id "gnl|WGS:JAAVVJ|G4P62_T032287"; gene "slc25a11"; locus_tag "G4P62_019601"; orig_protein_id "gnl|WGS:JAAVVJ|G4P62_P032287"; orig_transcript_id "gnl|WGS:JAAVVJ|G4P62_T032287"; product "solute carrier family 25 member 11"; transcript_biotype "mRNA"; exon_number "5";
CM025008.1	Genbank	exon	410546	410645	.	-	.	gene_id "G4P62_019601"; transcript_id "gnl|WGS:JAAVVJ|G4P62_T032287"; gene "slc25a11"; locus_tag "G4P62_019601"; orig_protein_id "gnl|WGS:JAAVVJ|G4P62_P032287"; orig_transcript_id "gnl|WGS:JAAVVJ|G4P62_T032287"; product "solute carrier family 25 member 11"; transcript_biotype "mRNA"; exon_number "6";
CM025008.1	Genbank	exon	410404	410455	.	-	.	gene_id "G4P62_019601"; transcript_id "gnl|WGS:JAAVVJ|G4P62_T032287"; gene "slc25a11"; locus_tag "G4P62_019601"; orig_protein_id "gnl|WGS:JAAVVJ|G4P62_P032287"; orig_transcript_id "gnl|WGS:JAAVVJ|G4P62_T032287"; product "solute carrier family 25 member 11"; transcript_biotype "mRNA"; exon_number "7";
CM025008.1	Genbank	exon	409090	409245	.	-	.	gene_id "G4P62_019601"; transcript_id "gnl|WGS:JAAVVJ|G4P62_T032287"; gene "slc25a11"; locus_tag "G4P62_019601"; orig_protein_id "gnl|WGS:JAAVVJ|G4P62_P032287"; orig_transcript_id "gnl|WGS:JAAVVJ|G4P62_T032287"; product "solute carrier family 25 member 11"; transcript_biotype "mRNA"; exon_number "8";
CM025008.1	Genbank	CDS	416135	416286	.	-	0	gene_id "G4P62_019601"; transcript_id "gnl|WGS:JAAVVJ|G4P62_T032287"; gbkey "CDS"; gene "slc25a11"; locus_tag "G4P62_019601"; orig_transcript_id "gnl|WGS:JAAVVJ|G4P62_T032287"; product "solute carrier family 25 member 11"; protein_id "KAF7231735.1"; exon_number "1";
CM025008.1	Genbank	CDS	415471	415588	.	-	1	gene_id "G4P62_019601"; transcript_id "gnl|WGS:JAAVVJ|G4P62_T032287"; gbkey "CDS"; gene "slc25a11"; locus_tag "G4P62_019601"; orig_transcript_id "gnl|WGS:JAAVVJ|G4P62_T032287"; product "solute carrier family 25 member 11"; protein_id "KAF7231735.1"; exon_number "2";
CM025008.1	Genbank	CDS	415158	415246	.	-	0	gene_id "G4P62_019601"; transcript_id "gnl|WGS:JAAVVJ|G4P62_T032287"; gbkey "CDS"; gene "slc25a11"; locus_tag "G4P62_019601"; orig_transcript_id "gnl|WGS:JAAVVJ|G4P62_T032287"; product "solute carrier family 25 member 11"; protein_id "KAF7231735.1"; exon_number "3";
CM025008.1	Genbank	CDS	414932	415025	.	-	1	gene_id "G4P62_019601"; transcript_id "gnl|WGS:JAAVVJ|G4P62_T032287"; gbkey "CDS"; gene "slc25a11"; locus_tag "G4P62_019601"; orig_transcript_id "gnl|WGS:JAAVVJ|G4P62_T032287"; product "solute carrier family 25 member 11"; protein_id "KAF7231735.1"; exon_number "4";
CM025008.1	Genbank	CDS	414753	414843	.	-	0	gene_id "G4P62_019601"; transcript_id "gnl|WGS:JAAVVJ|G4P62_T032287"; gbkey "CDS"; gene "slc25a11"; locus_tag "G4P62_019601"; orig_transcript_id "gnl|WGS:JAAVVJ|G4P62_T032287"; product "solute carrier family 25 member 11"; protein_id "KAF7231735.1"; exon_number "5";
CM025008.1	Genbank	CDS	410546	410645	.	-	2	gene_id "G4P62_019601"; transcript_id "gnl|WGS:JAAVVJ|G4P62_T032287"; gbkey "CDS"; gene "slc25a11"; locus_tag "G4P62_019601"; orig_transcript_id "gnl|WGS:JAAVVJ|G4P62_T032287"; product "solute carrier family 25 member 11"; protein_id "KAF7231735.1"; exon_number "6";
CM025008.1	Genbank	CDS	410404	410455	.	-	1	gene_id "G4P62_019601"; transcript_id "gnl|WGS:JAAVVJ|G4P62_T032287"; gbkey "CDS"; gene "slc25a11"; locus_tag "G4P62_019601"; orig_transcript_id "gnl|WGS:JAAVVJ|G4P62_T032287"; product "solute carrier family 25 member 11"; protein_id "KAF7231735.1"; exon_number "7";
CM025008.1	Genbank	CDS	409093	409245	.	-	0	gene_id "G4P62_019601"; transcript_id "gnl|WGS:JAAVVJ|G4P62_T032287"; gbkey "CDS"; gene "slc25a11"; locus_tag "G4P62_019601"; orig_transcript_id "gnl|WGS:JAAVVJ|G4P62_T032287"; product "solute carrier family 25 member 11"; protein_id "KAF7231735.1"; exon_number "8";
CM025008.1	Genbank	start_codon	416284	416286	.	-	0	gene_id "G4P62_019601"; transcript_id "gnl|WGS:JAAVVJ|G4P62_T032287"; gbkey "CDS"; gene "slc25a11"; locus_tag "G4P62_019601"; orig_transcript_id "gnl|WGS:JAAVVJ|G4P62_T032287"; product "solute carrier family 25 member 11"; protein_id "KAF7231735.1"; exon_number "1";
CM025008.1	Genbank	stop_codon	409090	409092	.	-	0	gene_id "G4P62_019601"; transcript_id "gnl|WGS:JAAVVJ|G4P62_T032287"; gbkey "CDS"; gene "slc25a11"; locus_tag "G4P62_019601"; orig_transcript_id "gnl|WGS:JAAVVJ|G4P62_T032287"; product "solute carrier family 25 member 11"; protein_id "KAF7231735.1"; exon_number "8";
CM025008.1	Genbank	gene	481946	522737	.	-	.	gene_id "G4P62_019833"; transcript_id ""; description "ephrin type-B receptor 4-like isoform X2"; gbkey "Gene"; gene_biotype "protein_coding"; locus_tag "G4P62_019833"; note "LOC107373869"; partial "true";
CM025008.1	Genbank	transcript	481946	522737	.	-	.	gene_id "G4P62_019833"; transcript_id "gnl|WGS:JAAVVJ|G4P62_T032589"; gbkey "mRNA"; locus_tag "G4P62_019833"; note "transcript variant X2"; orig_protein_id "gnl|WGS:JAAVVJ|G4P62_P032589"; orig_transcript_id "gnl|WGS:JAAVVJ|G4P62_T032589"; product "ephrin type-B receptor 4-like"; transcript_biotype "mRNA";
CM025008.1	Genbank	exon	522274	522737	.	-	.	gene_id "G4P62_019833"; transcript_id "gnl|WGS:JAAVVJ|G4P62_T032589"; locus_tag "G4P62_019833"; note "transcript variant X2"; orig_protein_id "gnl|WGS:JAAVVJ|G4P62_P032589"; orig_transcript_id "gnl|WGS:JAAVVJ|G4P62_T032589"; product "ephrin type-B receptor 4-like"; transcript_biotype "mRNA"; exon_number "1";
CM025008.1	Genbank	exon	519869	519939	.	-	.	gene_id "G4P62_019833"; transcript_id "gnl|WGS:JAAVVJ|G4P62_T032589"; locus_tag "G4P62_019833"; note "transcript variant X2"; orig_protein_id "gnl|WGS:JAAVVJ|G4P62_P032589"; orig_transcript_id "gnl|WGS:JAAVVJ|G4P62_T032589"; product "ephrin type-B receptor 4-like"; transcript_biotype "mRNA"; exon_number "2";
CM025008.1	Genbank	exon	519654	519796	.	-	.	gene_id "G4P62_019833"; transcript_id "gnl|WGS:JAAVVJ|G4P62_T032589"; locus_tag "G4P62_019833"; note "transcript variant X2"; orig_protein_id "gnl|WGS:JAAVVJ|G4P62_P032589"; orig_transcript_id "gnl|WGS:JAAVVJ|G4P62_T032589"; product "ephrin type-B receptor 4-like"; transcript_biotype "mRNA"; exon_number "3";
CM025008.1	Genbank	exon	519203	519581	.	-	.	gene_id "G4P62_019833"; transcript_id "gnl|WGS:JAAVVJ|G4P62_T032589"; locus_tag "G4P62_019833"; note "transcript variant X2"; orig_protein_id "gnl|WGS:JAAVVJ|G4P62_P032589"; orig_transcript_id "gnl|WGS:JAAVVJ|G4P62_T032589"; product "ephrin type-B receptor 4-like"; transcript_biotype "mRNA"; exon_number "4";
CM025008.1	Genbank	exon	518764	518926	.	-	.	gene_id "G4P62_019833"; transcript_id "gnl|WGS:JAAVVJ|G4P62_T032589"; locus_tag "G4P62_019833"; note "transcript variant X2"; orig_protein_id "gnl|WGS:JAAVVJ|G4P62_P032589"; orig_transcript_id "gnl|WGS:JAAVVJ|G4P62_T032589"; product "ephrin type-B receptor 4-like"; transcript_biotype "mRNA"; exon_number "5";
CM025008.1	Genbank	exon	509477	509632	.	-	.	gene_id "G4P62_019833"; transcript_id "gnl|WGS:JAAVVJ|G4P62_T032589"; locus_tag "G4P62_019833"; note "transcript variant X2"; orig_protein_id "gnl|WGS:JAAVVJ|G4P62_P032589"; orig_transcript_id "gnl|WGS:JAAVVJ|G4P62_T032589"; product "ephrin type-B receptor 4-like"; transcript_biotype "mRNA"; exon_number "6";
CM025008.1	Genbank	exon	505280	505428	.	-	.	gene_id "G4P62_019833"; transcript_id "gnl|WGS:JAAVVJ|G4P62_T032589"; locus_tag "G4P62_019833"; note "transcript variant X2"; orig_protein_id "gnl|WGS:JAAVVJ|G4P62_P032589"; orig_transcript_id "gnl|WGS:JAAVVJ|G4P62_T032589"; product "ephrin type-B receptor 4-like"; transcript_biotype "mRNA"; exon_number "7";
CM025008.1	Genbank	exon	502459	502663	.	-	.	gene_id "G4P62_019833"; transcript_id "gnl|WGS:JAAVVJ|G4P62_T032589"; locus_tag "G4P62_019833"; note "transcript variant X2"; orig_protein_id "gnl|WGS:JAAVVJ|G4P62_P032589"; orig_transcript_id "gnl|WGS:JAAVVJ|G4P62_T032589"; product "ephrin type-B receptor 4-like"; transcript_biotype "mRNA"; exon_number "8";
CM025008.1	Genbank	exon	502093	502386	.	-	.	gene_id "G4P62_019833"; transcript_id "gnl|WGS:JAAVVJ|G4P62_T032589"; locus_tag "G4P62_019833"; note "transcript variant X2"; orig_protein_id "gnl|WGS:JAAVVJ|G4P62_P032589"; orig_transcript_id "gnl|WGS:JAAVVJ|G4P62_T032589"; product "ephrin type-B receptor 4-like"; transcript_biotype "mRNA"; exon_number "9";
CM025008.1	Genbank	exon	501915	502011	.	-	.	gene_id "G4P62_019833"; transcript_id "gnl|WGS:JAAVVJ|G4P62_T032589"; locus_tag "G4P62_019833"; note "transcript variant X2"; orig_protein_id "gnl|WGS:JAAVVJ|G4P62_P032589"; orig_transcript_id "gnl|WGS:JAAVVJ|G4P62_T032589"; product "ephrin type-B receptor 4-like"; transcript_biotype "mRNA"; exon_number "10";
CM025008.1	Genbank	exon	501661	501716	.	-	.	gene_id "G4P62_019833"; transcript_id "gnl|WGS:JAAVVJ|G4P62_T032589"; locus_tag "G4P62_019833"; note "transcript variant X2"; orig_protein_id "gnl|WGS:JAAVVJ|G4P62_P032589"; orig_transcript_id "gnl|WGS:JAAVVJ|G4P62_T032589"; product "ephrin type-B receptor 4-like"; transcript_biotype "mRNA"; exon_number "11";
CM025008.1	Genbank	exon	501470	501583	.	-	.	gene_id "G4P62_019833"; transcript_id "gnl|WGS:JAAVVJ|G4P62_T032589"; locus_tag "G4P62_019833"; note "transcript variant X2"; orig_protein_id "gnl|WGS:JAAVVJ|G4P62_P032589"; orig_transcript_id "gnl|WGS:JAAVVJ|G4P62_T032589"; product "ephrin type-B receptor 4-like"; transcript_biotype "mRNA"; exon_number "12";
CM025008.1	Genbank	exon	490854	491101	.	-	.	gene_id "G4P62_019833"; transcript_id "gnl|WGS:JAAVVJ|G4P62_T032589"; locus_tag "G4P62_019833"; note "transcript variant X2"; orig_protein_id "gnl|WGS:JAAVVJ|G4P62_P032589"; orig_transcript_id "gnl|WGS:JAAVVJ|G4P62_T032589"; product "ephrin type-B receptor 4-like"; transcript_biotype "mRNA"; exon_number "13";
CM025008.1	Genbank	exon	490607	490753	.	-	.	gene_id "G4P62_019833"; transcript_id "gnl|WGS:JAAVVJ|G4P62_T032589"; locus_tag "G4P62_019833"; note "transcript variant X2"; orig_protein_id "gnl|WGS:JAAVVJ|G4P62_P032589"; orig_transcript_id "gnl|WGS:JAAVVJ|G4P62_T032589"; product "ephrin type-B receptor 4-like"; transcript_biotype "mRNA"; exon_number "14";
CM025008.1	Genbank	exon	490464	490532	.	-	.	gene_id "G4P62_019833"; transcript_id "gnl|WGS:JAAVVJ|G4P62_T032589"; locus_tag "G4P62_019833"; note "transcript variant X2"; orig_protein_id "gnl|WGS:JAAVVJ|G4P62_P032589"; orig_transcript_id "gnl|WGS:JAAVVJ|G4P62_T032589"; product "ephrin type-B receptor 4-like"; transcript_biotype "mRNA"; exon_number "15";
CM025008.1	Genbank	exon	484566	484615	.	-	.	gene_id "G4P62_019833"; transcript_id "gnl|WGS:JAAVVJ|G4P62_T032589"; locus_tag "G4P62_019833"; note "transcript variant X2"; orig_protein_id "gnl|WGS:JAAVVJ|G4P62_P032589"; orig_transcript_id "gnl|WGS:JAAVVJ|G4P62_T032589"; product "ephrin type-B receptor 4-like"; transcript_biotype "mRNA"; exon_number "16";
CM025008.1	Genbank	exon	484394	484493	.	-	.	gene_id "G4P62_019833"; transcript_id "gnl|WGS:JAAVVJ|G4P62_T032589"; locus_tag "G4P62_019833"; note "transcript variant X2"; orig_protein_id "gnl|WGS:JAAVVJ|G4P62_P032589"; orig_transcript_id "gnl|WGS:JAAVVJ|G4P62_T032589"; product "ephrin type-B receptor 4-like"; transcript_biotype "mRNA"; exon_number "17";
CM025008.1	Genbank	exon	484119	484312	.	-	.	gene_id "G4P62_019833"; transcript_id "gnl|WGS:JAAVVJ|G4P62_T032589"; locus_tag "G4P62_019833"; note "transcript variant X2"; orig_protein_id "gnl|WGS:JAAVVJ|G4P62_P032589"; orig_transcript_id "gnl|WGS:JAAVVJ|G4P62_T032589"; product "ephrin type-B receptor 4-like"; transcript_biotype "mRNA"; exon_number "18";
CM025008.1	Genbank	exon	483750	483908	.	-	.	gene_id "G4P62_019833"; transcript_id "gnl|WGS:JAAVVJ|G4P62_T032589"; locus_tag "G4P62_019833"; note "transcript variant X2"; orig_protein_id "gnl|WGS:JAAVVJ|G4P62_P032589"; orig_transcript_id "gnl|WGS:JAAVVJ|G4P62_T032589"; product "ephrin type-B receptor 4-like"; transcript_biotype "mRNA"; exon_number "19";
CM025008.1	Genbank	exon	481946	482436	.	-	.	gene_id "G4P62_019833"; transcript_id "gnl|WGS:JAAVVJ|G4P62_T032589"; locus_tag "G4P62_019833"; note "transcript variant X2"; orig_protein_id "gnl|WGS:JAAVVJ|G4P62_P032589"; orig_transcript_id "gnl|WGS:JAAVVJ|G4P62_T032589"; product "ephrin type-B receptor 4-like"; transcript_biotype "mRNA"; exon_number "20";
CM025008.1	Genbank	CDS	522274	522385	.	-	0	gene_id "G4P62_019833"; transcript_id "gnl|WGS:JAAVVJ|G4P62_T032589"; gbkey "CDS"; locus_tag "G4P62_019833"; orig_transcript_id "gnl|WGS:JAAVVJ|G4P62_T032589"; product "transcript variant X2"; protein_id "KAF7231755.1"; exon_number "1";
CM025008.1	Genbank	CDS	519869	519939	.	-	2	gene_id "G4P62_019833"; transcript_id "gnl|WGS:JAAVVJ|G4P62_T032589"; gbkey "CDS"; locus_tag "G4P62_019833"; orig_transcript_id "gnl|WGS:JAAVVJ|G4P62_T032589"; product "transcript variant X2"; protein_id "KAF7231755.1"; exon_number "2";
CM025008.1	Genbank	CDS	519654	519796	.	-	0	gene_id "G4P62_019833"; transcript_id "gnl|WGS:JAAVVJ|G4P62_T032589"; gbkey "CDS"; locus_tag "G4P62_019833"; orig_transcript_id "gnl|WGS:JAAVVJ|G4P62_T032589"; product "transcript variant X2"; protein_id "KAF7231755.1"; exon_number "3";
CM025008.1	Genbank	CDS	519203	519581	.	-	1	gene_id "G4P62_019833"; transcript_id "gnl|WGS:JAAVVJ|G4P62_T032589"; gbkey "CDS"; locus_tag "G4P62_019833"; orig_transcript_id "gnl|WGS:JAAVVJ|G4P62_T032589"; product "transcript variant X2"; protein_id "KAF7231755.1"; exon_number "4";
CM025008.1	Genbank	CDS	518764	518926	.	-	0	gene_id "G4P62_019833"; transcript_id "gnl|WGS:JAAVVJ|G4P62_T032589"; gbkey "CDS"; locus_tag "G4P62_019833"; orig_transcript_id "gnl|WGS:JAAVVJ|G4P62_T032589"; product "transcript variant X2"; protein_id "KAF7231755.1"; exon_number "5";
CM025008.1	Genbank	CDS	509477	509632	.	-	2	gene_id "G4P62_019833"; transcript_id "gnl|WGS:JAAVVJ|G4P62_T032589"; gbkey "CDS"; locus_tag "G4P62_019833"; orig_transcript_id "gnl|WGS:JAAVVJ|G4P62_T032589"; product "transcript variant X2"; protein_id "KAF7231755.1"; exon_number "6";
CM025008.1	Genbank	CDS	505280	505428	.	-	2	gene_id "G4P62_019833"; transcript_id "gnl|WGS:JAAVVJ|G4P62_T032589"; gbkey "CDS"; locus_tag "G4P62_019833"; orig_transcript_id "gnl|WGS:JAAVVJ|G4P62_T032589"; product "transcript variant X2"; protein_id "KAF7231755.1"; exon_number "7";
CM025008.1	Genbank	CDS	502459	502663	.	-	0	gene_id "G4P62_019833"; transcript_id "gnl|WGS:JAAVVJ|G4P62_T032589"; gbkey "CDS"; locus_tag "G4P62_019833"; orig_transcript_id "gnl|WGS:JAAVVJ|G4P62_T032589"; product "transcript variant X2"; protein_id "KAF7231755.1"; exon_number "8";
CM025008.1	Genbank	CDS	502093	502386	.	-	2	gene_id "G4P62_019833"; transcript_id "gnl|WGS:JAAVVJ|G4P62_T032589"; gbkey "CDS"; locus_tag "G4P62_019833"; orig_transcript_id "gnl|WGS:JAAVVJ|G4P62_T032589"; product "transcript variant X2"; protein_id "KAF7231755.1"; exon_number "9";
CM025008.1	Genbank	CDS	501915	502011	.	-	2	gene_id "G4P62_019833"; transcript_id "gnl|WGS:JAAVVJ|G4P62_T032589"; gbkey "CDS"; locus_tag "G4P62_019833"; orig_transcript_id "gnl|WGS:JAAVVJ|G4P62_T032589"; product "transcript variant X2"; protein_id "KAF7231755.1"; exon_number "10";
CM025008.1	Genbank	CDS	501661	501716	.	-	1	gene_id "G4P62_019833"; transcript_id "gnl|WGS:JAAVVJ|G4P62_T032589"; gbkey "CDS"; locus_tag "G4P62_019833"; orig_transcript_id "gnl|WGS:JAAVVJ|G4P62_T032589"; product "transcript variant X2"; protein_id "KAF7231755.1"; exon_number "11";
CM025008.1	Genbank	CDS	501470	501583	.	-	2	gene_id "G4P62_019833"; transcript_id "gnl|WGS:JAAVVJ|G4P62_T032589"; gbkey "CDS"; locus_tag "G4P62_019833"; orig_transcript_id "gnl|WGS:JAAVVJ|G4P62_T032589"; product "transcript variant X2"; protein_id "KAF7231755.1"; exon_number "12";
CM025008.1	Genbank	CDS	490854	491101	.	-	2	gene_id "G4P62_019833"; transcript_id "gnl|WGS:JAAVVJ|G4P62_T032589"; gbkey "CDS"; locus_tag "G4P62_019833"; orig_transcript_id "gnl|WGS:JAAVVJ|G4P62_T032589"; product "transcript variant X2"; protein_id "KAF7231755.1"; exon_number "13";
CM025008.1	Genbank	CDS	490607	490753	.	-	0	gene_id "G4P62_019833"; transcript_id "gnl|WGS:JAAVVJ|G4P62_T032589"; gbkey "CDS"; locus_tag "G4P62_019833"; orig_transcript_id "gnl|WGS:JAAVVJ|G4P62_T032589"; product "transcript variant X2"; protein_id "KAF7231755.1"; exon_number "14";
CM025008.1	Genbank	CDS	490464	490532	.	-	0	gene_id "G4P62_019833"; transcript_id "gnl|WGS:JAAVVJ|G4P62_T032589"; gbkey "CDS"; locus_tag "G4P62_019833"; orig_transcript_id "gnl|WGS:JAAVVJ|G4P62_T032589"; product "transcript variant X2"; protein_id "KAF7231755.1"; exon_number "15";
CM025008.1	Genbank	CDS	484566	484615	.	-	0	gene_id "G4P62_019833"; transcript_id "gnl|WGS:JAAVVJ|G4P62_T032589"; gbkey "CDS"; locus_tag "G4P62_019833"; orig_transcript_id "gnl|WGS:JAAVVJ|G4P62_T032589"; product "transcript variant X2"; protein_id "KAF7231755.1"; exon_number "16";
CM025008.1	Genbank	CDS	484394	484493	.	-	1	gene_id "G4P62_019833"; transcript_id "gnl|WGS:JAAVVJ|G4P62_T032589"; gbkey "CDS"; locus_tag "G4P62_019833"; orig_transcript_id "gnl|WGS:JAAVVJ|G4P62_T032589"; product "transcript variant X2"; protein_id "KAF7231755.1"; exon_number "17";
CM025008.1	Genbank	CDS	484119	484312	.	-	0	gene_id "G4P62_019833"; transcript_id "gnl|WGS:JAAVVJ|G4P62_T032589"; gbkey "CDS"; locus_tag "G4P62_019833"; orig_transcript_id "gnl|WGS:JAAVVJ|G4P62_T032589"; product "transcript variant X2"; protein_id "KAF7231755.1"; exon_number "18";
CM025008.1	Genbank	CDS	483750	483908	.	-	1	gene_id "G4P62_019833"; transcript_id "gnl|WGS:JAAVVJ|G4P62_T032589"; gbkey "CDS"; locus_tag "G4P62_019833"; orig_transcript_id "gnl|WGS:JAAVVJ|G4P62_T032589"; product "transcript variant X2"; protein_id "KAF7231755.1"; exon_number "19";
CM025008.1	Genbank	CDS	482286	482436	.	-	1	gene_id "G4P62_019833"; transcript_id "gnl|WGS:JAAVVJ|G4P62_T032589"; gbkey "CDS"; locus_tag "G4P62_019833"; orig_transcript_id "gnl|WGS:JAAVVJ|G4P62_T032589"; product "transcript variant X2"; protein_id "KAF7231755.1"; exon_number "20";
CM025008.1	Genbank	start_codon	522383	522385	.	-	0	gene_id "G4P62_019833"; transcript_id "gnl|WGS:JAAVVJ|G4P62_T032589"; gbkey "CDS"; locus_tag "G4P62_019833"; orig_transcript_id "gnl|WGS:JAAVVJ|G4P62_T032589"; product "transcript variant X2"; protein_id "KAF7231755.1"; exon_number "1";
CM025008.1	Genbank	stop_codon	482283	482285	.	-	0	gene_id "G4P62_019833"; transcript_id "gnl|WGS:JAAVVJ|G4P62_T032589"; gbkey "CDS"; locus_tag "G4P62_019833"; orig_transcript_id "gnl|WGS:JAAVVJ|G4P62_T032589"; product "transcript variant X2"; protein_id "KAF7231755.1"; exon_number "20";
CM025008.1	Genbank	transcript	481946	522737	.	-	.	gene_id "G4P62_019833"; transcript_id "gnl|WGS:JAAVVJ|G4P62_T032590"; gbkey "mRNA"; locus_tag "G4P62_019833"; note "transcript variant X3"; orig_protein_id "gnl|WGS:JAAVVJ|G4P62_P032590"; orig_transcript_id "gnl|WGS:JAAVVJ|G4P62_T032590"; product "ephrin type-B receptor 4-like"; transcript_biotype "mRNA";
CM025008.1	Genbank	exon	522274	522737	.	-	.	gene_id "G4P62_019833"; transcript_id "gnl|WGS:JAAVVJ|G4P62_T032590"; locus_tag "G4P62_019833"; note "transcript variant X3"; orig_protein_id "gnl|WGS:JAAVVJ|G4P62_P032590"; orig_transcript_id "gnl|WGS:JAAVVJ|G4P62_T032590"; product "ephrin type-B receptor 4-like"; transcript_biotype "mRNA"; exon_number "1";
CM025008.1	Genbank	exon	519869	519939	.	-	.	gene_id "G4P62_019833"; transcript_id "gnl|WGS:JAAVVJ|G4P62_T032590"; locus_tag "G4P62_019833"; note "transcript variant X3"; orig_protein_id "gnl|WGS:JAAVVJ|G4P62_P032590"; orig_transcript_id "gnl|WGS:JAAVVJ|G4P62_T032590"; product "ephrin type-B receptor 4-like"; transcript_biotype "mRNA"; exon_number "2";
CM025008.1	Genbank	exon	519654	519796	.	-	.	gene_id "G4P62_019833"; transcript_id "gnl|WGS:JAAVVJ|G4P62_T032590"; locus_tag "G4P62_019833"; note "transcript variant X3"; orig_protein_id "gnl|WGS:JAAVVJ|G4P62_P032590"; orig_transcript_id "gnl|WGS:JAAVVJ|G4P62_T032590"; product "ephrin type-B receptor 4-like"; transcript_biotype "mRNA"; exon_number "3";
CM025008.1	Genbank	exon	519203	519581	.	-	.	gene_id "G4P62_019833"; transcript_id "gnl|WGS:JAAVVJ|G4P62_T032590"; locus_tag "G4P62_019833"; note "transcript variant X3"; orig_protein_id "gnl|WGS:JAAVVJ|G4P62_P032590"; orig_transcript_id "gnl|WGS:JAAVVJ|G4P62_T032590"; product "ephrin type-B receptor 4-like"; transcript_biotype "mRNA"; exon_number "4";
CM025008.1	Genbank	exon	518764	518926	.	-	.	gene_id "G4P62_019833"; transcript_id "gnl|WGS:JAAVVJ|G4P62_T032590"; locus_tag "G4P62_019833"; note "transcript variant X3"; orig_protein_id "gnl|WGS:JAAVVJ|G4P62_P032590"; orig_transcript_id "gnl|WGS:JAAVVJ|G4P62_T032590"; product "ephrin type-B receptor 4-like"; transcript_biotype "mRNA"; exon_number "5";
CM025008.1	Genbank	exon	509477	509632	.	-	.	gene_id "G4P62_019833"; transcript_id "gnl|WGS:JAAVVJ|G4P62_T032590"; locus_tag "G4P62_019833"; note "transcript variant X3"; orig_protein_id "gnl|WGS:JAAVVJ|G4P62_P032590"; orig_transcript_id "gnl|WGS:JAAVVJ|G4P62_T032590"; product "ephrin type-B receptor 4-like"; transcript_biotype "mRNA"; exon_number "6";
CM025008.1	Genbank	exon	505280	505428	.	-	.	gene_id "G4P62_019833"; transcript_id "gnl|WGS:JAAVVJ|G4P62_T032590"; locus_tag "G4P62_019833"; note "transcript variant X3"; orig_protein_id "gnl|WGS:JAAVVJ|G4P62_P032590"; orig_transcript_id "gnl|WGS:JAAVVJ|G4P62_T032590"; product "ephrin type-B receptor 4-like"; transcript_biotype "mRNA"; exon_number "7";
CM025008.1	Genbank	exon	502459	502663	.	-	.	gene_id "G4P62_019833"; transcript_id "gnl|WGS:JAAVVJ|G4P62_T032590"; locus_tag "G4P62_019833"; note "transcript variant X3"; orig_protein_id "gnl|WGS:JAAVVJ|G4P62_P032590"; orig_transcript_id "gnl|WGS:JAAVVJ|G4P62_T032590"; product "ephrin type-B receptor 4-like"; transcript_biotype "mRNA"; exon_number "8";
CM025008.1	Genbank	exon	502093	502386	.	-	.	gene_id "G4P62_019833"; transcript_id "gnl|WGS:JAAVVJ|G4P62_T032590"; locus_tag "G4P62_019833"; note "transcript variant X3"; orig_protein_id "gnl|WGS:JAAVVJ|G4P62_P032590"; orig_transcript_id "gnl|WGS:JAAVVJ|G4P62_T032590"; product "ephrin type-B receptor 4-like"; transcript_biotype "mRNA"; exon_number "9";
CM025008.1	Genbank	exon	501915	502011	.	-	.	gene_id "G4P62_019833"; transcript_id "gnl|WGS:JAAVVJ|G4P62_T032590"; locus_tag "G4P62_019833"; note "transcript variant X3"; orig_protein_id "gnl|WGS:JAAVVJ|G4P62_P032590"; orig_transcript_id "gnl|WGS:JAAVVJ|G4P62_T032590"; product "ephrin type-B receptor 4-like"; transcript_biotype "mRNA"; exon_number "10";
CM025008.1	Genbank	exon	501667	501719	.	-	.	gene_id "G4P62_019833"; transcript_id "gnl|WGS:JAAVVJ|G4P62_T032590"; locus_tag "G4P62_019833"; note "transcript variant X3"; orig_protein_id "gnl|WGS:JAAVVJ|G4P62_P032590"; orig_transcript_id "gnl|WGS:JAAVVJ|G4P62_T032590"; product "ephrin type-B receptor 4-like"; transcript_biotype "mRNA"; exon_number "11";
CM025008.1	Genbank	exon	501470	501583	.	-	.	gene_id "G4P62_019833"; transcript_id "gnl|WGS:JAAVVJ|G4P62_T032590"; locus_tag "G4P62_019833"; note "transcript variant X3"; orig_protein_id "gnl|WGS:JAAVVJ|G4P62_P032590"; orig_transcript_id "gnl|WGS:JAAVVJ|G4P62_T032590"; product "ephrin type-B receptor 4-like"; transcript_biotype "mRNA"; exon_number "12";
CM025008.1	Genbank	exon	490854	491101	.	-	.	gene_id "G4P62_019833"; transcript_id "gnl|WGS:JAAVVJ|G4P62_T032590"; locus_tag "G4P62_019833"; note "transcript variant X3"; orig_protein_id "gnl|WGS:JAAVVJ|G4P62_P032590"; orig_transcript_id "gnl|WGS:JAAVVJ|G4P62_T032590"; product "ephrin type-B receptor 4-like"; transcript_biotype "mRNA"; exon_number "13";
CM025008.1	Genbank	exon	490607	490753	.	-	.	gene_id "G4P62_019833"; transcript_id "gnl|WGS:JAAVVJ|G4P62_T032590"; locus_tag "G4P62_019833"; note "transcript variant X3"; orig_protein_id "gnl|WGS:JAAVVJ|G4P62_P032590"; orig_transcript_id "gnl|WGS:JAAVVJ|G4P62_T032590"; product "ephrin type-B receptor 4-like"; transcript_biotype "mRNA"; exon_number "14";
CM025008.1	Genbank	exon	490464	490532	.	-	.	gene_id "G4P62_019833"; transcript_id "gnl|WGS:JAAVVJ|G4P62_T032590"; locus_tag "G4P62_019833"; note "transcript variant X3"; orig_protein_id "gnl|WGS:JAAVVJ|G4P62_P032590"; orig_transcript_id "gnl|WGS:JAAVVJ|G4P62_T032590"; product "ephrin type-B receptor 4-like"; transcript_biotype "mRNA"; exon_number "15";
CM025008.1	Genbank	exon	484566	484615	.	-	.	gene_id "G4P62_019833"; transcript_id "gnl|WGS:JAAVVJ|G4P62_T032590"; locus_tag "G4P62_019833"; note "transcript variant X3"; orig_protein_id "gnl|WGS:JAAVVJ|G4P62_P032590"; orig_transcript_id "gnl|WGS:JAAVVJ|G4P62_T032590"; product "ephrin type-B receptor 4-like"; transcript_biotype "mRNA"; exon_number "16";
CM025008.1	Genbank	exon	484394	484493	.	-	.	gene_id "G4P62_019833"; transcript_id "gnl|WGS:JAAVVJ|G4P62_T032590"; locus_tag "G4P62_019833"; note "transcript variant X3"; orig_protein_id "gnl|WGS:JAAVVJ|G4P62_P032590"; orig_transcript_id "gnl|WGS:JAAVVJ|G4P62_T032590"; product "ephrin type-B receptor 4-like"; transcript_biotype "mRNA"; exon_number "17";
CM025008.1	Genbank	exon	484119	484312	.	-	.	gene_id "G4P62_019833"; transcript_id "gnl|WGS:JAAVVJ|G4P62_T032590"; locus_tag "G4P62_019833"; note "transcript variant X3"; orig_protein_id "gnl|WGS:JAAVVJ|G4P62_P032590"; orig_transcript_id "gnl|WGS:JAAVVJ|G4P62_T032590"; product "ephrin type-B receptor 4-like"; transcript_biotype "mRNA"; exon_number "18";
CM025008.1	Genbank	exon	483750	483908	.	-	.	gene_id "G4P62_019833"; transcript_id "gnl|WGS:JAAVVJ|G4P62_T032590"; locus_tag "G4P62_019833"; note "transcript variant X3"; orig_protein_id "gnl|WGS:JAAVVJ|G4P62_P032590"; orig_transcript_id "gnl|WGS:JAAVVJ|G4P62_T032590"; product "ephrin type-B receptor 4-like"; transcript_biotype "mRNA"; exon_number "19";
CM025008.1	Genbank	exon	481946	482436	.	-	.	gene_id "G4P62_019833"; transcript_id "gnl|WGS:JAAVVJ|G4P62_T032590"; locus_tag "G4P62_019833"; note "transcript variant X3"; orig_protein_id "gnl|WGS:JAAVVJ|G4P62_P032590"; orig_transcript_id "gnl|WGS:JAAVVJ|G4P62_T032590"; product "ephrin type-B receptor 4-like"; transcript_biotype "mRNA"; exon_number "20";
CM025008.1	Genbank	CDS	522274	522385	.	-	0	gene_id "G4P62_019833"; transcript_id "gnl|WGS:JAAVVJ|G4P62_T032590"; gbkey "CDS"; locus_tag "G4P62_019833"; orig_transcript_id "gnl|WGS:JAAVVJ|G4P62_T032590"; product "transcript variant X3"; protein_id "KAF7231756.1"; exon_number "1";
CM025008.1	Genbank	CDS	519869	519939	.	-	2	gene_id "G4P62_019833"; transcript_id "gnl|WGS:JAAVVJ|G4P62_T032590"; gbkey "CDS"; locus_tag "G4P62_019833"; orig_transcript_id "gnl|WGS:JAAVVJ|G4P62_T032590"; product "transcript variant X3"; protein_id "KAF7231756.1"; exon_number "2";
CM025008.1	Genbank	CDS	519654	519796	.	-	0	gene_id "G4P62_019833"; transcript_id "gnl|WGS:JAAVVJ|G4P62_T032590"; gbkey "CDS"; locus_tag "G4P62_019833"; orig_transcript_id "gnl|WGS:JAAVVJ|G4P62_T032590"; product "transcript variant X3"; protein_id "KAF7231756.1"; exon_number "3";
CM025008.1	Genbank	CDS	519203	519581	.	-	1	gene_id "G4P62_019833"; transcript_id "gnl|WGS:JAAVVJ|G4P62_T032590"; gbkey "CDS"; locus_tag "G4P62_019833"; orig_transcript_id "gnl|WGS:JAAVVJ|G4P62_T032590"; product "transcript variant X3"; protein_id "KAF7231756.1"; exon_number "4";
CM025008.1	Genbank	CDS	518764	518926	.	-	0	gene_id "G4P62_019833"; transcript_id "gnl|WGS:JAAVVJ|G4P62_T032590"; gbkey "CDS"; locus_tag "G4P62_019833"; orig_transcript_id "gnl|WGS:JAAVVJ|G4P62_T032590"; product "transcript variant X3"; protein_id "KAF7231756.1"; exon_number "5";
CM025008.1	Genbank	CDS	509477	509632	.	-	2	gene_id "G4P62_019833"; transcript_id "gnl|WGS:JAAVVJ|G4P62_T032590"; gbkey "CDS"; locus_tag "G4P62_019833"; orig_transcript_id "gnl|WGS:JAAVVJ|G4P62_T032590"; product "transcript variant X3"; protein_id "KAF7231756.1"; exon_number "6";
CM025008.1	Genbank	CDS	505280	505428	.	-	2	gene_id "G4P62_019833"; transcript_id "gnl|WGS:JAAVVJ|G4P62_T032590"; gbkey "CDS"; locus_tag "G4P62_019833"; orig_transcript_id "gnl|WGS:JAAVVJ|G4P62_T032590"; product "transcript variant X3"; protein_id "KAF7231756.1"; exon_number "7";
CM025008.1	Genbank	CDS	502459	502663	.	-	0	gene_id "G4P62_019833"; transcript_id "gnl|WGS:JAAVVJ|G4P62_T032590"; gbkey "CDS"; locus_tag "G4P62_019833"; orig_transcript_id "gnl|WGS:JAAVVJ|G4P62_T032590"; product "transcript variant X3"; protein_id "KAF7231756.1"; exon_number "8";
CM025008.1	Genbank	CDS	502093	502386	.	-	2	gene_id "G4P62_019833"; transcript_id "gnl|WGS:JAAVVJ|G4P62_T032590"; gbkey "CDS"; locus_tag "G4P62_019833"; orig_transcript_id "gnl|WGS:JAAVVJ|G4P62_T032590"; product "transcript variant X3"; protein_id "KAF7231756.1"; exon_number "9";
CM025008.1	Genbank	CDS	501915	502011	.	-	2	gene_id "G4P62_019833"; transcript_id "gnl|WGS:JAAVVJ|G4P62_T032590"; gbkey "CDS"; locus_tag "G4P62_019833"; orig_transcript_id "gnl|WGS:JAAVVJ|G4P62_T032590"; product "transcript variant X3"; protein_id "KAF7231756.1"; exon_number "10";
CM025008.1	Genbank	CDS	501667	501719	.	-	1	gene_id "G4P62_019833"; transcript_id "gnl|WGS:JAAVVJ|G4P62_T032590"; gbkey "CDS"; locus_tag "G4P62_019833"; orig_transcript_id "gnl|WGS:JAAVVJ|G4P62_T032590"; product "transcript variant X3"; protein_id "KAF7231756.1"; exon_number "11";
CM025008.1	Genbank	CDS	501470	501583	.	-	2	gene_id "G4P62_019833"; transcript_id "gnl|WGS:JAAVVJ|G4P62_T032590"; gbkey "CDS"; locus_tag "G4P62_019833"; orig_transcript_id "gnl|WGS:JAAVVJ|G4P62_T032590"; product "transcript variant X3"; protein_id "KAF7231756.1"; exon_number "12";
CM025008.1	Genbank	CDS	490854	491101	.	-	2	gene_id "G4P62_019833"; transcript_id "gnl|WGS:JAAVVJ|G4P62_T032590"; gbkey "CDS"; locus_tag "G4P62_019833"; orig_transcript_id "gnl|WGS:JAAVVJ|G4P62_T032590"; product "transcript variant X3"; protein_id "KAF7231756.1"; exon_number "13";
CM025008.1	Genbank	CDS	490607	490753	.	-	0	gene_id "G4P62_019833"; transcript_id "gnl|WGS:JAAVVJ|G4P62_T032590"; gbkey "CDS"; locus_tag "G4P62_019833"; orig_transcript_id "gnl|WGS:JAAVVJ|G4P62_T032590"; product "transcript variant X3"; protein_id "KAF7231756.1"; exon_number "14";
CM025008.1	Genbank	CDS	490464	490532	.	-	0	gene_id "G4P62_019833"; transcript_id "gnl|WGS:JAAVVJ|G4P62_T032590"; gbkey "CDS"; locus_tag "G4P62_019833"; orig_transcript_id "gnl|WGS:JAAVVJ|G4P62_T032590"; product "transcript variant X3"; protein_id "KAF7231756.1"; exon_number "15";
CM025008.1	Genbank	CDS	484566	484615	.	-	0	gene_id "G4P62_019833"; transcript_id "gnl|WGS:JAAVVJ|G4P62_T032590"; gbkey "CDS"; locus_tag "G4P62_019833"; orig_transcript_id "gnl|WGS:JAAVVJ|G4P62_T032590"; product "transcript variant X3"; protein_id "KAF7231756.1"; exon_number "16";
CM025008.1	Genbank	CDS	484394	484493	.	-	1	gene_id "G4P62_019833"; transcript_id "gnl|WGS:JAAVVJ|G4P62_T032590"; gbkey "CDS"; locus_tag "G4P62_019833"; orig_transcript_id "gnl|WGS:JAAVVJ|G4P62_T032590"; product "transcript variant X3"; protein_id "KAF7231756.1"; exon_number "17";
CM025008.1	Genbank	CDS	484119	484312	.	-	0	gene_id "G4P62_019833"; transcript_id "gnl|WGS:JAAVVJ|G4P62_T032590"; gbkey "CDS"; locus_tag "G4P62_019833"; orig_transcript_id "gnl|WGS:JAAVVJ|G4P62_T032590"; product "transcript variant X3"; protein_id "KAF7231756.1"; exon_number "18";
CM025008.1	Genbank	CDS	483750	483908	.	-	1	gene_id "G4P62_019833"; transcript_id "gnl|WGS:JAAVVJ|G4P62_T032590"; gbkey "CDS"; locus_tag "G4P62_019833"; orig_transcript_id "gnl|WGS:JAAVVJ|G4P62_T032590"; product "transcript variant X3"; protein_id "KAF7231756.1"; exon_number "19";
CM025008.1	Genbank	CDS	482286	482436	.	-	1	gene_id "G4P62_019833"; transcript_id "gnl|WGS:JAAVVJ|G4P62_T032590"; gbkey "CDS"; locus_tag "G4P62_019833"; orig_transcript_id "gnl|WGS:JAAVVJ|G4P62_T032590"; product "transcript variant X3"; protein_id "KAF7231756.1"; exon_number "20";
CM025008.1	Genbank	start_codon	522383	522385	.	-	0	gene_id "G4P62_019833"; transcript_id "gnl|WGS:JAAVVJ|G4P62_T032590"; gbkey "CDS"; locus_tag "G4P62_019833"; orig_transcript_id "gnl|WGS:JAAVVJ|G4P62_T032590"; product "transcript variant X3"; protein_id "KAF7231756.1"; exon_number "1";
CM025008.1	Genbank	stop_codon	482283	482285	.	-	0	gene_id "G4P62_019833"; transcript_id "gnl|WGS:JAAVVJ|G4P62_T032590"; gbkey "CDS"; locus_tag "G4P62_019833"; orig_transcript_id "gnl|WGS:JAAVVJ|G4P62_T032590"; product "transcript variant X3"; protein_id "KAF7231756.1"; exon_number "20";
CM025008.1	Genbank	transcript	481946	522737	.	-	.	gene_id "G4P62_019833"; transcript_id "gnl|WGS:JAAVVJ|G4P62_T032591"; gbkey "mRNA"; locus_tag "G4P62_019833"; note "transcript variant X4"; orig_protein_id "gnl|WGS:JAAVVJ|G4P62_P032591"; orig_transcript_id "gnl|WGS:JAAVVJ|G4P62_T032591"; product "ephrin type-B receptor 4-like"; transcript_biotype "mRNA";
CM025008.1	Genbank	exon	522274	522737	.	-	.	gene_id "G4P62_019833"; transcript_id "gnl|WGS:JAAVVJ|G4P62_T032591"; locus_tag "G4P62_019833"; note "transcript variant X4"; orig_protein_id "gnl|WGS:JAAVVJ|G4P62_P032591"; orig_transcript_id "gnl|WGS:JAAVVJ|G4P62_T032591"; product "ephrin type-B receptor 4-like"; transcript_biotype "mRNA"; exon_number "1";
CM025008.1	Genbank	exon	519869	519939	.	-	.	gene_id "G4P62_019833"; transcript_id "gnl|WGS:JAAVVJ|G4P62_T032591"; locus_tag "G4P62_019833"; note "transcript variant X4"; orig_protein_id "gnl|WGS:JAAVVJ|G4P62_P032591"; orig_transcript_id "gnl|WGS:JAAVVJ|G4P62_T032591"; product "ephrin type-B receptor 4-like"; transcript_biotype "mRNA"; exon_number "2";
CM025008.1	Genbank	exon	519654	519796	.	-	.	gene_id "G4P62_019833"; transcript_id "gnl|WGS:JAAVVJ|G4P62_T032591"; locus_tag "G4P62_019833"; note "transcript variant X4"; orig_protein_id "gnl|WGS:JAAVVJ|G4P62_P032591"; orig_transcript_id "gnl|WGS:JAAVVJ|G4P62_T032591"; product "ephrin type-B receptor 4-like"; transcript_biotype "mRNA"; exon_number "3";
CM025008.1	Genbank	exon	519203	519581	.	-	.	gene_id "G4P62_019833"; transcript_id "gnl|WGS:JAAVVJ|G4P62_T032591"; locus_tag "G4P62_019833"; note "transcript variant X4"; orig_protein_id "gnl|WGS:JAAVVJ|G4P62_P032591"; orig_transcript_id "gnl|WGS:JAAVVJ|G4P62_T032591"; product "ephrin type-B receptor 4-like"; transcript_biotype "mRNA"; exon_number "4";
CM025008.1	Genbank	exon	518764	518926	.	-	.	gene_id "G4P62_019833"; transcript_id "gnl|WGS:JAAVVJ|G4P62_T032591"; locus_tag "G4P62_019833"; note "transcript variant X4"; orig_protein_id "gnl|WGS:JAAVVJ|G4P62_P032591"; orig_transcript_id "gnl|WGS:JAAVVJ|G4P62_T032591"; product "ephrin type-B receptor 4-like"; transcript_biotype "mRNA"; exon_number "5";
CM025008.1	Genbank	exon	509477	509632	.	-	.	gene_id "G4P62_019833"; transcript_id "gnl|WGS:JAAVVJ|G4P62_T032591"; locus_tag "G4P62_019833"; note "transcript variant X4"; orig_protein_id "gnl|WGS:JAAVVJ|G4P62_P032591"; orig_transcript_id "gnl|WGS:JAAVVJ|G4P62_T032591"; product "ephrin type-B receptor 4-like"; transcript_biotype "mRNA"; exon_number "6";
CM025008.1	Genbank	exon	505280	505428	.	-	.	gene_id "G4P62_019833"; transcript_id "gnl|WGS:JAAVVJ|G4P62_T032591"; locus_tag "G4P62_019833"; note "transcript variant X4"; orig_protein_id "gnl|WGS:JAAVVJ|G4P62_P032591"; orig_transcript_id "gnl|WGS:JAAVVJ|G4P62_T032591"; product "ephrin type-B receptor 4-like"; transcript_biotype "mRNA"; exon_number "7";
CM025008.1	Genbank	exon	502459	502663	.	-	.	gene_id "G4P62_019833"; transcript_id "gnl|WGS:JAAVVJ|G4P62_T032591"; locus_tag "G4P62_019833"; note "transcript variant X4"; orig_protein_id "gnl|WGS:JAAVVJ|G4P62_P032591"; orig_transcript_id "gnl|WGS:JAAVVJ|G4P62_T032591"; product "ephrin type-B receptor 4-like"; transcript_biotype "mRNA"; exon_number "8";
CM025008.1	Genbank	exon	502093	502386	.	-	.	gene_id "G4P62_019833"; transcript_id "gnl|WGS:JAAVVJ|G4P62_T032591"; locus_tag "G4P62_019833"; note "transcript variant X4"; orig_protein_id "gnl|WGS:JAAVVJ|G4P62_P032591"; orig_transcript_id "gnl|WGS:JAAVVJ|G4P62_T032591"; product "ephrin type-B receptor 4-like"; transcript_biotype "mRNA"; exon_number "9";
CM025008.1	Genbank	exon	501915	502011	.	-	.	gene_id "G4P62_019833"; transcript_id "gnl|WGS:JAAVVJ|G4P62_T032591"; locus_tag "G4P62_019833"; note "transcript variant X4"; orig_protein_id "gnl|WGS:JAAVVJ|G4P62_P032591"; orig_transcript_id "gnl|WGS:JAAVVJ|G4P62_T032591"; product "ephrin type-B receptor 4-like"; transcript_biotype "mRNA"; exon_number "10";
CM025008.1	Genbank	exon	501661	501719	.	-	.	gene_id "G4P62_019833"; transcript_id "gnl|WGS:JAAVVJ|G4P62_T032591"; locus_tag "G4P62_019833"; note "transcript variant X4"; orig_protein_id "gnl|WGS:JAAVVJ|G4P62_P032591"; orig_transcript_id "gnl|WGS:JAAVVJ|G4P62_T032591"; product "ephrin type-B receptor 4-like"; transcript_biotype "mRNA"; exon_number "11";
CM025008.1	Genbank	exon	501470	501583	.	-	.	gene_id "G4P62_019833"; transcript_id "gnl|WGS:JAAVVJ|G4P62_T032591"; locus_tag "G4P62_019833"; note "transcript variant X4"; orig_protein_id "gnl|WGS:JAAVVJ|G4P62_P032591"; orig_transcript_id "gnl|WGS:JAAVVJ|G4P62_T032591"; product "ephrin type-B receptor 4-like"; transcript_biotype "mRNA"; exon_number "12";
CM025008.1	Genbank	exon	490854	491101	.	-	.	gene_id "G4P62_019833"; transcript_id "gnl|WGS:JAAVVJ|G4P62_T032591"; locus_tag "G4P62_019833"; note "transcript variant X4"; orig_protein_id "gnl|WGS:JAAVVJ|G4P62_P032591"; orig_transcript_id "gnl|WGS:JAAVVJ|G4P62_T032591"; product "ephrin type-B receptor 4-like"; transcript_biotype "mRNA"; exon_number "13";
CM025008.1	Genbank	exon	490607	490753	.	-	.	gene_id "G4P62_019833"; transcript_id "gnl|WGS:JAAVVJ|G4P62_T032591"; locus_tag "G4P62_019833"; note "transcript variant X4"; orig_protein_id "gnl|WGS:JAAVVJ|G4P62_P032591"; orig_transcript_id "gnl|WGS:JAAVVJ|G4P62_T032591"; product "ephrin type-B receptor 4-like"; transcript_biotype "mRNA"; exon_number "14";
CM025008.1	Genbank	exon	490464	490532	.	-	.	gene_id "G4P62_019833"; transcript_id "gnl|WGS:JAAVVJ|G4P62_T032591"; locus_tag "G4P62_019833"; note "transcript variant X4"; orig_protein_id "gnl|WGS:JAAVVJ|G4P62_P032591"; orig_transcript_id "gnl|WGS:JAAVVJ|G4P62_T032591"; product "ephrin type-B receptor 4-like"; transcript_biotype "mRNA"; exon_number "15";
CM025008.1	Genbank	exon	484566	484615	.	-	.	gene_id "G4P62_019833"; transcript_id "gnl|WGS:JAAVVJ|G4P62_T032591"; locus_tag "G4P62_019833"; note "transcript variant X4"; orig_protein_id "gnl|WGS:JAAVVJ|G4P62_P032591"; orig_transcript_id "gnl|WGS:JAAVVJ|G4P62_T032591"; product "ephrin type-B receptor 4-like"; transcript_biotype "mRNA"; exon_number "16";
CM025008.1	Genbank	exon	484394	484493	.	-	.	gene_id "G4P62_019833"; transcript_id "gnl|WGS:JAAVVJ|G4P62_T032591"; locus_tag "G4P62_019833"; note "transcript variant X4"; orig_protein_id "gnl|WGS:JAAVVJ|G4P62_P032591"; orig_transcript_id "gnl|WGS:JAAVVJ|G4P62_T032591"; product "ephrin type-B receptor 4-like"; transcript_biotype "mRNA"; exon_number "17";
CM025008.1	Genbank	exon	484119	484312	.	-	.	gene_id "G4P62_019833"; transcript_id "gnl|WGS:JAAVVJ|G4P62_T032591"; locus_tag "G4P62_019833"; note "transcript variant X4"; orig_protein_id "gnl|WGS:JAAVVJ|G4P62_P032591"; orig_transcript_id "gnl|WGS:JAAVVJ|G4P62_T032591"; product "ephrin type-B receptor 4-like"; transcript_biotype "mRNA"; exon_number "18";
CM025008.1	Genbank	exon	483750	483908	.	-	.	gene_id "G4P62_019833"; transcript_id "gnl|WGS:JAAVVJ|G4P62_T032591"; locus_tag "G4P62_019833"; note "transcript variant X4"; orig_protein_id "gnl|WGS:JAAVVJ|G4P62_P032591"; orig_transcript_id "gnl|WGS:JAAVVJ|G4P62_T032591"; product "ephrin type-B receptor 4-like"; transcript_biotype "mRNA"; exon_number "19";
CM025008.1	Genbank	exon	481946	482414	.	-	.	gene_id "G4P62_019833"; transcript_id "gnl|WGS:JAAVVJ|G4P62_T032591"; locus_tag "G4P62_019833"; note "transcript variant X4"; orig_protein_id "gnl|WGS:JAAVVJ|G4P62_P032591"; orig_transcript_id "gnl|WGS:JAAVVJ|G4P62_T032591"; product "ephrin type-B receptor 4-like"; transcript_biotype "mRNA"; exon_number "20";
CM025008.1	Genbank	CDS	522274	522385	.	-	0	gene_id "G4P62_019833"; transcript_id "gnl|WGS:JAAVVJ|G4P62_T032591"; gbkey "CDS"; locus_tag "G4P62_019833"; orig_transcript_id "gnl|WGS:JAAVVJ|G4P62_T032591"; product "transcript variant X4"; protein_id "KAF7231757.1"; exon_number "1";
CM025008.1	Genbank	CDS	519869	519939	.	-	2	gene_id "G4P62_019833"; transcript_id "gnl|WGS:JAAVVJ|G4P62_T032591"; gbkey "CDS"; locus_tag "G4P62_019833"; orig_transcript_id "gnl|WGS:JAAVVJ|G4P62_T032591"; product "transcript variant X4"; protein_id "KAF7231757.1"; exon_number "2";
CM025008.1	Genbank	CDS	519654	519796	.	-	0	gene_id "G4P62_019833"; transcript_id "gnl|WGS:JAAVVJ|G4P62_T032591"; gbkey "CDS"; locus_tag "G4P62_019833"; orig_transcript_id "gnl|WGS:JAAVVJ|G4P62_T032591"; product "transcript variant X4"; protein_id "KAF7231757.1"; exon_number "3";
CM025008.1	Genbank	CDS	519203	519581	.	-	1	gene_id "G4P62_019833"; transcript_id "gnl|WGS:JAAVVJ|G4P62_T032591"; gbkey "CDS"; locus_tag "G4P62_019833"; orig_transcript_id "gnl|WGS:JAAVVJ|G4P62_T032591"; product "transcript variant X4"; protein_id "KAF7231757.1"; exon_number "4";
CM025008.1	Genbank	CDS	518764	518926	.	-	0	gene_id "G4P62_019833"; transcript_id "gnl|WGS:JAAVVJ|G4P62_T032591"; gbkey "CDS"; locus_tag "G4P62_019833"; orig_transcript_id "gnl|WGS:JAAVVJ|G4P62_T032591"; product "transcript variant X4"; protein_id "KAF7231757.1"; exon_number "5";
CM025008.1	Genbank	CDS	509477	509632	.	-	2	gene_id "G4P62_019833"; transcript_id "gnl|WGS:JAAVVJ|G4P62_T032591"; gbkey "CDS"; locus_tag "G4P62_019833"; orig_transcript_id "gnl|WGS:JAAVVJ|G4P62_T032591"; product "transcript variant X4"; protein_id "KAF7231757.1"; exon_number "6";
CM025008.1	Genbank	CDS	505280	505428	.	-	2	gene_id "G4P62_019833"; transcript_id "gnl|WGS:JAAVVJ|G4P62_T032591"; gbkey "CDS"; locus_tag "G4P62_019833"; orig_transcript_id "gnl|WGS:JAAVVJ|G4P62_T032591"; product "transcript variant X4"; protein_id "KAF7231757.1"; exon_number "7";
CM025008.1	Genbank	CDS	502459	502663	.	-	0	gene_id "G4P62_019833"; transcript_id "gnl|WGS:JAAVVJ|G4P62_T032591"; gbkey "CDS"; locus_tag "G4P62_019833"; orig_transcript_id "gnl|WGS:JAAVVJ|G4P62_T032591"; product "transcript variant X4"; protein_id "KAF7231757.1"; exon_number "8";
CM025008.1	Genbank	CDS	502093	502386	.	-	2	gene_id "G4P62_019833"; transcript_id "gnl|WGS:JAAVVJ|G4P62_T032591"; gbkey "CDS"; locus_tag "G4P62_019833"; orig_transcript_id "gnl|WGS:JAAVVJ|G4P62_T032591"; product "transcript variant X4"; protein_id "KAF7231757.1"; exon_number "9";
CM025008.1	Genbank	CDS	501915	502011	.	-	2	gene_id "G4P62_019833"; transcript_id "gnl|WGS:JAAVVJ|G4P62_T032591"; gbkey "CDS"; locus_tag "G4P62_019833"; orig_transcript_id "gnl|WGS:JAAVVJ|G4P62_T032591"; product "transcript variant X4"; protein_id "KAF7231757.1"; exon_number "10";
CM025008.1	Genbank	CDS	501661	501719	.	-	1	gene_id "G4P62_019833"; transcript_id "gnl|WGS:JAAVVJ|G4P62_T032591"; gbkey "CDS"; locus_tag "G4P62_019833"; orig_transcript_id "gnl|WGS:JAAVVJ|G4P62_T032591"; product "transcript variant X4"; protein_id "KAF7231757.1"; exon_number "11";
CM025008.1	Genbank	CDS	501470	501583	.	-	2	gene_id "G4P62_019833"; transcript_id "gnl|WGS:JAAVVJ|G4P62_T032591"; gbkey "CDS"; locus_tag "G4P62_019833"; orig_transcript_id "gnl|WGS:JAAVVJ|G4P62_T032591"; product "transcript variant X4"; protein_id "KAF7231757.1"; exon_number "12";
CM025008.1	Genbank	CDS	490854	491101	.	-	2	gene_id "G4P62_019833"; transcript_id "gnl|WGS:JAAVVJ|G4P62_T032591"; gbkey "CDS"; locus_tag "G4P62_019833"; orig_transcript_id "gnl|WGS:JAAVVJ|G4P62_T032591"; product "transcript variant X4"; protein_id "KAF7231757.1"; exon_number "13";
CM025008.1	Genbank	CDS	490607	490753	.	-	0	gene_id "G4P62_019833"; transcript_id "gnl|WGS:JAAVVJ|G4P62_T032591"; gbkey "CDS"; locus_tag "G4P62_019833"; orig_transcript_id "gnl|WGS:JAAVVJ|G4P62_T032591"; product "transcript variant X4"; protein_id "KAF7231757.1"; exon_number "14";
CM025008.1	Genbank	CDS	490464	490532	.	-	0	gene_id "G4P62_019833"; transcript_id "gnl|WGS:JAAVVJ|G4P62_T032591"; gbkey "CDS"; locus_tag "G4P62_019833"; orig_transcript_id "gnl|WGS:JAAVVJ|G4P62_T032591"; product "transcript variant X4"; protein_id "KAF7231757.1"; exon_number "15";
CM025008.1	Genbank	CDS	484566	484615	.	-	0	gene_id "G4P62_019833"; transcript_id "gnl|WGS:JAAVVJ|G4P62_T032591"; gbkey "CDS"; locus_tag "G4P62_019833"; orig_transcript_id "gnl|WGS:JAAVVJ|G4P62_T032591"; product "transcript variant X4"; protein_id "KAF7231757.1"; exon_number "16";
CM025008.1	Genbank	CDS	484394	484493	.	-	1	gene_id "G4P62_019833"; transcript_id "gnl|WGS:JAAVVJ|G4P62_T032591"; gbkey "CDS"; locus_tag "G4P62_019833"; orig_transcript_id "gnl|WGS:JAAVVJ|G4P62_T032591"; product "transcript variant X4"; protein_id "KAF7231757.1"; exon_number "17";
CM025008.1	Genbank	CDS	484119	484312	.	-	0	gene_id "G4P62_019833"; transcript_id "gnl|WGS:JAAVVJ|G4P62_T032591"; gbkey "CDS"; locus_tag "G4P62_019833"; orig_transcript_id "gnl|WGS:JAAVVJ|G4P62_T032591"; product "transcript variant X4"; protein_id "KAF7231757.1"; exon_number "18";
CM025008.1	Genbank	CDS	483750	483908	.	-	1	gene_id "G4P62_019833"; transcript_id "gnl|WGS:JAAVVJ|G4P62_T032591"; gbkey "CDS"; locus_tag "G4P62_019833"; orig_transcript_id "gnl|WGS:JAAVVJ|G4P62_T032591"; product "transcript variant X4"; protein_id "KAF7231757.1"; exon_number "19";
CM025008.1	Genbank	CDS	482312	482414	.	-	1	gene_id "G4P62_019833"; transcript_id "gnl|WGS:JAAVVJ|G4P62_T032591"; gbkey "CDS"; locus_tag "G4P62_019833"; orig_transcript_id "gnl|WGS:JAAVVJ|G4P62_T032591"; product "transcript variant X4"; protein_id "KAF7231757.1"; exon_number "20";
CM025008.1	Genbank	start_codon	522383	522385	.	-	0	gene_id "G4P62_019833"; transcript_id "gnl|WGS:JAAVVJ|G4P62_T032591"; gbkey "CDS"; locus_tag "G4P62_019833"; orig_transcript_id "gnl|WGS:JAAVVJ|G4P62_T032591"; product "transcript variant X4"; protein_id "KAF7231757.1"; exon_number "1";
CM025008.1	Genbank	stop_codon	482309	482311	.	-	0	gene_id "G4P62_019833"; transcript_id "gnl|WGS:JAAVVJ|G4P62_T032591"; gbkey "CDS"; locus_tag "G4P62_019833"; orig_transcript_id "gnl|WGS:JAAVVJ|G4P62_T032591"; product "transcript variant X4"; protein_id "KAF7231757.1"; exon_number "20";
CM025008.1	Genbank	transcript	481946	522737	.	-	.	gene_id "G4P62_019833"; transcript_id "gnl|WGS:JAAVVJ|G4P62_T032592"; gbkey "mRNA"; locus_tag "G4P62_019833"; note "transcript variant X1"; orig_protein_id "gnl|WGS:JAAVVJ|G4P62_P032592"; orig_transcript_id "gnl|WGS:JAAVVJ|G4P62_T032592"; product "ephrin type-B receptor 4-like"; transcript_biotype "mRNA";
CM025008.1	Genbank	exon	522274	522737	.	-	.	gene_id "G4P62_019833"; transcript_id "gnl|WGS:JAAVVJ|G4P62_T032592"; locus_tag "G4P62_019833"; note "transcript variant X1"; orig_protein_id "gnl|WGS:JAAVVJ|G4P62_P032592"; orig_transcript_id "gnl|WGS:JAAVVJ|G4P62_T032592"; product "ephrin type-B receptor 4-like"; transcript_biotype "mRNA"; exon_number "1";
CM025008.1	Genbank	exon	519869	519939	.	-	.	gene_id "G4P62_019833"; transcript_id "gnl|WGS:JAAVVJ|G4P62_T032592"; locus_tag "G4P62_019833"; note "transcript variant X1"; orig_protein_id "gnl|WGS:JAAVVJ|G4P62_P032592"; orig_transcript_id "gnl|WGS:JAAVVJ|G4P62_T032592"; product "ephrin type-B receptor 4-like"; transcript_biotype "mRNA"; exon_number "2";
CM025008.1	Genbank	exon	519654	519796	.	-	.	gene_id "G4P62_019833"; transcript_id "gnl|WGS:JAAVVJ|G4P62_T032592"; locus_tag "G4P62_019833"; note "transcript variant X1"; orig_protein_id "gnl|WGS:JAAVVJ|G4P62_P032592"; orig_transcript_id "gnl|WGS:JAAVVJ|G4P62_T032592"; product "ephrin type-B receptor 4-like"; transcript_biotype "mRNA"; exon_number "3";
CM025008.1	Genbank	exon	519203	519581	.	-	.	gene_id "G4P62_019833"; transcript_id "gnl|WGS:JAAVVJ|G4P62_T032592"; locus_tag "G4P62_019833"; note "transcript variant X1"; orig_protein_id "gnl|WGS:JAAVVJ|G4P62_P032592"; orig_transcript_id "gnl|WGS:JAAVVJ|G4P62_T032592"; product "ephrin type-B receptor 4-like"; transcript_biotype "mRNA"; exon_number "4";
CM025008.1	Genbank	exon	518764	518926	.	-	.	gene_id "G4P62_019833"; transcript_id "gnl|WGS:JAAVVJ|G4P62_T032592"; locus_tag "G4P62_019833"; note "transcript variant X1"; orig_protein_id "gnl|WGS:JAAVVJ|G4P62_P032592"; orig_transcript_id "gnl|WGS:JAAVVJ|G4P62_T032592"; product "ephrin type-B receptor 4-like"; transcript_biotype "mRNA"; exon_number "5";
CM025008.1	Genbank	exon	509477	509632	.	-	.	gene_id "G4P62_019833"; transcript_id "gnl|WGS:JAAVVJ|G4P62_T032592"; locus_tag "G4P62_019833"; note "transcript variant X1"; orig_protein_id "gnl|WGS:JAAVVJ|G4P62_P032592"; orig_transcript_id "gnl|WGS:JAAVVJ|G4P62_T032592"; product "ephrin type-B receptor 4-like"; transcript_biotype "mRNA"; exon_number "6";
CM025008.1	Genbank	exon	505280	505428	.	-	.	gene_id "G4P62_019833"; transcript_id "gnl|WGS:JAAVVJ|G4P62_T032592"; locus_tag "G4P62_019833"; note "transcript variant X1"; orig_protein_id "gnl|WGS:JAAVVJ|G4P62_P032592"; orig_transcript_id "gnl|WGS:JAAVVJ|G4P62_T032592"; product "ephrin type-B receptor 4-like"; transcript_biotype "mRNA"; exon_number "7";
CM025008.1	Genbank	exon	502459	502663	.	-	.	gene_id "G4P62_019833"; transcript_id "gnl|WGS:JAAVVJ|G4P62_T032592"; locus_tag "G4P62_019833"; note "transcript variant X1"; orig_protein_id "gnl|WGS:JAAVVJ|G4P62_P032592"; orig_transcript_id "gnl|WGS:JAAVVJ|G4P62_T032592"; product "ephrin type-B receptor 4-like"; transcript_biotype "mRNA"; exon_number "8";
CM025008.1	Genbank	exon	502093	502386	.	-	.	gene_id "G4P62_019833"; transcript_id "gnl|WGS:JAAVVJ|G4P62_T032592"; locus_tag "G4P62_019833"; note "transcript variant X1"; orig_protein_id "gnl|WGS:JAAVVJ|G4P62_P032592"; orig_transcript_id "gnl|WGS:JAAVVJ|G4P62_T032592"; product "ephrin type-B receptor 4-like"; transcript_biotype "mRNA"; exon_number "9";
CM025008.1	Genbank	exon	501915	502011	.	-	.	gene_id "G4P62_019833"; transcript_id "gnl|WGS:JAAVVJ|G4P62_T032592"; locus_tag "G4P62_019833"; note "transcript variant X1"; orig_protein_id "gnl|WGS:JAAVVJ|G4P62_P032592"; orig_transcript_id "gnl|WGS:JAAVVJ|G4P62_T032592"; product "ephrin type-B receptor 4-like"; transcript_biotype "mRNA"; exon_number "10";
CM025008.1	Genbank	exon	501661	501719	.	-	.	gene_id "G4P62_019833"; transcript_id "gnl|WGS:JAAVVJ|G4P62_T032592"; locus_tag "G4P62_019833"; note "transcript variant X1"; orig_protein_id "gnl|WGS:JAAVVJ|G4P62_P032592"; orig_transcript_id "gnl|WGS:JAAVVJ|G4P62_T032592"; product "ephrin type-B receptor 4-like"; transcript_biotype "mRNA"; exon_number "11";
CM025008.1	Genbank	exon	501470	501583	.	-	.	gene_id "G4P62_019833"; transcript_id "gnl|WGS:JAAVVJ|G4P62_T032592"; locus_tag "G4P62_019833"; note "transcript variant X1"; orig_protein_id "gnl|WGS:JAAVVJ|G4P62_P032592"; orig_transcript_id "gnl|WGS:JAAVVJ|G4P62_T032592"; product "ephrin type-B receptor 4-like"; transcript_biotype "mRNA"; exon_number "12";
CM025008.1	Genbank	exon	490854	491101	.	-	.	gene_id "G4P62_019833"; transcript_id "gnl|WGS:JAAVVJ|G4P62_T032592"; locus_tag "G4P62_019833"; note "transcript variant X1"; orig_protein_id "gnl|WGS:JAAVVJ|G4P62_P032592"; orig_transcript_id "gnl|WGS:JAAVVJ|G4P62_T032592"; product "ephrin type-B receptor 4-like"; transcript_biotype "mRNA"; exon_number "13";
CM025008.1	Genbank	exon	490607	490753	.	-	.	gene_id "G4P62_019833"; transcript_id "gnl|WGS:JAAVVJ|G4P62_T032592"; locus_tag "G4P62_019833"; note "transcript variant X1"; orig_protein_id "gnl|WGS:JAAVVJ|G4P62_P032592"; orig_transcript_id "gnl|WGS:JAAVVJ|G4P62_T032592"; product "ephrin type-B receptor 4-like"; transcript_biotype "mRNA"; exon_number "14";
CM025008.1	Genbank	exon	490464	490532	.	-	.	gene_id "G4P62_019833"; transcript_id "gnl|WGS:JAAVVJ|G4P62_T032592"; locus_tag "G4P62_019833"; note "transcript variant X1"; orig_protein_id "gnl|WGS:JAAVVJ|G4P62_P032592"; orig_transcript_id "gnl|WGS:JAAVVJ|G4P62_T032592"; product "ephrin type-B receptor 4-like"; transcript_biotype "mRNA"; exon_number "15";
CM025008.1	Genbank	exon	484566	484615	.	-	.	gene_id "G4P62_019833"; transcript_id "gnl|WGS:JAAVVJ|G4P62_T032592"; locus_tag "G4P62_019833"; note "transcript variant X1"; orig_protein_id "gnl|WGS:JAAVVJ|G4P62_P032592"; orig_transcript_id "gnl|WGS:JAAVVJ|G4P62_T032592"; product "ephrin type-B receptor 4-like"; transcript_biotype "mRNA"; exon_number "16";
CM025008.1	Genbank	exon	484394	484493	.	-	.	gene_id "G4P62_019833"; transcript_id "gnl|WGS:JAAVVJ|G4P62_T032592"; locus_tag "G4P62_019833"; note "transcript variant X1"; orig_protein_id "gnl|WGS:JAAVVJ|G4P62_P032592"; orig_transcript_id "gnl|WGS:JAAVVJ|G4P62_T032592"; product "ephrin type-B receptor 4-like"; transcript_biotype "mRNA"; exon_number "17";
CM025008.1	Genbank	exon	484119	484312	.	-	.	gene_id "G4P62_019833"; transcript_id "gnl|WGS:JAAVVJ|G4P62_T032592"; locus_tag "G4P62_019833"; note "transcript variant X1"; orig_protein_id "gnl|WGS:JAAVVJ|G4P62_P032592"; orig_transcript_id "gnl|WGS:JAAVVJ|G4P62_T032592"; product "ephrin type-B receptor 4-like"; transcript_biotype "mRNA"; exon_number "18";
CM025008.1	Genbank	exon	483750	483908	.	-	.	gene_id "G4P62_019833"; transcript_id "gnl|WGS:JAAVVJ|G4P62_T032592"; locus_tag "G4P62_019833"; note "transcript variant X1"; orig_protein_id "gnl|WGS:JAAVVJ|G4P62_P032592"; orig_transcript_id "gnl|WGS:JAAVVJ|G4P62_T032592"; product "ephrin type-B receptor 4-like"; transcript_biotype "mRNA"; exon_number "19";
CM025008.1	Genbank	exon	481946	482436	.	-	.	gene_id "G4P62_019833"; transcript_id "gnl|WGS:JAAVVJ|G4P62_T032592"; locus_tag "G4P62_019833"; note "transcript variant X1"; orig_protein_id "gnl|WGS:JAAVVJ|G4P62_P032592"; orig_transcript_id "gnl|WGS:JAAVVJ|G4P62_T032592"; product "ephrin type-B receptor 4-like"; transcript_biotype "mRNA"; exon_number "20";
CM025008.1	Genbank	CDS	522274	522385	.	-	0	gene_id "G4P62_019833"; transcript_id "gnl|WGS:JAAVVJ|G4P62_T032592"; gbkey "CDS"; locus_tag "G4P62_019833"; orig_transcript_id "gnl|WGS:JAAVVJ|G4P62_T032592"; product "transcript variant X1"; protein_id "KAF7231758.1"; exon_number "1";
CM025008.1	Genbank	CDS	519869	519939	.	-	2	gene_id "G4P62_019833"; transcript_id "gnl|WGS:JAAVVJ|G4P62_T032592"; gbkey "CDS"; locus_tag "G4P62_019833"; orig_transcript_id "gnl|WGS:JAAVVJ|G4P62_T032592"; product "transcript variant X1"; protein_id "KAF7231758.1"; exon_number "2";
CM025008.1	Genbank	CDS	519654	519796	.	-	0	gene_id "G4P62_019833"; transcript_id "gnl|WGS:JAAVVJ|G4P62_T032592"; gbkey "CDS"; locus_tag "G4P62_019833"; orig_transcript_id "gnl|WGS:JAAVVJ|G4P62_T032592"; product "transcript variant X1"; protein_id "KAF7231758.1"; exon_number "3";
CM025008.1	Genbank	CDS	519203	519581	.	-	1	gene_id "G4P62_019833"; transcript_id "gnl|WGS:JAAVVJ|G4P62_T032592"; gbkey "CDS"; locus_tag "G4P62_019833"; orig_transcript_id "gnl|WGS:JAAVVJ|G4P62_T032592"; product "transcript variant X1"; protein_id "KAF7231758.1"; exon_number "4";
CM025008.1	Genbank	CDS	518764	518926	.	-	0	gene_id "G4P62_019833"; transcript_id "gnl|WGS:JAAVVJ|G4P62_T032592"; gbkey "CDS"; locus_tag "G4P62_019833"; orig_transcript_id "gnl|WGS:JAAVVJ|G4P62_T032592"; product "transcript variant X1"; protein_id "KAF7231758.1"; exon_number "5";
CM025008.1	Genbank	CDS	509477	509632	.	-	2	gene_id "G4P62_019833"; transcript_id "gnl|WGS:JAAVVJ|G4P62_T032592"; gbkey "CDS"; locus_tag "G4P62_019833"; orig_transcript_id "gnl|WGS:JAAVVJ|G4P62_T032592"; product "transcript variant X1"; protein_id "KAF7231758.1"; exon_number "6";
CM025008.1	Genbank	CDS	505280	505428	.	-	2	gene_id "G4P62_019833"; transcript_id "gnl|WGS:JAAVVJ|G4P62_T032592"; gbkey "CDS"; locus_tag "G4P62_019833"; orig_transcript_id "gnl|WGS:JAAVVJ|G4P62_T032592"; product "transcript variant X1"; protein_id "KAF7231758.1"; exon_number "7";
CM025008.1	Genbank	CDS	502459	502663	.	-	0	gene_id "G4P62_019833"; transcript_id "gnl|WGS:JAAVVJ|G4P62_T032592"; gbkey "CDS"; locus_tag "G4P62_019833"; orig_transcript_id "gnl|WGS:JAAVVJ|G4P62_T032592"; product "transcript variant X1"; protein_id "KAF7231758.1"; exon_number "8";
CM025008.1	Genbank	CDS	502093	502386	.	-	2	gene_id "G4P62_019833"; transcript_id "gnl|WGS:JAAVVJ|G4P62_T032592"; gbkey "CDS"; locus_tag "G4P62_019833"; orig_transcript_id "gnl|WGS:JAAVVJ|G4P62_T032592"; product "transcript variant X1"; protein_id "KAF7231758.1"; exon_number "9";
CM025008.1	Genbank	CDS	501915	502011	.	-	2	gene_id "G4P62_019833"; transcript_id "gnl|WGS:JAAVVJ|G4P62_T032592"; gbkey "CDS"; locus_tag "G4P62_019833"; orig_transcript_id "gnl|WGS:JAAVVJ|G4P62_T032592"; product "transcript variant X1"; protein_id "KAF7231758.1"; exon_number "10";
CM025008.1	Genbank	CDS	501661	501719	.	-	1	gene_id "G4P62_019833"; transcript_id "gnl|WGS:JAAVVJ|G4P62_T032592"; gbkey "CDS"; locus_tag "G4P62_019833"; orig_transcript_id "gnl|WGS:JAAVVJ|G4P62_T032592"; product "transcript variant X1"; protein_id "KAF7231758.1"; exon_number "11";
CM025008.1	Genbank	CDS	501470	501583	.	-	2	gene_id "G4P62_019833"; transcript_id "gnl|WGS:JAAVVJ|G4P62_T032592"; gbkey "CDS"; locus_tag "G4P62_019833"; orig_transcript_id "gnl|WGS:JAAVVJ|G4P62_T032592"; product "transcript variant X1"; protein_id "KAF7231758.1"; exon_number "12";
CM025008.1	Genbank	CDS	490854	491101	.	-	2	gene_id "G4P62_019833"; transcript_id "gnl|WGS:JAAVVJ|G4P62_T032592"; gbkey "CDS"; locus_tag "G4P62_019833"; orig_transcript_id "gnl|WGS:JAAVVJ|G4P62_T032592"; product "transcript variant X1"; protein_id "KAF7231758.1"; exon_number "13";
CM025008.1	Genbank	CDS	490607	490753	.	-	0	gene_id "G4P62_019833"; transcript_id "gnl|WGS:JAAVVJ|G4P62_T032592"; gbkey "CDS"; locus_tag "G4P62_019833"; orig_transcript_id "gnl|WGS:JAAVVJ|G4P62_T032592"; product "transcript variant X1"; protein_id "KAF7231758.1"; exon_number "14";
CM025008.1	Genbank	CDS	490464	490532	.	-	0	gene_id "G4P62_019833"; transcript_id "gnl|WGS:JAAVVJ|G4P62_T032592"; gbkey "CDS"; locus_tag "G4P62_019833"; orig_transcript_id "gnl|WGS:JAAVVJ|G4P62_T032592"; product "transcript variant X1"; protein_id "KAF7231758.1"; exon_number "15";
CM025008.1	Genbank	CDS	484566	484615	.	-	0	gene_id "G4P62_019833"; transcript_id "gnl|WGS:JAAVVJ|G4P62_T032592"; gbkey "CDS"; locus_tag "G4P62_019833"; orig_transcript_id "gnl|WGS:JAAVVJ|G4P62_T032592"; product "transcript variant X1"; protein_id "KAF7231758.1"; exon_number "16";
CM025008.1	Genbank	CDS	484394	484493	.	-	1	gene_id "G4P62_019833"; transcript_id "gnl|WGS:JAAVVJ|G4P62_T032592"; gbkey "CDS"; locus_tag "G4P62_019833"; orig_transcript_id "gnl|WGS:JAAVVJ|G4P62_T032592"; product "transcript variant X1"; protein_id "KAF7231758.1"; exon_number "17";
CM025008.1	Genbank	CDS	484119	484312	.	-	0	gene_id "G4P62_019833"; transcript_id "gnl|WGS:JAAVVJ|G4P62_T032592"; gbkey "CDS"; locus_tag "G4P62_019833"; orig_transcript_id "gnl|WGS:JAAVVJ|G4P62_T032592"; product "transcript variant X1"; protein_id "KAF7231758.1"; exon_number "18";
CM025008.1	Genbank	CDS	483750	483908	.	-	1	gene_id "G4P62_019833"; transcript_id "gnl|WGS:JAAVVJ|G4P62_T032592"; gbkey "CDS"; locus_tag "G4P62_019833"; orig_transcript_id "gnl|WGS:JAAVVJ|G4P62_T032592"; product "transcript variant X1"; protein_id "KAF7231758.1"; exon_number "19";
CM025008.1	Genbank	CDS	482286	482436	.	-	1	gene_id "G4P62_019833"; transcript_id "gnl|WGS:JAAVVJ|G4P62_T032592"; gbkey "CDS"; locus_tag "G4P62_019833"; orig_transcript_id "gnl|WGS:JAAVVJ|G4P62_T032592"; product "transcript variant X1"; protein_id "KAF7231758.1"; exon_number "20";
CM025008.1	Genbank	start_codon	522383	522385	.	-	0	gene_id "G4P62_019833"; transcript_id "gnl|WGS:JAAVVJ|G4P62_T032592"; gbkey "CDS"; locus_tag "G4P62_019833"; orig_transcript_id "gnl|WGS:JAAVVJ|G4P62_T032592"; product "transcript variant X1"; protein_id "KAF7231758.1"; exon_number "1";
CM025008.1	Genbank	stop_codon	482283	482285	.	-	0	gene_id "G4P62_019833"; transcript_id "gnl|WGS:JAAVVJ|G4P62_T032592"; gbkey "CDS"; locus_tag "G4P62_019833"; orig_transcript_id "gnl|WGS:JAAVVJ|G4P62_T032592"; product "transcript variant X1"; protein_id "KAF7231758.1"; exon_number "20";
CM025008.1	Genbank	gene	491060	520011	.	-	.	gene_id "G4P62_019877"; transcript_id ""; description "ephrin type-B receptor 4-like"; gbkey "Gene"; gene_biotype "protein_coding"; locus_tag "G4P62_019877"; note "LOC107373973"; partial "true";
CM025008.1	Genbank	transcript	491060	520011	.	-	.	gene_id "G4P62_019877"; transcript_id "gnl|WGS:JAAVVJ|G4P62_T032657"; gbkey "mRNA"; locus_tag "G4P62_019877"; orig_protein_id "gnl|WGS:JAAVVJ|G4P62_P032657"; orig_transcript_id "gnl|WGS:JAAVVJ|G4P62_T032657"; partial "true"; product "ephrin type-B receptor 4-like"; transcript_biotype "mRNA";
CM025008.1	Genbank	exon	519869	520011	.	-	.	gene_id "G4P62_019877"; transcript_id "gnl|WGS:JAAVVJ|G4P62_T032657"; locus_tag "G4P62_019877"; orig_protein_id "gnl|WGS:JAAVVJ|G4P62_P032657"; orig_transcript_id "gnl|WGS:JAAVVJ|G4P62_T032657"; partial "true"; product "ephrin type-B receptor 4-like"; transcript_biotype "mRNA"; exon_number "1";
CM025008.1	Genbank	exon	519654	519796	.	-	.	gene_id "G4P62_019877"; transcript_id "gnl|WGS:JAAVVJ|G4P62_T032657"; locus_tag "G4P62_019877"; orig_protein_id "gnl|WGS:JAAVVJ|G4P62_P032657"; orig_transcript_id "gnl|WGS:JAAVVJ|G4P62_T032657"; partial "true"; product "ephrin type-B receptor 4-like"; transcript_biotype "mRNA"; exon_number "2";
CM025008.1	Genbank	exon	519203	519581	.	-	.	gene_id "G4P62_019877"; transcript_id "gnl|WGS:JAAVVJ|G4P62_T032657"; locus_tag "G4P62_019877"; orig_protein_id "gnl|WGS:JAAVVJ|G4P62_P032657"; orig_transcript_id "gnl|WGS:JAAVVJ|G4P62_T032657"; partial "true"; product "ephrin type-B receptor 4-like"; transcript_biotype "mRNA"; exon_number "3";
CM025008.1	Genbank	exon	518764	518926	.	-	.	gene_id "G4P62_019877"; transcript_id "gnl|WGS:JAAVVJ|G4P62_T032657"; locus_tag "G4P62_019877"; orig_protein_id "gnl|WGS:JAAVVJ|G4P62_P032657"; orig_transcript_id "gnl|WGS:JAAVVJ|G4P62_T032657"; partial "true"; product "ephrin type-B receptor 4-like"; transcript_biotype "mRNA"; exon_number "4";
CM025008.1	Genbank	exon	509477	509632	.	-	.	gene_id "G4P62_019877"; transcript_id "gnl|WGS:JAAVVJ|G4P62_T032657"; locus_tag "G4P62_019877"; orig_protein_id "gnl|WGS:JAAVVJ|G4P62_P032657"; orig_transcript_id "gnl|WGS:JAAVVJ|G4P62_T032657"; partial "true"; product "ephrin type-B receptor 4-like"; transcript_biotype "mRNA"; exon_number "5";
CM025008.1	Genbank	exon	505280	505428	.	-	.	gene_id "G4P62_019877"; transcript_id "gnl|WGS:JAAVVJ|G4P62_T032657"; locus_tag "G4P62_019877"; orig_protein_id "gnl|WGS:JAAVVJ|G4P62_P032657"; orig_transcript_id "gnl|WGS:JAAVVJ|G4P62_T032657"; partial "true"; product "ephrin type-B receptor 4-like"; transcript_biotype "mRNA"; exon_number "6";
CM025008.1	Genbank	exon	502459	502663	.	-	.	gene_id "G4P62_019877"; transcript_id "gnl|WGS:JAAVVJ|G4P62_T032657"; locus_tag "G4P62_019877"; orig_protein_id "gnl|WGS:JAAVVJ|G4P62_P032657"; orig_transcript_id "gnl|WGS:JAAVVJ|G4P62_T032657"; partial "true"; product "ephrin type-B receptor 4-like"; transcript_biotype "mRNA"; exon_number "7";
CM025008.1	Genbank	exon	502093	502386	.	-	.	gene_id "G4P62_019877"; transcript_id "gnl|WGS:JAAVVJ|G4P62_T032657"; locus_tag "G4P62_019877"; orig_protein_id "gnl|WGS:JAAVVJ|G4P62_P032657"; orig_transcript_id "gnl|WGS:JAAVVJ|G4P62_T032657"; partial "true"; product "ephrin type-B receptor 4-like"; transcript_biotype "mRNA"; exon_number "8";
CM025008.1	Genbank	exon	501915	502011	.	-	.	gene_id "G4P62_019877"; transcript_id "gnl|WGS:JAAVVJ|G4P62_T032657"; locus_tag "G4P62_019877"; orig_protein_id "gnl|WGS:JAAVVJ|G4P62_P032657"; orig_transcript_id "gnl|WGS:JAAVVJ|G4P62_T032657"; partial "true"; product "ephrin type-B receptor 4-like"; transcript_biotype "mRNA"; exon_number "9";
CM025008.1	Genbank	exon	501661	501719	.	-	.	gene_id "G4P62_019877"; transcript_id "gnl|WGS:JAAVVJ|G4P62_T032657"; locus_tag "G4P62_019877"; orig_protein_id "gnl|WGS:JAAVVJ|G4P62_P032657"; orig_transcript_id "gnl|WGS:JAAVVJ|G4P62_T032657"; partial "true"; product "ephrin type-B receptor 4-like"; transcript_biotype "mRNA"; exon_number "10";
CM025008.1	Genbank	exon	501470	501583	.	-	.	gene_id "G4P62_019877"; transcript_id "gnl|WGS:JAAVVJ|G4P62_T032657"; locus_tag "G4P62_019877"; orig_protein_id "gnl|WGS:JAAVVJ|G4P62_P032657"; orig_transcript_id "gnl|WGS:JAAVVJ|G4P62_T032657"; partial "true"; product "ephrin type-B receptor 4-like"; transcript_biotype "mRNA"; exon_number "11";
CM025008.1	Genbank	exon	491060	491101	.	-	.	gene_id "G4P62_019877"; transcript_id "gnl|WGS:JAAVVJ|G4P62_T032657"; locus_tag "G4P62_019877"; orig_protein_id "gnl|WGS:JAAVVJ|G4P62_P032657"; orig_transcript_id "gnl|WGS:JAAVVJ|G4P62_T032657"; partial "true"; product "ephrin type-B receptor 4-like"; transcript_biotype "mRNA"; exon_number "12";
CM025008.1	Genbank	CDS	519869	519931	.	-	0	gene_id "G4P62_019877"; transcript_id "gnl|WGS:JAAVVJ|G4P62_T032657"; gbkey "CDS"; locus_tag "G4P62_019877"; orig_transcript_id "gnl|WGS:JAAVVJ|G4P62_T032657"; partial "true"; product "ephrin type-B receptor 4-like"; protein_id "KAF7231761.1"; exon_number "1";
CM025008.1	Genbank	CDS	519654	519796	.	-	0	gene_id "G4P62_019877"; transcript_id "gnl|WGS:JAAVVJ|G4P62_T032657"; gbkey "CDS"; locus_tag "G4P62_019877"; orig_transcript_id "gnl|WGS:JAAVVJ|G4P62_T032657"; partial "true"; product "ephrin type-B receptor 4-like"; protein_id "KAF7231761.1"; exon_number "2";
CM025008.1	Genbank	CDS	519203	519581	.	-	1	gene_id "G4P62_019877"; transcript_id "gnl|WGS:JAAVVJ|G4P62_T032657"; gbkey "CDS"; locus_tag "G4P62_019877"; orig_transcript_id "gnl|WGS:JAAVVJ|G4P62_T032657"; partial "true"; product "ephrin type-B receptor 4-like"; protein_id "KAF7231761.1"; exon_number "3";
CM025008.1	Genbank	CDS	518764	518926	.	-	0	gene_id "G4P62_019877"; transcript_id "gnl|WGS:JAAVVJ|G4P62_T032657"; gbkey "CDS"; locus_tag "G4P62_019877"; orig_transcript_id "gnl|WGS:JAAVVJ|G4P62_T032657"; partial "true"; product "ephrin type-B receptor 4-like"; protein_id "KAF7231761.1"; exon_number "4";
CM025008.1	Genbank	CDS	509477	509632	.	-	2	gene_id "G4P62_019877"; transcript_id "gnl|WGS:JAAVVJ|G4P62_T032657"; gbkey "CDS"; locus_tag "G4P62_019877"; orig_transcript_id "gnl|WGS:JAAVVJ|G4P62_T032657"; partial "true"; product "ephrin type-B receptor 4-like"; protein_id "KAF7231761.1"; exon_number "5";
CM025008.1	Genbank	CDS	505280	505428	.	-	2	gene_id "G4P62_019877"; transcript_id "gnl|WGS:JAAVVJ|G4P62_T032657"; gbkey "CDS"; locus_tag "G4P62_019877"; orig_transcript_id "gnl|WGS:JAAVVJ|G4P62_T032657"; partial "true"; product "ephrin type-B receptor 4-like"; protein_id "KAF7231761.1"; exon_number "6";
CM025008.1	Genbank	CDS	502459	502663	.	-	0	gene_id "G4P62_019877"; transcript_id "gnl|WGS:JAAVVJ|G4P62_T032657"; gbkey "CDS"; locus_tag "G4P62_019877"; orig_transcript_id "gnl|WGS:JAAVVJ|G4P62_T032657"; partial "true"; product "ephrin type-B receptor 4-like"; protein_id "KAF7231761.1"; exon_number "7";
CM025008.1	Genbank	CDS	502093	502386	.	-	2	gene_id "G4P62_019877"; transcript_id "gnl|WGS:JAAVVJ|G4P62_T032657"; gbkey "CDS"; locus_tag "G4P62_019877"; orig_transcript_id "gnl|WGS:JAAVVJ|G4P62_T032657"; partial "true"; product "ephrin type-B receptor 4-like"; protein_id "KAF7231761.1"; exon_number "8";
CM025008.1	Genbank	CDS	501915	502011	.	-	2	gene_id "G4P62_019877"; transcript_id "gnl|WGS:JAAVVJ|G4P62_T032657"; gbkey "CDS"; locus_tag "G4P62_019877"; orig_transcript_id "gnl|WGS:JAAVVJ|G4P62_T032657"; partial "true"; product "ephrin type-B receptor 4-like"; protein_id "KAF7231761.1"; exon_number "9";
CM025008.1	Genbank	CDS	501661	501719	.	-	1	gene_id "G4P62_019877"; transcript_id "gnl|WGS:JAAVVJ|G4P62_T032657"; gbkey "CDS"; locus_tag "G4P62_019877"; orig_transcript_id "gnl|WGS:JAAVVJ|G4P62_T032657"; partial "true"; product "ephrin type-B receptor 4-like"; protein_id "KAF7231761.1"; exon_number "10";
CM025008.1	Genbank	CDS	501540	501583	.	-	2	gene_id "G4P62_019877"; transcript_id "gnl|WGS:JAAVVJ|G4P62_T032657"; gbkey "CDS"; locus_tag "G4P62_019877"; orig_transcript_id "gnl|WGS:JAAVVJ|G4P62_T032657"; partial "true"; product "ephrin type-B receptor 4-like"; protein_id "KAF7231761.1"; exon_number "11";
CM025008.1	Genbank	start_codon	519929	519931	.	-	0	gene_id "G4P62_019877"; transcript_id "gnl|WGS:JAAVVJ|G4P62_T032657"; gbkey "CDS"; locus_tag "G4P62_019877"; orig_transcript_id "gnl|WGS:JAAVVJ|G4P62_T032657"; partial "true"; product "ephrin type-B receptor 4-like"; protein_id "KAF7231761.1"; exon_number "1";
CM025008.1	Genbank	stop_codon	501537	501539	.	-	0	gene_id "G4P62_019877"; transcript_id "gnl|WGS:JAAVVJ|G4P62_T032657"; gbkey "CDS"; locus_tag "G4P62_019877"; orig_transcript_id "gnl|WGS:JAAVVJ|G4P62_T032657"; partial "true"; product "ephrin type-B receptor 4-like"; protein_id "KAF7231761.1"; exon_number "11";
CM025008.1	Genbank	gene	524123	535718	.	-	.	gene_id "G4P62_019331"; transcript_id ""; description "proteasome subunit beta type-6-like"; gbkey "Gene"; gene_biotype "protein_coding"; locus_tag "G4P62_019331"; note "LOC107372744";
CM025008.1	Genbank	transcript	524123	535718	.	-	.	gene_id "G4P62_019331"; transcript_id "gnl|WGS:JAAVVJ|G4P62_T031967"; gbkey "mRNA"; locus_tag "G4P62_019331"; orig_protein_id "gnl|WGS:JAAVVJ|G4P62_P031967"; orig_transcript_id "gnl|WGS:JAAVVJ|G4P62_T031967"; product "proteasome subunit beta type-6-like"; transcript_biotype "mRNA";
CM025008.1	Genbank	exon	535579	535718	.	-	.	gene_id "G4P62_019331"; transcript_id "gnl|WGS:JAAVVJ|G4P62_T031967"; locus_tag "G4P62_019331"; orig_protein_id "gnl|WGS:JAAVVJ|G4P62_P031967"; orig_transcript_id "gnl|WGS:JAAVVJ|G4P62_T031967"; product "proteasome subunit beta type-6-like"; transcript_biotype "mRNA"; exon_number "1";
CM025008.1	Genbank	exon	534483	534550	.	-	.	gene_id "G4P62_019331"; transcript_id "gnl|WGS:JAAVVJ|G4P62_T031967"; locus_tag "G4P62_019331"; orig_protein_id "gnl|WGS:JAAVVJ|G4P62_P031967"; orig_transcript_id "gnl|WGS:JAAVVJ|G4P62_T031967"; product "proteasome subunit beta type-6-like"; transcript_biotype "mRNA"; exon_number "2";
CM025008.1	Genbank	exon	534339	534404	.	-	.	gene_id "G4P62_019331"; transcript_id "gnl|WGS:JAAVVJ|G4P62_T031967"; locus_tag "G4P62_019331"; orig_protein_id "gnl|WGS:JAAVVJ|G4P62_P031967"; orig_transcript_id "gnl|WGS:JAAVVJ|G4P62_T031967"; product "proteasome subunit beta type-6-like"; transcript_biotype "mRNA"; exon_number "3";
CM025008.1	Genbank	exon	524810	524875	.	-	.	gene_id "G4P62_019331"; transcript_id "gnl|WGS:JAAVVJ|G4P62_T031967"; locus_tag "G4P62_019331"; orig_protein_id "gnl|WGS:JAAVVJ|G4P62_P031967"; orig_transcript_id "gnl|WGS:JAAVVJ|G4P62_T031967"; product "proteasome subunit beta type-6-like"; transcript_biotype "mRNA"; exon_number "4";
CM025008.1	Genbank	exon	524601	524730	.	-	.	gene_id "G4P62_019331"; transcript_id "gnl|WGS:JAAVVJ|G4P62_T031967"; locus_tag "G4P62_019331"; orig_protein_id "gnl|WGS:JAAVVJ|G4P62_P031967"; orig_transcript_id "gnl|WGS:JAAVVJ|G4P62_T031967"; product "proteasome subunit beta type-6-like"; transcript_biotype "mRNA"; exon_number "5";
CM025008.1	Genbank	exon	524375	524519	.	-	.	gene_id "G4P62_019331"; transcript_id "gnl|WGS:JAAVVJ|G4P62_T031967"; locus_tag "G4P62_019331"; orig_protein_id "gnl|WGS:JAAVVJ|G4P62_P031967"; orig_transcript_id "gnl|WGS:JAAVVJ|G4P62_T031967"; product "proteasome subunit beta type-6-like"; transcript_biotype "mRNA"; exon_number "6";
CM025008.1	Genbank	exon	524123	524303	.	-	.	gene_id "G4P62_019331"; transcript_id "gnl|WGS:JAAVVJ|G4P62_T031967"; locus_tag "G4P62_019331"; orig_protein_id "gnl|WGS:JAAVVJ|G4P62_P031967"; orig_transcript_id "gnl|WGS:JAAVVJ|G4P62_T031967"; product "proteasome subunit beta type-6-like"; transcript_biotype "mRNA"; exon_number "7";
CM025008.1	Genbank	CDS	535579	535677	.	-	0	gene_id "G4P62_019331"; transcript_id "gnl|WGS:JAAVVJ|G4P62_T031967"; gbkey "CDS"; locus_tag "G4P62_019331"; orig_transcript_id "gnl|WGS:JAAVVJ|G4P62_T031967"; product "proteasome subunit beta type-6-like"; protein_id "KAF7231707.1"; exon_number "1";
CM025008.1	Genbank	CDS	534483	534550	.	-	0	gene_id "G4P62_019331"; transcript_id "gnl|WGS:JAAVVJ|G4P62_T031967"; gbkey "CDS"; locus_tag "G4P62_019331"; orig_transcript_id "gnl|WGS:JAAVVJ|G4P62_T031967"; product "proteasome subunit beta type-6-like"; protein_id "KAF7231707.1"; exon_number "2";
CM025008.1	Genbank	CDS	534339	534404	.	-	1	gene_id "G4P62_019331"; transcript_id "gnl|WGS:JAAVVJ|G4P62_T031967"; gbkey "CDS"; locus_tag "G4P62_019331"; orig_transcript_id "gnl|WGS:JAAVVJ|G4P62_T031967"; product "proteasome subunit beta type-6-like"; protein_id "KAF7231707.1"; exon_number "3";
CM025008.1	Genbank	CDS	524810	524875	.	-	1	gene_id "G4P62_019331"; transcript_id "gnl|WGS:JAAVVJ|G4P62_T031967"; gbkey "CDS"; locus_tag "G4P62_019331"; orig_transcript_id "gnl|WGS:JAAVVJ|G4P62_T031967"; product "proteasome subunit beta type-6-like"; protein_id "KAF7231707.1"; exon_number "4";
CM025008.1	Genbank	CDS	524601	524730	.	-	1	gene_id "G4P62_019331"; transcript_id "gnl|WGS:JAAVVJ|G4P62_T031967"; gbkey "CDS"; locus_tag "G4P62_019331"; orig_transcript_id "gnl|WGS:JAAVVJ|G4P62_T031967"; product "proteasome subunit beta type-6-like"; protein_id "KAF7231707.1"; exon_number "5";
CM025008.1	Genbank	CDS	524375	524519	.	-	0	gene_id "G4P62_019331"; transcript_id "gnl|WGS:JAAVVJ|G4P62_T031967"; gbkey "CDS"; locus_tag "G4P62_019331"; orig_transcript_id "gnl|WGS:JAAVVJ|G4P62_T031967"; product "proteasome subunit beta type-6-like"; protein_id "KAF7231707.1"; exon_number "6";
CM025008.1	Genbank	CDS	524179	524303	.	-	2	gene_id "G4P62_019331"; transcript_id "gnl|WGS:JAAVVJ|G4P62_T031967"; gbkey "CDS"; locus_tag "G4P62_019331"; orig_transcript_id "gnl|WGS:JAAVVJ|G4P62_T031967"; product "proteasome subunit beta type-6-like"; protein_id "KAF7231707.1"; exon_number "7";
CM025008.1	Genbank	start_codon	535675	535677	.	-	0	gene_id "G4P62_019331"; transcript_id "gnl|WGS:JAAVVJ|G4P62_T031967"; gbkey "CDS"; locus_tag "G4P62_019331"; orig_transcript_id "gnl|WGS:JAAVVJ|G4P62_T031967"; product "proteasome subunit beta type-6-like"; protein_id "KAF7231707.1"; exon_number "1";
CM025008.1	Genbank	stop_codon	524176	524178	.	-	0	gene_id "G4P62_019331"; transcript_id "gnl|WGS:JAAVVJ|G4P62_T031967"; gbkey "CDS"; locus_tag "G4P62_019331"; orig_transcript_id "gnl|WGS:JAAVVJ|G4P62_T031967"; product "proteasome subunit beta type-6-like"; protein_id "KAF7231707.1"; exon_number "7";
CM025008.1	Genbank	gene	535761	538769	.	+	.	gene_id "G4P62_019330"; transcript_id ""; description "trafficking protein particle complex subunit 1"; gbkey "Gene"; gene "trappc1"; gene_biotype "protein_coding"; locus_tag "G4P62_019330";
CM025008.1	Genbank	transcript	535761	538769	.	+	.	gene_id "G4P62_019330"; transcript_id "gnl|WGS:JAAVVJ|G4P62_T031965"; gbkey "mRNA"; gene "trappc1"; locus_tag "G4P62_019330"; note "transcript variant X1"; orig_protein_id "gnl|WGS:JAAVVJ|G4P62_P031965"; orig_transcript_id "gnl|WGS:JAAVVJ|G4P62_T031965"; product "trafficking protein particle complex 1"; transcript_biotype "mRNA";
CM025008.1	Genbank	exon	535761	535918	.	+	.	gene_id "G4P62_019330"; transcript_id "gnl|WGS:JAAVVJ|G4P62_T031965"; gene "trappc1"; locus_tag "G4P62_019330"; note "transcript variant X1"; orig_protein_id "gnl|WGS:JAAVVJ|G4P62_P031965"; orig_transcript_id "gnl|WGS:JAAVVJ|G4P62_T031965"; product "trafficking protein particle complex 1"; transcript_biotype "mRNA"; exon_number "1";
CM025008.1	Genbank	exon	536217	536315	.	+	.	gene_id "G4P62_019330"; transcript_id "gnl|WGS:JAAVVJ|G4P62_T031965"; gene "trappc1"; locus_tag "G4P62_019330"; note "transcript variant X1"; orig_protein_id "gnl|WGS:JAAVVJ|G4P62_P031965"; orig_transcript_id "gnl|WGS:JAAVVJ|G4P62_T031965"; product "trafficking protein particle complex 1"; transcript_biotype "mRNA"; exon_number "2";
CM025008.1	Genbank	exon	536400	536470	.	+	.	gene_id "G4P62_019330"; transcript_id "gnl|WGS:JAAVVJ|G4P62_T031965"; gene "trappc1"; locus_tag "G4P62_019330"; note "transcript variant X1"; orig_protein_id "gnl|WGS:JAAVVJ|G4P62_P031965"; orig_transcript_id "gnl|WGS:JAAVVJ|G4P62_T031965"; product "trafficking protein particle complex 1"; transcript_biotype "mRNA"; exon_number "3";
CM025008.1	Genbank	exon	538234	538372	.	+	.	gene_id "G4P62_019330"; transcript_id "gnl|WGS:JAAVVJ|G4P62_T031965"; gene "trappc1"; locus_tag "G4P62_019330"; note "transcript variant X1"; orig_protein_id "gnl|WGS:JAAVVJ|G4P62_P031965"; orig_transcript_id "gnl|WGS:JAAVVJ|G4P62_T031965"; product "trafficking protein particle complex 1"; transcript_biotype "mRNA"; exon_number "4";
CM025008.1	Genbank	exon	538501	538769	.	+	.	gene_id "G4P62_019330"; transcript_id "gnl|WGS:JAAVVJ|G4P62_T031965"; gene "trappc1"; locus_tag "G4P62_019330"; note "transcript variant X1"; orig_protein_id "gnl|WGS:JAAVVJ|G4P62_P031965"; orig_transcript_id "gnl|WGS:JAAVVJ|G4P62_T031965"; product "trafficking protein particle complex 1"; transcript_biotype "mRNA"; exon_number "5";
CM025008.1	Genbank	CDS	536217	536315	.	+	0	gene_id "G4P62_019330"; transcript_id "gnl|WGS:JAAVVJ|G4P62_T031965"; gbkey "CDS"; gene "trappc1"; locus_tag "G4P62_019330"; orig_transcript_id "gnl|WGS:JAAVVJ|G4P62_T031965"; product "transcript variant X1"; protein_id "KAF7231705.1"; exon_number "2";
CM025008.1	Genbank	CDS	536400	536470	.	+	0	gene_id "G4P62_019330"; transcript_id "gnl|WGS:JAAVVJ|G4P62_T031965"; gbkey "CDS"; gene "trappc1"; locus_tag "G4P62_019330"; orig_transcript_id "gnl|WGS:JAAVVJ|G4P62_T031965"; product "transcript variant X1"; protein_id "KAF7231705.1"; exon_number "3";
CM025008.1	Genbank	CDS	538234	538372	.	+	1	gene_id "G4P62_019330"; transcript_id "gnl|WGS:JAAVVJ|G4P62_T031965"; gbkey "CDS"; gene "trappc1"; locus_tag "G4P62_019330"; orig_transcript_id "gnl|WGS:JAAVVJ|G4P62_T031965"; product "transcript variant X1"; protein_id "KAF7231705.1"; exon_number "4";
CM025008.1	Genbank	CDS	538501	538626	.	+	0	gene_id "G4P62_019330"; transcript_id "gnl|WGS:JAAVVJ|G4P62_T031965"; gbkey "CDS"; gene "trappc1"; locus_tag "G4P62_019330"; orig_transcript_id "gnl|WGS:JAAVVJ|G4P62_T031965"; product "transcript variant X1"; protein_id "KAF7231705.1"; exon_number "5";
CM025008.1	Genbank	start_codon	536217	536219	.	+	0	gene_id "G4P62_019330"; transcript_id "gnl|WGS:JAAVVJ|G4P62_T031965"; gbkey "CDS"; gene "trappc1"; locus_tag "G4P62_019330"; orig_transcript_id "gnl|WGS:JAAVVJ|G4P62_T031965"; product "transcript variant X1"; protein_id "KAF7231705.1"; exon_number "2";
CM025008.1	Genbank	stop_codon	538627	538629	.	+	0	gene_id "G4P62_019330"; transcript_id "gnl|WGS:JAAVVJ|G4P62_T031965"; gbkey "CDS"; gene "trappc1"; locus_tag "G4P62_019330"; orig_transcript_id "gnl|WGS:JAAVVJ|G4P62_T031965"; product "transcript variant X1"; protein_id "KAF7231705.1"; exon_number "5";
CM025008.1	Genbank	transcript	535911	538680	.	+	.	gene_id "G4P62_019330"; transcript_id "gnl|WGS:JAAVVJ|G4P62_T031966"; gbkey "mRNA"; gene "trappc1"; locus_tag "G4P62_019330"; note "transcript variant X2"; orig_protein_id "gnl|WGS:JAAVVJ|G4P62_P031966"; orig_transcript_id "gnl|WGS:JAAVVJ|G4P62_T031966"; product "trafficking protein particle complex 1"; transcript_biotype "mRNA";
CM025008.1	Genbank	exon	535911	535946	.	+	.	gene_id "G4P62_019330"; transcript_id "gnl|WGS:JAAVVJ|G4P62_T031966"; gene "trappc1"; locus_tag "G4P62_019330"; note "transcript variant X2"; orig_protein_id "gnl|WGS:JAAVVJ|G4P62_P031966"; orig_transcript_id "gnl|WGS:JAAVVJ|G4P62_T031966"; product "trafficking protein particle complex 1"; transcript_biotype "mRNA"; exon_number "1";
CM025008.1	Genbank	exon	536217	536315	.	+	.	gene_id "G4P62_019330"; transcript_id "gnl|WGS:JAAVVJ|G4P62_T031966"; gene "trappc1"; locus_tag "G4P62_019330"; note "transcript variant X2"; orig_protein_id "gnl|WGS:JAAVVJ|G4P62_P031966"; orig_transcript_id "gnl|WGS:JAAVVJ|G4P62_T031966"; product "trafficking protein particle complex 1"; transcript_biotype "mRNA"; exon_number "2";
CM025008.1	Genbank	exon	536400	536470	.	+	.	gene_id "G4P62_019330"; transcript_id "gnl|WGS:JAAVVJ|G4P62_T031966"; gene "trappc1"; locus_tag "G4P62_019330"; note "transcript variant X2"; orig_protein_id "gnl|WGS:JAAVVJ|G4P62_P031966"; orig_transcript_id "gnl|WGS:JAAVVJ|G4P62_T031966"; product "trafficking protein particle complex 1"; transcript_biotype "mRNA"; exon_number "3";
CM025008.1	Genbank	exon	538234	538372	.	+	.	gene_id "G4P62_019330"; transcript_id "gnl|WGS:JAAVVJ|G4P62_T031966"; gene "trappc1"; locus_tag "G4P62_019330"; note "transcript variant X2"; orig_protein_id "gnl|WGS:JAAVVJ|G4P62_P031966"; orig_transcript_id "gnl|WGS:JAAVVJ|G4P62_T031966"; product "trafficking protein particle complex 1"; transcript_biotype "mRNA"; exon_number "4";
CM025008.1	Genbank	exon	538501	538680	.	+	.	gene_id "G4P62_019330"; transcript_id "gnl|WGS:JAAVVJ|G4P62_T031966"; gene "trappc1"; locus_tag "G4P62_019330"; note "transcript variant X2"; orig_protein_id "gnl|WGS:JAAVVJ|G4P62_P031966"; orig_transcript_id "gnl|WGS:JAAVVJ|G4P62_T031966"; product "trafficking protein particle complex 1"; transcript_biotype "mRNA"; exon_number "5";
CM025008.1	Genbank	CDS	536217	536315	.	+	0	gene_id "G4P62_019330"; transcript_id "gnl|WGS:JAAVVJ|G4P62_T031966"; gbkey "CDS"; gene "trappc1"; locus_tag "G4P62_019330"; orig_transcript_id "gnl|WGS:JAAVVJ|G4P62_T031966"; product "transcript variant X2"; protein_id "KAF7231706.1"; exon_number "2";
CM025008.1	Genbank	CDS	536400	536470	.	+	0	gene_id "G4P62_019330"; transcript_id "gnl|WGS:JAAVVJ|G4P62_T031966"; gbkey "CDS"; gene "trappc1"; locus_tag "G4P62_019330"; orig_transcript_id "gnl|WGS:JAAVVJ|G4P62_T031966"; product "transcript variant X2"; protein_id "KAF7231706.1"; exon_number "3";
CM025008.1	Genbank	CDS	538234	538372	.	+	1	gene_id "G4P62_019330"; transcript_id "gnl|WGS:JAAVVJ|G4P62_T031966"; gbkey "CDS"; gene "trappc1"; locus_tag "G4P62_019330"; orig_transcript_id "gnl|WGS:JAAVVJ|G4P62_T031966"; product "transcript variant X2"; protein_id "KAF7231706.1"; exon_number "4";
CM025008.1	Genbank	CDS	538501	538626	.	+	0	gene_id "G4P62_019330"; transcript_id "gnl|WGS:JAAVVJ|G4P62_T031966"; gbkey "CDS"; gene "trappc1"; locus_tag "G4P62_019330"; orig_transcript_id "gnl|WGS:JAAVVJ|G4P62_T031966"; product "transcript variant X2"; protein_id "KAF7231706.1"; exon_number "5";
CM025008.1	Genbank	start_codon	536217	536219	.	+	0	gene_id "G4P62_019330"; transcript_id "gnl|WGS:JAAVVJ|G4P62_T031966"; gbkey "CDS"; gene "trappc1"; locus_tag "G4P62_019330"; orig_transcript_id "gnl|WGS:JAAVVJ|G4P62_T031966"; product "transcript variant X2"; protein_id "KAF7231706.1"; exon_number "2";
CM025008.1	Genbank	stop_codon	538627	538629	.	+	0	gene_id "G4P62_019330"; transcript_id "gnl|WGS:JAAVVJ|G4P62_T031966"; gbkey "CDS"; gene "trappc1"; locus_tag "G4P62_019330"; orig_transcript_id "gnl|WGS:JAAVVJ|G4P62_T031966"; product "transcript variant X2"; protein_id "KAF7231706.1"; exon_number "5";
CM025008.1	Genbank	gene	539372	575782	.	-	.	gene_id "G4P62_018180"; transcript_id ""; description "7SK snRNA methylphosphate capping enzyme-like"; gbkey "Gene"; gene_biotype "protein_coding"; locus_tag "G4P62_018180"; note "LOC107395940";
CM025008.1	Genbank	transcript	539372	575782	.	-	.	gene_id "G4P62_018180"; transcript_id "gnl|WGS:JAAVVJ|G4P62_T030211"; gbkey "mRNA"; locus_tag "G4P62_018180"; orig_protein_id "gnl|WGS:JAAVVJ|G4P62_P030211"; orig_transcript_id "gnl|WGS:JAAVVJ|G4P62_T030211"; product "7SK snRNA methylphosphate capping enzyme-like"; transcript_biotype "mRNA";
CM025008.1	Genbank	exon	575493	575782	.	-	.	gene_id "G4P62_018180"; transcript_id "gnl|WGS:JAAVVJ|G4P62_T030211"; locus_tag "G4P62_018180"; orig_protein_id "gnl|WGS:JAAVVJ|G4P62_P030211"; orig_transcript_id "gnl|WGS:JAAVVJ|G4P62_T030211"; product "7SK snRNA methylphosphate capping enzyme-like"; transcript_biotype "mRNA"; exon_number "1";
CM025008.1	Genbank	exon	568231	568643	.	-	.	gene_id "G4P62_018180"; transcript_id "gnl|WGS:JAAVVJ|G4P62_T030211"; locus_tag "G4P62_018180"; orig_protein_id "gnl|WGS:JAAVVJ|G4P62_P030211"; orig_transcript_id "gnl|WGS:JAAVVJ|G4P62_T030211"; product "7SK snRNA methylphosphate capping enzyme-like"; transcript_biotype "mRNA"; exon_number "2";
CM025008.1	Genbank	exon	567830	568077	.	-	.	gene_id "G4P62_018180"; transcript_id "gnl|WGS:JAAVVJ|G4P62_T030211"; locus_tag "G4P62_018180"; orig_protein_id "gnl|WGS:JAAVVJ|G4P62_P030211"; orig_transcript_id "gnl|WGS:JAAVVJ|G4P62_T030211"; product "7SK snRNA methylphosphate capping enzyme-like"; transcript_biotype "mRNA"; exon_number "3";
CM025008.1	Genbank	exon	567474	567738	.	-	.	gene_id "G4P62_018180"; transcript_id "gnl|WGS:JAAVVJ|G4P62_T030211"; locus_tag "G4P62_018180"; orig_protein_id "gnl|WGS:JAAVVJ|G4P62_P030211"; orig_transcript_id "gnl|WGS:JAAVVJ|G4P62_T030211"; product "7SK snRNA methylphosphate capping enzyme-like"; transcript_biotype "mRNA"; exon_number "4";
CM025008.1	Genbank	exon	566868	567393	.	-	.	gene_id "G4P62_018180"; transcript_id "gnl|WGS:JAAVVJ|G4P62_T030211"; locus_tag "G4P62_018180"; orig_protein_id "gnl|WGS:JAAVVJ|G4P62_P030211"; orig_transcript_id "gnl|WGS:JAAVVJ|G4P62_T030211"; product "7SK snRNA methylphosphate capping enzyme-like"; transcript_biotype "mRNA"; exon_number "5";
CM025008.1	Genbank	exon	559643	559855	.	-	.	gene_id "G4P62_018180"; transcript_id "gnl|WGS:JAAVVJ|G4P62_T030211"; locus_tag "G4P62_018180"; orig_protein_id "gnl|WGS:JAAVVJ|G4P62_P030211"; orig_transcript_id "gnl|WGS:JAAVVJ|G4P62_T030211"; product "7SK snRNA methylphosphate capping enzyme-like"; transcript_biotype "mRNA"; exon_number "6";
CM025008.1	Genbank	exon	545865	545973	.	-	.	gene_id "G4P62_018180"; transcript_id "gnl|WGS:JAAVVJ|G4P62_T030211"; locus_tag "G4P62_018180"; orig_protein_id "gnl|WGS:JAAVVJ|G4P62_P030211"; orig_transcript_id "gnl|WGS:JAAVVJ|G4P62_T030211"; product "7SK snRNA methylphosphate capping enzyme-like"; transcript_biotype "mRNA"; exon_number "7";
CM025008.1	Genbank	exon	539372	539798	.	-	.	gene_id "G4P62_018180"; transcript_id "gnl|WGS:JAAVVJ|G4P62_T030211"; locus_tag "G4P62_018180"; orig_protein_id "gnl|WGS:JAAVVJ|G4P62_P030211"; orig_transcript_id "gnl|WGS:JAAVVJ|G4P62_T030211"; product "7SK snRNA methylphosphate capping enzyme-like"; transcript_biotype "mRNA"; exon_number "8";
CM025008.1	Genbank	CDS	568231	568607	.	-	0	gene_id "G4P62_018180"; transcript_id "gnl|WGS:JAAVVJ|G4P62_T030211"; gbkey "CDS"; locus_tag "G4P62_018180"; orig_transcript_id "gnl|WGS:JAAVVJ|G4P62_T030211"; product "7SK snRNA methylphosphate capping enzyme-like"; protein_id "KAF7231545.1"; exon_number "2";
CM025008.1	Genbank	CDS	567830	568077	.	-	1	gene_id "G4P62_018180"; transcript_id "gnl|WGS:JAAVVJ|G4P62_T030211"; gbkey "CDS"; locus_tag "G4P62_018180"; orig_transcript_id "gnl|WGS:JAAVVJ|G4P62_T030211"; product "7SK snRNA methylphosphate capping enzyme-like"; protein_id "KAF7231545.1"; exon_number "3";
CM025008.1	Genbank	CDS	567474	567738	.	-	2	gene_id "G4P62_018180"; transcript_id "gnl|WGS:JAAVVJ|G4P62_T030211"; gbkey "CDS"; locus_tag "G4P62_018180"; orig_transcript_id "gnl|WGS:JAAVVJ|G4P62_T030211"; product "7SK snRNA methylphosphate capping enzyme-like"; protein_id "KAF7231545.1"; exon_number "4";
CM025008.1	Genbank	CDS	566868	567393	.	-	1	gene_id "G4P62_018180"; transcript_id "gnl|WGS:JAAVVJ|G4P62_T030211"; gbkey "CDS"; locus_tag "G4P62_018180"; orig_transcript_id "gnl|WGS:JAAVVJ|G4P62_T030211"; product "7SK snRNA methylphosphate capping enzyme-like"; protein_id "KAF7231545.1"; exon_number "5";
CM025008.1	Genbank	CDS	559643	559855	.	-	0	gene_id "G4P62_018180"; transcript_id "gnl|WGS:JAAVVJ|G4P62_T030211"; gbkey "CDS"; locus_tag "G4P62_018180"; orig_transcript_id "gnl|WGS:JAAVVJ|G4P62_T030211"; product "7SK snRNA methylphosphate capping enzyme-like"; protein_id "KAF7231545.1"; exon_number "6";
CM025008.1	Genbank	CDS	545865	545973	.	-	0	gene_id "G4P62_018180"; transcript_id "gnl|WGS:JAAVVJ|G4P62_T030211"; gbkey "CDS"; locus_tag "G4P62_018180"; orig_transcript_id "gnl|WGS:JAAVVJ|G4P62_T030211"; product "7SK snRNA methylphosphate capping enzyme-like"; protein_id "KAF7231545.1"; exon_number "7";
CM025008.1	Genbank	CDS	539749	539798	.	-	2	gene_id "G4P62_018180"; transcript_id "gnl|WGS:JAAVVJ|G4P62_T030211"; gbkey "CDS"; locus_tag "G4P62_018180"; orig_transcript_id "gnl|WGS:JAAVVJ|G4P62_T030211"; product "7SK snRNA methylphosphate capping enzyme-like"; protein_id "KAF7231545.1"; exon_number "8";
CM025008.1	Genbank	start_codon	568605	568607	.	-	0	gene_id "G4P62_018180"; transcript_id "gnl|WGS:JAAVVJ|G4P62_T030211"; gbkey "CDS"; locus_tag "G4P62_018180"; orig_transcript_id "gnl|WGS:JAAVVJ|G4P62_T030211"; product "7SK snRNA methylphosphate capping enzyme-like"; protein_id "KAF7231545.1"; exon_number "2";
CM025008.1	Genbank	stop_codon	539746	539748	.	-	0	gene_id "G4P62_018180"; transcript_id "gnl|WGS:JAAVVJ|G4P62_T030211"; gbkey "CDS"; locus_tag "G4P62_018180"; orig_transcript_id "gnl|WGS:JAAVVJ|G4P62_T030211"; product "7SK snRNA methylphosphate capping enzyme-like"; protein_id "KAF7231545.1"; exon_number "8";
CM025008.1	Genbank	gene	600495	623074	.	-	.	gene_id "G4P62_018159"; transcript_id ""; description "kinesin-like protein KIF1C"; gbkey "Gene"; gene "kif1c"; gene_biotype "protein_coding"; locus_tag "G4P62_018159"; partial "true";
CM025008.1	Genbank	transcript	600495	623074	.	-	.	gene_id "G4P62_018159"; transcript_id "gnl|WGS:JAAVVJ|G4P62_T030186"; gbkey "mRNA"; gene "kif1c"; locus_tag "G4P62_018159"; orig_protein_id "gnl|WGS:JAAVVJ|G4P62_P030186"; orig_transcript_id "gnl|WGS:JAAVVJ|G4P62_T030186"; partial "true"; product "kinesin family member 1C"; transcript_biotype "mRNA";
CM025008.1	Genbank	exon	622984	623074	.	-	.	gene_id "G4P62_018159"; transcript_id "gnl|WGS:JAAVVJ|G4P62_T030186"; gene "kif1c"; locus_tag "G4P62_018159"; orig_protein_id "gnl|WGS:JAAVVJ|G4P62_P030186"; orig_transcript_id "gnl|WGS:JAAVVJ|G4P62_T030186"; partial "true"; product "kinesin family member 1C"; transcript_biotype "mRNA"; exon_number "1";
CM025008.1	Genbank	exon	621531	621631	.	-	.	gene_id "G4P62_018159"; transcript_id "gnl|WGS:JAAVVJ|G4P62_T030186"; gene "kif1c"; locus_tag "G4P62_018159"; orig_protein_id "gnl|WGS:JAAVVJ|G4P62_P030186"; orig_transcript_id "gnl|WGS:JAAVVJ|G4P62_T030186"; partial "true"; product "kinesin family member 1C"; transcript_biotype "mRNA"; exon_number "2";
CM025008.1	Genbank	exon	621391	621456	.	-	.	gene_id "G4P62_018159"; transcript_id "gnl|WGS:JAAVVJ|G4P62_T030186"; gene "kif1c"; locus_tag "G4P62_018159"; orig_protein_id "gnl|WGS:JAAVVJ|G4P62_P030186"; orig_transcript_id "gnl|WGS:JAAVVJ|G4P62_T030186"; partial "true"; product "kinesin family member 1C"; transcript_biotype "mRNA"; exon_number "3";
CM025008.1	Genbank	exon	621126	621304	.	-	.	gene_id "G4P62_018159"; transcript_id "gnl|WGS:JAAVVJ|G4P62_T030186"; gene "kif1c"; locus_tag "G4P62_018159"; orig_protein_id "gnl|WGS:JAAVVJ|G4P62_P030186"; orig_transcript_id "gnl|WGS:JAAVVJ|G4P62_T030186"; partial "true"; product "kinesin family member 1C"; transcript_biotype "mRNA"; exon_number "4";
CM025008.1	Genbank	exon	620915	621026	.	-	.	gene_id "G4P62_018159"; transcript_id "gnl|WGS:JAAVVJ|G4P62_T030186"; gene "kif1c"; locus_tag "G4P62_018159"; orig_protein_id "gnl|WGS:JAAVVJ|G4P62_P030186"; orig_transcript_id "gnl|WGS:JAAVVJ|G4P62_T030186"; partial "true"; product "kinesin family member 1C"; transcript_biotype "mRNA"; exon_number "5";
CM025008.1	Genbank	exon	620761	620838	.	-	.	gene_id "G4P62_018159"; transcript_id "gnl|WGS:JAAVVJ|G4P62_T030186"; gene "kif1c"; locus_tag "G4P62_018159"; orig_protein_id "gnl|WGS:JAAVVJ|G4P62_P030186"; orig_transcript_id "gnl|WGS:JAAVVJ|G4P62_T030186"; partial "true"; product "kinesin family member 1C"; transcript_biotype "mRNA"; exon_number "6";
CM025008.1	Genbank	exon	620620	620685	.	-	.	gene_id "G4P62_018159"; transcript_id "gnl|WGS:JAAVVJ|G4P62_T030186"; gene "kif1c"; locus_tag "G4P62_018159"; orig_protein_id "gnl|WGS:JAAVVJ|G4P62_P030186"; orig_transcript_id "gnl|WGS:JAAVVJ|G4P62_T030186"; partial "true"; product "kinesin family member 1C"; transcript_biotype "mRNA"; exon_number "7";
CM025008.1	Genbank	exon	616473	616551	.	-	.	gene_id "G4P62_018159"; transcript_id "gnl|WGS:JAAVVJ|G4P62_T030186"; gene "kif1c"; locus_tag "G4P62_018159"; orig_protein_id "gnl|WGS:JAAVVJ|G4P62_P030186"; orig_transcript_id "gnl|WGS:JAAVVJ|G4P62_T030186"; partial "true"; product "kinesin family member 1C"; transcript_biotype "mRNA"; exon_number "8";
CM025008.1	Genbank	exon	616265	616343	.	-	.	gene_id "G4P62_018159"; transcript_id "gnl|WGS:JAAVVJ|G4P62_T030186"; gene "kif1c"; locus_tag "G4P62_018159"; orig_protein_id "gnl|WGS:JAAVVJ|G4P62_P030186"; orig_transcript_id "gnl|WGS:JAAVVJ|G4P62_T030186"; partial "true"; product "kinesin family member 1C"; transcript_biotype "mRNA"; exon_number "9";
CM025008.1	Genbank	exon	616014	616174	.	-	.	gene_id "G4P62_018159"; transcript_id "gnl|WGS:JAAVVJ|G4P62_T030186"; gene "kif1c"; locus_tag "G4P62_018159"; orig_protein_id "gnl|WGS:JAAVVJ|G4P62_P030186"; orig_transcript_id "gnl|WGS:JAAVVJ|G4P62_T030186"; partial "true"; product "kinesin family member 1C"; transcript_biotype "mRNA"; exon_number "10";
CM025008.1	Genbank	exon	615829	615933	.	-	.	gene_id "G4P62_018159"; transcript_id "gnl|WGS:JAAVVJ|G4P62_T030186"; gene "kif1c"; locus_tag "G4P62_018159"; orig_protein_id "gnl|WGS:JAAVVJ|G4P62_P030186"; orig_transcript_id "gnl|WGS:JAAVVJ|G4P62_T030186"; partial "true"; product "kinesin family member 1C"; transcript_biotype "mRNA"; exon_number "11";
CM025008.1	Genbank	exon	615618	615745	.	-	.	gene_id "G4P62_018159"; transcript_id "gnl|WGS:JAAVVJ|G4P62_T030186"; gene "kif1c"; locus_tag "G4P62_018159"; orig_protein_id "gnl|WGS:JAAVVJ|G4P62_P030186"; orig_transcript_id "gnl|WGS:JAAVVJ|G4P62_T030186"; partial "true"; product "kinesin family member 1C"; transcript_biotype "mRNA"; exon_number "12";
CM025008.1	Genbank	exon	615458	615537	.	-	.	gene_id "G4P62_018159"; transcript_id "gnl|WGS:JAAVVJ|G4P62_T030186"; gene "kif1c"; locus_tag "G4P62_018159"; orig_protein_id "gnl|WGS:JAAVVJ|G4P62_P030186"; orig_transcript_id "gnl|WGS:JAAVVJ|G4P62_T030186"; partial "true"; product "kinesin family member 1C"; transcript_biotype "mRNA"; exon_number "13";
CM025008.1	Genbank	exon	615130	615205	.	-	.	gene_id "G4P62_018159"; transcript_id "gnl|WGS:JAAVVJ|G4P62_T030186"; gene "kif1c"; locus_tag "G4P62_018159"; orig_protein_id "gnl|WGS:JAAVVJ|G4P62_P030186"; orig_transcript_id "gnl|WGS:JAAVVJ|G4P62_T030186"; partial "true"; product "kinesin family member 1C"; transcript_biotype "mRNA"; exon_number "14";
CM025008.1	Genbank	exon	613611	613690	.	-	.	gene_id "G4P62_018159"; transcript_id "gnl|WGS:JAAVVJ|G4P62_T030186"; gene "kif1c"; locus_tag "G4P62_018159"; orig_protein_id "gnl|WGS:JAAVVJ|G4P62_P030186"; orig_transcript_id "gnl|WGS:JAAVVJ|G4P62_T030186"; partial "true"; product "kinesin family member 1C"; transcript_biotype "mRNA"; exon_number "15";
CM025008.1	Genbank	exon	608314	608408	.	-	.	gene_id "G4P62_018159"; transcript_id "gnl|WGS:JAAVVJ|G4P62_T030186"; gene "kif1c"; locus_tag "G4P62_018159"; orig_protein_id "gnl|WGS:JAAVVJ|G4P62_P030186"; orig_transcript_id "gnl|WGS:JAAVVJ|G4P62_T030186"; partial "true"; product "kinesin family member 1C"; transcript_biotype "mRNA"; exon_number "16";
CM025008.1	Genbank	exon	608011	608094	.	-	.	gene_id "G4P62_018159"; transcript_id "gnl|WGS:JAAVVJ|G4P62_T030186"; gene "kif1c"; locus_tag "G4P62_018159"; orig_protein_id "gnl|WGS:JAAVVJ|G4P62_P030186"; orig_transcript_id "gnl|WGS:JAAVVJ|G4P62_T030186"; partial "true"; product "kinesin family member 1C"; transcript_biotype "mRNA"; exon_number "17";
CM025008.1	Genbank	exon	607496	607676	.	-	.	gene_id "G4P62_018159"; transcript_id "gnl|WGS:JAAVVJ|G4P62_T030186"; gene "kif1c"; locus_tag "G4P62_018159"; orig_protein_id "gnl|WGS:JAAVVJ|G4P62_P030186"; orig_transcript_id "gnl|WGS:JAAVVJ|G4P62_T030186"; partial "true"; product "kinesin family member 1C"; transcript_biotype "mRNA"; exon_number "18";
CM025008.1	Genbank	exon	607332	607404	.	-	.	gene_id "G4P62_018159"; transcript_id "gnl|WGS:JAAVVJ|G4P62_T030186"; gene "kif1c"; locus_tag "G4P62_018159"; orig_protein_id "gnl|WGS:JAAVVJ|G4P62_P030186"; orig_transcript_id "gnl|WGS:JAAVVJ|G4P62_T030186"; partial "true"; product "kinesin family member 1C"; transcript_biotype "mRNA"; exon_number "19";
CM025008.1	Genbank	exon	607133	607231	.	-	.	gene_id "G4P62_018159"; transcript_id "gnl|WGS:JAAVVJ|G4P62_T030186"; gene "kif1c"; locus_tag "G4P62_018159"; orig_protein_id "gnl|WGS:JAAVVJ|G4P62_P030186"; orig_transcript_id "gnl|WGS:JAAVVJ|G4P62_T030186"; partial "true"; product "kinesin family member 1C"; transcript_biotype "mRNA"; exon_number "20";
CM025008.1	Genbank	exon	606891	607052	.	-	.	gene_id "G4P62_018159"; transcript_id "gnl|WGS:JAAVVJ|G4P62_T030186"; gene "kif1c"; locus_tag "G4P62_018159"; orig_protein_id "gnl|WGS:JAAVVJ|G4P62_P030186"; orig_transcript_id "gnl|WGS:JAAVVJ|G4P62_T030186"; partial "true"; product "kinesin family member 1C"; transcript_biotype "mRNA"; exon_number "21";
CM025008.1	Genbank	exon	605471	605749	.	-	.	gene_id "G4P62_018159"; transcript_id "gnl|WGS:JAAVVJ|G4P62_T030186"; gene "kif1c"; locus_tag "G4P62_018159"; orig_protein_id "gnl|WGS:JAAVVJ|G4P62_P030186"; orig_transcript_id "gnl|WGS:JAAVVJ|G4P62_T030186"; partial "true"; product "kinesin family member 1C"; transcript_biotype "mRNA"; exon_number "22";
CM025008.1	Genbank	exon	605303	605392	.	-	.	gene_id "G4P62_018159"; transcript_id "gnl|WGS:JAAVVJ|G4P62_T030186"; gene "kif1c"; locus_tag "G4P62_018159"; orig_protein_id "gnl|WGS:JAAVVJ|G4P62_P030186"; orig_transcript_id "gnl|WGS:JAAVVJ|G4P62_T030186"; partial "true"; product "kinesin family member 1C"; transcript_biotype "mRNA"; exon_number "23";
CM025008.1	Genbank	exon	603619	603841	.	-	.	gene_id "G4P62_018159"; transcript_id "gnl|WGS:JAAVVJ|G4P62_T030186"; gene "kif1c"; locus_tag "G4P62_018159"; orig_protein_id "gnl|WGS:JAAVVJ|G4P62_P030186"; orig_transcript_id "gnl|WGS:JAAVVJ|G4P62_T030186"; partial "true"; product "kinesin family member 1C"; transcript_biotype "mRNA"; exon_number "24";
CM025008.1	Genbank	exon	602247	603538	.	-	.	gene_id "G4P62_018159"; transcript_id "gnl|WGS:JAAVVJ|G4P62_T030186"; gene "kif1c"; locus_tag "G4P62_018159"; orig_protein_id "gnl|WGS:JAAVVJ|G4P62_P030186"; orig_transcript_id "gnl|WGS:JAAVVJ|G4P62_T030186"; partial "true"; product "kinesin family member 1C"; transcript_biotype "mRNA"; exon_number "25";
CM025008.1	Genbank	exon	600495	602216	.	-	.	gene_id "G4P62_018159"; transcript_id "gnl|WGS:JAAVVJ|G4P62_T030186"; gene "kif1c"; locus_tag "G4P62_018159"; orig_protein_id "gnl|WGS:JAAVVJ|G4P62_P030186"; orig_transcript_id "gnl|WGS:JAAVVJ|G4P62_T030186"; partial "true"; product "kinesin family member 1C"; transcript_biotype "mRNA"; exon_number "26";
CM025008.1	Genbank	CDS	622984	623074	.	-	0	gene_id "G4P62_018159"; transcript_id "gnl|WGS:JAAVVJ|G4P62_T030186"; gbkey "CDS"; gene "kif1c"; locus_tag "G4P62_018159"; orig_transcript_id "gnl|WGS:JAAVVJ|G4P62_T030186"; partial "true"; product "kinesin family member 1C"; protein_id "KAF7231543.1"; exon_number "1";
CM025008.1	Genbank	CDS	621531	621631	.	-	2	gene_id "G4P62_018159"; transcript_id "gnl|WGS:JAAVVJ|G4P62_T030186"; gbkey "CDS"; gene "kif1c"; locus_tag "G4P62_018159"; orig_transcript_id "gnl|WGS:JAAVVJ|G4P62_T030186"; partial "true"; product "kinesin family member 1C"; protein_id "KAF7231543.1"; exon_number "2";
CM025008.1	Genbank	CDS	621391	621456	.	-	0	gene_id "G4P62_018159"; transcript_id "gnl|WGS:JAAVVJ|G4P62_T030186"; gbkey "CDS"; gene "kif1c"; locus_tag "G4P62_018159"; orig_transcript_id "gnl|WGS:JAAVVJ|G4P62_T030186"; partial "true"; product "kinesin family member 1C"; protein_id "KAF7231543.1"; exon_number "3";
CM025008.1	Genbank	CDS	621126	621304	.	-	0	gene_id "G4P62_018159"; transcript_id "gnl|WGS:JAAVVJ|G4P62_T030186"; gbkey "CDS"; gene "kif1c"; locus_tag "G4P62_018159"; orig_transcript_id "gnl|WGS:JAAVVJ|G4P62_T030186"; partial "true"; product "kinesin family member 1C"; protein_id "KAF7231543.1"; exon_number "4";
CM025008.1	Genbank	CDS	620915	621026	.	-	1	gene_id "G4P62_018159"; transcript_id "gnl|WGS:JAAVVJ|G4P62_T030186"; gbkey "CDS"; gene "kif1c"; locus_tag "G4P62_018159"; orig_transcript_id "gnl|WGS:JAAVVJ|G4P62_T030186"; partial "true"; product "kinesin family member 1C"; protein_id "KAF7231543.1"; exon_number "5";
CM025008.1	Genbank	CDS	620761	620838	.	-	0	gene_id "G4P62_018159"; transcript_id "gnl|WGS:JAAVVJ|G4P62_T030186"; gbkey "CDS"; gene "kif1c"; locus_tag "G4P62_018159"; orig_transcript_id "gnl|WGS:JAAVVJ|G4P62_T030186"; partial "true"; product "kinesin family member 1C"; protein_id "KAF7231543.1"; exon_number "6";
CM025008.1	Genbank	CDS	620620	620685	.	-	0	gene_id "G4P62_018159"; transcript_id "gnl|WGS:JAAVVJ|G4P62_T030186"; gbkey "CDS"; gene "kif1c"; locus_tag "G4P62_018159"; orig_transcript_id "gnl|WGS:JAAVVJ|G4P62_T030186"; partial "true"; product "kinesin family member 1C"; protein_id "KAF7231543.1"; exon_number "7";
CM025008.1	Genbank	CDS	616473	616551	.	-	0	gene_id "G4P62_018159"; transcript_id "gnl|WGS:JAAVVJ|G4P62_T030186"; gbkey "CDS"; gene "kif1c"; locus_tag "G4P62_018159"; orig_transcript_id "gnl|WGS:JAAVVJ|G4P62_T030186"; partial "true"; product "kinesin family member 1C"; protein_id "KAF7231543.1"; exon_number "8";
CM025008.1	Genbank	CDS	616265	616343	.	-	2	gene_id "G4P62_018159"; transcript_id "gnl|WGS:JAAVVJ|G4P62_T030186"; gbkey "CDS"; gene "kif1c"; locus_tag "G4P62_018159"; orig_transcript_id "gnl|WGS:JAAVVJ|G4P62_T030186"; partial "true"; product "kinesin family member 1C"; protein_id "KAF7231543.1"; exon_number "9";
CM025008.1	Genbank	CDS	616014	616174	.	-	1	gene_id "G4P62_018159"; transcript_id "gnl|WGS:JAAVVJ|G4P62_T030186"; gbkey "CDS"; gene "kif1c"; locus_tag "G4P62_018159"; orig_transcript_id "gnl|WGS:JAAVVJ|G4P62_T030186"; partial "true"; product "kinesin family member 1C"; protein_id "KAF7231543.1"; exon_number "10";
CM025008.1	Genbank	CDS	615829	615933	.	-	2	gene_id "G4P62_018159"; transcript_id "gnl|WGS:JAAVVJ|G4P62_T030186"; gbkey "CDS"; gene "kif1c"; locus_tag "G4P62_018159"; orig_transcript_id "gnl|WGS:JAAVVJ|G4P62_T030186"; partial "true"; product "kinesin family member 1C"; protein_id "KAF7231543.1"; exon_number "11";
CM025008.1	Genbank	CDS	615618	615745	.	-	2	gene_id "G4P62_018159"; transcript_id "gnl|WGS:JAAVVJ|G4P62_T030186"; gbkey "CDS"; gene "kif1c"; locus_tag "G4P62_018159"; orig_transcript_id "gnl|WGS:JAAVVJ|G4P62_T030186"; partial "true"; product "kinesin family member 1C"; protein_id "KAF7231543.1"; exon_number "12";
CM025008.1	Genbank	CDS	615458	615537	.	-	0	gene_id "G4P62_018159"; transcript_id "gnl|WGS:JAAVVJ|G4P62_T030186"; gbkey "CDS"; gene "kif1c"; locus_tag "G4P62_018159"; orig_transcript_id "gnl|WGS:JAAVVJ|G4P62_T030186"; partial "true"; product "kinesin family member 1C"; protein_id "KAF7231543.1"; exon_number "13";
CM025008.1	Genbank	CDS	615130	615205	.	-	1	gene_id "G4P62_018159"; transcript_id "gnl|WGS:JAAVVJ|G4P62_T030186"; gbkey "CDS"; gene "kif1c"; locus_tag "G4P62_018159"; orig_transcript_id "gnl|WGS:JAAVVJ|G4P62_T030186"; partial "true"; product "kinesin family member 1C"; protein_id "KAF7231543.1"; exon_number "14";
CM025008.1	Genbank	CDS	613611	613690	.	-	0	gene_id "G4P62_018159"; transcript_id "gnl|WGS:JAAVVJ|G4P62_T030186"; gbkey "CDS"; gene "kif1c"; locus_tag "G4P62_018159"; orig_transcript_id "gnl|WGS:JAAVVJ|G4P62_T030186"; partial "true"; product "kinesin family member 1C"; protein_id "KAF7231543.1"; exon_number "15";
CM025008.1	Genbank	CDS	608314	608408	.	-	1	gene_id "G4P62_018159"; transcript_id "gnl|WGS:JAAVVJ|G4P62_T030186"; gbkey "CDS"; gene "kif1c"; locus_tag "G4P62_018159"; orig_transcript_id "gnl|WGS:JAAVVJ|G4P62_T030186"; partial "true"; product "kinesin family member 1C"; protein_id "KAF7231543.1"; exon_number "16";
CM025008.1	Genbank	CDS	608011	608094	.	-	2	gene_id "G4P62_018159"; transcript_id "gnl|WGS:JAAVVJ|G4P62_T030186"; gbkey "CDS"; gene "kif1c"; locus_tag "G4P62_018159"; orig_transcript_id "gnl|WGS:JAAVVJ|G4P62_T030186"; partial "true"; product "kinesin family member 1C"; protein_id "KAF7231543.1"; exon_number "17";
CM025008.1	Genbank	CDS	607496	607676	.	-	2	gene_id "G4P62_018159"; transcript_id "gnl|WGS:JAAVVJ|G4P62_T030186"; gbkey "CDS"; gene "kif1c"; locus_tag "G4P62_018159"; orig_transcript_id "gnl|WGS:JAAVVJ|G4P62_T030186"; partial "true"; product "kinesin family member 1C"; protein_id "KAF7231543.1"; exon_number "18";
CM025008.1	Genbank	CDS	607332	607404	.	-	1	gene_id "G4P62_018159"; transcript_id "gnl|WGS:JAAVVJ|G4P62_T030186"; gbkey "CDS"; gene "kif1c"; locus_tag "G4P62_018159"; orig_transcript_id "gnl|WGS:JAAVVJ|G4P62_T030186"; partial "true"; product "kinesin family member 1C"; protein_id "KAF7231543.1"; exon_number "19";
CM025008.1	Genbank	CDS	607133	607231	.	-	0	gene_id "G4P62_018159"; transcript_id "gnl|WGS:JAAVVJ|G4P62_T030186"; gbkey "CDS"; gene "kif1c"; locus_tag "G4P62_018159"; orig_transcript_id "gnl|WGS:JAAVVJ|G4P62_T030186"; partial "true"; product "kinesin family member 1C"; protein_id "KAF7231543.1"; exon_number "20";
CM025008.1	Genbank	CDS	606891	607052	.	-	0	gene_id "G4P62_018159"; transcript_id "gnl|WGS:JAAVVJ|G4P62_T030186"; gbkey "CDS"; gene "kif1c"; locus_tag "G4P62_018159"; orig_transcript_id "gnl|WGS:JAAVVJ|G4P62_T030186"; partial "true"; product "kinesin family member 1C"; protein_id "KAF7231543.1"; exon_number "21";
CM025008.1	Genbank	CDS	605471	605749	.	-	0	gene_id "G4P62_018159"; transcript_id "gnl|WGS:JAAVVJ|G4P62_T030186"; gbkey "CDS"; gene "kif1c"; locus_tag "G4P62_018159"; orig_transcript_id "gnl|WGS:JAAVVJ|G4P62_T030186"; partial "true"; product "kinesin family member 1C"; protein_id "KAF7231543.1"; exon_number "22";
CM025008.1	Genbank	CDS	605303	605392	.	-	0	gene_id "G4P62_018159"; transcript_id "gnl|WGS:JAAVVJ|G4P62_T030186"; gbkey "CDS"; gene "kif1c"; locus_tag "G4P62_018159"; orig_transcript_id "gnl|WGS:JAAVVJ|G4P62_T030186"; partial "true"; product "kinesin family member 1C"; protein_id "KAF7231543.1"; exon_number "23";
CM025008.1	Genbank	CDS	603619	603841	.	-	0	gene_id "G4P62_018159"; transcript_id "gnl|WGS:JAAVVJ|G4P62_T030186"; gbkey "CDS"; gene "kif1c"; locus_tag "G4P62_018159"; orig_transcript_id "gnl|WGS:JAAVVJ|G4P62_T030186"; partial "true"; product "kinesin family member 1C"; protein_id "KAF7231543.1"; exon_number "24";
CM025008.1	Genbank	CDS	602736	603538	.	-	2	gene_id "G4P62_018159"; transcript_id "gnl|WGS:JAAVVJ|G4P62_T030186"; gbkey "CDS"; gene "kif1c"; locus_tag "G4P62_018159"; orig_transcript_id "gnl|WGS:JAAVVJ|G4P62_T030186"; partial "true"; product "kinesin family member 1C"; protein_id "KAF7231543.1"; exon_number "25";
CM025008.1	Genbank	start_codon	623072	623074	.	-	0	gene_id "G4P62_018159"; transcript_id "gnl|WGS:JAAVVJ|G4P62_T030186"; gbkey "CDS"; gene "kif1c"; locus_tag "G4P62_018159"; orig_transcript_id "gnl|WGS:JAAVVJ|G4P62_T030186"; partial "true"; product "kinesin family member 1C"; protein_id "KAF7231543.1"; exon_number "1";
CM025008.1	Genbank	stop_codon	602733	602735	.	-	0	gene_id "G4P62_018159"; transcript_id "gnl|WGS:JAAVVJ|G4P62_T030186"; gbkey "CDS"; gene "kif1c"; locus_tag "G4P62_018159"; orig_transcript_id "gnl|WGS:JAAVVJ|G4P62_T030186"; partial "true"; product "kinesin family member 1C"; protein_id "KAF7231543.1"; exon_number "25";
CM025008.1	Genbank	gene	647678	657852	.	-	.	gene_id "G4P62_018158"; transcript_id ""; description "cysteinyl leukotriene receptor 1-like"; gbkey "Gene"; gene_biotype "protein_coding"; locus_tag "G4P62_018158"; note "LOC107395896";
CM025008.1	Genbank	transcript	647678	657852	.	-	.	gene_id "G4P62_018158"; transcript_id "gnl|WGS:JAAVVJ|G4P62_T030185"; gbkey "mRNA"; locus_tag "G4P62_018158"; orig_protein_id "gnl|WGS:JAAVVJ|G4P62_P030185"; orig_transcript_id "gnl|WGS:JAAVVJ|G4P62_T030185"; product "cysteinyl leukotriene receptor 1-like"; transcript_biotype "mRNA";
CM025008.1	Genbank	exon	657469	657852	.	-	.	gene_id "G4P62_018158"; transcript_id "gnl|WGS:JAAVVJ|G4P62_T030185"; locus_tag "G4P62_018158"; orig_protein_id "gnl|WGS:JAAVVJ|G4P62_P030185"; orig_transcript_id "gnl|WGS:JAAVVJ|G4P62_T030185"; product "cysteinyl leukotriene receptor 1-like"; transcript_biotype "mRNA"; exon_number "1";
CM025008.1	Genbank	exon	653676	653856	.	-	.	gene_id "G4P62_018158"; transcript_id "gnl|WGS:JAAVVJ|G4P62_T030185"; locus_tag "G4P62_018158"; orig_protein_id "gnl|WGS:JAAVVJ|G4P62_P030185"; orig_transcript_id "gnl|WGS:JAAVVJ|G4P62_T030185"; product "cysteinyl leukotriene receptor 1-like"; transcript_biotype "mRNA"; exon_number "2";
CM025008.1	Genbank	exon	649884	650051	.	-	.	gene_id "G4P62_018158"; transcript_id "gnl|WGS:JAAVVJ|G4P62_T030185"; locus_tag "G4P62_018158"; orig_protein_id "gnl|WGS:JAAVVJ|G4P62_P030185"; orig_transcript_id "gnl|WGS:JAAVVJ|G4P62_T030185"; product "cysteinyl leukotriene receptor 1-like"; transcript_biotype "mRNA"; exon_number "3";
CM025008.1	Genbank	exon	649640	649807	.	-	.	gene_id "G4P62_018158"; transcript_id "gnl|WGS:JAAVVJ|G4P62_T030185"; locus_tag "G4P62_018158"; orig_protein_id "gnl|WGS:JAAVVJ|G4P62_P030185"; orig_transcript_id "gnl|WGS:JAAVVJ|G4P62_T030185"; product "cysteinyl leukotriene receptor 1-like"; transcript_biotype "mRNA"; exon_number "4";
CM025008.1	Genbank	exon	647678	648651	.	-	.	gene_id "G4P62_018158"; transcript_id "gnl|WGS:JAAVVJ|G4P62_T030185"; locus_tag "G4P62_018158"; orig_protein_id "gnl|WGS:JAAVVJ|G4P62_P030185"; orig_transcript_id "gnl|WGS:JAAVVJ|G4P62_T030185"; product "cysteinyl leukotriene receptor 1-like"; transcript_biotype "mRNA"; exon_number "5";
CM025008.1	Genbank	CDS	657469	657520	.	-	0	gene_id "G4P62_018158"; transcript_id "gnl|WGS:JAAVVJ|G4P62_T030185"; gbkey "CDS"; locus_tag "G4P62_018158"; orig_transcript_id "gnl|WGS:JAAVVJ|G4P62_T030185"; product "cysteinyl leukotriene receptor 1-like"; protein_id "KAF7231542.1"; exon_number "1";
CM025008.1	Genbank	CDS	653676	653856	.	-	2	gene_id "G4P62_018158"; transcript_id "gnl|WGS:JAAVVJ|G4P62_T030185"; gbkey "CDS"; locus_tag "G4P62_018158"; orig_transcript_id "gnl|WGS:JAAVVJ|G4P62_T030185"; product "cysteinyl leukotriene receptor 1-like"; protein_id "KAF7231542.1"; exon_number "2";
CM025008.1	Genbank	CDS	649884	650051	.	-	1	gene_id "G4P62_018158"; transcript_id "gnl|WGS:JAAVVJ|G4P62_T030185"; gbkey "CDS"; locus_tag "G4P62_018158"; orig_transcript_id "gnl|WGS:JAAVVJ|G4P62_T030185"; product "cysteinyl leukotriene receptor 1-like"; protein_id "KAF7231542.1"; exon_number "3";
CM025008.1	Genbank	CDS	649640	649807	.	-	1	gene_id "G4P62_018158"; transcript_id "gnl|WGS:JAAVVJ|G4P62_T030185"; gbkey "CDS"; locus_tag "G4P62_018158"; orig_transcript_id "gnl|WGS:JAAVVJ|G4P62_T030185"; product "cysteinyl leukotriene receptor 1-like"; protein_id "KAF7231542.1"; exon_number "4";
CM025008.1	Genbank	CDS	648135	648651	.	-	1	gene_id "G4P62_018158"; transcript_id "gnl|WGS:JAAVVJ|G4P62_T030185"; gbkey "CDS"; locus_tag "G4P62_018158"; orig_transcript_id "gnl|WGS:JAAVVJ|G4P62_T030185"; product "cysteinyl leukotriene receptor 1-like"; protein_id "KAF7231542.1"; exon_number "5";
CM025008.1	Genbank	start_codon	657518	657520	.	-	0	gene_id "G4P62_018158"; transcript_id "gnl|WGS:JAAVVJ|G4P62_T030185"; gbkey "CDS"; locus_tag "G4P62_018158"; orig_transcript_id "gnl|WGS:JAAVVJ|G4P62_T030185"; product "cysteinyl leukotriene receptor 1-like"; protein_id "KAF7231542.1"; exon_number "1";
CM025008.1	Genbank	stop_codon	648132	648134	.	-	0	gene_id "G4P62_018158"; transcript_id "gnl|WGS:JAAVVJ|G4P62_T030185"; gbkey "CDS"; locus_tag "G4P62_018158"; orig_transcript_id "gnl|WGS:JAAVVJ|G4P62_T030185"; product "cysteinyl leukotriene receptor 1-like"; protein_id "KAF7231542.1"; exon_number "5";
CM025008.1	Genbank	gene	669841	677800	.	+	.	gene_id "G4P62_019395"; transcript_id ""; description "transmembrane protein 235-like isoform X2"; gbkey "Gene"; gene_biotype "protein_coding"; locus_tag "G4P62_019395"; note "LOC107372881";
CM025008.1	Genbank	transcript	669841	677800	.	+	.	gene_id "G4P62_019395"; transcript_id "gnl|WGS:JAAVVJ|G4P62_T032048"; gbkey "mRNA"; locus_tag "G4P62_019395"; note "transcript variant X2"; orig_protein_id "gnl|WGS:JAAVVJ|G4P62_P032048"; orig_transcript_id "gnl|WGS:JAAVVJ|G4P62_T032048"; product "transmembrane protein 235-like"; transcript_biotype "mRNA";
CM025008.1	Genbank	exon	669841	670211	.	+	.	gene_id "G4P62_019395"; transcript_id "gnl|WGS:JAAVVJ|G4P62_T032048"; locus_tag "G4P62_019395"; note "transcript variant X2"; orig_protein_id "gnl|WGS:JAAVVJ|G4P62_P032048"; orig_transcript_id "gnl|WGS:JAAVVJ|G4P62_T032048"; product "transmembrane protein 235-like"; transcript_biotype "mRNA"; exon_number "1";
CM025008.1	Genbank	exon	672576	672653	.	+	.	gene_id "G4P62_019395"; transcript_id "gnl|WGS:JAAVVJ|G4P62_T032048"; locus_tag "G4P62_019395"; note "transcript variant X2"; orig_protein_id "gnl|WGS:JAAVVJ|G4P62_P032048"; orig_transcript_id "gnl|WGS:JAAVVJ|G4P62_T032048"; product "transmembrane protein 235-like"; transcript_biotype "mRNA"; exon_number "2";
CM025008.1	Genbank	exon	674955	677117	.	+	.	gene_id "G4P62_019395"; transcript_id "gnl|WGS:JAAVVJ|G4P62_T032048"; locus_tag "G4P62_019395"; note "transcript variant X2"; orig_protein_id "gnl|WGS:JAAVVJ|G4P62_P032048"; orig_transcript_id "gnl|WGS:JAAVVJ|G4P62_T032048"; product "transmembrane protein 235-like"; transcript_biotype "mRNA"; exon_number "3";
CM025008.1	Genbank	exon	677760	677800	.	+	.	gene_id "G4P62_019395"; transcript_id "gnl|WGS:JAAVVJ|G4P62_T032048"; locus_tag "G4P62_019395"; note "transcript variant X2"; orig_protein_id "gnl|WGS:JAAVVJ|G4P62_P032048"; orig_transcript_id "gnl|WGS:JAAVVJ|G4P62_T032048"; product "transmembrane protein 235-like"; transcript_biotype "mRNA"; exon_number "4";
CM025008.1	Genbank	CDS	670040	670211	.	+	0	gene_id "G4P62_019395"; transcript_id "gnl|WGS:JAAVVJ|G4P62_T032048"; gbkey "CDS"; locus_tag "G4P62_019395"; orig_transcript_id "gnl|WGS:JAAVVJ|G4P62_T032048"; product "transcript variant X2"; protein_id "KAF7231712.1"; exon_number "1";
CM025008.1	Genbank	CDS	672576	672653	.	+	2	gene_id "G4P62_019395"; transcript_id "gnl|WGS:JAAVVJ|G4P62_T032048"; gbkey "CDS"; locus_tag "G4P62_019395"; orig_transcript_id "gnl|WGS:JAAVVJ|G4P62_T032048"; product "transcript variant X2"; protein_id "KAF7231712.1"; exon_number "2";
CM025008.1	Genbank	CDS	674955	675199	.	+	2	gene_id "G4P62_019395"; transcript_id "gnl|WGS:JAAVVJ|G4P62_T032048"; gbkey "CDS"; locus_tag "G4P62_019395"; orig_transcript_id "gnl|WGS:JAAVVJ|G4P62_T032048"; product "transcript variant X2"; protein_id "KAF7231712.1"; exon_number "3";
CM025008.1	Genbank	start_codon	670040	670042	.	+	0	gene_id "G4P62_019395"; transcript_id "gnl|WGS:JAAVVJ|G4P62_T032048"; gbkey "CDS"; locus_tag "G4P62_019395"; orig_transcript_id "gnl|WGS:JAAVVJ|G4P62_T032048"; product "transcript variant X2"; protein_id "KAF7231712.1"; exon_number "1";
CM025008.1	Genbank	stop_codon	675200	675202	.	+	0	gene_id "G4P62_019395"; transcript_id "gnl|WGS:JAAVVJ|G4P62_T032048"; gbkey "CDS"; locus_tag "G4P62_019395"; orig_transcript_id "gnl|WGS:JAAVVJ|G4P62_T032048"; product "transcript variant X2"; protein_id "KAF7231712.1"; exon_number "3";
CM025008.1	Genbank	transcript	669845	677800	.	+	.	gene_id "G4P62_019395"; transcript_id "gnl|WGS:JAAVVJ|G4P62_T032049"; gbkey "mRNA"; locus_tag "G4P62_019395"; note "transcript variant X1"; orig_protein_id "gnl|WGS:JAAVVJ|G4P62_P032049"; orig_transcript_id "gnl|WGS:JAAVVJ|G4P62_T032049"; product "transmembrane protein 235-like"; transcript_biotype "mRNA";
CM025008.1	Genbank	exon	669845	670211	.	+	.	gene_id "G4P62_019395"; transcript_id "gnl|WGS:JAAVVJ|G4P62_T032049"; locus_tag "G4P62_019395"; note "transcript variant X1"; orig_protein_id "gnl|WGS:JAAVVJ|G4P62_P032049"; orig_transcript_id "gnl|WGS:JAAVVJ|G4P62_T032049"; product "transmembrane protein 235-like"; transcript_biotype "mRNA"; exon_number "1";
CM025008.1	Genbank	exon	672576	672653	.	+	.	gene_id "G4P62_019395"; transcript_id "gnl|WGS:JAAVVJ|G4P62_T032049"; locus_tag "G4P62_019395"; note "transcript variant X1"; orig_protein_id "gnl|WGS:JAAVVJ|G4P62_P032049"; orig_transcript_id "gnl|WGS:JAAVVJ|G4P62_T032049"; product "transmembrane protein 235-like"; transcript_biotype "mRNA"; exon_number "2";
CM025008.1	Genbank	exon	672901	673038	.	+	.	gene_id "G4P62_019395"; transcript_id "gnl|WGS:JAAVVJ|G4P62_T032049"; locus_tag "G4P62_019395"; note "transcript variant X1"; orig_protein_id "gnl|WGS:JAAVVJ|G4P62_P032049"; orig_transcript_id "gnl|WGS:JAAVVJ|G4P62_T032049"; product "transmembrane protein 235-like"; transcript_biotype "mRNA"; exon_number "3";
CM025008.1	Genbank	exon	674955	677117	.	+	.	gene_id "G4P62_019395"; transcript_id "gnl|WGS:JAAVVJ|G4P62_T032049"; locus_tag "G4P62_019395"; note "transcript variant X1"; orig_protein_id "gnl|WGS:JAAVVJ|G4P62_P032049"; orig_transcript_id "gnl|WGS:JAAVVJ|G4P62_T032049"; product "transmembrane protein 235-like"; transcript_biotype "mRNA"; exon_number "4";
CM025008.1	Genbank	exon	677760	677800	.	+	.	gene_id "G4P62_019395"; transcript_id "gnl|WGS:JAAVVJ|G4P62_T032049"; locus_tag "G4P62_019395"; note "transcript variant X1"; orig_protein_id "gnl|WGS:JAAVVJ|G4P62_P032049"; orig_transcript_id "gnl|WGS:JAAVVJ|G4P62_T032049"; product "transmembrane protein 235-like"; transcript_biotype "mRNA"; exon_number "5";
CM025008.1	Genbank	CDS	670040	670211	.	+	0	gene_id "G4P62_019395"; transcript_id "gnl|WGS:JAAVVJ|G4P62_T032049"; gbkey "CDS"; locus_tag "G4P62_019395"; orig_transcript_id "gnl|WGS:JAAVVJ|G4P62_T032049"; product "transcript variant X1"; protein_id "KAF7231713.1"; exon_number "1";
CM025008.1	Genbank	CDS	672576	672653	.	+	2	gene_id "G4P62_019395"; transcript_id "gnl|WGS:JAAVVJ|G4P62_T032049"; gbkey "CDS"; locus_tag "G4P62_019395"; orig_transcript_id "gnl|WGS:JAAVVJ|G4P62_T032049"; product "transcript variant X1"; protein_id "KAF7231713.1"; exon_number "2";
CM025008.1	Genbank	CDS	672901	673038	.	+	2	gene_id "G4P62_019395"; transcript_id "gnl|WGS:JAAVVJ|G4P62_T032049"; gbkey "CDS"; locus_tag "G4P62_019395"; orig_transcript_id "gnl|WGS:JAAVVJ|G4P62_T032049"; product "transcript variant X1"; protein_id "KAF7231713.1"; exon_number "3";
CM025008.1	Genbank	CDS	674955	675199	.	+	2	gene_id "G4P62_019395"; transcript_id "gnl|WGS:JAAVVJ|G4P62_T032049"; gbkey "CDS"; locus_tag "G4P62_019395"; orig_transcript_id "gnl|WGS:JAAVVJ|G4P62_T032049"; product "transcript variant X1"; protein_id "KAF7231713.1"; exon_number "4";
CM025008.1	Genbank	start_codon	670040	670042	.	+	0	gene_id "G4P62_019395"; transcript_id "gnl|WGS:JAAVVJ|G4P62_T032049"; gbkey "CDS"; locus_tag "G4P62_019395"; orig_transcript_id "gnl|WGS:JAAVVJ|G4P62_T032049"; product "transcript variant X1"; protein_id "KAF7231713.1"; exon_number "1";
CM025008.1	Genbank	stop_codon	675200	675202	.	+	0	gene_id "G4P62_019395"; transcript_id "gnl|WGS:JAAVVJ|G4P62_T032049"; gbkey "CDS"; locus_tag "G4P62_019395"; orig_transcript_id "gnl|WGS:JAAVVJ|G4P62_T032049"; product "transcript variant X1"; protein_id "KAF7231713.1"; exon_number "4";
CM025008.1	Genbank	gene	1178513	1181707	.	+	.	gene_id "G4P62_018737"; transcript_id ""; description "uncharacterized protein LOC107396737"; gbkey "Gene"; gene_biotype "protein_coding"; locus_tag "G4P62_018737"; note "LOC107396737";
CM025008.1	Genbank	transcript	1178513	1181707	.	+	.	gene_id "G4P62_018737"; transcript_id "gnl|WGS:JAAVVJ|G4P62_T031096"; gbkey "mRNA"; locus_tag "G4P62_018737"; note "transcript variant X1"; orig_protein_id "gnl|WGS:JAAVVJ|G4P62_P031096"; orig_transcript_id "gnl|WGS:JAAVVJ|G4P62_T031096"; product "uncharacterized LOC107396737"; transcript_biotype "mRNA";
CM025008.1	Genbank	exon	1178513	1180255	.	+	.	gene_id "G4P62_018737"; transcript_id "gnl|WGS:JAAVVJ|G4P62_T031096"; locus_tag "G4P62_018737"; note "transcript variant X1"; orig_protein_id "gnl|WGS:JAAVVJ|G4P62_P031096"; orig_transcript_id "gnl|WGS:JAAVVJ|G4P62_T031096"; product "uncharacterized LOC107396737"; transcript_biotype "mRNA"; exon_number "1";
CM025008.1	Genbank	exon	1180333	1180578	.	+	.	gene_id "G4P62_018737"; transcript_id "gnl|WGS:JAAVVJ|G4P62_T031096"; locus_tag "G4P62_018737"; note "transcript variant X1"; orig_protein_id "gnl|WGS:JAAVVJ|G4P62_P031096"; orig_transcript_id "gnl|WGS:JAAVVJ|G4P62_T031096"; product "uncharacterized LOC107396737"; transcript_biotype "mRNA"; exon_number "2";
CM025008.1	Genbank	exon	1181031	1181201	.	+	.	gene_id "G4P62_018737"; transcript_id "gnl|WGS:JAAVVJ|G4P62_T031096"; locus_tag "G4P62_018737"; note "transcript variant X1"; orig_protein_id "gnl|WGS:JAAVVJ|G4P62_P031096"; orig_transcript_id "gnl|WGS:JAAVVJ|G4P62_T031096"; product "uncharacterized LOC107396737"; transcript_biotype "mRNA"; exon_number "3";
CM025008.1	Genbank	exon	1181340	1181707	.	+	.	gene_id "G4P62_018737"; transcript_id "gnl|WGS:JAAVVJ|G4P62_T031096"; locus_tag "G4P62_018737"; note "transcript variant X1"; orig_protein_id "gnl|WGS:JAAVVJ|G4P62_P031096"; orig_transcript_id "gnl|WGS:JAAVVJ|G4P62_T031096"; product "uncharacterized LOC107396737"; transcript_biotype "mRNA"; exon_number "4";
CM025008.1	Genbank	CDS	1180069	1180255	.	+	0	gene_id "G4P62_018737"; transcript_id "gnl|WGS:JAAVVJ|G4P62_T031096"; gbkey "CDS"; locus_tag "G4P62_018737"; orig_transcript_id "gnl|WGS:JAAVVJ|G4P62_T031096"; product "transcript variant X1"; protein_id "KAF7231610.1"; exon_number "1";
CM025008.1	Genbank	CDS	1180333	1180578	.	+	2	gene_id "G4P62_018737"; transcript_id "gnl|WGS:JAAVVJ|G4P62_T031096"; gbkey "CDS"; locus_tag "G4P62_018737"; orig_transcript_id "gnl|WGS:JAAVVJ|G4P62_T031096"; product "transcript variant X1"; protein_id "KAF7231610.1"; exon_number "2";
CM025008.1	Genbank	CDS	1181031	1181201	.	+	2	gene_id "G4P62_018737"; transcript_id "gnl|WGS:JAAVVJ|G4P62_T031096"; gbkey "CDS"; locus_tag "G4P62_018737"; orig_transcript_id "gnl|WGS:JAAVVJ|G4P62_T031096"; product "transcript variant X1"; protein_id "KAF7231610.1"; exon_number "3";
CM025008.1	Genbank	CDS	1181340	1181434	.	+	2	gene_id "G4P62_018737"; transcript_id "gnl|WGS:JAAVVJ|G4P62_T031096"; gbkey "CDS"; locus_tag "G4P62_018737"; orig_transcript_id "gnl|WGS:JAAVVJ|G4P62_T031096"; product "transcript variant X1"; protein_id "KAF7231610.1"; exon_number "4";
CM025008.1	Genbank	start_codon	1180069	1180071	.	+	0	gene_id "G4P62_018737"; transcript_id "gnl|WGS:JAAVVJ|G4P62_T031096"; gbkey "CDS"; locus_tag "G4P62_018737"; orig_transcript_id "gnl|WGS:JAAVVJ|G4P62_T031096"; product "transcript variant X1"; protein_id "KAF7231610.1"; exon_number "1";
CM025008.1	Genbank	stop_codon	1181435	1181437	.	+	0	gene_id "G4P62_018737"; transcript_id "gnl|WGS:JAAVVJ|G4P62_T031096"; gbkey "CDS"; locus_tag "G4P62_018737"; orig_transcript_id "gnl|WGS:JAAVVJ|G4P62_T031096"; product "transcript variant X1"; protein_id "KAF7231610.1"; exon_number "4";
CM025008.1	Genbank	transcript	1178513	1181707	.	+	.	gene_id "G4P62_018737"; transcript_id "gnl|WGS:JAAVVJ|G4P62_T031097"; gbkey "mRNA"; locus_tag "G4P62_018737"; note "transcript variant X2"; orig_protein_id "gnl|WGS:JAAVVJ|G4P62_P031097"; orig_transcript_id "gnl|WGS:JAAVVJ|G4P62_T031097"; product "uncharacterized LOC107396737"; transcript_biotype "mRNA";
CM025008.1	Genbank	exon	1178513	1179484	.	+	.	gene_id "G4P62_018737"; transcript_id "gnl|WGS:JAAVVJ|G4P62_T031097"; locus_tag "G4P62_018737"; note "transcript variant X2"; orig_protein_id "gnl|WGS:JAAVVJ|G4P62_P031097"; orig_transcript_id "gnl|WGS:JAAVVJ|G4P62_T031097"; product "uncharacterized LOC107396737"; transcript_biotype "mRNA"; exon_number "1";
CM025008.1	Genbank	exon	1179640	1180255	.	+	.	gene_id "G4P62_018737"; transcript_id "gnl|WGS:JAAVVJ|G4P62_T031097"; locus_tag "G4P62_018737"; note "transcript variant X2"; orig_protein_id "gnl|WGS:JAAVVJ|G4P62_P031097"; orig_transcript_id "gnl|WGS:JAAVVJ|G4P62_T031097"; product "uncharacterized LOC107396737"; transcript_biotype "mRNA"; exon_number "2";
CM025008.1	Genbank	exon	1180333	1180578	.	+	.	gene_id "G4P62_018737"; transcript_id "gnl|WGS:JAAVVJ|G4P62_T031097"; locus_tag "G4P62_018737"; note "transcript variant X2"; orig_protein_id "gnl|WGS:JAAVVJ|G4P62_P031097"; orig_transcript_id "gnl|WGS:JAAVVJ|G4P62_T031097"; product "uncharacterized LOC107396737"; transcript_biotype "mRNA"; exon_number "3";
CM025008.1	Genbank	exon	1181031	1181201	.	+	.	gene_id "G4P62_018737"; transcript_id "gnl|WGS:JAAVVJ|G4P62_T031097"; locus_tag "G4P62_018737"; note "transcript variant X2"; orig_protein_id "gnl|WGS:JAAVVJ|G4P62_P031097"; orig_transcript_id "gnl|WGS:JAAVVJ|G4P62_T031097"; product "uncharacterized LOC107396737"; transcript_biotype "mRNA"; exon_number "4";
CM025008.1	Genbank	exon	1181340	1181707	.	+	.	gene_id "G4P62_018737"; transcript_id "gnl|WGS:JAAVVJ|G4P62_T031097"; locus_tag "G4P62_018737"; note "transcript variant X2"; orig_protein_id "gnl|WGS:JAAVVJ|G4P62_P031097"; orig_transcript_id "gnl|WGS:JAAVVJ|G4P62_T031097"; product "uncharacterized LOC107396737"; transcript_biotype "mRNA"; exon_number "5";
CM025008.1	Genbank	CDS	1180069	1180255	.	+	0	gene_id "G4P62_018737"; transcript_id "gnl|WGS:JAAVVJ|G4P62_T031097"; gbkey "CDS"; locus_tag "G4P62_018737"; orig_transcript_id "gnl|WGS:JAAVVJ|G4P62_T031097"; product "transcript variant X2"; protein_id "KAF7231611.1"; exon_number "2";
CM025008.1	Genbank	CDS	1180333	1180578	.	+	2	gene_id "G4P62_018737"; transcript_id "gnl|WGS:JAAVVJ|G4P62_T031097"; gbkey "CDS"; locus_tag "G4P62_018737"; orig_transcript_id "gnl|WGS:JAAVVJ|G4P62_T031097"; product "transcript variant X2"; protein_id "KAF7231611.1"; exon_number "3";
CM025008.1	Genbank	CDS	1181031	1181201	.	+	2	gene_id "G4P62_018737"; transcript_id "gnl|WGS:JAAVVJ|G4P62_T031097"; gbkey "CDS"; locus_tag "G4P62_018737"; orig_transcript_id "gnl|WGS:JAAVVJ|G4P62_T031097"; product "transcript variant X2"; protein_id "KAF7231611.1"; exon_number "4";
CM025008.1	Genbank	CDS	1181340	1181434	.	+	2	gene_id "G4P62_018737"; transcript_id "gnl|WGS:JAAVVJ|G4P62_T031097"; gbkey "CDS"; locus_tag "G4P62_018737"; orig_transcript_id "gnl|WGS:JAAVVJ|G4P62_T031097"; product "transcript variant X2"; protein_id "KAF7231611.1"; exon_number "5";
CM025008.1	Genbank	start_codon	1180069	1180071	.	+	0	gene_id "G4P62_018737"; transcript_id "gnl|WGS:JAAVVJ|G4P62_T031097"; gbkey "CDS"; locus_tag "G4P62_018737"; orig_transcript_id "gnl|WGS:JAAVVJ|G4P62_T031097"; product "transcript variant X2"; protein_id "KAF7231611.1"; exon_number "2";
CM025008.1	Genbank	stop_codon	1181435	1181437	.	+	0	gene_id "G4P62_018737"; transcript_id "gnl|WGS:JAAVVJ|G4P62_T031097"; gbkey "CDS"; locus_tag "G4P62_018737"; orig_transcript_id "gnl|WGS:JAAVVJ|G4P62_T031097"; product "transcript variant X2"; protein_id "KAF7231611.1"; exon_number "5";
CM025008.1	Genbank	gene	1204270	1205515	.	-	.	gene_id "G4P62_018738"; transcript_id ""; description "nephronectin-like"; gbkey "Gene"; gene_biotype "protein_coding"; locus_tag "G4P62_018738"; note "LOC107396739"; partial "true";
CM025008.1	Genbank	transcript	1204270	1205515	.	-	.	gene_id "G4P62_018738"; transcript_id "gnl|WGS:JAAVVJ|G4P62_T031098"; gbkey "mRNA"; locus_tag "G4P62_018738"; orig_protein_id "gnl|WGS:JAAVVJ|G4P62_P031098"; orig_transcript_id "gnl|WGS:JAAVVJ|G4P62_T031098"; partial "true"; product "nephronectin-like"; transcript_biotype "mRNA";
CM025008.1	Genbank	exon	1205440	1205515	.	-	.	gene_id "G4P62_018738"; transcript_id "gnl|WGS:JAAVVJ|G4P62_T031098"; locus_tag "G4P62_018738"; orig_protein_id "gnl|WGS:JAAVVJ|G4P62_P031098"; orig_transcript_id "gnl|WGS:JAAVVJ|G4P62_T031098"; partial "true"; product "nephronectin-like"; transcript_biotype "mRNA"; exon_number "1";
CM025008.1	Genbank	exon	1204441	1205262	.	-	.	gene_id "G4P62_018738"; transcript_id "gnl|WGS:JAAVVJ|G4P62_T031098"; locus_tag "G4P62_018738"; orig_protein_id "gnl|WGS:JAAVVJ|G4P62_P031098"; orig_transcript_id "gnl|WGS:JAAVVJ|G4P62_T031098"; partial "true"; product "nephronectin-like"; transcript_biotype "mRNA"; exon_number "2";
CM025008.1	Genbank	exon	1204270	1204352	.	-	.	gene_id "G4P62_018738"; transcript_id "gnl|WGS:JAAVVJ|G4P62_T031098"; locus_tag "G4P62_018738"; orig_protein_id "gnl|WGS:JAAVVJ|G4P62_P031098"; orig_transcript_id "gnl|WGS:JAAVVJ|G4P62_T031098"; partial "true"; product "nephronectin-like"; transcript_biotype "mRNA"; exon_number "3";
CM025008.1	Genbank	CDS	1205440	1205515	.	-	0	gene_id "G4P62_018738"; transcript_id "gnl|WGS:JAAVVJ|G4P62_T031098"; gbkey "CDS"; locus_tag "G4P62_018738"; orig_transcript_id "gnl|WGS:JAAVVJ|G4P62_T031098"; partial "true"; product "nephronectin-like"; protein_id "KAF7231612.1"; exon_number "1";
CM025008.1	Genbank	CDS	1204441	1205262	.	-	2	gene_id "G4P62_018738"; transcript_id "gnl|WGS:JAAVVJ|G4P62_T031098"; gbkey "CDS"; locus_tag "G4P62_018738"; orig_transcript_id "gnl|WGS:JAAVVJ|G4P62_T031098"; partial "true"; product "nephronectin-like"; protein_id "KAF7231612.1"; exon_number "2";
CM025008.1	Genbank	CDS	1204273	1204352	.	-	2	gene_id "G4P62_018738"; transcript_id "gnl|WGS:JAAVVJ|G4P62_T031098"; gbkey "CDS"; locus_tag "G4P62_018738"; orig_transcript_id "gnl|WGS:JAAVVJ|G4P62_T031098"; partial "true"; product "nephronectin-like"; protein_id "KAF7231612.1"; exon_number "3";
CM025008.1	Genbank	start_codon	1205513	1205515	.	-	0	gene_id "G4P62_018738"; transcript_id "gnl|WGS:JAAVVJ|G4P62_T031098"; gbkey "CDS"; locus_tag "G4P62_018738"; orig_transcript_id "gnl|WGS:JAAVVJ|G4P62_T031098"; partial "true"; product "nephronectin-like"; protein_id "KAF7231612.1"; exon_number "1";
CM025008.1	Genbank	stop_codon	1204270	1204272	.	-	0	gene_id "G4P62_018738"; transcript_id "gnl|WGS:JAAVVJ|G4P62_T031098"; gbkey "CDS"; locus_tag "G4P62_018738"; orig_transcript_id "gnl|WGS:JAAVVJ|G4P62_T031098"; partial "true"; product "nephronectin-like"; protein_id "KAF7231612.1"; exon_number "3";
CM025008.1	Genbank	gene	1212320	1228536	.	+	.	gene_id "G4P62_018739"; transcript_id ""; description "atrial natriuretic peptide receptor 1-like"; gbkey "Gene"; gene_biotype "protein_coding"; locus_tag "G4P62_018739"; note "LOC107396738";
CM025008.1	Genbank	transcript	1212320	1228536	.	+	.	gene_id "G4P62_018739"; transcript_id "gnl|WGS:JAAVVJ|G4P62_T031099"; gbkey "mRNA"; locus_tag "G4P62_018739"; orig_protein_id "gnl|WGS:JAAVVJ|G4P62_P031099"; orig_transcript_id "gnl|WGS:JAAVVJ|G4P62_T031099"; product "atrial natriuretic peptide receptor 1-like"; transcript_biotype "mRNA";
CM025008.1	Genbank	exon	1212320	1212764	.	+	.	gene_id "G4P62_018739"; transcript_id "gnl|WGS:JAAVVJ|G4P62_T031099"; locus_tag "G4P62_018739"; orig_protein_id "gnl|WGS:JAAVVJ|G4P62_P031099"; orig_transcript_id "gnl|WGS:JAAVVJ|G4P62_T031099"; product "atrial natriuretic peptide receptor 1-like"; transcript_biotype "mRNA"; exon_number "1";
CM025008.1	Genbank	exon	1213039	1213144	.	+	.	gene_id "G4P62_018739"; transcript_id "gnl|WGS:JAAVVJ|G4P62_T031099"; locus_tag "G4P62_018739"; orig_protein_id "gnl|WGS:JAAVVJ|G4P62_P031099"; orig_transcript_id "gnl|WGS:JAAVVJ|G4P62_T031099"; product "atrial natriuretic peptide receptor 1-like"; transcript_biotype "mRNA"; exon_number "2";
CM025008.1	Genbank	exon	1214274	1214406	.	+	.	gene_id "G4P62_018739"; transcript_id "gnl|WGS:JAAVVJ|G4P62_T031099"; locus_tag "G4P62_018739"; orig_protein_id "gnl|WGS:JAAVVJ|G4P62_P031099"; orig_transcript_id "gnl|WGS:JAAVVJ|G4P62_T031099"; product "atrial natriuretic peptide receptor 1-like"; transcript_biotype "mRNA"; exon_number "3";
CM025008.1	Genbank	exon	1214486	1214618	.	+	.	gene_id "G4P62_018739"; transcript_id "gnl|WGS:JAAVVJ|G4P62_T031099"; locus_tag "G4P62_018739"; orig_protein_id "gnl|WGS:JAAVVJ|G4P62_P031099"; orig_transcript_id "gnl|WGS:JAAVVJ|G4P62_T031099"; product "atrial natriuretic peptide receptor 1-like"; transcript_biotype "mRNA"; exon_number "4";
CM025008.1	Genbank	exon	1214705	1214806	.	+	.	gene_id "G4P62_018739"; transcript_id "gnl|WGS:JAAVVJ|G4P62_T031099"; locus_tag "G4P62_018739"; orig_protein_id "gnl|WGS:JAAVVJ|G4P62_P031099"; orig_transcript_id "gnl|WGS:JAAVVJ|G4P62_T031099"; product "atrial natriuretic peptide receptor 1-like"; transcript_biotype "mRNA"; exon_number "5";
CM025008.1	Genbank	exon	1221031	1221133	.	+	.	gene_id "G4P62_018739"; transcript_id "gnl|WGS:JAAVVJ|G4P62_T031099"; locus_tag "G4P62_018739"; orig_protein_id "gnl|WGS:JAAVVJ|G4P62_P031099"; orig_transcript_id "gnl|WGS:JAAVVJ|G4P62_T031099"; product "atrial natriuretic peptide receptor 1-like"; transcript_biotype "mRNA"; exon_number "6";
CM025008.1	Genbank	exon	1221787	1221932	.	+	.	gene_id "G4P62_018739"; transcript_id "gnl|WGS:JAAVVJ|G4P62_T031099"; locus_tag "G4P62_018739"; orig_protein_id "gnl|WGS:JAAVVJ|G4P62_P031099"; orig_transcript_id "gnl|WGS:JAAVVJ|G4P62_T031099"; product "atrial natriuretic peptide receptor 1-like"; transcript_biotype "mRNA"; exon_number "7";
CM025008.1	Genbank	exon	1222738	1222810	.	+	.	gene_id "G4P62_018739"; transcript_id "gnl|WGS:JAAVVJ|G4P62_T031099"; locus_tag "G4P62_018739"; orig_protein_id "gnl|WGS:JAAVVJ|G4P62_P031099"; orig_transcript_id "gnl|WGS:JAAVVJ|G4P62_T031099"; product "atrial natriuretic peptide receptor 1-like"; transcript_biotype "mRNA"; exon_number "8";
CM025008.1	Genbank	exon	1224487	1224631	.	+	.	gene_id "G4P62_018739"; transcript_id "gnl|WGS:JAAVVJ|G4P62_T031099"; locus_tag "G4P62_018739"; orig_protein_id "gnl|WGS:JAAVVJ|G4P62_P031099"; orig_transcript_id "gnl|WGS:JAAVVJ|G4P62_T031099"; product "atrial natriuretic peptide receptor 1-like"; transcript_biotype "mRNA"; exon_number "9";
CM025008.1	Genbank	exon	1224715	1224801	.	+	.	gene_id "G4P62_018739"; transcript_id "gnl|WGS:JAAVVJ|G4P62_T031099"; locus_tag "G4P62_018739"; orig_protein_id "gnl|WGS:JAAVVJ|G4P62_P031099"; orig_transcript_id "gnl|WGS:JAAVVJ|G4P62_T031099"; product "atrial natriuretic peptide receptor 1-like"; transcript_biotype "mRNA"; exon_number "10";
CM025008.1	Genbank	exon	1224875	1225018	.	+	.	gene_id "G4P62_018739"; transcript_id "gnl|WGS:JAAVVJ|G4P62_T031099"; locus_tag "G4P62_018739"; orig_protein_id "gnl|WGS:JAAVVJ|G4P62_P031099"; orig_transcript_id "gnl|WGS:JAAVVJ|G4P62_T031099"; product "atrial natriuretic peptide receptor 1-like"; transcript_biotype "mRNA"; exon_number "11";
CM025008.1	Genbank	exon	1225099	1225220	.	+	.	gene_id "G4P62_018739"; transcript_id "gnl|WGS:JAAVVJ|G4P62_T031099"; locus_tag "G4P62_018739"; orig_protein_id "gnl|WGS:JAAVVJ|G4P62_P031099"; orig_transcript_id "gnl|WGS:JAAVVJ|G4P62_T031099"; product "atrial natriuretic peptide receptor 1-like"; transcript_biotype "mRNA"; exon_number "12";
CM025008.1	Genbank	exon	1225339	1225477	.	+	.	gene_id "G4P62_018739"; transcript_id "gnl|WGS:JAAVVJ|G4P62_T031099"; locus_tag "G4P62_018739"; orig_protein_id "gnl|WGS:JAAVVJ|G4P62_P031099"; orig_transcript_id "gnl|WGS:JAAVVJ|G4P62_T031099"; product "atrial natriuretic peptide receptor 1-like"; transcript_biotype "mRNA"; exon_number "13";
CM025008.1	Genbank	exon	1225845	1225893	.	+	.	gene_id "G4P62_018739"; transcript_id "gnl|WGS:JAAVVJ|G4P62_T031099"; locus_tag "G4P62_018739"; orig_protein_id "gnl|WGS:JAAVVJ|G4P62_P031099"; orig_transcript_id "gnl|WGS:JAAVVJ|G4P62_T031099"; product "atrial natriuretic peptide receptor 1-like"; transcript_biotype "mRNA"; exon_number "14";
CM025008.1	Genbank	exon	1225968	1226069	.	+	.	gene_id "G4P62_018739"; transcript_id "gnl|WGS:JAAVVJ|G4P62_T031099"; locus_tag "G4P62_018739"; orig_protein_id "gnl|WGS:JAAVVJ|G4P62_P031099"; orig_transcript_id "gnl|WGS:JAAVVJ|G4P62_T031099"; product "atrial natriuretic peptide receptor 1-like"; transcript_biotype "mRNA"; exon_number "15";
CM025008.1	Genbank	exon	1226189	1226308	.	+	.	gene_id "G4P62_018739"; transcript_id "gnl|WGS:JAAVVJ|G4P62_T031099"; locus_tag "G4P62_018739"; orig_protein_id "gnl|WGS:JAAVVJ|G4P62_P031099"; orig_transcript_id "gnl|WGS:JAAVVJ|G4P62_T031099"; product "atrial natriuretic peptide receptor 1-like"; transcript_biotype "mRNA"; exon_number "16";
CM025008.1	Genbank	exon	1226393	1226486	.	+	.	gene_id "G4P62_018739"; transcript_id "gnl|WGS:JAAVVJ|G4P62_T031099"; locus_tag "G4P62_018739"; orig_protein_id "gnl|WGS:JAAVVJ|G4P62_P031099"; orig_transcript_id "gnl|WGS:JAAVVJ|G4P62_T031099"; product "atrial natriuretic peptide receptor 1-like"; transcript_biotype "mRNA"; exon_number "17";
CM025008.1	Genbank	exon	1227111	1227198	.	+	.	gene_id "G4P62_018739"; transcript_id "gnl|WGS:JAAVVJ|G4P62_T031099"; locus_tag "G4P62_018739"; orig_protein_id "gnl|WGS:JAAVVJ|G4P62_P031099"; orig_transcript_id "gnl|WGS:JAAVVJ|G4P62_T031099"; product "atrial natriuretic peptide receptor 1-like"; transcript_biotype "mRNA"; exon_number "18";
CM025008.1	Genbank	exon	1227417	1227556	.	+	.	gene_id "G4P62_018739"; transcript_id "gnl|WGS:JAAVVJ|G4P62_T031099"; locus_tag "G4P62_018739"; orig_protein_id "gnl|WGS:JAAVVJ|G4P62_P031099"; orig_transcript_id "gnl|WGS:JAAVVJ|G4P62_T031099"; product "atrial natriuretic peptide receptor 1-like"; transcript_biotype "mRNA"; exon_number "19";
CM025008.1	Genbank	exon	1227635	1227787	.	+	.	gene_id "G4P62_018739"; transcript_id "gnl|WGS:JAAVVJ|G4P62_T031099"; locus_tag "G4P62_018739"; orig_protein_id "gnl|WGS:JAAVVJ|G4P62_P031099"; orig_transcript_id "gnl|WGS:JAAVVJ|G4P62_T031099"; product "atrial natriuretic peptide receptor 1-like"; transcript_biotype "mRNA"; exon_number "20";
CM025008.1	Genbank	exon	1227864	1227962	.	+	.	gene_id "G4P62_018739"; transcript_id "gnl|WGS:JAAVVJ|G4P62_T031099"; locus_tag "G4P62_018739"; orig_protein_id "gnl|WGS:JAAVVJ|G4P62_P031099"; orig_transcript_id "gnl|WGS:JAAVVJ|G4P62_T031099"; product "atrial natriuretic peptide receptor 1-like"; transcript_biotype "mRNA"; exon_number "21";
CM025008.1	Genbank	exon	1228043	1228134	.	+	.	gene_id "G4P62_018739"; transcript_id "gnl|WGS:JAAVVJ|G4P62_T031099"; locus_tag "G4P62_018739"; orig_protein_id "gnl|WGS:JAAVVJ|G4P62_P031099"; orig_transcript_id "gnl|WGS:JAAVVJ|G4P62_T031099"; product "atrial natriuretic peptide receptor 1-like"; transcript_biotype "mRNA"; exon_number "22";
CM025008.1	Genbank	exon	1228227	1228536	.	+	.	gene_id "G4P62_018739"; transcript_id "gnl|WGS:JAAVVJ|G4P62_T031099"; locus_tag "G4P62_018739"; orig_protein_id "gnl|WGS:JAAVVJ|G4P62_P031099"; orig_transcript_id "gnl|WGS:JAAVVJ|G4P62_T031099"; product "atrial natriuretic peptide receptor 1-like"; transcript_biotype "mRNA"; exon_number "23";
CM025008.1	Genbank	CDS	1212666	1212764	.	+	0	gene_id "G4P62_018739"; transcript_id "gnl|WGS:JAAVVJ|G4P62_T031099"; gbkey "CDS"; locus_tag "G4P62_018739"; orig_transcript_id "gnl|WGS:JAAVVJ|G4P62_T031099"; product "atrial natriuretic peptide receptor 1-like"; protein_id "KAF7231613.1"; exon_number "1";
CM025008.1	Genbank	CDS	1213039	1213144	.	+	0	gene_id "G4P62_018739"; transcript_id "gnl|WGS:JAAVVJ|G4P62_T031099"; gbkey "CDS"; locus_tag "G4P62_018739"; orig_transcript_id "gnl|WGS:JAAVVJ|G4P62_T031099"; product "atrial natriuretic peptide receptor 1-like"; protein_id "KAF7231613.1"; exon_number "2";
CM025008.1	Genbank	CDS	1214274	1214406	.	+	2	gene_id "G4P62_018739"; transcript_id "gnl|WGS:JAAVVJ|G4P62_T031099"; gbkey "CDS"; locus_tag "G4P62_018739"; orig_transcript_id "gnl|WGS:JAAVVJ|G4P62_T031099"; product "atrial natriuretic peptide receptor 1-like"; protein_id "KAF7231613.1"; exon_number "3";
CM025008.1	Genbank	CDS	1214486	1214618	.	+	1	gene_id "G4P62_018739"; transcript_id "gnl|WGS:JAAVVJ|G4P62_T031099"; gbkey "CDS"; locus_tag "G4P62_018739"; orig_transcript_id "gnl|WGS:JAAVVJ|G4P62_T031099"; product "atrial natriuretic peptide receptor 1-like"; protein_id "KAF7231613.1"; exon_number "4";
CM025008.1	Genbank	CDS	1214705	1214806	.	+	0	gene_id "G4P62_018739"; transcript_id "gnl|WGS:JAAVVJ|G4P62_T031099"; gbkey "CDS"; locus_tag "G4P62_018739"; orig_transcript_id "gnl|WGS:JAAVVJ|G4P62_T031099"; product "atrial natriuretic peptide receptor 1-like"; protein_id "KAF7231613.1"; exon_number "5";
CM025008.1	Genbank	CDS	1221031	1221133	.	+	0	gene_id "G4P62_018739"; transcript_id "gnl|WGS:JAAVVJ|G4P62_T031099"; gbkey "CDS"; locus_tag "G4P62_018739"; orig_transcript_id "gnl|WGS:JAAVVJ|G4P62_T031099"; product "atrial natriuretic peptide receptor 1-like"; protein_id "KAF7231613.1"; exon_number "6";
CM025008.1	Genbank	CDS	1221787	1221932	.	+	2	gene_id "G4P62_018739"; transcript_id "gnl|WGS:JAAVVJ|G4P62_T031099"; gbkey "CDS"; locus_tag "G4P62_018739"; orig_transcript_id "gnl|WGS:JAAVVJ|G4P62_T031099"; product "atrial natriuretic peptide receptor 1-like"; protein_id "KAF7231613.1"; exon_number "7";
CM025008.1	Genbank	CDS	1222738	1222810	.	+	0	gene_id "G4P62_018739"; transcript_id "gnl|WGS:JAAVVJ|G4P62_T031099"; gbkey "CDS"; locus_tag "G4P62_018739"; orig_transcript_id "gnl|WGS:JAAVVJ|G4P62_T031099"; product "atrial natriuretic peptide receptor 1-like"; protein_id "KAF7231613.1"; exon_number "8";
CM025008.1	Genbank	CDS	1224487	1224631	.	+	2	gene_id "G4P62_018739"; transcript_id "gnl|WGS:JAAVVJ|G4P62_T031099"; gbkey "CDS"; locus_tag "G4P62_018739"; orig_transcript_id "gnl|WGS:JAAVVJ|G4P62_T031099"; product "atrial natriuretic peptide receptor 1-like"; protein_id "KAF7231613.1"; exon_number "9";
CM025008.1	Genbank	CDS	1224715	1224801	.	+	1	gene_id "G4P62_018739"; transcript_id "gnl|WGS:JAAVVJ|G4P62_T031099"; gbkey "CDS"; locus_tag "G4P62_018739"; orig_transcript_id "gnl|WGS:JAAVVJ|G4P62_T031099"; product "atrial natriuretic peptide receptor 1-like"; protein_id "KAF7231613.1"; exon_number "10";
CM025008.1	Genbank	CDS	1224875	1225018	.	+	1	gene_id "G4P62_018739"; transcript_id "gnl|WGS:JAAVVJ|G4P62_T031099"; gbkey "CDS"; locus_tag "G4P62_018739"; orig_transcript_id "gnl|WGS:JAAVVJ|G4P62_T031099"; product "atrial natriuretic peptide receptor 1-like"; protein_id "KAF7231613.1"; exon_number "11";
CM025008.1	Genbank	CDS	1225099	1225220	.	+	1	gene_id "G4P62_018739"; transcript_id "gnl|WGS:JAAVVJ|G4P62_T031099"; gbkey "CDS"; locus_tag "G4P62_018739"; orig_transcript_id "gnl|WGS:JAAVVJ|G4P62_T031099"; product "atrial natriuretic peptide receptor 1-like"; protein_id "KAF7231613.1"; exon_number "12";
CM025008.1	Genbank	CDS	1225339	1225477	.	+	2	gene_id "G4P62_018739"; transcript_id "gnl|WGS:JAAVVJ|G4P62_T031099"; gbkey "CDS"; locus_tag "G4P62_018739"; orig_transcript_id "gnl|WGS:JAAVVJ|G4P62_T031099"; product "atrial natriuretic peptide receptor 1-like"; protein_id "KAF7231613.1"; exon_number "13";
CM025008.1	Genbank	CDS	1225845	1225893	.	+	1	gene_id "G4P62_018739"; transcript_id "gnl|WGS:JAAVVJ|G4P62_T031099"; gbkey "CDS"; locus_tag "G4P62_018739"; orig_transcript_id "gnl|WGS:JAAVVJ|G4P62_T031099"; product "atrial natriuretic peptide receptor 1-like"; protein_id "KAF7231613.1"; exon_number "14";
CM025008.1	Genbank	CDS	1225968	1226069	.	+	0	gene_id "G4P62_018739"; transcript_id "gnl|WGS:JAAVVJ|G4P62_T031099"; gbkey "CDS"; locus_tag "G4P62_018739"; orig_transcript_id "gnl|WGS:JAAVVJ|G4P62_T031099"; product "atrial natriuretic peptide receptor 1-like"; protein_id "KAF7231613.1"; exon_number "15";
CM025008.1	Genbank	CDS	1226189	1226308	.	+	0	gene_id "G4P62_018739"; transcript_id "gnl|WGS:JAAVVJ|G4P62_T031099"; gbkey "CDS"; locus_tag "G4P62_018739"; orig_transcript_id "gnl|WGS:JAAVVJ|G4P62_T031099"; product "atrial natriuretic peptide receptor 1-like"; protein_id "KAF7231613.1"; exon_number "16";
CM025008.1	Genbank	CDS	1226393	1226486	.	+	0	gene_id "G4P62_018739"; transcript_id "gnl|WGS:JAAVVJ|G4P62_T031099"; gbkey "CDS"; locus_tag "G4P62_018739"; orig_transcript_id "gnl|WGS:JAAVVJ|G4P62_T031099"; product "atrial natriuretic peptide receptor 1-like"; protein_id "KAF7231613.1"; exon_number "17";
CM025008.1	Genbank	CDS	1227111	1227198	.	+	2	gene_id "G4P62_018739"; transcript_id "gnl|WGS:JAAVVJ|G4P62_T031099"; gbkey "CDS"; locus_tag "G4P62_018739"; orig_transcript_id "gnl|WGS:JAAVVJ|G4P62_T031099"; product "atrial natriuretic peptide receptor 1-like"; protein_id "KAF7231613.1"; exon_number "18";
CM025008.1	Genbank	CDS	1227417	1227556	.	+	1	gene_id "G4P62_018739"; transcript_id "gnl|WGS:JAAVVJ|G4P62_T031099"; gbkey "CDS"; locus_tag "G4P62_018739"; orig_transcript_id "gnl|WGS:JAAVVJ|G4P62_T031099"; product "atrial natriuretic peptide receptor 1-like"; protein_id "KAF7231613.1"; exon_number "19";
CM025008.1	Genbank	CDS	1227635	1227787	.	+	2	gene_id "G4P62_018739"; transcript_id "gnl|WGS:JAAVVJ|G4P62_T031099"; gbkey "CDS"; locus_tag "G4P62_018739"; orig_transcript_id "gnl|WGS:JAAVVJ|G4P62_T031099"; product "atrial natriuretic peptide receptor 1-like"; protein_id "KAF7231613.1"; exon_number "20";
CM025008.1	Genbank	CDS	1227864	1227962	.	+	2	gene_id "G4P62_018739"; transcript_id "gnl|WGS:JAAVVJ|G4P62_T031099"; gbkey "CDS"; locus_tag "G4P62_018739"; orig_transcript_id "gnl|WGS:JAAVVJ|G4P62_T031099"; product "atrial natriuretic peptide receptor 1-like"; protein_id "KAF7231613.1"; exon_number "21";
CM025008.1	Genbank	CDS	1228043	1228134	.	+	2	gene_id "G4P62_018739"; transcript_id "gnl|WGS:JAAVVJ|G4P62_T031099"; gbkey "CDS"; locus_tag "G4P62_018739"; orig_transcript_id "gnl|WGS:JAAVVJ|G4P62_T031099"; product "atrial natriuretic peptide receptor 1-like"; protein_id "KAF7231613.1"; exon_number "22";
CM025008.1	Genbank	CDS	1228227	1228379	.	+	0	gene_id "G4P62_018739"; transcript_id "gnl|WGS:JAAVVJ|G4P62_T031099"; gbkey "CDS"; locus_tag "G4P62_018739"; orig_transcript_id "gnl|WGS:JAAVVJ|G4P62_T031099"; product "atrial natriuretic peptide receptor 1-like"; protein_id "KAF7231613.1"; exon_number "23";
CM025008.1	Genbank	start_codon	1212666	1212668	.	+	0	gene_id "G4P62_018739"; transcript_id "gnl|WGS:JAAVVJ|G4P62_T031099"; gbkey "CDS"; locus_tag "G4P62_018739"; orig_transcript_id "gnl|WGS:JAAVVJ|G4P62_T031099"; product "atrial natriuretic peptide receptor 1-like"; protein_id "KAF7231613.1"; exon_number "1";
CM025008.1	Genbank	stop_codon	1228380	1228382	.	+	0	gene_id "G4P62_018739"; transcript_id "gnl|WGS:JAAVVJ|G4P62_T031099"; gbkey "CDS"; locus_tag "G4P62_018739"; orig_transcript_id "gnl|WGS:JAAVVJ|G4P62_T031099"; product "atrial natriuretic peptide receptor 1-like"; protein_id "KAF7231613.1"; exon_number "23";
CM025008.1	Genbank	gene	1235863	1445426	.	+	.	gene_id "G4P62_018740"; transcript_id ""; description "E3 ubiquitin-protein ligase Topors-like"; gbkey "Gene"; gene_biotype "protein_coding"; locus_tag "G4P62_018740"; note "LOC107396728"; partial "true";
CM025008.1	Genbank	transcript	1235863	1445426	.	+	.	gene_id "G4P62_018740"; transcript_id "gnl|WGS:JAAVVJ|G4P62_T031100"; gbkey "mRNA"; locus_tag "G4P62_018740"; orig_protein_id "gnl|WGS:JAAVVJ|G4P62_P031100"; orig_transcript_id "gnl|WGS:JAAVVJ|G4P62_T031100"; partial "true"; product "E3 ubiquitin-protein ligase Topors-like"; transcript_biotype "mRNA";
CM025008.1	Genbank	exon	1235863	1236094	.	+	.	gene_id "G4P62_018740"; transcript_id "gnl|WGS:JAAVVJ|G4P62_T031100"; locus_tag "G4P62_018740"; orig_protein_id "gnl|WGS:JAAVVJ|G4P62_P031100"; orig_transcript_id "gnl|WGS:JAAVVJ|G4P62_T031100"; partial "true"; product "E3 ubiquitin-protein ligase Topors-like"; transcript_biotype "mRNA"; exon_number "1";
CM025008.1	Genbank	exon	1236600	1238992	.	+	.	gene_id "G4P62_018740"; transcript_id "gnl|WGS:JAAVVJ|G4P62_T031100"; locus_tag "G4P62_018740"; orig_protein_id "gnl|WGS:JAAVVJ|G4P62_P031100"; orig_transcript_id "gnl|WGS:JAAVVJ|G4P62_T031100"; partial "true"; product "E3 ubiquitin-protein ligase Topors-like"; transcript_biotype "mRNA"; exon_number "2";
CM025008.1	Genbank	exon	1239290	1239421	.	+	.	gene_id "G4P62_018740"; transcript_id "gnl|WGS:JAAVVJ|G4P62_T031100"; locus_tag "G4P62_018740"; orig_protein_id "gnl|WGS:JAAVVJ|G4P62_P031100"; orig_transcript_id "gnl|WGS:JAAVVJ|G4P62_T031100"; partial "true"; product "E3 ubiquitin-protein ligase Topors-like"; transcript_biotype "mRNA"; exon_number "3";
CM025008.1	Genbank	exon	1244208	1245557	.	+	.	gene_id "G4P62_018740"; transcript_id "gnl|WGS:JAAVVJ|G4P62_T031100"; locus_tag "G4P62_018740"; orig_protein_id "gnl|WGS:JAAVVJ|G4P62_P031100"; orig_transcript_id "gnl|WGS:JAAVVJ|G4P62_T031100"; partial "true"; product "E3 ubiquitin-protein ligase Topors-like"; transcript_biotype "mRNA"; exon_number "4";
CM025008.1	Genbank	exon	1245621	1245800	.	+	.	gene_id "G4P62_018740"; transcript_id "gnl|WGS:JAAVVJ|G4P62_T031100"; locus_tag "G4P62_018740"; orig_protein_id "gnl|WGS:JAAVVJ|G4P62_P031100"; orig_transcript_id "gnl|WGS:JAAVVJ|G4P62_T031100"; partial "true"; product "E3 ubiquitin-protein ligase Topors-like"; transcript_biotype "mRNA"; exon_number "5";
CM025008.1	Genbank	exon	1445051	1445426	.	+	.	gene_id "G4P62_018740"; transcript_id "gnl|WGS:JAAVVJ|G4P62_T031100"; locus_tag "G4P62_018740"; orig_protein_id "gnl|WGS:JAAVVJ|G4P62_P031100"; orig_transcript_id "gnl|WGS:JAAVVJ|G4P62_T031100"; partial "true"; product "E3 ubiquitin-protein ligase Topors-like"; transcript_biotype "mRNA"; exon_number "6";
CM025008.1	Genbank	CDS	1236014	1236094	.	+	0	gene_id "G4P62_018740"; transcript_id "gnl|WGS:JAAVVJ|G4P62_T031100"; gbkey "CDS"; locus_tag "G4P62_018740"; orig_transcript_id "gnl|WGS:JAAVVJ|G4P62_T031100"; partial "true"; product "E3 ubiquitin-protein ligase Topors-like"; protein_id "KAF7231614.1"; exon_number "1";
CM025008.1	Genbank	CDS	1236600	1238992	.	+	0	gene_id "G4P62_018740"; transcript_id "gnl|WGS:JAAVVJ|G4P62_T031100"; gbkey "CDS"; locus_tag "G4P62_018740"; orig_transcript_id "gnl|WGS:JAAVVJ|G4P62_T031100"; partial "true"; product "E3 ubiquitin-protein ligase Topors-like"; protein_id "KAF7231614.1"; exon_number "2";
CM025008.1	Genbank	CDS	1239290	1239421	.	+	1	gene_id "G4P62_018740"; transcript_id "gnl|WGS:JAAVVJ|G4P62_T031100"; gbkey "CDS"; locus_tag "G4P62_018740"; orig_transcript_id "gnl|WGS:JAAVVJ|G4P62_T031100"; partial "true"; product "E3 ubiquitin-protein ligase Topors-like"; protein_id "KAF7231614.1"; exon_number "3";
CM025008.1	Genbank	CDS	1244208	1245557	.	+	1	gene_id "G4P62_018740"; transcript_id "gnl|WGS:JAAVVJ|G4P62_T031100"; gbkey "CDS"; locus_tag "G4P62_018740"; orig_transcript_id "gnl|WGS:JAAVVJ|G4P62_T031100"; partial "true"; product "E3 ubiquitin-protein ligase Topors-like"; protein_id "KAF7231614.1"; exon_number "4";
CM025008.1	Genbank	CDS	1245621	1245800	.	+	1	gene_id "G4P62_018740"; transcript_id "gnl|WGS:JAAVVJ|G4P62_T031100"; gbkey "CDS"; locus_tag "G4P62_018740"; orig_transcript_id "gnl|WGS:JAAVVJ|G4P62_T031100"; partial "true"; product "E3 ubiquitin-protein ligase Topors-like"; protein_id "KAF7231614.1"; exon_number "5";
CM025008.1	Genbank	CDS	1445051	1445423	.	+	1	gene_id "G4P62_018740"; transcript_id "gnl|WGS:JAAVVJ|G4P62_T031100"; gbkey "CDS"; locus_tag "G4P62_018740"; orig_transcript_id "gnl|WGS:JAAVVJ|G4P62_T031100"; partial "true"; product "E3 ubiquitin-protein ligase Topors-like"; protein_id "KAF7231614.1"; exon_number "6";
CM025008.1	Genbank	start_codon	1236014	1236016	.	+	0	gene_id "G4P62_018740"; transcript_id "gnl|WGS:JAAVVJ|G4P62_T031100"; gbkey "CDS"; locus_tag "G4P62_018740"; orig_transcript_id "gnl|WGS:JAAVVJ|G4P62_T031100"; partial "true"; product "E3 ubiquitin-protein ligase Topors-like"; protein_id "KAF7231614.1"; exon_number "1";
CM025008.1	Genbank	stop_codon	1445424	1445426	.	+	0	gene_id "G4P62_018740"; transcript_id "gnl|WGS:JAAVVJ|G4P62_T031100"; gbkey "CDS"; locus_tag "G4P62_018740"; orig_transcript_id "gnl|WGS:JAAVVJ|G4P62_T031100"; partial "true"; product "E3 ubiquitin-protein ligase Topors-like"; protein_id "KAF7231614.1"; exon_number "6";
CM025008.1	Genbank	gene	1253521	1263298	.	-	.	gene_id "G4P62_018741"; transcript_id ""; description "CXXC-type zinc finger protein 5-like"; gbkey "Gene"; gene_biotype "protein_coding"; locus_tag "G4P62_018741"; note "LOC107396735";
CM025008.1	Genbank	transcript	1253521	1263298	.	-	.	gene_id "G4P62_018741"; transcript_id "gnl|WGS:JAAVVJ|G4P62_T031101"; gbkey "mRNA"; locus_tag "G4P62_018741"; note "transcript variant X2"; orig_protein_id "gnl|WGS:JAAVVJ|G4P62_P031101"; orig_transcript_id "gnl|WGS:JAAVVJ|G4P62_T031101"; product "CXXC-type zinc finger protein 5-like"; transcript_biotype "mRNA";
CM025008.1	Genbank	exon	1263236	1263298	.	-	.	gene_id "G4P62_018741"; transcript_id "gnl|WGS:JAAVVJ|G4P62_T031101"; locus_tag "G4P62_018741"; note "transcript variant X2"; orig_protein_id "gnl|WGS:JAAVVJ|G4P62_P031101"; orig_transcript_id "gnl|WGS:JAAVVJ|G4P62_T031101"; product "CXXC-type zinc finger protein 5-like"; transcript_biotype "mRNA"; exon_number "1";
CM025008.1	Genbank	exon	1258460	1258621	.	-	.	gene_id "G4P62_018741"; transcript_id "gnl|WGS:JAAVVJ|G4P62_T031101"; locus_tag "G4P62_018741"; note "transcript variant X2"; orig_protein_id "gnl|WGS:JAAVVJ|G4P62_P031101"; orig_transcript_id "gnl|WGS:JAAVVJ|G4P62_T031101"; product "CXXC-type zinc finger protein 5-like"; transcript_biotype "mRNA"; exon_number "2";
CM025008.1	Genbank	exon	1257125	1258156	.	-	.	gene_id "G4P62_018741"; transcript_id "gnl|WGS:JAAVVJ|G4P62_T031101"; locus_tag "G4P62_018741"; note "transcript variant X2"; orig_protein_id "gnl|WGS:JAAVVJ|G4P62_P031101"; orig_transcript_id "gnl|WGS:JAAVVJ|G4P62_T031101"; product "CXXC-type zinc finger protein 5-like"; transcript_biotype "mRNA"; exon_number "3";
CM025008.1	Genbank	exon	1253521	1254416	.	-	.	gene_id "G4P62_018741"; transcript_id "gnl|WGS:JAAVVJ|G4P62_T031101"; locus_tag "G4P62_018741"; note "transcript variant X2"; orig_protein_id "gnl|WGS:JAAVVJ|G4P62_P031101"; orig_transcript_id "gnl|WGS:JAAVVJ|G4P62_T031101"; product "CXXC-type zinc finger protein 5-like"; transcript_biotype "mRNA"; exon_number "4";
CM025008.1	Genbank	CDS	1258460	1258576	.	-	0	gene_id "G4P62_018741"; transcript_id "gnl|WGS:JAAVVJ|G4P62_T031101"; gbkey "CDS"; locus_tag "G4P62_018741"; orig_transcript_id "gnl|WGS:JAAVVJ|G4P62_T031101"; product "transcript variant X2"; protein_id "KAF7231615.1"; exon_number "2";
CM025008.1	Genbank	CDS	1257125	1258156	.	-	0	gene_id "G4P62_018741"; transcript_id "gnl|WGS:JAAVVJ|G4P62_T031101"; gbkey "CDS"; locus_tag "G4P62_018741"; orig_transcript_id "gnl|WGS:JAAVVJ|G4P62_T031101"; product "transcript variant X2"; protein_id "KAF7231615.1"; exon_number "3";
CM025008.1	Genbank	CDS	1254372	1254416	.	-	0	gene_id "G4P62_018741"; transcript_id "gnl|WGS:JAAVVJ|G4P62_T031101"; gbkey "CDS"; locus_tag "G4P62_018741"; orig_transcript_id "gnl|WGS:JAAVVJ|G4P62_T031101"; product "transcript variant X2"; protein_id "KAF7231615.1"; exon_number "4";
CM025008.1	Genbank	start_codon	1258574	1258576	.	-	0	gene_id "G4P62_018741"; transcript_id "gnl|WGS:JAAVVJ|G4P62_T031101"; gbkey "CDS"; locus_tag "G4P62_018741"; orig_transcript_id "gnl|WGS:JAAVVJ|G4P62_T031101"; product "transcript variant X2"; protein_id "KAF7231615.1"; exon_number "2";
CM025008.1	Genbank	stop_codon	1254369	1254371	.	-	0	gene_id "G4P62_018741"; transcript_id "gnl|WGS:JAAVVJ|G4P62_T031101"; gbkey "CDS"; locus_tag "G4P62_018741"; orig_transcript_id "gnl|WGS:JAAVVJ|G4P62_T031101"; product "transcript variant X2"; protein_id "KAF7231615.1"; exon_number "4";
CM025008.1	Genbank	transcript	1253521	1259853	.	-	.	gene_id "G4P62_018741"; transcript_id "gnl|WGS:JAAVVJ|G4P62_T031102"; gbkey "mRNA"; locus_tag "G4P62_018741"; note "transcript variant X1"; orig_protein_id "gnl|WGS:JAAVVJ|G4P62_P031102"; orig_transcript_id "gnl|WGS:JAAVVJ|G4P62_T031102"; product "CXXC-type zinc finger protein 5-like"; transcript_biotype "mRNA";
CM025008.1	Genbank	exon	1259605	1259853	.	-	.	gene_id "G4P62_018741"; transcript_id "gnl|WGS:JAAVVJ|G4P62_T031102"; locus_tag "G4P62_018741"; note "transcript variant X1"; orig_protein_id "gnl|WGS:JAAVVJ|G4P62_P031102"; orig_transcript_id "gnl|WGS:JAAVVJ|G4P62_T031102"; product "CXXC-type zinc finger protein 5-like"; transcript_biotype "mRNA"; exon_number "1";
CM025008.1	Genbank	exon	1258460	1258621	.	-	.	gene_id "G4P62_018741"; transcript_id "gnl|WGS:JAAVVJ|G4P62_T031102"; locus_tag "G4P62_018741"; note "transcript variant X1"; orig_protein_id "gnl|WGS:JAAVVJ|G4P62_P031102"; orig_transcript_id "gnl|WGS:JAAVVJ|G4P62_T031102"; product "CXXC-type zinc finger protein 5-like"; transcript_biotype "mRNA"; exon_number "2";
CM025008.1	Genbank	exon	1257125	1258156	.	-	.	gene_id "G4P62_018741"; transcript_id "gnl|WGS:JAAVVJ|G4P62_T031102"; locus_tag "G4P62_018741"; note "transcript variant X1"; orig_protein_id "gnl|WGS:JAAVVJ|G4P62_P031102"; orig_transcript_id "gnl|WGS:JAAVVJ|G4P62_T031102"; product "CXXC-type zinc finger protein 5-like"; transcript_biotype "mRNA"; exon_number "3";
CM025008.1	Genbank	exon	1253521	1254416	.	-	.	gene_id "G4P62_018741"; transcript_id "gnl|WGS:JAAVVJ|G4P62_T031102"; locus_tag "G4P62_018741"; note "transcript variant X1"; orig_protein_id "gnl|WGS:JAAVVJ|G4P62_P031102"; orig_transcript_id "gnl|WGS:JAAVVJ|G4P62_T031102"; product "CXXC-type zinc finger protein 5-like"; transcript_biotype "mRNA"; exon_number "4";
CM025008.1	Genbank	CDS	1258460	1258576	.	-	0	gene_id "G4P62_018741"; transcript_id "gnl|WGS:JAAVVJ|G4P62_T031102"; gbkey "CDS"; locus_tag "G4P62_018741"; orig_transcript_id "gnl|WGS:JAAVVJ|G4P62_T031102"; product "transcript variant X1"; protein_id "KAF7231616.1"; exon_number "2";
CM025008.1	Genbank	CDS	1257125	1258156	.	-	0	gene_id "G4P62_018741"; transcript_id "gnl|WGS:JAAVVJ|G4P62_T031102"; gbkey "CDS"; locus_tag "G4P62_018741"; orig_transcript_id "gnl|WGS:JAAVVJ|G4P62_T031102"; product "transcript variant X1"; protein_id "KAF7231616.1"; exon_number "3";
CM025008.1	Genbank	CDS	1254372	1254416	.	-	0	gene_id "G4P62_018741"; transcript_id "gnl|WGS:JAAVVJ|G4P62_T031102"; gbkey "CDS"; locus_tag "G4P62_018741"; orig_transcript_id "gnl|WGS:JAAVVJ|G4P62_T031102"; product "transcript variant X1"; protein_id "KAF7231616.1"; exon_number "4";
CM025008.1	Genbank	start_codon	1258574	1258576	.	-	0	gene_id "G4P62_018741"; transcript_id "gnl|WGS:JAAVVJ|G4P62_T031102"; gbkey "CDS"; locus_tag "G4P62_018741"; orig_transcript_id "gnl|WGS:JAAVVJ|G4P62_T031102"; product "transcript variant X1"; protein_id "KAF7231616.1"; exon_number "2";
CM025008.1	Genbank	stop_codon	1254369	1254371	.	-	0	gene_id "G4P62_018741"; transcript_id "gnl|WGS:JAAVVJ|G4P62_T031102"; gbkey "CDS"; locus_tag "G4P62_018741"; orig_transcript_id "gnl|WGS:JAAVVJ|G4P62_T031102"; product "transcript variant X1"; protein_id "KAF7231616.1"; exon_number "4";
CM025008.1	Genbank	transcript	1253521	1259598	.	-	.	gene_id "G4P62_018741"; transcript_id "gnl|WGS:JAAVVJ|G4P62_T031103"; gbkey "mRNA"; locus_tag "G4P62_018741"; note "transcript variant X3"; orig_protein_id "gnl|WGS:JAAVVJ|G4P62_P031103"; orig_transcript_id "gnl|WGS:JAAVVJ|G4P62_T031103"; product "CXXC-type zinc finger protein 5-like"; transcript_biotype "mRNA";
CM025008.1	Genbank	exon	1259334	1259598	.	-	.	gene_id "G4P62_018741"; transcript_id "gnl|WGS:JAAVVJ|G4P62_T031103"; locus_tag "G4P62_018741"; note "transcript variant X3"; orig_protein_id "gnl|WGS:JAAVVJ|G4P62_P031103"; orig_transcript_id "gnl|WGS:JAAVVJ|G4P62_T031103"; product "CXXC-type zinc finger protein 5-like"; transcript_biotype "mRNA"; exon_number "1";
CM025008.1	Genbank	exon	1258460	1258621	.	-	.	gene_id "G4P62_018741"; transcript_id "gnl|WGS:JAAVVJ|G4P62_T031103"; locus_tag "G4P62_018741"; note "transcript variant X3"; orig_protein_id "gnl|WGS:JAAVVJ|G4P62_P031103"; orig_transcript_id "gnl|WGS:JAAVVJ|G4P62_T031103"; product "CXXC-type zinc finger protein 5-like"; transcript_biotype "mRNA"; exon_number "2";
CM025008.1	Genbank	exon	1257125	1258156	.	-	.	gene_id "G4P62_018741"; transcript_id "gnl|WGS:JAAVVJ|G4P62_T031103"; locus_tag "G4P62_018741"; note "transcript variant X3"; orig_protein_id "gnl|WGS:JAAVVJ|G4P62_P031103"; orig_transcript_id "gnl|WGS:JAAVVJ|G4P62_T031103"; product "CXXC-type zinc finger protein 5-like"; transcript_biotype "mRNA"; exon_number "3";
CM025008.1	Genbank	exon	1253521	1254416	.	-	.	gene_id "G4P62_018741"; transcript_id "gnl|WGS:JAAVVJ|G4P62_T031103"; locus_tag "G4P62_018741"; note "transcript variant X3"; orig_protein_id "gnl|WGS:JAAVVJ|G4P62_P031103"; orig_transcript_id "gnl|WGS:JAAVVJ|G4P62_T031103"; product "CXXC-type zinc finger protein 5-like"; transcript_biotype "mRNA"; exon_number "4";
CM025008.1	Genbank	CDS	1258460	1258576	.	-	0	gene_id "G4P62_018741"; transcript_id "gnl|WGS:JAAVVJ|G4P62_T031103"; gbkey "CDS"; locus_tag "G4P62_018741"; orig_transcript_id "gnl|WGS:JAAVVJ|G4P62_T031103"; product "transcript variant X3"; protein_id "KAF7231617.1"; exon_number "2";
CM025008.1	Genbank	CDS	1257125	1258156	.	-	0	gene_id "G4P62_018741"; transcript_id "gnl|WGS:JAAVVJ|G4P62_T031103"; gbkey "CDS"; locus_tag "G4P62_018741"; orig_transcript_id "gnl|WGS:JAAVVJ|G4P62_T031103"; product "transcript variant X3"; protein_id "KAF7231617.1"; exon_number "3";
CM025008.1	Genbank	CDS	1254372	1254416	.	-	0	gene_id "G4P62_018741"; transcript_id "gnl|WGS:JAAVVJ|G4P62_T031103"; gbkey "CDS"; locus_tag "G4P62_018741"; orig_transcript_id "gnl|WGS:JAAVVJ|G4P62_T031103"; product "transcript variant X3"; protein_id "KAF7231617.1"; exon_number "4";
CM025008.1	Genbank	start_codon	1258574	1258576	.	-	0	gene_id "G4P62_018741"; transcript_id "gnl|WGS:JAAVVJ|G4P62_T031103"; gbkey "CDS"; locus_tag "G4P62_018741"; orig_transcript_id "gnl|WGS:JAAVVJ|G4P62_T031103"; product "transcript variant X3"; protein_id "KAF7231617.1"; exon_number "2";
CM025008.1	Genbank	stop_codon	1254369	1254371	.	-	0	gene_id "G4P62_018741"; transcript_id "gnl|WGS:JAAVVJ|G4P62_T031103"; gbkey "CDS"; locus_tag "G4P62_018741"; orig_transcript_id "gnl|WGS:JAAVVJ|G4P62_T031103"; product "transcript variant X3"; protein_id "KAF7231617.1"; exon_number "4";
CM025008.1	Genbank	gene	1263279	1265804	.	+	.	gene_id "G4P62_018742"; transcript_id ""; description "PRELI domain-containing protein 1"; gbkey "Gene"; gene_biotype "protein_coding"; locus_tag "G4P62_018742"; note "LOC107396736";
CM025008.1	Genbank	transcript	1263279	1265804	.	+	.	gene_id "G4P62_018742"; transcript_id "gnl|WGS:JAAVVJ|G4P62_T031104"; gbkey "mRNA"; locus_tag "G4P62_018742"; note "mitochondrial-like"; orig_protein_id "gnl|WGS:JAAVVJ|G4P62_P031104"; orig_transcript_id "gnl|WGS:JAAVVJ|G4P62_T031104"; product "PRELI domain-containing protein 1"; transcript_biotype "mRNA";
CM025008.1	Genbank	exon	1263279	1263392	.	+	.	gene_id "G4P62_018742"; transcript_id "gnl|WGS:JAAVVJ|G4P62_T031104"; locus_tag "G4P62_018742"; note "mitochondrial-like"; orig_protein_id "gnl|WGS:JAAVVJ|G4P62_P031104"; orig_transcript_id "gnl|WGS:JAAVVJ|G4P62_T031104"; product "PRELI domain-containing protein 1"; transcript_biotype "mRNA"; exon_number "1";
CM025008.1	Genbank	exon	1264025	1264250	.	+	.	gene_id "G4P62_018742"; transcript_id "gnl|WGS:JAAVVJ|G4P62_T031104"; locus_tag "G4P62_018742"; note "mitochondrial-like"; orig_protein_id "gnl|WGS:JAAVVJ|G4P62_P031104"; orig_transcript_id "gnl|WGS:JAAVVJ|G4P62_T031104"; product "PRELI domain-containing protein 1"; transcript_biotype "mRNA"; exon_number "2";
CM025008.1	Genbank	exon	1264372	1264485	.	+	.	gene_id "G4P62_018742"; transcript_id "gnl|WGS:JAAVVJ|G4P62_T031104"; locus_tag "G4P62_018742"; note "mitochondrial-like"; orig_protein_id "gnl|WGS:JAAVVJ|G4P62_P031104"; orig_transcript_id "gnl|WGS:JAAVVJ|G4P62_T031104"; product "PRELI domain-containing protein 1"; transcript_biotype "mRNA"; exon_number "3";
CM025008.1	Genbank	exon	1264656	1264734	.	+	.	gene_id "G4P62_018742"; transcript_id "gnl|WGS:JAAVVJ|G4P62_T031104"; locus_tag "G4P62_018742"; note "mitochondrial-like"; orig_protein_id "gnl|WGS:JAAVVJ|G4P62_P031104"; orig_transcript_id "gnl|WGS:JAAVVJ|G4P62_T031104"; product "PRELI domain-containing protein 1"; transcript_biotype "mRNA"; exon_number "4";
CM025008.1	Genbank	exon	1264985	1265804	.	+	.	gene_id "G4P62_018742"; transcript_id "gnl|WGS:JAAVVJ|G4P62_T031104"; locus_tag "G4P62_018742"; note "mitochondrial-like"; orig_protein_id "gnl|WGS:JAAVVJ|G4P62_P031104"; orig_transcript_id "gnl|WGS:JAAVVJ|G4P62_T031104"; product "PRELI domain-containing protein 1"; transcript_biotype "mRNA"; exon_number "5";
CM025008.1	Genbank	CDS	1263301	1263392	.	+	0	gene_id "G4P62_018742"; transcript_id "gnl|WGS:JAAVVJ|G4P62_T031104"; gbkey "CDS"; locus_tag "G4P62_018742"; orig_transcript_id "gnl|WGS:JAAVVJ|G4P62_T031104"; product "mitochondrial-like"; protein_id "KAF7231618.1"; exon_number "1";
CM025008.1	Genbank	CDS	1264025	1264250	.	+	1	gene_id "G4P62_018742"; transcript_id "gnl|WGS:JAAVVJ|G4P62_T031104"; gbkey "CDS"; locus_tag "G4P62_018742"; orig_transcript_id "gnl|WGS:JAAVVJ|G4P62_T031104"; product "mitochondrial-like"; protein_id "KAF7231618.1"; exon_number "2";
CM025008.1	Genbank	CDS	1264372	1264485	.	+	0	gene_id "G4P62_018742"; transcript_id "gnl|WGS:JAAVVJ|G4P62_T031104"; gbkey "CDS"; locus_tag "G4P62_018742"; orig_transcript_id "gnl|WGS:JAAVVJ|G4P62_T031104"; product "mitochondrial-like"; protein_id "KAF7231618.1"; exon_number "3";
CM025008.1	Genbank	CDS	1264656	1264734	.	+	0	gene_id "G4P62_018742"; transcript_id "gnl|WGS:JAAVVJ|G4P62_T031104"; gbkey "CDS"; locus_tag "G4P62_018742"; orig_transcript_id "gnl|WGS:JAAVVJ|G4P62_T031104"; product "mitochondrial-like"; protein_id "KAF7231618.1"; exon_number "4";
CM025008.1	Genbank	CDS	1264985	1265094	.	+	2	gene_id "G4P62_018742"; transcript_id "gnl|WGS:JAAVVJ|G4P62_T031104"; gbkey "CDS"; locus_tag "G4P62_018742"; orig_transcript_id "gnl|WGS:JAAVVJ|G4P62_T031104"; product "mitochondrial-like"; protein_id "KAF7231618.1"; exon_number "5";
CM025008.1	Genbank	start_codon	1263301	1263303	.	+	0	gene_id "G4P62_018742"; transcript_id "gnl|WGS:JAAVVJ|G4P62_T031104"; gbkey "CDS"; locus_tag "G4P62_018742"; orig_transcript_id "gnl|WGS:JAAVVJ|G4P62_T031104"; product "mitochondrial-like"; protein_id "KAF7231618.1"; exon_number "1";
CM025008.1	Genbank	stop_codon	1265095	1265097	.	+	0	gene_id "G4P62_018742"; transcript_id "gnl|WGS:JAAVVJ|G4P62_T031104"; gbkey "CDS"; locus_tag "G4P62_018742"; orig_transcript_id "gnl|WGS:JAAVVJ|G4P62_T031104"; product "mitochondrial-like"; protein_id "KAF7231618.1"; exon_number "5";
CM025008.1	Genbank	gene	1267695	1278611	.	-	.	gene_id "G4P62_018743"; transcript_id ""; description "uncharacterized protein LOC107396734"; gbkey "Gene"; gene_biotype "protein_coding"; locus_tag "G4P62_018743"; note "LOC107396734";
CM025008.1	Genbank	transcript	1267695	1278611	.	-	.	gene_id "G4P62_018743"; transcript_id "gnl|WGS:JAAVVJ|G4P62_T031105"; gbkey "mRNA"; locus_tag "G4P62_018743"; orig_protein_id "gnl|WGS:JAAVVJ|G4P62_P031105"; orig_transcript_id "gnl|WGS:JAAVVJ|G4P62_T031105"; product "putative LOC107396734-like protein"; transcript_biotype "mRNA";
CM025008.1	Genbank	exon	1278195	1278611	.	-	.	gene_id "G4P62_018743"; transcript_id "gnl|WGS:JAAVVJ|G4P62_T031105"; locus_tag "G4P62_018743"; orig_protein_id "gnl|WGS:JAAVVJ|G4P62_P031105"; orig_transcript_id "gnl|WGS:JAAVVJ|G4P62_T031105"; product "putative LOC107396734-like protein"; transcript_biotype "mRNA"; exon_number "1";
CM025008.1	Genbank	exon	1275767	1276025	.	-	.	gene_id "G4P62_018743"; transcript_id "gnl|WGS:JAAVVJ|G4P62_T031105"; locus_tag "G4P62_018743"; orig_protein_id "gnl|WGS:JAAVVJ|G4P62_P031105"; orig_transcript_id "gnl|WGS:JAAVVJ|G4P62_T031105"; product "putative LOC107396734-like protein"; transcript_biotype "mRNA"; exon_number "2";
CM025008.1	Genbank	exon	1275603	1275664	.	-	.	gene_id "G4P62_018743"; transcript_id "gnl|WGS:JAAVVJ|G4P62_T031105"; locus_tag "G4P62_018743"; orig_protein_id "gnl|WGS:JAAVVJ|G4P62_P031105"; orig_transcript_id "gnl|WGS:JAAVVJ|G4P62_T031105"; product "putative LOC107396734-like protein"; transcript_biotype "mRNA"; exon_number "3";
CM025008.1	Genbank	exon	1274804	1274998	.	-	.	gene_id "G4P62_018743"; transcript_id "gnl|WGS:JAAVVJ|G4P62_T031105"; locus_tag "G4P62_018743"; orig_protein_id "gnl|WGS:JAAVVJ|G4P62_P031105"; orig_transcript_id "gnl|WGS:JAAVVJ|G4P62_T031105"; product "putative LOC107396734-like protein"; transcript_biotype "mRNA"; exon_number "4";
CM025008.1	Genbank	exon	1271914	1272000	.	-	.	gene_id "G4P62_018743"; transcript_id "gnl|WGS:JAAVVJ|G4P62_T031105"; locus_tag "G4P62_018743"; orig_protein_id "gnl|WGS:JAAVVJ|G4P62_P031105"; orig_transcript_id "gnl|WGS:JAAVVJ|G4P62_T031105"; product "putative LOC107396734-like protein"; transcript_biotype "mRNA"; exon_number "5";
CM025008.1	Genbank	exon	1271664	1271843	.	-	.	gene_id "G4P62_018743"; transcript_id "gnl|WGS:JAAVVJ|G4P62_T031105"; locus_tag "G4P62_018743"; orig_protein_id "gnl|WGS:JAAVVJ|G4P62_P031105"; orig_transcript_id "gnl|WGS:JAAVVJ|G4P62_T031105"; product "putative LOC107396734-like protein"; transcript_biotype "mRNA"; exon_number "6";
CM025008.1	Genbank	exon	1271554	1271589	.	-	.	gene_id "G4P62_018743"; transcript_id "gnl|WGS:JAAVVJ|G4P62_T031105"; locus_tag "G4P62_018743"; orig_protein_id "gnl|WGS:JAAVVJ|G4P62_P031105"; orig_transcript_id "gnl|WGS:JAAVVJ|G4P62_T031105"; product "putative LOC107396734-like protein"; transcript_biotype "mRNA"; exon_number "7";
CM025008.1	Genbank	exon	1271237	1271387	.	-	.	gene_id "G4P62_018743"; transcript_id "gnl|WGS:JAAVVJ|G4P62_T031105"; locus_tag "G4P62_018743"; orig_protein_id "gnl|WGS:JAAVVJ|G4P62_P031105"; orig_transcript_id "gnl|WGS:JAAVVJ|G4P62_T031105"; product "putative LOC107396734-like protein"; transcript_biotype "mRNA"; exon_number "8";
CM025008.1	Genbank	exon	1271049	1271166	.	-	.	gene_id "G4P62_018743"; transcript_id "gnl|WGS:JAAVVJ|G4P62_T031105"; locus_tag "G4P62_018743"; orig_protein_id "gnl|WGS:JAAVVJ|G4P62_P031105"; orig_transcript_id "gnl|WGS:JAAVVJ|G4P62_T031105"; product "putative LOC107396734-like protein"; transcript_biotype "mRNA"; exon_number "9";
CM025008.1	Genbank	exon	1270840	1270978	.	-	.	gene_id "G4P62_018743"; transcript_id "gnl|WGS:JAAVVJ|G4P62_T031105"; locus_tag "G4P62_018743"; orig_protein_id "gnl|WGS:JAAVVJ|G4P62_P031105"; orig_transcript_id "gnl|WGS:JAAVVJ|G4P62_T031105"; product "putative LOC107396734-like protein"; transcript_biotype "mRNA"; exon_number "10";
CM025008.1	Genbank	exon	1267695	1268239	.	-	.	gene_id "G4P62_018743"; transcript_id "gnl|WGS:JAAVVJ|G4P62_T031105"; locus_tag "G4P62_018743"; orig_protein_id "gnl|WGS:JAAVVJ|G4P62_P031105"; orig_transcript_id "gnl|WGS:JAAVVJ|G4P62_T031105"; product "putative LOC107396734-like protein"; transcript_biotype "mRNA"; exon_number "11";
CM025008.1	Genbank	CDS	1278195	1278252	.	-	0	gene_id "G4P62_018743"; transcript_id "gnl|WGS:JAAVVJ|G4P62_T031105"; gbkey "CDS"; locus_tag "G4P62_018743"; orig_transcript_id "gnl|WGS:JAAVVJ|G4P62_T031105"; product "putative LOC107396734-like protein"; protein_id "KAF7231619.1"; exon_number "1";
CM025008.1	Genbank	CDS	1275767	1276025	.	-	2	gene_id "G4P62_018743"; transcript_id "gnl|WGS:JAAVVJ|G4P62_T031105"; gbkey "CDS"; locus_tag "G4P62_018743"; orig_transcript_id "gnl|WGS:JAAVVJ|G4P62_T031105"; product "putative LOC107396734-like protein"; protein_id "KAF7231619.1"; exon_number "2";
CM025008.1	Genbank	CDS	1275603	1275664	.	-	1	gene_id "G4P62_018743"; transcript_id "gnl|WGS:JAAVVJ|G4P62_T031105"; gbkey "CDS"; locus_tag "G4P62_018743"; orig_transcript_id "gnl|WGS:JAAVVJ|G4P62_T031105"; product "putative LOC107396734-like protein"; protein_id "KAF7231619.1"; exon_number "3";
CM025008.1	Genbank	CDS	1274804	1274998	.	-	2	gene_id "G4P62_018743"; transcript_id "gnl|WGS:JAAVVJ|G4P62_T031105"; gbkey "CDS"; locus_tag "G4P62_018743"; orig_transcript_id "gnl|WGS:JAAVVJ|G4P62_T031105"; product "putative LOC107396734-like protein"; protein_id "KAF7231619.1"; exon_number "4";
CM025008.1	Genbank	CDS	1271914	1272000	.	-	2	gene_id "G4P62_018743"; transcript_id "gnl|WGS:JAAVVJ|G4P62_T031105"; gbkey "CDS"; locus_tag "G4P62_018743"; orig_transcript_id "gnl|WGS:JAAVVJ|G4P62_T031105"; product "putative LOC107396734-like protein"; protein_id "KAF7231619.1"; exon_number "5";
CM025008.1	Genbank	CDS	1271664	1271843	.	-	2	gene_id "G4P62_018743"; transcript_id "gnl|WGS:JAAVVJ|G4P62_T031105"; gbkey "CDS"; locus_tag "G4P62_018743"; orig_transcript_id "gnl|WGS:JAAVVJ|G4P62_T031105"; product "putative LOC107396734-like protein"; protein_id "KAF7231619.1"; exon_number "6";
CM025008.1	Genbank	CDS	1271554	1271589	.	-	2	gene_id "G4P62_018743"; transcript_id "gnl|WGS:JAAVVJ|G4P62_T031105"; gbkey "CDS"; locus_tag "G4P62_018743"; orig_transcript_id "gnl|WGS:JAAVVJ|G4P62_T031105"; product "putative LOC107396734-like protein"; protein_id "KAF7231619.1"; exon_number "7";
CM025008.1	Genbank	CDS	1271237	1271387	.	-	2	gene_id "G4P62_018743"; transcript_id "gnl|WGS:JAAVVJ|G4P62_T031105"; gbkey "CDS"; locus_tag "G4P62_018743"; orig_transcript_id "gnl|WGS:JAAVVJ|G4P62_T031105"; product "putative LOC107396734-like protein"; protein_id "KAF7231619.1"; exon_number "8";
CM025008.1	Genbank	CDS	1271049	1271166	.	-	1	gene_id "G4P62_018743"; transcript_id "gnl|WGS:JAAVVJ|G4P62_T031105"; gbkey "CDS"; locus_tag "G4P62_018743"; orig_transcript_id "gnl|WGS:JAAVVJ|G4P62_T031105"; product "putative LOC107396734-like protein"; protein_id "KAF7231619.1"; exon_number "9";
CM025008.1	Genbank	CDS	1270840	1270978	.	-	0	gene_id "G4P62_018743"; transcript_id "gnl|WGS:JAAVVJ|G4P62_T031105"; gbkey "CDS"; locus_tag "G4P62_018743"; orig_transcript_id "gnl|WGS:JAAVVJ|G4P62_T031105"; product "putative LOC107396734-like protein"; protein_id "KAF7231619.1"; exon_number "10";
CM025008.1	Genbank	CDS	1268091	1268239	.	-	2	gene_id "G4P62_018743"; transcript_id "gnl|WGS:JAAVVJ|G4P62_T031105"; gbkey "CDS"; locus_tag "G4P62_018743"; orig_transcript_id "gnl|WGS:JAAVVJ|G4P62_T031105"; product "putative LOC107396734-like protein"; protein_id "KAF7231619.1"; exon_number "11";
CM025008.1	Genbank	start_codon	1278250	1278252	.	-	0	gene_id "G4P62_018743"; transcript_id "gnl|WGS:JAAVVJ|G4P62_T031105"; gbkey "CDS"; locus_tag "G4P62_018743"; orig_transcript_id "gnl|WGS:JAAVVJ|G4P62_T031105"; product "putative LOC107396734-like protein"; protein_id "KAF7231619.1"; exon_number "1";
CM025008.1	Genbank	stop_codon	1268088	1268090	.	-	0	gene_id "G4P62_018743"; transcript_id "gnl|WGS:JAAVVJ|G4P62_T031105"; gbkey "CDS"; locus_tag "G4P62_018743"; orig_transcript_id "gnl|WGS:JAAVVJ|G4P62_T031105"; product "putative LOC107396734-like protein"; protein_id "KAF7231619.1"; exon_number "11";
CM025008.1	Genbank	gene	1282330	1301477	.	+	.	gene_id "G4P62_018744"; transcript_id ""; description "flocculation protein FLO11-like"; gbkey "Gene"; gene_biotype "protein_coding"; locus_tag "G4P62_018744"; note "LOC107396729";
CM025008.1	Genbank	transcript	1282330	1301477	.	+	.	gene_id "G4P62_018744"; transcript_id "gnl|WGS:JAAVVJ|G4P62_T031106"; gbkey "mRNA"; locus_tag "G4P62_018744"; orig_protein_id "gnl|WGS:JAAVVJ|G4P62_P031106"; orig_transcript_id "gnl|WGS:JAAVVJ|G4P62_T031106"; product "flocculation protein FLO11-like"; transcript_biotype "mRNA";
CM025008.1	Genbank	exon	1282330	1282522	.	+	.	gene_id "G4P62_018744"; transcript_id "gnl|WGS:JAAVVJ|G4P62_T031106"; locus_tag "G4P62_018744"; orig_protein_id "gnl|WGS:JAAVVJ|G4P62_P031106"; orig_transcript_id "gnl|WGS:JAAVVJ|G4P62_T031106"; product "flocculation protein FLO11-like"; transcript_biotype "mRNA"; exon_number "1";
CM025008.1	Genbank	exon	1284263	1284812	.	+	.	gene_id "G4P62_018744"; transcript_id "gnl|WGS:JAAVVJ|G4P62_T031106"; locus_tag "G4P62_018744"; orig_protein_id "gnl|WGS:JAAVVJ|G4P62_P031106"; orig_transcript_id "gnl|WGS:JAAVVJ|G4P62_T031106"; product "flocculation protein FLO11-like"; transcript_biotype "mRNA"; exon_number "2";
CM025008.1	Genbank	exon	1293039	1293200	.	+	.	gene_id "G4P62_018744"; transcript_id "gnl|WGS:JAAVVJ|G4P62_T031106"; locus_tag "G4P62_018744"; orig_protein_id "gnl|WGS:JAAVVJ|G4P62_P031106"; orig_transcript_id "gnl|WGS:JAAVVJ|G4P62_T031106"; product "flocculation protein FLO11-like"; transcript_biotype "mRNA"; exon_number "3";
CM025008.1	Genbank	exon	1294534	1294738	.	+	.	gene_id "G4P62_018744"; transcript_id "gnl|WGS:JAAVVJ|G4P62_T031106"; locus_tag "G4P62_018744"; orig_protein_id "gnl|WGS:JAAVVJ|G4P62_P031106"; orig_transcript_id "gnl|WGS:JAAVVJ|G4P62_T031106"; product "flocculation protein FLO11-like"; transcript_biotype "mRNA"; exon_number "4";
CM025008.1	Genbank	exon	1294902	1295824	.	+	.	gene_id "G4P62_018744"; transcript_id "gnl|WGS:JAAVVJ|G4P62_T031106"; locus_tag "G4P62_018744"; orig_protein_id "gnl|WGS:JAAVVJ|G4P62_P031106"; orig_transcript_id "gnl|WGS:JAAVVJ|G4P62_T031106"; product "flocculation protein FLO11-like"; transcript_biotype "mRNA"; exon_number "5";
CM025008.1	Genbank	exon	1296382	1301477	.	+	.	gene_id "G4P62_018744"; transcript_id "gnl|WGS:JAAVVJ|G4P62_T031106"; locus_tag "G4P62_018744"; orig_protein_id "gnl|WGS:JAAVVJ|G4P62_P031106"; orig_transcript_id "gnl|WGS:JAAVVJ|G4P62_T031106"; product "flocculation protein FLO11-like"; transcript_biotype "mRNA"; exon_number "6";
CM025008.1	Genbank	CDS	1284668	1284812	.	+	0	gene_id "G4P62_018744"; transcript_id "gnl|WGS:JAAVVJ|G4P62_T031106"; gbkey "CDS"; locus_tag "G4P62_018744"; orig_transcript_id "gnl|WGS:JAAVVJ|G4P62_T031106"; product "flocculation protein FLO11-like"; protein_id "KAF7231620.1"; exon_number "2";
CM025008.1	Genbank	CDS	1293039	1293200	.	+	2	gene_id "G4P62_018744"; transcript_id "gnl|WGS:JAAVVJ|G4P62_T031106"; gbkey "CDS"; locus_tag "G4P62_018744"; orig_transcript_id "gnl|WGS:JAAVVJ|G4P62_T031106"; product "flocculation protein FLO11-like"; protein_id "KAF7231620.1"; exon_number "3";
CM025008.1	Genbank	CDS	1294534	1294738	.	+	2	gene_id "G4P62_018744"; transcript_id "gnl|WGS:JAAVVJ|G4P62_T031106"; gbkey "CDS"; locus_tag "G4P62_018744"; orig_transcript_id "gnl|WGS:JAAVVJ|G4P62_T031106"; product "flocculation protein FLO11-like"; protein_id "KAF7231620.1"; exon_number "4";
CM025008.1	Genbank	CDS	1294902	1295824	.	+	1	gene_id "G4P62_018744"; transcript_id "gnl|WGS:JAAVVJ|G4P62_T031106"; gbkey "CDS"; locus_tag "G4P62_018744"; orig_transcript_id "gnl|WGS:JAAVVJ|G4P62_T031106"; product "flocculation protein FLO11-like"; protein_id "KAF7231620.1"; exon_number "5";
CM025008.1	Genbank	CDS	1296382	1297421	.	+	2	gene_id "G4P62_018744"; transcript_id "gnl|WGS:JAAVVJ|G4P62_T031106"; gbkey "CDS"; locus_tag "G4P62_018744"; orig_transcript_id "gnl|WGS:JAAVVJ|G4P62_T031106"; product "flocculation protein FLO11-like"; protein_id "KAF7231620.1"; exon_number "6";
CM025008.1	Genbank	start_codon	1284668	1284670	.	+	0	gene_id "G4P62_018744"; transcript_id "gnl|WGS:JAAVVJ|G4P62_T031106"; gbkey "CDS"; locus_tag "G4P62_018744"; orig_transcript_id "gnl|WGS:JAAVVJ|G4P62_T031106"; product "flocculation protein FLO11-like"; protein_id "KAF7231620.1"; exon_number "2";
CM025008.1	Genbank	stop_codon	1297422	1297424	.	+	0	gene_id "G4P62_018744"; transcript_id "gnl|WGS:JAAVVJ|G4P62_T031106"; gbkey "CDS"; locus_tag "G4P62_018744"; orig_transcript_id "gnl|WGS:JAAVVJ|G4P62_T031106"; product "flocculation protein FLO11-like"; protein_id "KAF7231620.1"; exon_number "6";
CM025008.1	Genbank	gene	1301527	1307340	.	-	.	gene_id "G4P62_018745"; transcript_id ""; description "steroid 17-alpha-hydroxylase/17 20 lyase-like"; gbkey "Gene"; gene_biotype "protein_coding"; locus_tag "G4P62_018745"; note "LOC107396730";
CM025008.1	Genbank	transcript	1301527	1307340	.	-	.	gene_id "G4P62_018745"; transcript_id "gnl|WGS:JAAVVJ|G4P62_T031107"; gbkey "mRNA"; locus_tag "G4P62_018745"; note "20 lyase-like; transcript variant X2"; orig_protein_id "gnl|WGS:JAAVVJ|G4P62_P031107"; orig_transcript_id "gnl|WGS:JAAVVJ|G4P62_T031107"; product "steroid 17-alpha-hydroxylase/17"; transcript_biotype "mRNA";
CM025008.1	Genbank	exon	1306956	1307340	.	-	.	gene_id "G4P62_018745"; transcript_id "gnl|WGS:JAAVVJ|G4P62_T031107"; locus_tag "G4P62_018745"; note "20 lyase-like; transcript variant X2"; orig_protein_id "gnl|WGS:JAAVVJ|G4P62_P031107"; orig_transcript_id "gnl|WGS:JAAVVJ|G4P62_T031107"; product "steroid 17-alpha-hydroxylase/17"; transcript_biotype "mRNA"; exon_number "1";
CM025008.1	Genbank	exon	1305894	1306736	.	-	.	gene_id "G4P62_018745"; transcript_id "gnl|WGS:JAAVVJ|G4P62_T031107"; locus_tag "G4P62_018745"; note "20 lyase-like; transcript variant X2"; orig_protein_id "gnl|WGS:JAAVVJ|G4P62_P031107"; orig_transcript_id "gnl|WGS:JAAVVJ|G4P62_T031107"; product "steroid 17-alpha-hydroxylase/17"; transcript_biotype "mRNA"; exon_number "2";
CM025008.1	Genbank	exon	1305411	1305651	.	-	.	gene_id "G4P62_018745"; transcript_id "gnl|WGS:JAAVVJ|G4P62_T031107"; locus_tag "G4P62_018745"; note "20 lyase-like; transcript variant X2"; orig_protein_id "gnl|WGS:JAAVVJ|G4P62_P031107"; orig_transcript_id "gnl|WGS:JAAVVJ|G4P62_T031107"; product "steroid 17-alpha-hydroxylase/17"; transcript_biotype "mRNA"; exon_number "3";
CM025008.1	Genbank	exon	1304531	1304651	.	-	.	gene_id "G4P62_018745"; transcript_id "gnl|WGS:JAAVVJ|G4P62_T031107"; locus_tag "G4P62_018745"; note "20 lyase-like; transcript variant X2"; orig_protein_id "gnl|WGS:JAAVVJ|G4P62_P031107"; orig_transcript_id "gnl|WGS:JAAVVJ|G4P62_T031107"; product "steroid 17-alpha-hydroxylase/17"; transcript_biotype "mRNA"; exon_number "4";
CM025008.1	Genbank	exon	1304308	1304446	.	-	.	gene_id "G4P62_018745"; transcript_id "gnl|WGS:JAAVVJ|G4P62_T031107"; locus_tag "G4P62_018745"; note "20 lyase-like; transcript variant X2"; orig_protein_id "gnl|WGS:JAAVVJ|G4P62_P031107"; orig_transcript_id "gnl|WGS:JAAVVJ|G4P62_T031107"; product "steroid 17-alpha-hydroxylase/17"; transcript_biotype "mRNA"; exon_number "5";
CM025008.1	Genbank	exon	1303635	1303864	.	-	.	gene_id "G4P62_018745"; transcript_id "gnl|WGS:JAAVVJ|G4P62_T031107"; locus_tag "G4P62_018745"; note "20 lyase-like; transcript variant X2"; orig_protein_id "gnl|WGS:JAAVVJ|G4P62_P031107"; orig_transcript_id "gnl|WGS:JAAVVJ|G4P62_T031107"; product "steroid 17-alpha-hydroxylase/17"; transcript_biotype "mRNA"; exon_number "6";
CM025008.1	Genbank	exon	1303454	1303540	.	-	.	gene_id "G4P62_018745"; transcript_id "gnl|WGS:JAAVVJ|G4P62_T031107"; locus_tag "G4P62_018745"; note "20 lyase-like; transcript variant X2"; orig_protein_id "gnl|WGS:JAAVVJ|G4P62_P031107"; orig_transcript_id "gnl|WGS:JAAVVJ|G4P62_T031107"; product "steroid 17-alpha-hydroxylase/17"; transcript_biotype "mRNA"; exon_number "7";
CM025008.1	Genbank	exon	1302644	1302859	.	-	.	gene_id "G4P62_018745"; transcript_id "gnl|WGS:JAAVVJ|G4P62_T031107"; locus_tag "G4P62_018745"; note "20 lyase-like; transcript variant X2"; orig_protein_id "gnl|WGS:JAAVVJ|G4P62_P031107"; orig_transcript_id "gnl|WGS:JAAVVJ|G4P62_T031107"; product "steroid 17-alpha-hydroxylase/17"; transcript_biotype "mRNA"; exon_number "8";
CM025008.1	Genbank	exon	1302363	1302532	.	-	.	gene_id "G4P62_018745"; transcript_id "gnl|WGS:JAAVVJ|G4P62_T031107"; locus_tag "G4P62_018745"; note "20 lyase-like; transcript variant X2"; orig_protein_id "gnl|WGS:JAAVVJ|G4P62_P031107"; orig_transcript_id "gnl|WGS:JAAVVJ|G4P62_T031107"; product "steroid 17-alpha-hydroxylase/17"; transcript_biotype "mRNA"; exon_number "9";
CM025008.1	Genbank	exon	1302161	1302264	.	-	.	gene_id "G4P62_018745"; transcript_id "gnl|WGS:JAAVVJ|G4P62_T031107"; locus_tag "G4P62_018745"; note "20 lyase-like; transcript variant X2"; orig_protein_id "gnl|WGS:JAAVVJ|G4P62_P031107"; orig_transcript_id "gnl|WGS:JAAVVJ|G4P62_T031107"; product "steroid 17-alpha-hydroxylase/17"; transcript_biotype "mRNA"; exon_number "10";
CM025008.1	Genbank	exon	1301527	1302081	.	-	.	gene_id "G4P62_018745"; transcript_id "gnl|WGS:JAAVVJ|G4P62_T031107"; locus_tag "G4P62_018745"; note "20 lyase-like; transcript variant X2"; orig_protein_id "gnl|WGS:JAAVVJ|G4P62_P031107"; orig_transcript_id "gnl|WGS:JAAVVJ|G4P62_T031107"; product "steroid 17-alpha-hydroxylase/17"; transcript_biotype "mRNA"; exon_number "11";
CM025008.1	Genbank	CDS	1305411	1305646	.	-	0	gene_id "G4P62_018745"; transcript_id "gnl|WGS:JAAVVJ|G4P62_T031107"; gbkey "CDS"; locus_tag "G4P62_018745"; orig_transcript_id "gnl|WGS:JAAVVJ|G4P62_T031107"; product "transcript variant X2"; protein_id "KAF7231621.1"; exon_number "3";
CM025008.1	Genbank	CDS	1304531	1304651	.	-	1	gene_id "G4P62_018745"; transcript_id "gnl|WGS:JAAVVJ|G4P62_T031107"; gbkey "CDS"; locus_tag "G4P62_018745"; orig_transcript_id "gnl|WGS:JAAVVJ|G4P62_T031107"; product "transcript variant X2"; protein_id "KAF7231621.1"; exon_number "4";
CM025008.1	Genbank	CDS	1304308	1304446	.	-	0	gene_id "G4P62_018745"; transcript_id "gnl|WGS:JAAVVJ|G4P62_T031107"; gbkey "CDS"; locus_tag "G4P62_018745"; orig_transcript_id "gnl|WGS:JAAVVJ|G4P62_T031107"; product "transcript variant X2"; protein_id "KAF7231621.1"; exon_number "5";
CM025008.1	Genbank	CDS	1303635	1303864	.	-	2	gene_id "G4P62_018745"; transcript_id "gnl|WGS:JAAVVJ|G4P62_T031107"; gbkey "CDS"; locus_tag "G4P62_018745"; orig_transcript_id "gnl|WGS:JAAVVJ|G4P62_T031107"; product "transcript variant X2"; protein_id "KAF7231621.1"; exon_number "6";
CM025008.1	Genbank	CDS	1303454	1303540	.	-	0	gene_id "G4P62_018745"; transcript_id "gnl|WGS:JAAVVJ|G4P62_T031107"; gbkey "CDS"; locus_tag "G4P62_018745"; orig_transcript_id "gnl|WGS:JAAVVJ|G4P62_T031107"; product "transcript variant X2"; protein_id "KAF7231621.1"; exon_number "7";
CM025008.1	Genbank	CDS	1302644	1302859	.	-	0	gene_id "G4P62_018745"; transcript_id "gnl|WGS:JAAVVJ|G4P62_T031107"; gbkey "CDS"; locus_tag "G4P62_018745"; orig_transcript_id "gnl|WGS:JAAVVJ|G4P62_T031107"; product "transcript variant X2"; protein_id "KAF7231621.1"; exon_number "8";
CM025008.1	Genbank	CDS	1302363	1302532	.	-	0	gene_id "G4P62_018745"; transcript_id "gnl|WGS:JAAVVJ|G4P62_T031107"; gbkey "CDS"; locus_tag "G4P62_018745"; orig_transcript_id "gnl|WGS:JAAVVJ|G4P62_T031107"; product "transcript variant X2"; protein_id "KAF7231621.1"; exon_number "9";
CM025008.1	Genbank	CDS	1302161	1302264	.	-	1	gene_id "G4P62_018745"; transcript_id "gnl|WGS:JAAVVJ|G4P62_T031107"; gbkey "CDS"; locus_tag "G4P62_018745"; orig_transcript_id "gnl|WGS:JAAVVJ|G4P62_T031107"; product "transcript variant X2"; protein_id "KAF7231621.1"; exon_number "10";
CM025008.1	Genbank	CDS	1301804	1302081	.	-	2	gene_id "G4P62_018745"; transcript_id "gnl|WGS:JAAVVJ|G4P62_T031107"; gbkey "CDS"; locus_tag "G4P62_018745"; orig_transcript_id "gnl|WGS:JAAVVJ|G4P62_T031107"; product "transcript variant X2"; protein_id "KAF7231621.1"; exon_number "11";
CM025008.1	Genbank	start_codon	1305644	1305646	.	-	0	gene_id "G4P62_018745"; transcript_id "gnl|WGS:JAAVVJ|G4P62_T031107"; gbkey "CDS"; locus_tag "G4P62_018745"; orig_transcript_id "gnl|WGS:JAAVVJ|G4P62_T031107"; product "transcript variant X2"; protein_id "KAF7231621.1"; exon_number "3";
CM025008.1	Genbank	stop_codon	1301801	1301803	.	-	0	gene_id "G4P62_018745"; transcript_id "gnl|WGS:JAAVVJ|G4P62_T031107"; gbkey "CDS"; locus_tag "G4P62_018745"; orig_transcript_id "gnl|WGS:JAAVVJ|G4P62_T031107"; product "transcript variant X2"; protein_id "KAF7231621.1"; exon_number "11";
CM025008.1	Genbank	transcript	1301527	1307340	.	-	.	gene_id "G4P62_018745"; transcript_id "gnl|WGS:JAAVVJ|G4P62_T031108"; gbkey "mRNA"; locus_tag "G4P62_018745"; note "20 lyase-like; transcript variant X1"; orig_protein_id "gnl|WGS:JAAVVJ|G4P62_P031108"; orig_transcript_id "gnl|WGS:JAAVVJ|G4P62_T031108"; product "steroid 17-alpha-hydroxylase/17"; transcript_biotype "mRNA";
CM025008.1	Genbank	exon	1305894	1307340	.	-	.	gene_id "G4P62_018745"; transcript_id "gnl|WGS:JAAVVJ|G4P62_T031108"; locus_tag "G4P62_018745"; note "20 lyase-like; transcript variant X1"; orig_protein_id "gnl|WGS:JAAVVJ|G4P62_P031108"; orig_transcript_id "gnl|WGS:JAAVVJ|G4P62_T031108"; product "steroid 17-alpha-hydroxylase/17"; transcript_biotype "mRNA"; exon_number "1";
CM025008.1	Genbank	exon	1305411	1305648	.	-	.	gene_id "G4P62_018745"; transcript_id "gnl|WGS:JAAVVJ|G4P62_T031108"; locus_tag "G4P62_018745"; note "20 lyase-like; transcript variant X1"; orig_protein_id "gnl|WGS:JAAVVJ|G4P62_P031108"; orig_transcript_id "gnl|WGS:JAAVVJ|G4P62_T031108"; product "steroid 17-alpha-hydroxylase/17"; transcript_biotype "mRNA"; exon_number "2";
CM025008.1	Genbank	exon	1304531	1304651	.	-	.	gene_id "G4P62_018745"; transcript_id "gnl|WGS:JAAVVJ|G4P62_T031108"; locus_tag "G4P62_018745"; note "20 lyase-like; transcript variant X1"; orig_protein_id "gnl|WGS:JAAVVJ|G4P62_P031108"; orig_transcript_id "gnl|WGS:JAAVVJ|G4P62_T031108"; product "steroid 17-alpha-hydroxylase/17"; transcript_biotype "mRNA"; exon_number "3";
CM025008.1	Genbank	exon	1304308	1304446	.	-	.	gene_id "G4P62_018745"; transcript_id "gnl|WGS:JAAVVJ|G4P62_T031108"; locus_tag "G4P62_018745"; note "20 lyase-like; transcript variant X1"; orig_protein_id "gnl|WGS:JAAVVJ|G4P62_P031108"; orig_transcript_id "gnl|WGS:JAAVVJ|G4P62_T031108"; product "steroid 17-alpha-hydroxylase/17"; transcript_biotype "mRNA"; exon_number "4";
CM025008.1	Genbank	exon	1303635	1303864	.	-	.	gene_id "G4P62_018745"; transcript_id "gnl|WGS:JAAVVJ|G4P62_T031108"; locus_tag "G4P62_018745"; note "20 lyase-like; transcript variant X1"; orig_protein_id "gnl|WGS:JAAVVJ|G4P62_P031108"; orig_transcript_id "gnl|WGS:JAAVVJ|G4P62_T031108"; product "steroid 17-alpha-hydroxylase/17"; transcript_biotype "mRNA"; exon_number "5";
CM025008.1	Genbank	exon	1303454	1303540	.	-	.	gene_id "G4P62_018745"; transcript_id "gnl|WGS:JAAVVJ|G4P62_T031108"; locus_tag "G4P62_018745"; note "20 lyase-like; transcript variant X1"; orig_protein_id "gnl|WGS:JAAVVJ|G4P62_P031108"; orig_transcript_id "gnl|WGS:JAAVVJ|G4P62_T031108"; product "steroid 17-alpha-hydroxylase/17"; transcript_biotype "mRNA"; exon_number "6";
CM025008.1	Genbank	exon	1302644	1302859	.	-	.	gene_id "G4P62_018745"; transcript_id "gnl|WGS:JAAVVJ|G4P62_T031108"; locus_tag "G4P62_018745"; note "20 lyase-like; transcript variant X1"; orig_protein_id "gnl|WGS:JAAVVJ|G4P62_P031108"; orig_transcript_id "gnl|WGS:JAAVVJ|G4P62_T031108"; product "steroid 17-alpha-hydroxylase/17"; transcript_biotype "mRNA"; exon_number "7";
CM025008.1	Genbank	exon	1302363	1302532	.	-	.	gene_id "G4P62_018745"; transcript_id "gnl|WGS:JAAVVJ|G4P62_T031108"; locus_tag "G4P62_018745"; note "20 lyase-like; transcript variant X1"; orig_protein_id "gnl|WGS:JAAVVJ|G4P62_P031108"; orig_transcript_id "gnl|WGS:JAAVVJ|G4P62_T031108"; product "steroid 17-alpha-hydroxylase/17"; transcript_biotype "mRNA"; exon_number "8";
CM025008.1	Genbank	exon	1302161	1302264	.	-	.	gene_id "G4P62_018745"; transcript_id "gnl|WGS:JAAVVJ|G4P62_T031108"; locus_tag "G4P62_018745"; note "20 lyase-like; transcript variant X1"; orig_protein_id "gnl|WGS:JAAVVJ|G4P62_P031108"; orig_transcript_id "gnl|WGS:JAAVVJ|G4P62_T031108"; product "steroid 17-alpha-hydroxylase/17"; transcript_biotype "mRNA"; exon_number "9";
CM025008.1	Genbank	exon	1301527	1302081	.	-	.	gene_id "G4P62_018745"; transcript_id "gnl|WGS:JAAVVJ|G4P62_T031108"; locus_tag "G4P62_018745"; note "20 lyase-like; transcript variant X1"; orig_protein_id "gnl|WGS:JAAVVJ|G4P62_P031108"; orig_transcript_id "gnl|WGS:JAAVVJ|G4P62_T031108"; product "steroid 17-alpha-hydroxylase/17"; transcript_biotype "mRNA"; exon_number "10";
CM025008.1	Genbank	CDS	1305411	1305646	.	-	0	gene_id "G4P62_018745"; transcript_id "gnl|WGS:JAAVVJ|G4P62_T031108"; gbkey "CDS"; locus_tag "G4P62_018745"; orig_transcript_id "gnl|WGS:JAAVVJ|G4P62_T031108"; product "transcript variant X1"; protein_id "KAF7231622.1"; exon_number "2";
CM025008.1	Genbank	CDS	1304531	1304651	.	-	1	gene_id "G4P62_018745"; transcript_id "gnl|WGS:JAAVVJ|G4P62_T031108"; gbkey "CDS"; locus_tag "G4P62_018745"; orig_transcript_id "gnl|WGS:JAAVVJ|G4P62_T031108"; product "transcript variant X1"; protein_id "KAF7231622.1"; exon_number "3";
CM025008.1	Genbank	CDS	1304308	1304446	.	-	0	gene_id "G4P62_018745"; transcript_id "gnl|WGS:JAAVVJ|G4P62_T031108"; gbkey "CDS"; locus_tag "G4P62_018745"; orig_transcript_id "gnl|WGS:JAAVVJ|G4P62_T031108"; product "transcript variant X1"; protein_id "KAF7231622.1"; exon_number "4";
CM025008.1	Genbank	CDS	1303635	1303864	.	-	2	gene_id "G4P62_018745"; transcript_id "gnl|WGS:JAAVVJ|G4P62_T031108"; gbkey "CDS"; locus_tag "G4P62_018745"; orig_transcript_id "gnl|WGS:JAAVVJ|G4P62_T031108"; product "transcript variant X1"; protein_id "KAF7231622.1"; exon_number "5";
CM025008.1	Genbank	CDS	1303454	1303540	.	-	0	gene_id "G4P62_018745"; transcript_id "gnl|WGS:JAAVVJ|G4P62_T031108"; gbkey "CDS"; locus_tag "G4P62_018745"; orig_transcript_id "gnl|WGS:JAAVVJ|G4P62_T031108"; product "transcript variant X1"; protein_id "KAF7231622.1"; exon_number "6";
CM025008.1	Genbank	CDS	1302644	1302859	.	-	0	gene_id "G4P62_018745"; transcript_id "gnl|WGS:JAAVVJ|G4P62_T031108"; gbkey "CDS"; locus_tag "G4P62_018745"; orig_transcript_id "gnl|WGS:JAAVVJ|G4P62_T031108"; product "transcript variant X1"; protein_id "KAF7231622.1"; exon_number "7";
CM025008.1	Genbank	CDS	1302363	1302532	.	-	0	gene_id "G4P62_018745"; transcript_id "gnl|WGS:JAAVVJ|G4P62_T031108"; gbkey "CDS"; locus_tag "G4P62_018745"; orig_transcript_id "gnl|WGS:JAAVVJ|G4P62_T031108"; product "transcript variant X1"; protein_id "KAF7231622.1"; exon_number "8";
CM025008.1	Genbank	CDS	1302161	1302264	.	-	1	gene_id "G4P62_018745"; transcript_id "gnl|WGS:JAAVVJ|G4P62_T031108"; gbkey "CDS"; locus_tag "G4P62_018745"; orig_transcript_id "gnl|WGS:JAAVVJ|G4P62_T031108"; product "transcript variant X1"; protein_id "KAF7231622.1"; exon_number "9";
CM025008.1	Genbank	CDS	1301804	1302081	.	-	2	gene_id "G4P62_018745"; transcript_id "gnl|WGS:JAAVVJ|G4P62_T031108"; gbkey "CDS"; locus_tag "G4P62_018745"; orig_transcript_id "gnl|WGS:JAAVVJ|G4P62_T031108"; product "transcript variant X1"; protein_id "KAF7231622.1"; exon_number "10";
CM025008.1	Genbank	start_codon	1305644	1305646	.	-	0	gene_id "G4P62_018745"; transcript_id "gnl|WGS:JAAVVJ|G4P62_T031108"; gbkey "CDS"; locus_tag "G4P62_018745"; orig_transcript_id "gnl|WGS:JAAVVJ|G4P62_T031108"; product "transcript variant X1"; protein_id "KAF7231622.1"; exon_number "2";
CM025008.1	Genbank	stop_codon	1301801	1301803	.	-	0	gene_id "G4P62_018745"; transcript_id "gnl|WGS:JAAVVJ|G4P62_T031108"; gbkey "CDS"; locus_tag "G4P62_018745"; orig_transcript_id "gnl|WGS:JAAVVJ|G4P62_T031108"; product "transcript variant X1"; protein_id "KAF7231622.1"; exon_number "10";
CM025008.1	Genbank	transcript	1301527	1305886	.	-	.	gene_id "G4P62_018745"; transcript_id "gnl|WGS:JAAVVJ|G4P62_T031109"; gbkey "mRNA"; locus_tag "G4P62_018745"; note "20 lyase-like; transcript variant X3"; orig_protein_id "gnl|WGS:JAAVVJ|G4P62_P031109"; orig_transcript_id "gnl|WGS:JAAVVJ|G4P62_T031109"; product "steroid 17-alpha-hydroxylase/17"; transcript_biotype "mRNA";
CM025008.1	Genbank	exon	1305792	1305886	.	-	.	gene_id "G4P62_018745"; transcript_id "gnl|WGS:JAAVVJ|G4P62_T031109"; locus_tag "G4P62_018745"; note "20 lyase-like; transcript variant X3"; orig_protein_id "gnl|WGS:JAAVVJ|G4P62_P031109"; orig_transcript_id "gnl|WGS:JAAVVJ|G4P62_T031109"; product "steroid 17-alpha-hydroxylase/17"; transcript_biotype "mRNA"; exon_number "1";
CM025008.1	Genbank	exon	1305411	1305651	.	-	.	gene_id "G4P62_018745"; transcript_id "gnl|WGS:JAAVVJ|G4P62_T031109"; locus_tag "G4P62_018745"; note "20 lyase-like; transcript variant X3"; orig_protein_id "gnl|WGS:JAAVVJ|G4P62_P031109"; orig_transcript_id "gnl|WGS:JAAVVJ|G4P62_T031109"; product "steroid 17-alpha-hydroxylase/17"; transcript_biotype "mRNA"; exon_number "2";
CM025008.1	Genbank	exon	1304531	1304651	.	-	.	gene_id "G4P62_018745"; transcript_id "gnl|WGS:JAAVVJ|G4P62_T031109"; locus_tag "G4P62_018745"; note "20 lyase-like; transcript variant X3"; orig_protein_id "gnl|WGS:JAAVVJ|G4P62_P031109"; orig_transcript_id "gnl|WGS:JAAVVJ|G4P62_T031109"; product "steroid 17-alpha-hydroxylase/17"; transcript_biotype "mRNA"; exon_number "3";
CM025008.1	Genbank	exon	1304308	1304446	.	-	.	gene_id "G4P62_018745"; transcript_id "gnl|WGS:JAAVVJ|G4P62_T031109"; locus_tag "G4P62_018745"; note "20 lyase-like; transcript variant X3"; orig_protein_id "gnl|WGS:JAAVVJ|G4P62_P031109"; orig_transcript_id "gnl|WGS:JAAVVJ|G4P62_T031109"; product "steroid 17-alpha-hydroxylase/17"; transcript_biotype "mRNA"; exon_number "4";
CM025008.1	Genbank	exon	1303635	1303864	.	-	.	gene_id "G4P62_018745"; transcript_id "gnl|WGS:JAAVVJ|G4P62_T031109"; locus_tag "G4P62_018745"; note "20 lyase-like; transcript variant X3"; orig_protein_id "gnl|WGS:JAAVVJ|G4P62_P031109"; orig_transcript_id "gnl|WGS:JAAVVJ|G4P62_T031109"; product "steroid 17-alpha-hydroxylase/17"; transcript_biotype "mRNA"; exon_number "5";
CM025008.1	Genbank	exon	1303454	1303540	.	-	.	gene_id "G4P62_018745"; transcript_id "gnl|WGS:JAAVVJ|G4P62_T031109"; locus_tag "G4P62_018745"; note "20 lyase-like; transcript variant X3"; orig_protein_id "gnl|WGS:JAAVVJ|G4P62_P031109"; orig_transcript_id "gnl|WGS:JAAVVJ|G4P62_T031109"; product "steroid 17-alpha-hydroxylase/17"; transcript_biotype "mRNA"; exon_number "6";
CM025008.1	Genbank	exon	1302644	1302859	.	-	.	gene_id "G4P62_018745"; transcript_id "gnl|WGS:JAAVVJ|G4P62_T031109"; locus_tag "G4P62_018745"; note "20 lyase-like; transcript variant X3"; orig_protein_id "gnl|WGS:JAAVVJ|G4P62_P031109"; orig_transcript_id "gnl|WGS:JAAVVJ|G4P62_T031109"; product "steroid 17-alpha-hydroxylase/17"; transcript_biotype "mRNA"; exon_number "7";
CM025008.1	Genbank	exon	1302363	1302532	.	-	.	gene_id "G4P62_018745"; transcript_id "gnl|WGS:JAAVVJ|G4P62_T031109"; locus_tag "G4P62_018745"; note "20 lyase-like; transcript variant X3"; orig_protein_id "gnl|WGS:JAAVVJ|G4P62_P031109"; orig_transcript_id "gnl|WGS:JAAVVJ|G4P62_T031109"; product "steroid 17-alpha-hydroxylase/17"; transcript_biotype "mRNA"; exon_number "8";
CM025008.1	Genbank	exon	1302161	1302264	.	-	.	gene_id "G4P62_018745"; transcript_id "gnl|WGS:JAAVVJ|G4P62_T031109"; locus_tag "G4P62_018745"; note "20 lyase-like; transcript variant X3"; orig_protein_id "gnl|WGS:JAAVVJ|G4P62_P031109"; orig_transcript_id "gnl|WGS:JAAVVJ|G4P62_T031109"; product "steroid 17-alpha-hydroxylase/17"; transcript_biotype "mRNA"; exon_number "9";
CM025008.1	Genbank	exon	1301527	1302081	.	-	.	gene_id "G4P62_018745"; transcript_id "gnl|WGS:JAAVVJ|G4P62_T031109"; locus_tag "G4P62_018745"; note "20 lyase-like; transcript variant X3"; orig_protein_id "gnl|WGS:JAAVVJ|G4P62_P031109"; orig_transcript_id "gnl|WGS:JAAVVJ|G4P62_T031109"; product "steroid 17-alpha-hydroxylase/17"; transcript_biotype "mRNA"; exon_number "10";
CM025008.1	Genbank	CDS	1305411	1305646	.	-	0	gene_id "G4P62_018745"; transcript_id "gnl|WGS:JAAVVJ|G4P62_T031109"; gbkey "CDS"; locus_tag "G4P62_018745"; orig_transcript_id "gnl|WGS:JAAVVJ|G4P62_T031109"; product "transcript variant X3"; protein_id "KAF7231623.1"; exon_number "2";
CM025008.1	Genbank	CDS	1304531	1304651	.	-	1	gene_id "G4P62_018745"; transcript_id "gnl|WGS:JAAVVJ|G4P62_T031109"; gbkey "CDS"; locus_tag "G4P62_018745"; orig_transcript_id "gnl|WGS:JAAVVJ|G4P62_T031109"; product "transcript variant X3"; protein_id "KAF7231623.1"; exon_number "3";
CM025008.1	Genbank	CDS	1304308	1304446	.	-	0	gene_id "G4P62_018745"; transcript_id "gnl|WGS:JAAVVJ|G4P62_T031109"; gbkey "CDS"; locus_tag "G4P62_018745"; orig_transcript_id "gnl|WGS:JAAVVJ|G4P62_T031109"; product "transcript variant X3"; protein_id "KAF7231623.1"; exon_number "4";
CM025008.1	Genbank	CDS	1303635	1303864	.	-	2	gene_id "G4P62_018745"; transcript_id "gnl|WGS:JAAVVJ|G4P62_T031109"; gbkey "CDS"; locus_tag "G4P62_018745"; orig_transcript_id "gnl|WGS:JAAVVJ|G4P62_T031109"; product "transcript variant X3"; protein_id "KAF7231623.1"; exon_number "5";
CM025008.1	Genbank	CDS	1303454	1303540	.	-	0	gene_id "G4P62_018745"; transcript_id "gnl|WGS:JAAVVJ|G4P62_T031109"; gbkey "CDS"; locus_tag "G4P62_018745"; orig_transcript_id "gnl|WGS:JAAVVJ|G4P62_T031109"; product "transcript variant X3"; protein_id "KAF7231623.1"; exon_number "6";
CM025008.1	Genbank	CDS	1302644	1302859	.	-	0	gene_id "G4P62_018745"; transcript_id "gnl|WGS:JAAVVJ|G4P62_T031109"; gbkey "CDS"; locus_tag "G4P62_018745"; orig_transcript_id "gnl|WGS:JAAVVJ|G4P62_T031109"; product "transcript variant X3"; protein_id "KAF7231623.1"; exon_number "7";
CM025008.1	Genbank	CDS	1302363	1302532	.	-	0	gene_id "G4P62_018745"; transcript_id "gnl|WGS:JAAVVJ|G4P62_T031109"; gbkey "CDS"; locus_tag "G4P62_018745"; orig_transcript_id "gnl|WGS:JAAVVJ|G4P62_T031109"; product "transcript variant X3"; protein_id "KAF7231623.1"; exon_number "8";
CM025008.1	Genbank	CDS	1302161	1302264	.	-	1	gene_id "G4P62_018745"; transcript_id "gnl|WGS:JAAVVJ|G4P62_T031109"; gbkey "CDS"; locus_tag "G4P62_018745"; orig_transcript_id "gnl|WGS:JAAVVJ|G4P62_T031109"; product "transcript variant X3"; protein_id "KAF7231623.1"; exon_number "9";
CM025008.1	Genbank	CDS	1301804	1302081	.	-	2	gene_id "G4P62_018745"; transcript_id "gnl|WGS:JAAVVJ|G4P62_T031109"; gbkey "CDS"; locus_tag "G4P62_018745"; orig_transcript_id "gnl|WGS:JAAVVJ|G4P62_T031109"; product "transcript variant X3"; protein_id "KAF7231623.1"; exon_number "10";
CM025008.1	Genbank	start_codon	1305644	1305646	.	-	0	gene_id "G4P62_018745"; transcript_id "gnl|WGS:JAAVVJ|G4P62_T031109"; gbkey "CDS"; locus_tag "G4P62_018745"; orig_transcript_id "gnl|WGS:JAAVVJ|G4P62_T031109"; product "transcript variant X3"; protein_id "KAF7231623.1"; exon_number "2";
CM025008.1	Genbank	stop_codon	1301801	1301803	.	-	0	gene_id "G4P62_018745"; transcript_id "gnl|WGS:JAAVVJ|G4P62_T031109"; gbkey "CDS"; locus_tag "G4P62_018745"; orig_transcript_id "gnl|WGS:JAAVVJ|G4P62_T031109"; product "transcript variant X3"; protein_id "KAF7231623.1"; exon_number "10";
CM025008.1	Genbank	gene	1308248	1309868	.	+	.	gene_id "G4P62_018746"; transcript_id ""; description "early growth response protein 1-like"; gbkey "Gene"; gene_biotype "protein_coding"; locus_tag "G4P62_018746"; note "LOC107396743"; partial "true";
CM025008.1	Genbank	transcript	1308248	1309868	.	+	.	gene_id "G4P62_018746"; transcript_id "gnl|WGS:JAAVVJ|G4P62_T031110"; gbkey "mRNA"; locus_tag "G4P62_018746"; orig_protein_id "gnl|WGS:JAAVVJ|G4P62_P031110"; orig_transcript_id "gnl|WGS:JAAVVJ|G4P62_T031110"; partial "true"; product "early growth response protein 1-like"; transcript_biotype "mRNA";
CM025008.1	Genbank	exon	1308248	1309868	.	+	.	gene_id "G4P62_018746"; transcript_id "gnl|WGS:JAAVVJ|G4P62_T031110"; locus_tag "G4P62_018746"; orig_protein_id "gnl|WGS:JAAVVJ|G4P62_P031110"; orig_transcript_id "gnl|WGS:JAAVVJ|G4P62_T031110"; partial "true"; product "early growth response protein 1-like"; transcript_biotype "mRNA"; exon_number "1";
CM025008.1	Genbank	CDS	1308248	1309375	.	+	0	gene_id "G4P62_018746"; transcript_id "gnl|WGS:JAAVVJ|G4P62_T031110"; gbkey "CDS"; locus_tag "G4P62_018746"; orig_transcript_id "gnl|WGS:JAAVVJ|G4P62_T031110"; partial "true"; product "early growth response protein 1-like"; protein_id "KAF7231624.1"; exon_number "1";
CM025008.1	Genbank	start_codon	1308248	1308250	.	+	0	gene_id "G4P62_018746"; transcript_id "gnl|WGS:JAAVVJ|G4P62_T031110"; gbkey "CDS"; locus_tag "G4P62_018746"; orig_transcript_id "gnl|WGS:JAAVVJ|G4P62_T031110"; partial "true"; product "early growth response protein 1-like"; protein_id "KAF7231624.1"; exon_number "1";
CM025008.1	Genbank	stop_codon	1309376	1309378	.	+	0	gene_id "G4P62_018746"; transcript_id "gnl|WGS:JAAVVJ|G4P62_T031110"; gbkey "CDS"; locus_tag "G4P62_018746"; orig_transcript_id "gnl|WGS:JAAVVJ|G4P62_T031110"; partial "true"; product "early growth response protein 1-like"; protein_id "KAF7231624.1"; exon_number "1";
CM025008.1	Genbank	gene	1314989	1325201	.	+	.	gene_id "G4P62_018747"; transcript_id ""; description "F-box only protein 41-like"; gbkey "Gene"; gene_biotype "protein_coding"; locus_tag "G4P62_018747"; note "LOC107396741";
CM025008.1	Genbank	transcript	1314989	1325201	.	+	.	gene_id "G4P62_018747"; transcript_id "gnl|WGS:JAAVVJ|G4P62_T031111"; gbkey "mRNA"; locus_tag "G4P62_018747"; note "transcript variant X1"; orig_protein_id "gnl|WGS:JAAVVJ|G4P62_P031111"; orig_transcript_id "gnl|WGS:JAAVVJ|G4P62_T031111"; product "F-box only protein 41-like"; transcript_biotype "mRNA";
CM025008.1	Genbank	exon	1314989	1315926	.	+	.	gene_id "G4P62_018747"; transcript_id "gnl|WGS:JAAVVJ|G4P62_T031111"; locus_tag "G4P62_018747"; note "transcript variant X1"; orig_protein_id "gnl|WGS:JAAVVJ|G4P62_P031111"; orig_transcript_id "gnl|WGS:JAAVVJ|G4P62_T031111"; product "F-box only protein 41-like"; transcript_biotype "mRNA"; exon_number "1";
CM025008.1	Genbank	exon	1316824	1316973	.	+	.	gene_id "G4P62_018747"; transcript_id "gnl|WGS:JAAVVJ|G4P62_T031111"; locus_tag "G4P62_018747"; note "transcript variant X1"; orig_protein_id "gnl|WGS:JAAVVJ|G4P62_P031111"; orig_transcript_id "gnl|WGS:JAAVVJ|G4P62_T031111"; product "F-box only protein 41-like"; transcript_biotype "mRNA"; exon_number "2";
CM025008.1	Genbank	exon	1317184	1317666	.	+	.	gene_id "G4P62_018747"; transcript_id "gnl|WGS:JAAVVJ|G4P62_T031111"; locus_tag "G4P62_018747"; note "transcript variant X1"; orig_protein_id "gnl|WGS:JAAVVJ|G4P62_P031111"; orig_transcript_id "gnl|WGS:JAAVVJ|G4P62_T031111"; product "F-box only protein 41-like"; transcript_biotype "mRNA"; exon_number "3";
CM025008.1	Genbank	exon	1317781	1317860	.	+	.	gene_id "G4P62_018747"; transcript_id "gnl|WGS:JAAVVJ|G4P62_T031111"; locus_tag "G4P62_018747"; note "transcript variant X1"; orig_protein_id "gnl|WGS:JAAVVJ|G4P62_P031111"; orig_transcript_id "gnl|WGS:JAAVVJ|G4P62_T031111"; product "F-box only protein 41-like"; transcript_biotype "mRNA"; exon_number "4";
CM025008.1	Genbank	exon	1318336	1318408	.	+	.	gene_id "G4P62_018747"; transcript_id "gnl|WGS:JAAVVJ|G4P62_T031111"; locus_tag "G4P62_018747"; note "transcript variant X1"; orig_protein_id "gnl|WGS:JAAVVJ|G4P62_P031111"; orig_transcript_id "gnl|WGS:JAAVVJ|G4P62_T031111"; product "F-box only protein 41-like"; transcript_biotype "mRNA"; exon_number "5";
CM025008.1	Genbank	exon	1319471	1319677	.	+	.	gene_id "G4P62_018747"; transcript_id "gnl|WGS:JAAVVJ|G4P62_T031111"; locus_tag "G4P62_018747"; note "transcript variant X1"; orig_protein_id "gnl|WGS:JAAVVJ|G4P62_P031111"; orig_transcript_id "gnl|WGS:JAAVVJ|G4P62_T031111"; product "F-box only protein 41-like"; transcript_biotype "mRNA"; exon_number "6";
CM025008.1	Genbank	exon	1319758	1319822	.	+	.	gene_id "G4P62_018747"; transcript_id "gnl|WGS:JAAVVJ|G4P62_T031111"; locus_tag "G4P62_018747"; note "transcript variant X1"; orig_protein_id "gnl|WGS:JAAVVJ|G4P62_P031111"; orig_transcript_id "gnl|WGS:JAAVVJ|G4P62_T031111"; product "F-box only protein 41-like"; transcript_biotype "mRNA"; exon_number "7";
CM025008.1	Genbank	exon	1320035	1320157	.	+	.	gene_id "G4P62_018747"; transcript_id "gnl|WGS:JAAVVJ|G4P62_T031111"; locus_tag "G4P62_018747"; note "transcript variant X1"; orig_protein_id "gnl|WGS:JAAVVJ|G4P62_P031111"; orig_transcript_id "gnl|WGS:JAAVVJ|G4P62_T031111"; product "F-box only protein 41-like"; transcript_biotype "mRNA"; exon_number "8";
CM025008.1	Genbank	exon	1320500	1320636	.	+	.	gene_id "G4P62_018747"; transcript_id "gnl|WGS:JAAVVJ|G4P62_T031111"; locus_tag "G4P62_018747"; note "transcript variant X1"; orig_protein_id "gnl|WGS:JAAVVJ|G4P62_P031111"; orig_transcript_id "gnl|WGS:JAAVVJ|G4P62_T031111"; product "F-box only protein 41-like"; transcript_biotype "mRNA"; exon_number "9";
CM025008.1	Genbank	exon	1320727	1320950	.	+	.	gene_id "G4P62_018747"; transcript_id "gnl|WGS:JAAVVJ|G4P62_T031111"; locus_tag "G4P62_018747"; note "transcript variant X1"; orig_protein_id "gnl|WGS:JAAVVJ|G4P62_P031111"; orig_transcript_id "gnl|WGS:JAAVVJ|G4P62_T031111"; product "F-box only protein 41-like"; transcript_biotype "mRNA"; exon_number "10";
CM025008.1	Genbank	exon	1321119	1321234	.	+	.	gene_id "G4P62_018747"; transcript_id "gnl|WGS:JAAVVJ|G4P62_T031111"; locus_tag "G4P62_018747"; note "transcript variant X1"; orig_protein_id "gnl|WGS:JAAVVJ|G4P62_P031111"; orig_transcript_id "gnl|WGS:JAAVVJ|G4P62_T031111"; product "F-box only protein 41-like"; transcript_biotype "mRNA"; exon_number "11";
CM025008.1	Genbank	exon	1321539	1321691	.	+	.	gene_id "G4P62_018747"; transcript_id "gnl|WGS:JAAVVJ|G4P62_T031111"; locus_tag "G4P62_018747"; note "transcript variant X1"; orig_protein_id "gnl|WGS:JAAVVJ|G4P62_P031111"; orig_transcript_id "gnl|WGS:JAAVVJ|G4P62_T031111"; product "F-box only protein 41-like"; transcript_biotype "mRNA"; exon_number "12";
CM025008.1	Genbank	exon	1321765	1321860	.	+	.	gene_id "G4P62_018747"; transcript_id "gnl|WGS:JAAVVJ|G4P62_T031111"; locus_tag "G4P62_018747"; note "transcript variant X1"; orig_protein_id "gnl|WGS:JAAVVJ|G4P62_P031111"; orig_transcript_id "gnl|WGS:JAAVVJ|G4P62_T031111"; product "F-box only protein 41-like"; transcript_biotype "mRNA"; exon_number "13";
CM025008.1	Genbank	exon	1323524	1323642	.	+	.	gene_id "G4P62_018747"; transcript_id "gnl|WGS:JAAVVJ|G4P62_T031111"; locus_tag "G4P62_018747"; note "transcript variant X1"; orig_protein_id "gnl|WGS:JAAVVJ|G4P62_P031111"; orig_transcript_id "gnl|WGS:JAAVVJ|G4P62_T031111"; product "F-box only protein 41-like"; transcript_biotype "mRNA"; exon_number "14";
CM025008.1	Genbank	exon	1323711	1323869	.	+	.	gene_id "G4P62_018747"; transcript_id "gnl|WGS:JAAVVJ|G4P62_T031111"; locus_tag "G4P62_018747"; note "transcript variant X1"; orig_protein_id "gnl|WGS:JAAVVJ|G4P62_P031111"; orig_transcript_id "gnl|WGS:JAAVVJ|G4P62_T031111"; product "F-box only protein 41-like"; transcript_biotype "mRNA"; exon_number "15";
CM025008.1	Genbank	exon	1323938	1324053	.	+	.	gene_id "G4P62_018747"; transcript_id "gnl|WGS:JAAVVJ|G4P62_T031111"; locus_tag "G4P62_018747"; note "transcript variant X1"; orig_protein_id "gnl|WGS:JAAVVJ|G4P62_P031111"; orig_transcript_id "gnl|WGS:JAAVVJ|G4P62_T031111"; product "F-box only protein 41-like"; transcript_biotype "mRNA"; exon_number "16";
CM025008.1	Genbank	exon	1324183	1324818	.	+	.	gene_id "G4P62_018747"; transcript_id "gnl|WGS:JAAVVJ|G4P62_T031111"; locus_tag "G4P62_018747"; note "transcript variant X1"; orig_protein_id "gnl|WGS:JAAVVJ|G4P62_P031111"; orig_transcript_id "gnl|WGS:JAAVVJ|G4P62_T031111"; product "F-box only protein 41-like"; transcript_biotype "mRNA"; exon_number "17";
CM025008.1	Genbank	exon	1324851	1325201	.	+	.	gene_id "G4P62_018747"; transcript_id "gnl|WGS:JAAVVJ|G4P62_T031111"; locus_tag "G4P62_018747"; note "transcript variant X1"; orig_protein_id "gnl|WGS:JAAVVJ|G4P62_P031111"; orig_transcript_id "gnl|WGS:JAAVVJ|G4P62_T031111"; product "F-box only protein 41-like"; transcript_biotype "mRNA"; exon_number "18";
CM025008.1	Genbank	CDS	1316842	1316973	.	+	0	gene_id "G4P62_018747"; transcript_id "gnl|WGS:JAAVVJ|G4P62_T031111"; gbkey "CDS"; locus_tag "G4P62_018747"; orig_transcript_id "gnl|WGS:JAAVVJ|G4P62_T031111"; product "transcript variant X1"; protein_id "KAF7231625.1"; exon_number "2";
CM025008.1	Genbank	CDS	1317184	1317666	.	+	0	gene_id "G4P62_018747"; transcript_id "gnl|WGS:JAAVVJ|G4P62_T031111"; gbkey "CDS"; locus_tag "G4P62_018747"; orig_transcript_id "gnl|WGS:JAAVVJ|G4P62_T031111"; product "transcript variant X1"; protein_id "KAF7231625.1"; exon_number "3";
CM025008.1	Genbank	CDS	1317781	1317860	.	+	0	gene_id "G4P62_018747"; transcript_id "gnl|WGS:JAAVVJ|G4P62_T031111"; gbkey "CDS"; locus_tag "G4P62_018747"; orig_transcript_id "gnl|WGS:JAAVVJ|G4P62_T031111"; product "transcript variant X1"; protein_id "KAF7231625.1"; exon_number "4";
CM025008.1	Genbank	CDS	1318336	1318408	.	+	1	gene_id "G4P62_018747"; transcript_id "gnl|WGS:JAAVVJ|G4P62_T031111"; gbkey "CDS"; locus_tag "G4P62_018747"; orig_transcript_id "gnl|WGS:JAAVVJ|G4P62_T031111"; product "transcript variant X1"; protein_id "KAF7231625.1"; exon_number "5";
CM025008.1	Genbank	CDS	1319471	1319677	.	+	0	gene_id "G4P62_018747"; transcript_id "gnl|WGS:JAAVVJ|G4P62_T031111"; gbkey "CDS"; locus_tag "G4P62_018747"; orig_transcript_id "gnl|WGS:JAAVVJ|G4P62_T031111"; product "transcript variant X1"; protein_id "KAF7231625.1"; exon_number "6";
CM025008.1	Genbank	CDS	1319758	1319822	.	+	0	gene_id "G4P62_018747"; transcript_id "gnl|WGS:JAAVVJ|G4P62_T031111"; gbkey "CDS"; locus_tag "G4P62_018747"; orig_transcript_id "gnl|WGS:JAAVVJ|G4P62_T031111"; product "transcript variant X1"; protein_id "KAF7231625.1"; exon_number "7";
CM025008.1	Genbank	CDS	1320035	1320157	.	+	1	gene_id "G4P62_018747"; transcript_id "gnl|WGS:JAAVVJ|G4P62_T031111"; gbkey "CDS"; locus_tag "G4P62_018747"; orig_transcript_id "gnl|WGS:JAAVVJ|G4P62_T031111"; product "transcript variant X1"; protein_id "KAF7231625.1"; exon_number "8";
CM025008.1	Genbank	CDS	1320500	1320636	.	+	1	gene_id "G4P62_018747"; transcript_id "gnl|WGS:JAAVVJ|G4P62_T031111"; gbkey "CDS"; locus_tag "G4P62_018747"; orig_transcript_id "gnl|WGS:JAAVVJ|G4P62_T031111"; product "transcript variant X1"; protein_id "KAF7231625.1"; exon_number "9";
CM025008.1	Genbank	CDS	1320727	1320950	.	+	2	gene_id "G4P62_018747"; transcript_id "gnl|WGS:JAAVVJ|G4P62_T031111"; gbkey "CDS"; locus_tag "G4P62_018747"; orig_transcript_id "gnl|WGS:JAAVVJ|G4P62_T031111"; product "transcript variant X1"; protein_id "KAF7231625.1"; exon_number "10";
CM025008.1	Genbank	CDS	1321119	1321234	.	+	0	gene_id "G4P62_018747"; transcript_id "gnl|WGS:JAAVVJ|G4P62_T031111"; gbkey "CDS"; locus_tag "G4P62_018747"; orig_transcript_id "gnl|WGS:JAAVVJ|G4P62_T031111"; product "transcript variant X1"; protein_id "KAF7231625.1"; exon_number "11";
CM025008.1	Genbank	CDS	1321539	1321691	.	+	1	gene_id "G4P62_018747"; transcript_id "gnl|WGS:JAAVVJ|G4P62_T031111"; gbkey "CDS"; locus_tag "G4P62_018747"; orig_transcript_id "gnl|WGS:JAAVVJ|G4P62_T031111"; product "transcript variant X1"; protein_id "KAF7231625.1"; exon_number "12";
CM025008.1	Genbank	CDS	1321765	1321860	.	+	1	gene_id "G4P62_018747"; transcript_id "gnl|WGS:JAAVVJ|G4P62_T031111"; gbkey "CDS"; locus_tag "G4P62_018747"; orig_transcript_id "gnl|WGS:JAAVVJ|G4P62_T031111"; product "transcript variant X1"; protein_id "KAF7231625.1"; exon_number "13";
CM025008.1	Genbank	CDS	1323524	1323642	.	+	1	gene_id "G4P62_018747"; transcript_id "gnl|WGS:JAAVVJ|G4P62_T031111"; gbkey "CDS"; locus_tag "G4P62_018747"; orig_transcript_id "gnl|WGS:JAAVVJ|G4P62_T031111"; product "transcript variant X1"; protein_id "KAF7231625.1"; exon_number "14";
CM025008.1	Genbank	CDS	1323711	1323869	.	+	2	gene_id "G4P62_018747"; transcript_id "gnl|WGS:JAAVVJ|G4P62_T031111"; gbkey "CDS"; locus_tag "G4P62_018747"; orig_transcript_id "gnl|WGS:JAAVVJ|G4P62_T031111"; product "transcript variant X1"; protein_id "KAF7231625.1"; exon_number "15";
CM025008.1	Genbank	CDS	1323938	1324053	.	+	2	gene_id "G4P62_018747"; transcript_id "gnl|WGS:JAAVVJ|G4P62_T031111"; gbkey "CDS"; locus_tag "G4P62_018747"; orig_transcript_id "gnl|WGS:JAAVVJ|G4P62_T031111"; product "transcript variant X1"; protein_id "KAF7231625.1"; exon_number "16";
CM025008.1	Genbank	CDS	1324183	1324242	.	+	0	gene_id "G4P62_018747"; transcript_id "gnl|WGS:JAAVVJ|G4P62_T031111"; gbkey "CDS"; locus_tag "G4P62_018747"; orig_transcript_id "gnl|WGS:JAAVVJ|G4P62_T031111"; product "transcript variant X1"; protein_id "KAF7231625.1"; exon_number "17";
CM025008.1	Genbank	start_codon	1316842	1316844	.	+	0	gene_id "G4P62_018747"; transcript_id "gnl|WGS:JAAVVJ|G4P62_T031111"; gbkey "CDS"; locus_tag "G4P62_018747"; orig_transcript_id "gnl|WGS:JAAVVJ|G4P62_T031111"; product "transcript variant X1"; protein_id "KAF7231625.1"; exon_number "2";
CM025008.1	Genbank	stop_codon	1324243	1324245	.	+	0	gene_id "G4P62_018747"; transcript_id "gnl|WGS:JAAVVJ|G4P62_T031111"; gbkey "CDS"; locus_tag "G4P62_018747"; orig_transcript_id "gnl|WGS:JAAVVJ|G4P62_T031111"; product "transcript variant X1"; protein_id "KAF7231625.1"; exon_number "17";
CM025008.1	Genbank	transcript	1316375	1325201	.	+	.	gene_id "G4P62_018747"; transcript_id "gnl|WGS:JAAVVJ|G4P62_T031112"; gbkey "mRNA"; locus_tag "G4P62_018747"; note "transcript variant X2"; orig_protein_id "gnl|WGS:JAAVVJ|G4P62_P031112"; orig_transcript_id "gnl|WGS:JAAVVJ|G4P62_T031112"; product "F-box only protein 41-like"; transcript_biotype "mRNA";
CM025008.1	Genbank	exon	1316375	1316973	.	+	.	gene_id "G4P62_018747"; transcript_id "gnl|WGS:JAAVVJ|G4P62_T031112"; locus_tag "G4P62_018747"; note "transcript variant X2"; orig_protein_id "gnl|WGS:JAAVVJ|G4P62_P031112"; orig_transcript_id "gnl|WGS:JAAVVJ|G4P62_T031112"; product "F-box only protein 41-like"; transcript_biotype "mRNA"; exon_number "1";
CM025008.1	Genbank	exon	1317184	1317666	.	+	.	gene_id "G4P62_018747"; transcript_id "gnl|WGS:JAAVVJ|G4P62_T031112"; locus_tag "G4P62_018747"; note "transcript variant X2"; orig_protein_id "gnl|WGS:JAAVVJ|G4P62_P031112"; orig_transcript_id "gnl|WGS:JAAVVJ|G4P62_T031112"; product "F-box only protein 41-like"; transcript_biotype "mRNA"; exon_number "2";
CM025008.1	Genbank	exon	1317781	1317860	.	+	.	gene_id "G4P62_018747"; transcript_id "gnl|WGS:JAAVVJ|G4P62_T031112"; locus_tag "G4P62_018747"; note "transcript variant X2"; orig_protein_id "gnl|WGS:JAAVVJ|G4P62_P031112"; orig_transcript_id "gnl|WGS:JAAVVJ|G4P62_T031112"; product "F-box only protein 41-like"; transcript_biotype "mRNA"; exon_number "3";
CM025008.1	Genbank	exon	1318336	1318408	.	+	.	gene_id "G4P62_018747"; transcript_id "gnl|WGS:JAAVVJ|G4P62_T031112"; locus_tag "G4P62_018747"; note "transcript variant X2"; orig_protein_id "gnl|WGS:JAAVVJ|G4P62_P031112"; orig_transcript_id "gnl|WGS:JAAVVJ|G4P62_T031112"; product "F-box only protein 41-like"; transcript_biotype "mRNA"; exon_number "4";
CM025008.1	Genbank	exon	1319471	1319677	.	+	.	gene_id "G4P62_018747"; transcript_id "gnl|WGS:JAAVVJ|G4P62_T031112"; locus_tag "G4P62_018747"; note "transcript variant X2"; orig_protein_id "gnl|WGS:JAAVVJ|G4P62_P031112"; orig_transcript_id "gnl|WGS:JAAVVJ|G4P62_T031112"; product "F-box only protein 41-like"; transcript_biotype "mRNA"; exon_number "5";
CM025008.1	Genbank	exon	1319758	1319822	.	+	.	gene_id "G4P62_018747"; transcript_id "gnl|WGS:JAAVVJ|G4P62_T031112"; locus_tag "G4P62_018747"; note "transcript variant X2"; orig_protein_id "gnl|WGS:JAAVVJ|G4P62_P031112"; orig_transcript_id "gnl|WGS:JAAVVJ|G4P62_T031112"; product "F-box only protein 41-like"; transcript_biotype "mRNA"; exon_number "6";
CM025008.1	Genbank	exon	1320035	1320157	.	+	.	gene_id "G4P62_018747"; transcript_id "gnl|WGS:JAAVVJ|G4P62_T031112"; locus_tag "G4P62_018747"; note "transcript variant X2"; orig_protein_id "gnl|WGS:JAAVVJ|G4P62_P031112"; orig_transcript_id "gnl|WGS:JAAVVJ|G4P62_T031112"; product "F-box only protein 41-like"; transcript_biotype "mRNA"; exon_number "7";
CM025008.1	Genbank	exon	1320500	1320636	.	+	.	gene_id "G4P62_018747"; transcript_id "gnl|WGS:JAAVVJ|G4P62_T031112"; locus_tag "G4P62_018747"; note "transcript variant X2"; orig_protein_id "gnl|WGS:JAAVVJ|G4P62_P031112"; orig_transcript_id "gnl|WGS:JAAVVJ|G4P62_T031112"; product "F-box only protein 41-like"; transcript_biotype "mRNA"; exon_number "8";
CM025008.1	Genbank	exon	1320727	1320950	.	+	.	gene_id "G4P62_018747"; transcript_id "gnl|WGS:JAAVVJ|G4P62_T031112"; locus_tag "G4P62_018747"; note "transcript variant X2"; orig_protein_id "gnl|WGS:JAAVVJ|G4P62_P031112"; orig_transcript_id "gnl|WGS:JAAVVJ|G4P62_T031112"; product "F-box only protein 41-like"; transcript_biotype "mRNA"; exon_number "9";
CM025008.1	Genbank	exon	1321119	1321234	.	+	.	gene_id "G4P62_018747"; transcript_id "gnl|WGS:JAAVVJ|G4P62_T031112"; locus_tag "G4P62_018747"; note "transcript variant X2"; orig_protein_id "gnl|WGS:JAAVVJ|G4P62_P031112"; orig_transcript_id "gnl|WGS:JAAVVJ|G4P62_T031112"; product "F-box only protein 41-like"; transcript_biotype "mRNA"; exon_number "10";
CM025008.1	Genbank	exon	1321539	1321691	.	+	.	gene_id "G4P62_018747"; transcript_id "gnl|WGS:JAAVVJ|G4P62_T031112"; locus_tag "G4P62_018747"; note "transcript variant X2"; orig_protein_id "gnl|WGS:JAAVVJ|G4P62_P031112"; orig_transcript_id "gnl|WGS:JAAVVJ|G4P62_T031112"; product "F-box only protein 41-like"; transcript_biotype "mRNA"; exon_number "11";
CM025008.1	Genbank	exon	1321765	1321860	.	+	.	gene_id "G4P62_018747"; transcript_id "gnl|WGS:JAAVVJ|G4P62_T031112"; locus_tag "G4P62_018747"; note "transcript variant X2"; orig_protein_id "gnl|WGS:JAAVVJ|G4P62_P031112"; orig_transcript_id "gnl|WGS:JAAVVJ|G4P62_T031112"; product "F-box only protein 41-like"; transcript_biotype "mRNA"; exon_number "12";
CM025008.1	Genbank	exon	1323524	1323642	.	+	.	gene_id "G4P62_018747"; transcript_id "gnl|WGS:JAAVVJ|G4P62_T031112"; locus_tag "G4P62_018747"; note "transcript variant X2"; orig_protein_id "gnl|WGS:JAAVVJ|G4P62_P031112"; orig_transcript_id "gnl|WGS:JAAVVJ|G4P62_T031112"; product "F-box only protein 41-like"; transcript_biotype "mRNA"; exon_number "13";
CM025008.1	Genbank	exon	1323711	1323869	.	+	.	gene_id "G4P62_018747"; transcript_id "gnl|WGS:JAAVVJ|G4P62_T031112"; locus_tag "G4P62_018747"; note "transcript variant X2"; orig_protein_id "gnl|WGS:JAAVVJ|G4P62_P031112"; orig_transcript_id "gnl|WGS:JAAVVJ|G4P62_T031112"; product "F-box only protein 41-like"; transcript_biotype "mRNA"; exon_number "14";
CM025008.1	Genbank	exon	1323938	1324053	.	+	.	gene_id "G4P62_018747"; transcript_id "gnl|WGS:JAAVVJ|G4P62_T031112"; locus_tag "G4P62_018747"; note "transcript variant X2"; orig_protein_id "gnl|WGS:JAAVVJ|G4P62_P031112"; orig_transcript_id "gnl|WGS:JAAVVJ|G4P62_T031112"; product "F-box only protein 41-like"; transcript_biotype "mRNA"; exon_number "15";
CM025008.1	Genbank	exon	1324183	1324818	.	+	.	gene_id "G4P62_018747"; transcript_id "gnl|WGS:JAAVVJ|G4P62_T031112"; locus_tag "G4P62_018747"; note "transcript variant X2"; orig_protein_id "gnl|WGS:JAAVVJ|G4P62_P031112"; orig_transcript_id "gnl|WGS:JAAVVJ|G4P62_T031112"; product "F-box only protein 41-like"; transcript_biotype "mRNA"; exon_number "16";
CM025008.1	Genbank	exon	1324851	1325201	.	+	.	gene_id "G4P62_018747"; transcript_id "gnl|WGS:JAAVVJ|G4P62_T031112"; locus_tag "G4P62_018747"; note "transcript variant X2"; orig_protein_id "gnl|WGS:JAAVVJ|G4P62_P031112"; orig_transcript_id "gnl|WGS:JAAVVJ|G4P62_T031112"; product "F-box only protein 41-like"; transcript_biotype "mRNA"; exon_number "17";
CM025008.1	Genbank	CDS	1316842	1316973	.	+	0	gene_id "G4P62_018747"; transcript_id "gnl|WGS:JAAVVJ|G4P62_T031112"; gbkey "CDS"; locus_tag "G4P62_018747"; orig_transcript_id "gnl|WGS:JAAVVJ|G4P62_T031112"; product "transcript variant X2"; protein_id "KAF7231626.1"; exon_number "1";
CM025008.1	Genbank	CDS	1317184	1317666	.	+	0	gene_id "G4P62_018747"; transcript_id "gnl|WGS:JAAVVJ|G4P62_T031112"; gbkey "CDS"; locus_tag "G4P62_018747"; orig_transcript_id "gnl|WGS:JAAVVJ|G4P62_T031112"; product "transcript variant X2"; protein_id "KAF7231626.1"; exon_number "2";
CM025008.1	Genbank	CDS	1317781	1317860	.	+	0	gene_id "G4P62_018747"; transcript_id "gnl|WGS:JAAVVJ|G4P62_T031112"; gbkey "CDS"; locus_tag "G4P62_018747"; orig_transcript_id "gnl|WGS:JAAVVJ|G4P62_T031112"; product "transcript variant X2"; protein_id "KAF7231626.1"; exon_number "3";
CM025008.1	Genbank	CDS	1318336	1318408	.	+	1	gene_id "G4P62_018747"; transcript_id "gnl|WGS:JAAVVJ|G4P62_T031112"; gbkey "CDS"; locus_tag "G4P62_018747"; orig_transcript_id "gnl|WGS:JAAVVJ|G4P62_T031112"; product "transcript variant X2"; protein_id "KAF7231626.1"; exon_number "4";
CM025008.1	Genbank	CDS	1319471	1319677	.	+	0	gene_id "G4P62_018747"; transcript_id "gnl|WGS:JAAVVJ|G4P62_T031112"; gbkey "CDS"; locus_tag "G4P62_018747"; orig_transcript_id "gnl|WGS:JAAVVJ|G4P62_T031112"; product "transcript variant X2"; protein_id "KAF7231626.1"; exon_number "5";
CM025008.1	Genbank	CDS	1319758	1319822	.	+	0	gene_id "G4P62_018747"; transcript_id "gnl|WGS:JAAVVJ|G4P62_T031112"; gbkey "CDS"; locus_tag "G4P62_018747"; orig_transcript_id "gnl|WGS:JAAVVJ|G4P62_T031112"; product "transcript variant X2"; protein_id "KAF7231626.1"; exon_number "6";
CM025008.1	Genbank	CDS	1320035	1320157	.	+	1	gene_id "G4P62_018747"; transcript_id "gnl|WGS:JAAVVJ|G4P62_T031112"; gbkey "CDS"; locus_tag "G4P62_018747"; orig_transcript_id "gnl|WGS:JAAVVJ|G4P62_T031112"; product "transcript variant X2"; protein_id "KAF7231626.1"; exon_number "7";
CM025008.1	Genbank	CDS	1320500	1320636	.	+	1	gene_id "G4P62_018747"; transcript_id "gnl|WGS:JAAVVJ|G4P62_T031112"; gbkey "CDS"; locus_tag "G4P62_018747"; orig_transcript_id "gnl|WGS:JAAVVJ|G4P62_T031112"; product "transcript variant X2"; protein_id "KAF7231626.1"; exon_number "8";
CM025008.1	Genbank	CDS	1320727	1320950	.	+	2	gene_id "G4P62_018747"; transcript_id "gnl|WGS:JAAVVJ|G4P62_T031112"; gbkey "CDS"; locus_tag "G4P62_018747"; orig_transcript_id "gnl|WGS:JAAVVJ|G4P62_T031112"; product "transcript variant X2"; protein_id "KAF7231626.1"; exon_number "9";
CM025008.1	Genbank	CDS	1321119	1321234	.	+	0	gene_id "G4P62_018747"; transcript_id "gnl|WGS:JAAVVJ|G4P62_T031112"; gbkey "CDS"; locus_tag "G4P62_018747"; orig_transcript_id "gnl|WGS:JAAVVJ|G4P62_T031112"; product "transcript variant X2"; protein_id "KAF7231626.1"; exon_number "10";
CM025008.1	Genbank	CDS	1321539	1321691	.	+	1	gene_id "G4P62_018747"; transcript_id "gnl|WGS:JAAVVJ|G4P62_T031112"; gbkey "CDS"; locus_tag "G4P62_018747"; orig_transcript_id "gnl|WGS:JAAVVJ|G4P62_T031112"; product "transcript variant X2"; protein_id "KAF7231626.1"; exon_number "11";
CM025008.1	Genbank	CDS	1321765	1321860	.	+	1	gene_id "G4P62_018747"; transcript_id "gnl|WGS:JAAVVJ|G4P62_T031112"; gbkey "CDS"; locus_tag "G4P62_018747"; orig_transcript_id "gnl|WGS:JAAVVJ|G4P62_T031112"; product "transcript variant X2"; protein_id "KAF7231626.1"; exon_number "12";
CM025008.1	Genbank	CDS	1323524	1323642	.	+	1	gene_id "G4P62_018747"; transcript_id "gnl|WGS:JAAVVJ|G4P62_T031112"; gbkey "CDS"; locus_tag "G4P62_018747"; orig_transcript_id "gnl|WGS:JAAVVJ|G4P62_T031112"; product "transcript variant X2"; protein_id "KAF7231626.1"; exon_number "13";
CM025008.1	Genbank	CDS	1323711	1323869	.	+	2	gene_id "G4P62_018747"; transcript_id "gnl|WGS:JAAVVJ|G4P62_T031112"; gbkey "CDS"; locus_tag "G4P62_018747"; orig_transcript_id "gnl|WGS:JAAVVJ|G4P62_T031112"; product "transcript variant X2"; protein_id "KAF7231626.1"; exon_number "14";
CM025008.1	Genbank	CDS	1323938	1324053	.	+	2	gene_id "G4P62_018747"; transcript_id "gnl|WGS:JAAVVJ|G4P62_T031112"; gbkey "CDS"; locus_tag "G4P62_018747"; orig_transcript_id "gnl|WGS:JAAVVJ|G4P62_T031112"; product "transcript variant X2"; protein_id "KAF7231626.1"; exon_number "15";
CM025008.1	Genbank	CDS	1324183	1324242	.	+	0	gene_id "G4P62_018747"; transcript_id "gnl|WGS:JAAVVJ|G4P62_T031112"; gbkey "CDS"; locus_tag "G4P62_018747"; orig_transcript_id "gnl|WGS:JAAVVJ|G4P62_T031112"; product "transcript variant X2"; protein_id "KAF7231626.1"; exon_number "16";
CM025008.1	Genbank	start_codon	1316842	1316844	.	+	0	gene_id "G4P62_018747"; transcript_id "gnl|WGS:JAAVVJ|G4P62_T031112"; gbkey "CDS"; locus_tag "G4P62_018747"; orig_transcript_id "gnl|WGS:JAAVVJ|G4P62_T031112"; product "transcript variant X2"; protein_id "KAF7231626.1"; exon_number "1";
CM025008.1	Genbank	stop_codon	1324243	1324245	.	+	0	gene_id "G4P62_018747"; transcript_id "gnl|WGS:JAAVVJ|G4P62_T031112"; gbkey "CDS"; locus_tag "G4P62_018747"; orig_transcript_id "gnl|WGS:JAAVVJ|G4P62_T031112"; product "transcript variant X2"; protein_id "KAF7231626.1"; exon_number "16";
CM025008.1	Genbank	gene	1325273	1332261	.	+	.	gene_id "G4P62_018748"; transcript_id ""; description "ceramide-1-phosphate transfer protein-like"; gbkey "Gene"; gene_biotype "protein_coding"; locus_tag "G4P62_018748"; note "LOC107396733";
CM025008.1	Genbank	transcript	1325273	1332261	.	+	.	gene_id "G4P62_018748"; transcript_id "gnl|WGS:JAAVVJ|G4P62_T031113"; gbkey "mRNA"; locus_tag "G4P62_018748"; orig_protein_id "gnl|WGS:JAAVVJ|G4P62_P031113"; orig_transcript_id "gnl|WGS:JAAVVJ|G4P62_T031113"; product "ceramide-1-phosphate transfer protein-like"; transcript_biotype "mRNA";
CM025008.1	Genbank	exon	1325273	1325948	.	+	.	gene_id "G4P62_018748"; transcript_id "gnl|WGS:JAAVVJ|G4P62_T031113"; locus_tag "G4P62_018748"; orig_protein_id "gnl|WGS:JAAVVJ|G4P62_P031113"; orig_transcript_id "gnl|WGS:JAAVVJ|G4P62_T031113"; product "ceramide-1-phosphate transfer protein-like"; transcript_biotype "mRNA"; exon_number "1";
CM025008.1	Genbank	exon	1326437	1326501	.	+	.	gene_id "G4P62_018748"; transcript_id "gnl|WGS:JAAVVJ|G4P62_T031113"; locus_tag "G4P62_018748"; orig_protein_id "gnl|WGS:JAAVVJ|G4P62_P031113"; orig_transcript_id "gnl|WGS:JAAVVJ|G4P62_T031113"; product "ceramide-1-phosphate transfer protein-like"; transcript_biotype "mRNA"; exon_number "2";
CM025008.1	Genbank	exon	1329293	1329474	.	+	.	gene_id "G4P62_018748"; transcript_id "gnl|WGS:JAAVVJ|G4P62_T031113"; locus_tag "G4P62_018748"; orig_protein_id "gnl|WGS:JAAVVJ|G4P62_P031113"; orig_transcript_id "gnl|WGS:JAAVVJ|G4P62_T031113"; product "ceramide-1-phosphate transfer protein-like"; transcript_biotype "mRNA"; exon_number "3";
CM025008.1	Genbank	exon	1329642	1329807	.	+	.	gene_id "G4P62_018748"; transcript_id "gnl|WGS:JAAVVJ|G4P62_T031113"; locus_tag "G4P62_018748"; orig_protein_id "gnl|WGS:JAAVVJ|G4P62_P031113"; orig_transcript_id "gnl|WGS:JAAVVJ|G4P62_T031113"; product "ceramide-1-phosphate transfer protein-like"; transcript_biotype "mRNA"; exon_number "4";
CM025008.1	Genbank	exon	1329878	1330074	.	+	.	gene_id "G4P62_018748"; transcript_id "gnl|WGS:JAAVVJ|G4P62_T031113"; locus_tag "G4P62_018748"; orig_protein_id "gnl|WGS:JAAVVJ|G4P62_P031113"; orig_transcript_id "gnl|WGS:JAAVVJ|G4P62_T031113"; product "ceramide-1-phosphate transfer protein-like"; transcript_biotype "mRNA"; exon_number "5";
CM025008.1	Genbank	exon	1331789	1332261	.	+	.	gene_id "G4P62_018748"; transcript_id "gnl|WGS:JAAVVJ|G4P62_T031113"; locus_tag "G4P62_018748"; orig_protein_id "gnl|WGS:JAAVVJ|G4P62_P031113"; orig_transcript_id "gnl|WGS:JAAVVJ|G4P62_T031113"; product "ceramide-1-phosphate transfer protein-like"; transcript_biotype "mRNA"; exon_number "6";
CM025008.1	Genbank	CDS	1325711	1325948	.	+	0	gene_id "G4P62_018748"; transcript_id "gnl|WGS:JAAVVJ|G4P62_T031113"; gbkey "CDS"; locus_tag "G4P62_018748"; orig_transcript_id "gnl|WGS:JAAVVJ|G4P62_T031113"; product "ceramide-1-phosphate transfer protein-like"; protein_id "KAF7231627.1"; exon_number "1";
CM025008.1	Genbank	CDS	1326437	1326501	.	+	2	gene_id "G4P62_018748"; transcript_id "gnl|WGS:JAAVVJ|G4P62_T031113"; gbkey "CDS"; locus_tag "G4P62_018748"; orig_transcript_id "gnl|WGS:JAAVVJ|G4P62_T031113"; product "ceramide-1-phosphate transfer protein-like"; protein_id "KAF7231627.1"; exon_number "2";
CM025008.1	Genbank	CDS	1329293	1329474	.	+	0	gene_id "G4P62_018748"; transcript_id "gnl|WGS:JAAVVJ|G4P62_T031113"; gbkey "CDS"; locus_tag "G4P62_018748"; orig_transcript_id "gnl|WGS:JAAVVJ|G4P62_T031113"; product "ceramide-1-phosphate transfer protein-like"; protein_id "KAF7231627.1"; exon_number "3";
CM025008.1	Genbank	CDS	1329642	1329807	.	+	1	gene_id "G4P62_018748"; transcript_id "gnl|WGS:JAAVVJ|G4P62_T031113"; gbkey "CDS"; locus_tag "G4P62_018748"; orig_transcript_id "gnl|WGS:JAAVVJ|G4P62_T031113"; product "ceramide-1-phosphate transfer protein-like"; protein_id "KAF7231627.1"; exon_number "4";
CM025008.1	Genbank	CDS	1329878	1330074	.	+	0	gene_id "G4P62_018748"; transcript_id "gnl|WGS:JAAVVJ|G4P62_T031113"; gbkey "CDS"; locus_tag "G4P62_018748"; orig_transcript_id "gnl|WGS:JAAVVJ|G4P62_T031113"; product "ceramide-1-phosphate transfer protein-like"; protein_id "KAF7231627.1"; exon_number "5";
CM025008.1	Genbank	CDS	1331789	1332014	.	+	1	gene_id "G4P62_018748"; transcript_id "gnl|WGS:JAAVVJ|G4P62_T031113"; gbkey "CDS"; locus_tag "G4P62_018748"; orig_transcript_id "gnl|WGS:JAAVVJ|G4P62_T031113"; product "ceramide-1-phosphate transfer protein-like"; protein_id "KAF7231627.1"; exon_number "6";
CM025008.1	Genbank	start_codon	1325711	1325713	.	+	0	gene_id "G4P62_018748"; transcript_id "gnl|WGS:JAAVVJ|G4P62_T031113"; gbkey "CDS"; locus_tag "G4P62_018748"; orig_transcript_id "gnl|WGS:JAAVVJ|G4P62_T031113"; product "ceramide-1-phosphate transfer protein-like"; protein_id "KAF7231627.1"; exon_number "1";
CM025008.1	Genbank	stop_codon	1332015	1332017	.	+	0	gene_id "G4P62_018748"; transcript_id "gnl|WGS:JAAVVJ|G4P62_T031113"; gbkey "CDS"; locus_tag "G4P62_018748"; orig_transcript_id "gnl|WGS:JAAVVJ|G4P62_T031113"; product "ceramide-1-phosphate transfer protein-like"; protein_id "KAF7231627.1"; exon_number "6";
CM025008.1	Genbank	gene	1332259	1340429	.	-	.	gene_id "G4P62_018749"; transcript_id ""; description "uncharacterized protein LOC107396731 isoform X1"; gbkey "Gene"; gene_biotype "protein_coding"; locus_tag "G4P62_018749"; note "LOC107396731";
CM025008.1	Genbank	transcript	1332259	1340429	.	-	.	gene_id "G4P62_018749"; transcript_id "gnl|WGS:JAAVVJ|G4P62_T031114"; gbkey "mRNA"; locus_tag "G4P62_018749"; note "transcript variant X1"; orig_protein_id "gnl|WGS:JAAVVJ|G4P62_P031114"; orig_transcript_id "gnl|WGS:JAAVVJ|G4P62_T031114"; product "zinc finger protein 567-like"; transcript_biotype "mRNA";
CM025008.1	Genbank	exon	1340104	1340429	.	-	.	gene_id "G4P62_018749"; transcript_id "gnl|WGS:JAAVVJ|G4P62_T031114"; locus_tag "G4P62_018749"; note "transcript variant X1"; orig_protein_id "gnl|WGS:JAAVVJ|G4P62_P031114"; orig_transcript_id "gnl|WGS:JAAVVJ|G4P62_T031114"; product "zinc finger protein 567-like"; transcript_biotype "mRNA"; exon_number "1";
CM025008.1	Genbank	exon	1339712	1339853	.	-	.	gene_id "G4P62_018749"; transcript_id "gnl|WGS:JAAVVJ|G4P62_T031114"; locus_tag "G4P62_018749"; note "transcript variant X1"; orig_protein_id "gnl|WGS:JAAVVJ|G4P62_P031114"; orig_transcript_id "gnl|WGS:JAAVVJ|G4P62_T031114"; product "zinc finger protein 567-like"; transcript_biotype "mRNA"; exon_number "2";
CM025008.1	Genbank	exon	1339110	1339240	.	-	.	gene_id "G4P62_018749"; transcript_id "gnl|WGS:JAAVVJ|G4P62_T031114"; locus_tag "G4P62_018749"; note "transcript variant X1"; orig_protein_id "gnl|WGS:JAAVVJ|G4P62_P031114"; orig_transcript_id "gnl|WGS:JAAVVJ|G4P62_T031114"; product "zinc finger protein 567-like"; transcript_biotype "mRNA"; exon_number "3";
CM025008.1	Genbank	exon	1337477	1337712	.	-	.	gene_id "G4P62_018749"; transcript_id "gnl|WGS:JAAVVJ|G4P62_T031114"; locus_tag "G4P62_018749"; note "transcript variant X1"; orig_protein_id "gnl|WGS:JAAVVJ|G4P62_P031114"; orig_transcript_id "gnl|WGS:JAAVVJ|G4P62_T031114"; product "zinc finger protein 567-like"; transcript_biotype "mRNA"; exon_number "4";
CM025008.1	Genbank	exon	1337202	1337284	.	-	.	gene_id "G4P62_018749"; transcript_id "gnl|WGS:JAAVVJ|G4P62_T031114"; locus_tag "G4P62_018749"; note "transcript variant X1"; orig_protein_id "gnl|WGS:JAAVVJ|G4P62_P031114"; orig_transcript_id "gnl|WGS:JAAVVJ|G4P62_T031114"; product "zinc finger protein 567-like"; transcript_biotype "mRNA"; exon_number "5";
CM025008.1	Genbank	exon	1336862	1336992	.	-	.	gene_id "G4P62_018749"; transcript_id "gnl|WGS:JAAVVJ|G4P62_T031114"; locus_tag "G4P62_018749"; note "transcript variant X1"; orig_protein_id "gnl|WGS:JAAVVJ|G4P62_P031114"; orig_transcript_id "gnl|WGS:JAAVVJ|G4P62_T031114"; product "zinc finger protein 567-like"; transcript_biotype "mRNA"; exon_number "6";
CM025008.1	Genbank	exon	1336482	1336717	.	-	.	gene_id "G4P62_018749"; transcript_id "gnl|WGS:JAAVVJ|G4P62_T031114"; locus_tag "G4P62_018749"; note "transcript variant X1"; orig_protein_id "gnl|WGS:JAAVVJ|G4P62_P031114"; orig_transcript_id "gnl|WGS:JAAVVJ|G4P62_T031114"; product "zinc finger protein 567-like"; transcript_biotype "mRNA"; exon_number "7";
CM025008.1	Genbank	exon	1334597	1334679	.	-	.	gene_id "G4P62_018749"; transcript_id "gnl|WGS:JAAVVJ|G4P62_T031114"; locus_tag "G4P62_018749"; note "transcript variant X1"; orig_protein_id "gnl|WGS:JAAVVJ|G4P62_P031114"; orig_transcript_id "gnl|WGS:JAAVVJ|G4P62_T031114"; product "zinc finger protein 567-like"; transcript_biotype "mRNA"; exon_number "8";
CM025008.1	Genbank	exon	1334257	1334387	.	-	.	gene_id "G4P62_018749"; transcript_id "gnl|WGS:JAAVVJ|G4P62_T031114"; locus_tag "G4P62_018749"; note "transcript variant X1"; orig_protein_id "gnl|WGS:JAAVVJ|G4P62_P031114"; orig_transcript_id "gnl|WGS:JAAVVJ|G4P62_T031114"; product "zinc finger protein 567-like"; transcript_biotype "mRNA"; exon_number "9";
CM025008.1	Genbank	exon	1333877	1334112	.	-	.	gene_id "G4P62_018749"; transcript_id "gnl|WGS:JAAVVJ|G4P62_T031114"; locus_tag "G4P62_018749"; note "transcript variant X1"; orig_protein_id "gnl|WGS:JAAVVJ|G4P62_P031114"; orig_transcript_id "gnl|WGS:JAAVVJ|G4P62_T031114"; product "zinc finger protein 567-like"; transcript_biotype "mRNA"; exon_number "10";
CM025008.1	Genbank	exon	1333557	1333633	.	-	.	gene_id "G4P62_018749"; transcript_id "gnl|WGS:JAAVVJ|G4P62_T031114"; locus_tag "G4P62_018749"; note "transcript variant X1"; orig_protein_id "gnl|WGS:JAAVVJ|G4P62_P031114"; orig_transcript_id "gnl|WGS:JAAVVJ|G4P62_T031114"; product "zinc finger protein 567-like"; transcript_biotype "mRNA"; exon_number "11";
CM025008.1	Genbank	exon	1332259	1333487	.	-	.	gene_id "G4P62_018749"; transcript_id "gnl|WGS:JAAVVJ|G4P62_T031114"; locus_tag "G4P62_018749"; note "transcript variant X1"; orig_protein_id "gnl|WGS:JAAVVJ|G4P62_P031114"; orig_transcript_id "gnl|WGS:JAAVVJ|G4P62_T031114"; product "zinc finger protein 567-like"; transcript_biotype "mRNA"; exon_number "12";
CM025008.1	Genbank	CDS	1340104	1340335	.	-	0	gene_id "G4P62_018749"; transcript_id "gnl|WGS:JAAVVJ|G4P62_T031114"; gbkey "CDS"; locus_tag "G4P62_018749"; orig_transcript_id "gnl|WGS:JAAVVJ|G4P62_T031114"; product "transcript variant X1"; protein_id "KAF7231628.1"; exon_number "1";
CM025008.1	Genbank	CDS	1339712	1339853	.	-	2	gene_id "G4P62_018749"; transcript_id "gnl|WGS:JAAVVJ|G4P62_T031114"; gbkey "CDS"; locus_tag "G4P62_018749"; orig_transcript_id "gnl|WGS:JAAVVJ|G4P62_T031114"; product "transcript variant X1"; protein_id "KAF7231628.1"; exon_number "2";
CM025008.1	Genbank	CDS	1339110	1339240	.	-	1	gene_id "G4P62_018749"; transcript_id "gnl|WGS:JAAVVJ|G4P62_T031114"; gbkey "CDS"; locus_tag "G4P62_018749"; orig_transcript_id "gnl|WGS:JAAVVJ|G4P62_T031114"; product "transcript variant X1"; protein_id "KAF7231628.1"; exon_number "3";
CM025008.1	Genbank	CDS	1337477	1337712	.	-	2	gene_id "G4P62_018749"; transcript_id "gnl|WGS:JAAVVJ|G4P62_T031114"; gbkey "CDS"; locus_tag "G4P62_018749"; orig_transcript_id "gnl|WGS:JAAVVJ|G4P62_T031114"; product "transcript variant X1"; protein_id "KAF7231628.1"; exon_number "4";
CM025008.1	Genbank	CDS	1337202	1337284	.	-	0	gene_id "G4P62_018749"; transcript_id "gnl|WGS:JAAVVJ|G4P62_T031114"; gbkey "CDS"; locus_tag "G4P62_018749"; orig_transcript_id "gnl|WGS:JAAVVJ|G4P62_T031114"; product "transcript variant X1"; protein_id "KAF7231628.1"; exon_number "5";
CM025008.1	Genbank	CDS	1336862	1336992	.	-	1	gene_id "G4P62_018749"; transcript_id "gnl|WGS:JAAVVJ|G4P62_T031114"; gbkey "CDS"; locus_tag "G4P62_018749"; orig_transcript_id "gnl|WGS:JAAVVJ|G4P62_T031114"; product "transcript variant X1"; protein_id "KAF7231628.1"; exon_number "6";
CM025008.1	Genbank	CDS	1336482	1336717	.	-	2	gene_id "G4P62_018749"; transcript_id "gnl|WGS:JAAVVJ|G4P62_T031114"; gbkey "CDS"; locus_tag "G4P62_018749"; orig_transcript_id "gnl|WGS:JAAVVJ|G4P62_T031114"; product "transcript variant X1"; protein_id "KAF7231628.1"; exon_number "7";
CM025008.1	Genbank	CDS	1334597	1334679	.	-	0	gene_id "G4P62_018749"; transcript_id "gnl|WGS:JAAVVJ|G4P62_T031114"; gbkey "CDS"; locus_tag "G4P62_018749"; orig_transcript_id "gnl|WGS:JAAVVJ|G4P62_T031114"; product "transcript variant X1"; protein_id "KAF7231628.1"; exon_number "8";
CM025008.1	Genbank	CDS	1334257	1334387	.	-	1	gene_id "G4P62_018749"; transcript_id "gnl|WGS:JAAVVJ|G4P62_T031114"; gbkey "CDS"; locus_tag "G4P62_018749"; orig_transcript_id "gnl|WGS:JAAVVJ|G4P62_T031114"; product "transcript variant X1"; protein_id "KAF7231628.1"; exon_number "9";
CM025008.1	Genbank	CDS	1333877	1334112	.	-	2	gene_id "G4P62_018749"; transcript_id "gnl|WGS:JAAVVJ|G4P62_T031114"; gbkey "CDS"; locus_tag "G4P62_018749"; orig_transcript_id "gnl|WGS:JAAVVJ|G4P62_T031114"; product "transcript variant X1"; protein_id "KAF7231628.1"; exon_number "10";
CM025008.1	Genbank	CDS	1333557	1333633	.	-	0	gene_id "G4P62_018749"; transcript_id "gnl|WGS:JAAVVJ|G4P62_T031114"; gbkey "CDS"; locus_tag "G4P62_018749"; orig_transcript_id "gnl|WGS:JAAVVJ|G4P62_T031114"; product "transcript variant X1"; protein_id "KAF7231628.1"; exon_number "11";
CM025008.1	Genbank	CDS	1332302	1333487	.	-	1	gene_id "G4P62_018749"; transcript_id "gnl|WGS:JAAVVJ|G4P62_T031114"; gbkey "CDS"; locus_tag "G4P62_018749"; orig_transcript_id "gnl|WGS:JAAVVJ|G4P62_T031114"; product "transcript variant X1"; protein_id "KAF7231628.1"; exon_number "12";
CM025008.1	Genbank	start_codon	1340333	1340335	.	-	0	gene_id "G4P62_018749"; transcript_id "gnl|WGS:JAAVVJ|G4P62_T031114"; gbkey "CDS"; locus_tag "G4P62_018749"; orig_transcript_id "gnl|WGS:JAAVVJ|G4P62_T031114"; product "transcript variant X1"; protein_id "KAF7231628.1"; exon_number "1";
CM025008.1	Genbank	stop_codon	1332299	1332301	.	-	0	gene_id "G4P62_018749"; transcript_id "gnl|WGS:JAAVVJ|G4P62_T031114"; gbkey "CDS"; locus_tag "G4P62_018749"; orig_transcript_id "gnl|WGS:JAAVVJ|G4P62_T031114"; product "transcript variant X1"; protein_id "KAF7231628.1"; exon_number "12";
CM025008.1	Genbank	transcript	1332259	1340088	.	-	.	gene_id "G4P62_018749"; transcript_id "gnl|WGS:JAAVVJ|G4P62_T031115"; gbkey "mRNA"; locus_tag "G4P62_018749"; note "transcript variant X2"; orig_protein_id "gnl|WGS:JAAVVJ|G4P62_P031115"; orig_transcript_id "gnl|WGS:JAAVVJ|G4P62_T031115"; product "zinc finger protein 567-like"; transcript_biotype "mRNA";
CM025008.1	Genbank	exon	1339965	1340088	.	-	.	gene_id "G4P62_018749"; transcript_id "gnl|WGS:JAAVVJ|G4P62_T031115"; locus_tag "G4P62_018749"; note "transcript variant X2"; orig_protein_id "gnl|WGS:JAAVVJ|G4P62_P031115"; orig_transcript_id "gnl|WGS:JAAVVJ|G4P62_T031115"; product "zinc finger protein 567-like"; transcript_biotype "mRNA"; exon_number "1";
CM025008.1	Genbank	exon	1339712	1339853	.	-	.	gene_id "G4P62_018749"; transcript_id "gnl|WGS:JAAVVJ|G4P62_T031115"; locus_tag "G4P62_018749"; note "transcript variant X2"; orig_protein_id "gnl|WGS:JAAVVJ|G4P62_P031115"; orig_transcript_id "gnl|WGS:JAAVVJ|G4P62_T031115"; product "zinc finger protein 567-like"; transcript_biotype "mRNA"; exon_number "2";
CM025008.1	Genbank	exon	1339110	1339240	.	-	.	gene_id "G4P62_018749"; transcript_id "gnl|WGS:JAAVVJ|G4P62_T031115"; locus_tag "G4P62_018749"; note "transcript variant X2"; orig_protein_id "gnl|WGS:JAAVVJ|G4P62_P031115"; orig_transcript_id "gnl|WGS:JAAVVJ|G4P62_T031115"; product "zinc finger protein 567-like"; transcript_biotype "mRNA"; exon_number "3";
CM025008.1	Genbank	exon	1337477	1337712	.	-	.	gene_id "G4P62_018749"; transcript_id "gnl|WGS:JAAVVJ|G4P62_T031115"; locus_tag "G4P62_018749"; note "transcript variant X2"; orig_protein_id "gnl|WGS:JAAVVJ|G4P62_P031115"; orig_transcript_id "gnl|WGS:JAAVVJ|G4P62_T031115"; product "zinc finger protein 567-like"; transcript_biotype "mRNA"; exon_number "4";
CM025008.1	Genbank	exon	1337202	1337284	.	-	.	gene_id "G4P62_018749"; transcript_id "gnl|WGS:JAAVVJ|G4P62_T031115"; locus_tag "G4P62_018749"; note "transcript variant X2"; orig_protein_id "gnl|WGS:JAAVVJ|G4P62_P031115"; orig_transcript_id "gnl|WGS:JAAVVJ|G4P62_T031115"; product "zinc finger protein 567-like"; transcript_biotype "mRNA"; exon_number "5";
CM025008.1	Genbank	exon	1336862	1336992	.	-	.	gene_id "G4P62_018749"; transcript_id "gnl|WGS:JAAVVJ|G4P62_T031115"; locus_tag "G4P62_018749"; note "transcript variant X2"; orig_protein_id "gnl|WGS:JAAVVJ|G4P62_P031115"; orig_transcript_id "gnl|WGS:JAAVVJ|G4P62_T031115"; product "zinc finger protein 567-like"; transcript_biotype "mRNA"; exon_number "6";
CM025008.1	Genbank	exon	1336482	1336717	.	-	.	gene_id "G4P62_018749"; transcript_id "gnl|WGS:JAAVVJ|G4P62_T031115"; locus_tag "G4P62_018749"; note "transcript variant X2"; orig_protein_id "gnl|WGS:JAAVVJ|G4P62_P031115"; orig_transcript_id "gnl|WGS:JAAVVJ|G4P62_T031115"; product "zinc finger protein 567-like"; transcript_biotype "mRNA"; exon_number "7";
CM025008.1	Genbank	exon	1334597	1334679	.	-	.	gene_id "G4P62_018749"; transcript_id "gnl|WGS:JAAVVJ|G4P62_T031115"; locus_tag "G4P62_018749"; note "transcript variant X2"; orig_protein_id "gnl|WGS:JAAVVJ|G4P62_P031115"; orig_transcript_id "gnl|WGS:JAAVVJ|G4P62_T031115"; product "zinc finger protein 567-like"; transcript_biotype "mRNA"; exon_number "8";
CM025008.1	Genbank	exon	1334257	1334387	.	-	.	gene_id "G4P62_018749"; transcript_id "gnl|WGS:JAAVVJ|G4P62_T031115"; locus_tag "G4P62_018749"; note "transcript variant X2"; orig_protein_id "gnl|WGS:JAAVVJ|G4P62_P031115"; orig_transcript_id "gnl|WGS:JAAVVJ|G4P62_T031115"; product "zinc finger protein 567-like"; transcript_biotype "mRNA"; exon_number "9";
CM025008.1	Genbank	exon	1333877	1334112	.	-	.	gene_id "G4P62_018749"; transcript_id "gnl|WGS:JAAVVJ|G4P62_T031115"; locus_tag "G4P62_018749"; note "transcript variant X2"; orig_protein_id "gnl|WGS:JAAVVJ|G4P62_P031115"; orig_transcript_id "gnl|WGS:JAAVVJ|G4P62_T031115"; product "zinc finger protein 567-like"; transcript_biotype "mRNA"; exon_number "10";
CM025008.1	Genbank	exon	1333557	1333633	.	-	.	gene_id "G4P62_018749"; transcript_id "gnl|WGS:JAAVVJ|G4P62_T031115"; locus_tag "G4P62_018749"; note "transcript variant X2"; orig_protein_id "gnl|WGS:JAAVVJ|G4P62_P031115"; orig_transcript_id "gnl|WGS:JAAVVJ|G4P62_T031115"; product "zinc finger protein 567-like"; transcript_biotype "mRNA"; exon_number "11";
CM025008.1	Genbank	exon	1332259	1333487	.	-	.	gene_id "G4P62_018749"; transcript_id "gnl|WGS:JAAVVJ|G4P62_T031115"; locus_tag "G4P62_018749"; note "transcript variant X2"; orig_protein_id "gnl|WGS:JAAVVJ|G4P62_P031115"; orig_transcript_id "gnl|WGS:JAAVVJ|G4P62_T031115"; product "zinc finger protein 567-like"; transcript_biotype "mRNA"; exon_number "12";
CM025008.1	Genbank	CDS	1339712	1339743	.	-	0	gene_id "G4P62_018749"; transcript_id "gnl|WGS:JAAVVJ|G4P62_T031115"; gbkey "CDS"; locus_tag "G4P62_018749"; orig_transcript_id "gnl|WGS:JAAVVJ|G4P62_T031115"; product "transcript variant X2"; protein_id "KAF7231629.1"; exon_number "2";
CM025008.1	Genbank	CDS	1339110	1339240	.	-	1	gene_id "G4P62_018749"; transcript_id "gnl|WGS:JAAVVJ|G4P62_T031115"; gbkey "CDS"; locus_tag "G4P62_018749"; orig_transcript_id "gnl|WGS:JAAVVJ|G4P62_T031115"; product "transcript variant X2"; protein_id "KAF7231629.1"; exon_number "3";
CM025008.1	Genbank	CDS	1337477	1337712	.	-	2	gene_id "G4P62_018749"; transcript_id "gnl|WGS:JAAVVJ|G4P62_T031115"; gbkey "CDS"; locus_tag "G4P62_018749"; orig_transcript_id "gnl|WGS:JAAVVJ|G4P62_T031115"; product "transcript variant X2"; protein_id "KAF7231629.1"; exon_number "4";
CM025008.1	Genbank	CDS	1337202	1337284	.	-	0	gene_id "G4P62_018749"; transcript_id "gnl|WGS:JAAVVJ|G4P62_T031115"; gbkey "CDS"; locus_tag "G4P62_018749"; orig_transcript_id "gnl|WGS:JAAVVJ|G4P62_T031115"; product "transcript variant X2"; protein_id "KAF7231629.1"; exon_number "5";
CM025008.1	Genbank	CDS	1336862	1336992	.	-	1	gene_id "G4P62_018749"; transcript_id "gnl|WGS:JAAVVJ|G4P62_T031115"; gbkey "CDS"; locus_tag "G4P62_018749"; orig_transcript_id "gnl|WGS:JAAVVJ|G4P62_T031115"; product "transcript variant X2"; protein_id "KAF7231629.1"; exon_number "6";
CM025008.1	Genbank	CDS	1336482	1336717	.	-	2	gene_id "G4P62_018749"; transcript_id "gnl|WGS:JAAVVJ|G4P62_T031115"; gbkey "CDS"; locus_tag "G4P62_018749"; orig_transcript_id "gnl|WGS:JAAVVJ|G4P62_T031115"; product "transcript variant X2"; protein_id "KAF7231629.1"; exon_number "7";
CM025008.1	Genbank	CDS	1334597	1334679	.	-	0	gene_id "G4P62_018749"; transcript_id "gnl|WGS:JAAVVJ|G4P62_T031115"; gbkey "CDS"; locus_tag "G4P62_018749"; orig_transcript_id "gnl|WGS:JAAVVJ|G4P62_T031115"; product "transcript variant X2"; protein_id "KAF7231629.1"; exon_number "8";
CM025008.1	Genbank	CDS	1334257	1334387	.	-	1	gene_id "G4P62_018749"; transcript_id "gnl|WGS:JAAVVJ|G4P62_T031115"; gbkey "CDS"; locus_tag "G4P62_018749"; orig_transcript_id "gnl|WGS:JAAVVJ|G4P62_T031115"; product "transcript variant X2"; protein_id "KAF7231629.1"; exon_number "9";
CM025008.1	Genbank	CDS	1333877	1334112	.	-	2	gene_id "G4P62_018749"; transcript_id "gnl|WGS:JAAVVJ|G4P62_T031115"; gbkey "CDS"; locus_tag "G4P62_018749"; orig_transcript_id "gnl|WGS:JAAVVJ|G4P62_T031115"; product "transcript variant X2"; protein_id "KAF7231629.1"; exon_number "10";
CM025008.1	Genbank	CDS	1333557	1333633	.	-	0	gene_id "G4P62_018749"; transcript_id "gnl|WGS:JAAVVJ|G4P62_T031115"; gbkey "CDS"; locus_tag "G4P62_018749"; orig_transcript_id "gnl|WGS:JAAVVJ|G4P62_T031115"; product "transcript variant X2"; protein_id "KAF7231629.1"; exon_number "11";
CM025008.1	Genbank	CDS	1332302	1333487	.	-	1	gene_id "G4P62_018749"; transcript_id "gnl|WGS:JAAVVJ|G4P62_T031115"; gbkey "CDS"; locus_tag "G4P62_018749"; orig_transcript_id "gnl|WGS:JAAVVJ|G4P62_T031115"; product "transcript variant X2"; protein_id "KAF7231629.1"; exon_number "12";
CM025008.1	Genbank	start_codon	1339741	1339743	.	-	0	gene_id "G4P62_018749"; transcript_id "gnl|WGS:JAAVVJ|G4P62_T031115"; gbkey "CDS"; locus_tag "G4P62_018749"; orig_transcript_id "gnl|WGS:JAAVVJ|G4P62_T031115"; product "transcript variant X2"; protein_id "KAF7231629.1"; exon_number "2";
CM025008.1	Genbank	stop_codon	1332299	1332301	.	-	0	gene_id "G4P62_018749"; transcript_id "gnl|WGS:JAAVVJ|G4P62_T031115"; gbkey "CDS"; locus_tag "G4P62_018749"; orig_transcript_id "gnl|WGS:JAAVVJ|G4P62_T031115"; product "transcript variant X2"; protein_id "KAF7231629.1"; exon_number "12";
CM025008.1	Genbank	gene	1385325	1386604	.	+	.	gene_id "G4P62_017890"; transcript_id ""; description "uncharacterized protein LOC107395479"; gbkey "Gene"; gene_biotype "protein_coding"; locus_tag "G4P62_017890"; note "LOC107395479"; partial "true";
CM025008.1	Genbank	transcript	1385325	1386604	.	+	.	gene_id "G4P62_017890"; transcript_id "gnl|WGS:JAAVVJ|G4P62_T029804"; gbkey "mRNA"; locus_tag "G4P62_017890"; orig_protein_id "gnl|WGS:JAAVVJ|G4P62_P029804"; orig_transcript_id "gnl|WGS:JAAVVJ|G4P62_T029804"; partial "true"; product "putative LOC107395479-like protein"; transcript_biotype "mRNA";
CM025008.1	Genbank	exon	1385325	1385707	.	+	.	gene_id "G4P62_017890"; transcript_id "gnl|WGS:JAAVVJ|G4P62_T029804"; locus_tag "G4P62_017890"; orig_protein_id "gnl|WGS:JAAVVJ|G4P62_P029804"; orig_transcript_id "gnl|WGS:JAAVVJ|G4P62_T029804"; partial "true"; product "putative LOC107395479-like protein"; transcript_biotype "mRNA"; exon_number "1";
CM025008.1	Genbank	exon	1386306	1386604	.	+	.	gene_id "G4P62_017890"; transcript_id "gnl|WGS:JAAVVJ|G4P62_T029804"; locus_tag "G4P62_017890"; orig_protein_id "gnl|WGS:JAAVVJ|G4P62_P029804"; orig_transcript_id "gnl|WGS:JAAVVJ|G4P62_T029804"; partial "true"; product "putative LOC107395479-like protein"; transcript_biotype "mRNA"; exon_number "2";
CM025008.1	Genbank	CDS	1385572	1385707	.	+	0	gene_id "G4P62_017890"; transcript_id "gnl|WGS:JAAVVJ|G4P62_T029804"; gbkey "CDS"; locus_tag "G4P62_017890"; orig_transcript_id "gnl|WGS:JAAVVJ|G4P62_T029804"; partial "true"; product "putative LOC107395479-like protein"; protein_id "KAF7231527.1"; exon_number "1";
CM025008.1	Genbank	CDS	1386306	1386601	.	+	2	gene_id "G4P62_017890"; transcript_id "gnl|WGS:JAAVVJ|G4P62_T029804"; gbkey "CDS"; locus_tag "G4P62_017890"; orig_transcript_id "gnl|WGS:JAAVVJ|G4P62_T029804"; partial "true"; product "putative LOC107395479-like protein"; protein_id "KAF7231527.1"; exon_number "2";
CM025008.1	Genbank	start_codon	1385572	1385574	.	+	0	gene_id "G4P62_017890"; transcript_id "gnl|WGS:JAAVVJ|G4P62_T029804"; gbkey "CDS"; locus_tag "G4P62_017890"; orig_transcript_id "gnl|WGS:JAAVVJ|G4P62_T029804"; partial "true"; product "putative LOC107395479-like protein"; protein_id "KAF7231527.1"; exon_number "1";
CM025008.1	Genbank	stop_codon	1386602	1386604	.	+	0	gene_id "G4P62_017890"; transcript_id "gnl|WGS:JAAVVJ|G4P62_T029804"; gbkey "CDS"; locus_tag "G4P62_017890"; orig_transcript_id "gnl|WGS:JAAVVJ|G4P62_T029804"; partial "true"; product "putative LOC107395479-like protein"; protein_id "KAF7231527.1"; exon_number "2";
CM025008.1	Genbank	gene	1408240	1410011	.	-	.	gene_id "G4P62_017889"; transcript_id ""; description "uncharacterized protein LOC107395480"; gbkey "Gene"; gene_biotype "protein_coding"; locus_tag "G4P62_017889"; note "LOC107395480";
CM025008.1	Genbank	transcript	1408240	1410011	.	-	.	gene_id "G4P62_017889"; transcript_id "gnl|WGS:JAAVVJ|G4P62_T029803"; gbkey "mRNA"; locus_tag "G4P62_017889"; orig_protein_id "gnl|WGS:JAAVVJ|G4P62_P029803"; orig_transcript_id "gnl|WGS:JAAVVJ|G4P62_T029803"; product "putative LOC107395480-like protein"; transcript_biotype "mRNA";
CM025008.1	Genbank	exon	1409374	1410011	.	-	.	gene_id "G4P62_017889"; transcript_id "gnl|WGS:JAAVVJ|G4P62_T029803"; locus_tag "G4P62_017889"; orig_protein_id "gnl|WGS:JAAVVJ|G4P62_P029803"; orig_transcript_id "gnl|WGS:JAAVVJ|G4P62_T029803"; product "putative LOC107395480-like protein"; transcript_biotype "mRNA"; exon_number "1";
CM025008.1	Genbank	exon	1408864	1408947	.	-	.	gene_id "G4P62_017889"; transcript_id "gnl|WGS:JAAVVJ|G4P62_T029803"; locus_tag "G4P62_017889"; orig_protein_id "gnl|WGS:JAAVVJ|G4P62_P029803"; orig_transcript_id "gnl|WGS:JAAVVJ|G4P62_T029803"; product "putative LOC107395480-like protein"; transcript_biotype "mRNA"; exon_number "2";
CM025008.1	Genbank	exon	1408653	1408791	.	-	.	gene_id "G4P62_017889"; transcript_id "gnl|WGS:JAAVVJ|G4P62_T029803"; locus_tag "G4P62_017889"; orig_protein_id "gnl|WGS:JAAVVJ|G4P62_P029803"; orig_transcript_id "gnl|WGS:JAAVVJ|G4P62_T029803"; product "putative LOC107395480-like protein"; transcript_biotype "mRNA"; exon_number "3";
CM025008.1	Genbank	exon	1408240	1408579	.	-	.	gene_id "G4P62_017889"; transcript_id "gnl|WGS:JAAVVJ|G4P62_T029803"; locus_tag "G4P62_017889"; orig_protein_id "gnl|WGS:JAAVVJ|G4P62_P029803"; orig_transcript_id "gnl|WGS:JAAVVJ|G4P62_T029803"; product "putative LOC107395480-like protein"; transcript_biotype "mRNA"; exon_number "4";
CM025008.1	Genbank	CDS	1409374	1409602	.	-	0	gene_id "G4P62_017889"; transcript_id "gnl|WGS:JAAVVJ|G4P62_T029803"; gbkey "CDS"; locus_tag "G4P62_017889"; orig_transcript_id "gnl|WGS:JAAVVJ|G4P62_T029803"; product "putative LOC107395480-like protein"; protein_id "KAF7231526.1"; exon_number "1";
CM025008.1	Genbank	CDS	1408864	1408947	.	-	2	gene_id "G4P62_017889"; transcript_id "gnl|WGS:JAAVVJ|G4P62_T029803"; gbkey "CDS"; locus_tag "G4P62_017889"; orig_transcript_id "gnl|WGS:JAAVVJ|G4P62_T029803"; product "putative LOC107395480-like protein"; protein_id "KAF7231526.1"; exon_number "2";
CM025008.1	Genbank	CDS	1408653	1408791	.	-	2	gene_id "G4P62_017889"; transcript_id "gnl|WGS:JAAVVJ|G4P62_T029803"; gbkey "CDS"; locus_tag "G4P62_017889"; orig_transcript_id "gnl|WGS:JAAVVJ|G4P62_T029803"; product "putative LOC107395480-like protein"; protein_id "KAF7231526.1"; exon_number "3";
CM025008.1	Genbank	CDS	1408303	1408579	.	-	1	gene_id "G4P62_017889"; transcript_id "gnl|WGS:JAAVVJ|G4P62_T029803"; gbkey "CDS"; locus_tag "G4P62_017889"; orig_transcript_id "gnl|WGS:JAAVVJ|G4P62_T029803"; product "putative LOC107395480-like protein"; protein_id "KAF7231526.1"; exon_number "4";
CM025008.1	Genbank	start_codon	1409600	1409602	.	-	0	gene_id "G4P62_017889"; transcript_id "gnl|WGS:JAAVVJ|G4P62_T029803"; gbkey "CDS"; locus_tag "G4P62_017889"; orig_transcript_id "gnl|WGS:JAAVVJ|G4P62_T029803"; product "putative LOC107395480-like protein"; protein_id "KAF7231526.1"; exon_number "1";
CM025008.1	Genbank	stop_codon	1408300	1408302	.	-	0	gene_id "G4P62_017889"; transcript_id "gnl|WGS:JAAVVJ|G4P62_T029803"; gbkey "CDS"; locus_tag "G4P62_017889"; orig_transcript_id "gnl|WGS:JAAVVJ|G4P62_T029803"; product "putative LOC107395480-like protein"; protein_id "KAF7231526.1"; exon_number "4";
CM025008.1	Genbank	gene	1420211	1438984	.	+	.	gene_id "G4P62_017888"; transcript_id ""; description "uncharacterized protein LOC107395475"; gbkey "Gene"; gene_biotype "protein_coding"; locus_tag "G4P62_017888"; note "LOC107395475";
CM025008.1	Genbank	transcript	1420211	1438984	.	+	.	gene_id "G4P62_017888"; transcript_id "gnl|WGS:JAAVVJ|G4P62_T029802"; gbkey "mRNA"; locus_tag "G4P62_017888"; orig_protein_id "gnl|WGS:JAAVVJ|G4P62_P029802"; orig_transcript_id "gnl|WGS:JAAVVJ|G4P62_T029802"; product "putative LOC107395475-like protein"; transcript_biotype "mRNA";
CM025008.1	Genbank	exon	1420211	1420433	.	+	.	gene_id "G4P62_017888"; transcript_id "gnl|WGS:JAAVVJ|G4P62_T029802"; locus_tag "G4P62_017888"; orig_protein_id "gnl|WGS:JAAVVJ|G4P62_P029802"; orig_transcript_id "gnl|WGS:JAAVVJ|G4P62_T029802"; product "putative LOC107395475-like protein"; transcript_biotype "mRNA"; exon_number "1";
CM025008.1	Genbank	exon	1423438	1423570	.	+	.	gene_id "G4P62_017888"; transcript_id "gnl|WGS:JAAVVJ|G4P62_T029802"; locus_tag "G4P62_017888"; orig_protein_id "gnl|WGS:JAAVVJ|G4P62_P029802"; orig_transcript_id "gnl|WGS:JAAVVJ|G4P62_T029802"; product "putative LOC107395475-like protein"; transcript_biotype "mRNA"; exon_number "2";
CM025008.1	Genbank	exon	1423658	1423767	.	+	.	gene_id "G4P62_017888"; transcript_id "gnl|WGS:JAAVVJ|G4P62_T029802"; locus_tag "G4P62_017888"; orig_protein_id "gnl|WGS:JAAVVJ|G4P62_P029802"; orig_transcript_id "gnl|WGS:JAAVVJ|G4P62_T029802"; product "putative LOC107395475-like protein"; transcript_biotype "mRNA"; exon_number "3";
CM025008.1	Genbank	exon	1430173	1430399	.	+	.	gene_id "G4P62_017888"; transcript_id "gnl|WGS:JAAVVJ|G4P62_T029802"; locus_tag "G4P62_017888"; orig_protein_id "gnl|WGS:JAAVVJ|G4P62_P029802"; orig_transcript_id "gnl|WGS:JAAVVJ|G4P62_T029802"; product "putative LOC107395475-like protein"; transcript_biotype "mRNA"; exon_number "4";
CM025008.1	Genbank	exon	1430548	1430641	.	+	.	gene_id "G4P62_017888"; transcript_id "gnl|WGS:JAAVVJ|G4P62_T029802"; locus_tag "G4P62_017888"; orig_protein_id "gnl|WGS:JAAVVJ|G4P62_P029802"; orig_transcript_id "gnl|WGS:JAAVVJ|G4P62_T029802"; product "putative LOC107395475-like protein"; transcript_biotype "mRNA"; exon_number "5";
CM025008.1	Genbank	exon	1432865	1433097	.	+	.	gene_id "G4P62_017888"; transcript_id "gnl|WGS:JAAVVJ|G4P62_T029802"; locus_tag "G4P62_017888"; orig_protein_id "gnl|WGS:JAAVVJ|G4P62_P029802"; orig_transcript_id "gnl|WGS:JAAVVJ|G4P62_T029802"; product "putative LOC107395475-like protein"; transcript_biotype "mRNA"; exon_number "6";
CM025008.1	Genbank	exon	1433182	1433323	.	+	.	gene_id "G4P62_017888"; transcript_id "gnl|WGS:JAAVVJ|G4P62_T029802"; locus_tag "G4P62_017888"; orig_protein_id "gnl|WGS:JAAVVJ|G4P62_P029802"; orig_transcript_id "gnl|WGS:JAAVVJ|G4P62_T029802"; product "putative LOC107395475-like protein"; transcript_biotype "mRNA"; exon_number "7";
CM025008.1	Genbank	exon	1433495	1433724	.	+	.	gene_id "G4P62_017888"; transcript_id "gnl|WGS:JAAVVJ|G4P62_T029802"; locus_tag "G4P62_017888"; orig_protein_id "gnl|WGS:JAAVVJ|G4P62_P029802"; orig_transcript_id "gnl|WGS:JAAVVJ|G4P62_T029802"; product "putative LOC107395475-like protein"; transcript_biotype "mRNA"; exon_number "8";
CM025008.1	Genbank	exon	1433805	1433860	.	+	.	gene_id "G4P62_017888"; transcript_id "gnl|WGS:JAAVVJ|G4P62_T029802"; locus_tag "G4P62_017888"; orig_protein_id "gnl|WGS:JAAVVJ|G4P62_P029802"; orig_transcript_id "gnl|WGS:JAAVVJ|G4P62_T029802"; product "putative LOC107395475-like protein"; transcript_biotype "mRNA"; exon_number "9";
CM025008.1	Genbank	exon	1437154	1438984	.	+	.	gene_id "G4P62_017888"; transcript_id "gnl|WGS:JAAVVJ|G4P62_T029802"; locus_tag "G4P62_017888"; orig_protein_id "gnl|WGS:JAAVVJ|G4P62_P029802"; orig_transcript_id "gnl|WGS:JAAVVJ|G4P62_T029802"; product "putative LOC107395475-like protein"; transcript_biotype "mRNA"; exon_number "10";
CM025008.1	Genbank	CDS	1420211	1420433	.	+	0	gene_id "G4P62_017888"; transcript_id "gnl|WGS:JAAVVJ|G4P62_T029802"; gbkey "CDS"; locus_tag "G4P62_017888"; orig_transcript_id "gnl|WGS:JAAVVJ|G4P62_T029802"; product "putative LOC107395475-like protein"; protein_id "KAF7231525.1"; exon_number "1";
CM025008.1	Genbank	CDS	1423438	1423570	.	+	2	gene_id "G4P62_017888"; transcript_id "gnl|WGS:JAAVVJ|G4P62_T029802"; gbkey "CDS"; locus_tag "G4P62_017888"; orig_transcript_id "gnl|WGS:JAAVVJ|G4P62_T029802"; product "putative LOC107395475-like protein"; protein_id "KAF7231525.1"; exon_number "2";
CM025008.1	Genbank	CDS	1423658	1423767	.	+	1	gene_id "G4P62_017888"; transcript_id "gnl|WGS:JAAVVJ|G4P62_T029802"; gbkey "CDS"; locus_tag "G4P62_017888"; orig_transcript_id "gnl|WGS:JAAVVJ|G4P62_T029802"; product "putative LOC107395475-like protein"; protein_id "KAF7231525.1"; exon_number "3";
CM025008.1	Genbank	CDS	1430173	1430399	.	+	2	gene_id "G4P62_017888"; transcript_id "gnl|WGS:JAAVVJ|G4P62_T029802"; gbkey "CDS"; locus_tag "G4P62_017888"; orig_transcript_id "gnl|WGS:JAAVVJ|G4P62_T029802"; product "putative LOC107395475-like protein"; protein_id "KAF7231525.1"; exon_number "4";
CM025008.1	Genbank	CDS	1430548	1430641	.	+	0	gene_id "G4P62_017888"; transcript_id "gnl|WGS:JAAVVJ|G4P62_T029802"; gbkey "CDS"; locus_tag "G4P62_017888"; orig_transcript_id "gnl|WGS:JAAVVJ|G4P62_T029802"; product "putative LOC107395475-like protein"; protein_id "KAF7231525.1"; exon_number "5";
CM025008.1	Genbank	CDS	1432865	1433097	.	+	2	gene_id "G4P62_017888"; transcript_id "gnl|WGS:JAAVVJ|G4P62_T029802"; gbkey "CDS"; locus_tag "G4P62_017888"; orig_transcript_id "gnl|WGS:JAAVVJ|G4P62_T029802"; product "putative LOC107395475-like protein"; protein_id "KAF7231525.1"; exon_number "6";
CM025008.1	Genbank	CDS	1433182	1433323	.	+	0	gene_id "G4P62_017888"; transcript_id "gnl|WGS:JAAVVJ|G4P62_T029802"; gbkey "CDS"; locus_tag "G4P62_017888"; orig_transcript_id "gnl|WGS:JAAVVJ|G4P62_T029802"; product "putative LOC107395475-like protein"; protein_id "KAF7231525.1"; exon_number "7";
CM025008.1	Genbank	CDS	1433495	1433724	.	+	2	gene_id "G4P62_017888"; transcript_id "gnl|WGS:JAAVVJ|G4P62_T029802"; gbkey "CDS"; locus_tag "G4P62_017888"; orig_transcript_id "gnl|WGS:JAAVVJ|G4P62_T029802"; product "putative LOC107395475-like protein"; protein_id "KAF7231525.1"; exon_number "8";
CM025008.1	Genbank	CDS	1433805	1433860	.	+	0	gene_id "G4P62_017888"; transcript_id "gnl|WGS:JAAVVJ|G4P62_T029802"; gbkey "CDS"; locus_tag "G4P62_017888"; orig_transcript_id "gnl|WGS:JAAVVJ|G4P62_T029802"; product "putative LOC107395475-like protein"; protein_id "KAF7231525.1"; exon_number "9";
CM025008.1	Genbank	CDS	1437154	1438237	.	+	1	gene_id "G4P62_017888"; transcript_id "gnl|WGS:JAAVVJ|G4P62_T029802"; gbkey "CDS"; locus_tag "G4P62_017888"; orig_transcript_id "gnl|WGS:JAAVVJ|G4P62_T029802"; product "putative LOC107395475-like protein"; protein_id "KAF7231525.1"; exon_number "10";
CM025008.1	Genbank	start_codon	1420211	1420213	.	+	0	gene_id "G4P62_017888"; transcript_id "gnl|WGS:JAAVVJ|G4P62_T029802"; gbkey "CDS"; locus_tag "G4P62_017888"; orig_transcript_id "gnl|WGS:JAAVVJ|G4P62_T029802"; product "putative LOC107395475-like protein"; protein_id "KAF7231525.1"; exon_number "1";
CM025008.1	Genbank	stop_codon	1438238	1438240	.	+	0	gene_id "G4P62_017888"; transcript_id "gnl|WGS:JAAVVJ|G4P62_T029802"; gbkey "CDS"; locus_tag "G4P62_017888"; orig_transcript_id "gnl|WGS:JAAVVJ|G4P62_T029802"; product "putative LOC107395475-like protein"; protein_id "KAF7231525.1"; exon_number "10";
CM025008.1	Genbank	gene	1439369	1456682	.	+	.	gene_id "G4P62_017887"; transcript_id ""; description "zinc finger protein 181-like"; gbkey "Gene"; gene_biotype "protein_coding"; locus_tag "G4P62_017887"; note "LOC107395477";
CM025008.1	Genbank	transcript	1439369	1456682	.	+	.	gene_id "G4P62_017887"; transcript_id "gnl|WGS:JAAVVJ|G4P62_T029801"; gbkey "mRNA"; locus_tag "G4P62_017887"; orig_protein_id "gnl|WGS:JAAVVJ|G4P62_P029801"; orig_transcript_id "gnl|WGS:JAAVVJ|G4P62_T029801"; product "zinc finger protein 181-like"; transcript_biotype "mRNA";
CM025008.1	Genbank	exon	1439369	1439791	.	+	.	gene_id "G4P62_017887"; transcript_id "gnl|WGS:JAAVVJ|G4P62_T029801"; locus_tag "G4P62_017887"; orig_protein_id "gnl|WGS:JAAVVJ|G4P62_P029801"; orig_transcript_id "gnl|WGS:JAAVVJ|G4P62_T029801"; product "zinc finger protein 181-like"; transcript_biotype "mRNA"; exon_number "1";
CM025008.1	Genbank	exon	1439888	1439941	.	+	.	gene_id "G4P62_017887"; transcript_id "gnl|WGS:JAAVVJ|G4P62_T029801"; locus_tag "G4P62_017887"; orig_protein_id "gnl|WGS:JAAVVJ|G4P62_P029801"; orig_transcript_id "gnl|WGS:JAAVVJ|G4P62_T029801"; product "zinc finger protein 181-like"; transcript_biotype "mRNA"; exon_number "2";
CM025008.1	Genbank	exon	1440009	1440177	.	+	.	gene_id "G4P62_017887"; transcript_id "gnl|WGS:JAAVVJ|G4P62_T029801"; locus_tag "G4P62_017887"; orig_protein_id "gnl|WGS:JAAVVJ|G4P62_P029801"; orig_transcript_id "gnl|WGS:JAAVVJ|G4P62_T029801"; product "zinc finger protein 181-like"; transcript_biotype "mRNA"; exon_number "3";
CM025008.1	Genbank	exon	1440650	1440777	.	+	.	gene_id "G4P62_017887"; transcript_id "gnl|WGS:JAAVVJ|G4P62_T029801"; locus_tag "G4P62_017887"; orig_protein_id "gnl|WGS:JAAVVJ|G4P62_P029801"; orig_transcript_id "gnl|WGS:JAAVVJ|G4P62_T029801"; product "zinc finger protein 181-like"; transcript_biotype "mRNA"; exon_number "4";
CM025008.1	Genbank	exon	1443804	1444039	.	+	.	gene_id "G4P62_017887"; transcript_id "gnl|WGS:JAAVVJ|G4P62_T029801"; locus_tag "G4P62_017887"; orig_protein_id "gnl|WGS:JAAVVJ|G4P62_P029801"; orig_transcript_id "gnl|WGS:JAAVVJ|G4P62_T029801"; product "zinc finger protein 181-like"; transcript_biotype "mRNA"; exon_number "5";
CM025008.1	Genbank	exon	1444180	1444289	.	+	.	gene_id "G4P62_017887"; transcript_id "gnl|WGS:JAAVVJ|G4P62_T029801"; locus_tag "G4P62_017887"; orig_protein_id "gnl|WGS:JAAVVJ|G4P62_P029801"; orig_transcript_id "gnl|WGS:JAAVVJ|G4P62_T029801"; product "zinc finger protein 181-like"; transcript_biotype "mRNA"; exon_number "6";
CM025008.1	Genbank	exon	1444354	1444472	.	+	.	gene_id "G4P62_017887"; transcript_id "gnl|WGS:JAAVVJ|G4P62_T029801"; locus_tag "G4P62_017887"; orig_protein_id "gnl|WGS:JAAVVJ|G4P62_P029801"; orig_transcript_id "gnl|WGS:JAAVVJ|G4P62_T029801"; product "zinc finger protein 181-like"; transcript_biotype "mRNA"; exon_number "7";
CM025008.1	Genbank	exon	1444545	1444789	.	+	.	gene_id "G4P62_017887"; transcript_id "gnl|WGS:JAAVVJ|G4P62_T029801"; locus_tag "G4P62_017887"; orig_protein_id "gnl|WGS:JAAVVJ|G4P62_P029801"; orig_transcript_id "gnl|WGS:JAAVVJ|G4P62_T029801"; product "zinc finger protein 181-like"; transcript_biotype "mRNA"; exon_number "8";
CM025008.1	Genbank	exon	1454769	1454851	.	+	.	gene_id "G4P62_017887"; transcript_id "gnl|WGS:JAAVVJ|G4P62_T029801"; locus_tag "G4P62_017887"; orig_protein_id "gnl|WGS:JAAVVJ|G4P62_P029801"; orig_transcript_id "gnl|WGS:JAAVVJ|G4P62_T029801"; product "zinc finger protein 181-like"; transcript_biotype "mRNA"; exon_number "9";
CM025008.1	Genbank	exon	1454922	1456682	.	+	.	gene_id "G4P62_017887"; transcript_id "gnl|WGS:JAAVVJ|G4P62_T029801"; locus_tag "G4P62_017887"; orig_protein_id "gnl|WGS:JAAVVJ|G4P62_P029801"; orig_transcript_id "gnl|WGS:JAAVVJ|G4P62_T029801"; product "zinc finger protein 181-like"; transcript_biotype "mRNA"; exon_number "10";
CM025008.1	Genbank	CDS	1439563	1439791	.	+	0	gene_id "G4P62_017887"; transcript_id "gnl|WGS:JAAVVJ|G4P62_T029801"; gbkey "CDS"; locus_tag "G4P62_017887"; orig_transcript_id "gnl|WGS:JAAVVJ|G4P62_T029801"; product "zinc finger protein 181-like"; protein_id "KAF7231524.1"; exon_number "1";
CM025008.1	Genbank	CDS	1439888	1439941	.	+	2	gene_id "G4P62_017887"; transcript_id "gnl|WGS:JAAVVJ|G4P62_T029801"; gbkey "CDS"; locus_tag "G4P62_017887"; orig_transcript_id "gnl|WGS:JAAVVJ|G4P62_T029801"; product "zinc finger protein 181-like"; protein_id "KAF7231524.1"; exon_number "2";
CM025008.1	Genbank	CDS	1440009	1440177	.	+	2	gene_id "G4P62_017887"; transcript_id "gnl|WGS:JAAVVJ|G4P62_T029801"; gbkey "CDS"; locus_tag "G4P62_017887"; orig_transcript_id "gnl|WGS:JAAVVJ|G4P62_T029801"; product "zinc finger protein 181-like"; protein_id "KAF7231524.1"; exon_number "3";
CM025008.1	Genbank	CDS	1440650	1440777	.	+	1	gene_id "G4P62_017887"; transcript_id "gnl|WGS:JAAVVJ|G4P62_T029801"; gbkey "CDS"; locus_tag "G4P62_017887"; orig_transcript_id "gnl|WGS:JAAVVJ|G4P62_T029801"; product "zinc finger protein 181-like"; protein_id "KAF7231524.1"; exon_number "4";
CM025008.1	Genbank	CDS	1443804	1444039	.	+	2	gene_id "G4P62_017887"; transcript_id "gnl|WGS:JAAVVJ|G4P62_T029801"; gbkey "CDS"; locus_tag "G4P62_017887"; orig_transcript_id "gnl|WGS:JAAVVJ|G4P62_T029801"; product "zinc finger protein 181-like"; protein_id "KAF7231524.1"; exon_number "5";
CM025008.1	Genbank	CDS	1444180	1444289	.	+	0	gene_id "G4P62_017887"; transcript_id "gnl|WGS:JAAVVJ|G4P62_T029801"; gbkey "CDS"; locus_tag "G4P62_017887"; orig_transcript_id "gnl|WGS:JAAVVJ|G4P62_T029801"; product "zinc finger protein 181-like"; protein_id "KAF7231524.1"; exon_number "6";
CM025008.1	Genbank	CDS	1444354	1444472	.	+	1	gene_id "G4P62_017887"; transcript_id "gnl|WGS:JAAVVJ|G4P62_T029801"; gbkey "CDS"; locus_tag "G4P62_017887"; orig_transcript_id "gnl|WGS:JAAVVJ|G4P62_T029801"; product "zinc finger protein 181-like"; protein_id "KAF7231524.1"; exon_number "7";
CM025008.1	Genbank	CDS	1444545	1444789	.	+	2	gene_id "G4P62_017887"; transcript_id "gnl|WGS:JAAVVJ|G4P62_T029801"; gbkey "CDS"; locus_tag "G4P62_017887"; orig_transcript_id "gnl|WGS:JAAVVJ|G4P62_T029801"; product "zinc finger protein 181-like"; protein_id "KAF7231524.1"; exon_number "8";
CM025008.1	Genbank	CDS	1454769	1454851	.	+	0	gene_id "G4P62_017887"; transcript_id "gnl|WGS:JAAVVJ|G4P62_T029801"; gbkey "CDS"; locus_tag "G4P62_017887"; orig_transcript_id "gnl|WGS:JAAVVJ|G4P62_T029801"; product "zinc finger protein 181-like"; protein_id "KAF7231524.1"; exon_number "9";
CM025008.1	Genbank	CDS	1454922	1456146	.	+	1	gene_id "G4P62_017887"; transcript_id "gnl|WGS:JAAVVJ|G4P62_T029801"; gbkey "CDS"; locus_tag "G4P62_017887"; orig_transcript_id "gnl|WGS:JAAVVJ|G4P62_T029801"; product "zinc finger protein 181-like"; protein_id "KAF7231524.1"; exon_number "10";
CM025008.1	Genbank	start_codon	1439563	1439565	.	+	0	gene_id "G4P62_017887"; transcript_id "gnl|WGS:JAAVVJ|G4P62_T029801"; gbkey "CDS"; locus_tag "G4P62_017887"; orig_transcript_id "gnl|WGS:JAAVVJ|G4P62_T029801"; product "zinc finger protein 181-like"; protein_id "KAF7231524.1"; exon_number "1";
CM025008.1	Genbank	stop_codon	1456147	1456149	.	+	0	gene_id "G4P62_017887"; transcript_id "gnl|WGS:JAAVVJ|G4P62_T029801"; gbkey "CDS"; locus_tag "G4P62_017887"; orig_transcript_id "gnl|WGS:JAAVVJ|G4P62_T029801"; product "zinc finger protein 181-like"; protein_id "KAF7231524.1"; exon_number "10";
CM025008.1	Genbank	gene	1468298	1477542	.	-	.	gene_id "G4P62_018568"; transcript_id ""; description "phosphatidylcholine ceramide"; gbkey "Gene"; gene_biotype "protein_coding"; locus_tag "G4P62_018568"; note "LOC107396478";
CM025008.1	Genbank	transcript	1468298	1477542	.	-	.	gene_id "G4P62_018568"; transcript_id "gnl|WGS:JAAVVJ|G4P62_T030843"; gbkey "mRNA"; locus_tag "G4P62_018568"; orig_protein_id "gnl|WGS:JAAVVJ|G4P62_P030843"; orig_transcript_id "gnl|WGS:JAAVVJ|G4P62_T030843"; product "phosphatidylcholine:ceramide cholinephosphotransferase 2-like"; transcript_biotype "mRNA";
CM025008.1	Genbank	exon	1477304	1477542	.	-	.	gene_id "G4P62_018568"; transcript_id "gnl|WGS:JAAVVJ|G4P62_T030843"; locus_tag "G4P62_018568"; orig_protein_id "gnl|WGS:JAAVVJ|G4P62_P030843"; orig_transcript_id "gnl|WGS:JAAVVJ|G4P62_T030843"; product "phosphatidylcholine:ceramide cholinephosphotransferase 2-like"; transcript_biotype "mRNA"; exon_number "1";
CM025008.1	Genbank	exon	1473527	1474309	.	-	.	gene_id "G4P62_018568"; transcript_id "gnl|WGS:JAAVVJ|G4P62_T030843"; locus_tag "G4P62_018568"; orig_protein_id "gnl|WGS:JAAVVJ|G4P62_P030843"; orig_transcript_id "gnl|WGS:JAAVVJ|G4P62_T030843"; product "phosphatidylcholine:ceramide cholinephosphotransferase 2-like"; transcript_biotype "mRNA"; exon_number "2";
CM025008.1	Genbank	exon	1471060	1471177	.	-	.	gene_id "G4P62_018568"; transcript_id "gnl|WGS:JAAVVJ|G4P62_T030843"; locus_tag "G4P62_018568"; orig_protein_id "gnl|WGS:JAAVVJ|G4P62_P030843"; orig_transcript_id "gnl|WGS:JAAVVJ|G4P62_T030843"; product "phosphatidylcholine:ceramide cholinephosphotransferase 2-like"; transcript_biotype "mRNA"; exon_number "3";
CM025008.1	Genbank	exon	1470587	1470644	.	-	.	gene_id "G4P62_018568"; transcript_id "gnl|WGS:JAAVVJ|G4P62_T030843"; locus_tag "G4P62_018568"; orig_protein_id "gnl|WGS:JAAVVJ|G4P62_P030843"; orig_transcript_id "gnl|WGS:JAAVVJ|G4P62_T030843"; product "phosphatidylcholine:ceramide cholinephosphotransferase 2-like"; transcript_biotype "mRNA"; exon_number "4";
CM025008.1	Genbank	exon	1470312	1470407	.	-	.	gene_id "G4P62_018568"; transcript_id "gnl|WGS:JAAVVJ|G4P62_T030843"; locus_tag "G4P62_018568"; orig_protein_id "gnl|WGS:JAAVVJ|G4P62_P030843"; orig_transcript_id "gnl|WGS:JAAVVJ|G4P62_T030843"; product "phosphatidylcholine:ceramide cholinephosphotransferase 2-like"; transcript_biotype "mRNA"; exon_number "5";
CM025008.1	Genbank	exon	1469544	1469710	.	-	.	gene_id "G4P62_018568"; transcript_id "gnl|WGS:JAAVVJ|G4P62_T030843"; locus_tag "G4P62_018568"; orig_protein_id "gnl|WGS:JAAVVJ|G4P62_P030843"; orig_transcript_id "gnl|WGS:JAAVVJ|G4P62_T030843"; product "phosphatidylcholine:ceramide cholinephosphotransferase 2-like"; transcript_biotype "mRNA"; exon_number "6";
CM025008.1	Genbank	exon	1468298	1469111	.	-	.	gene_id "G4P62_018568"; transcript_id "gnl|WGS:JAAVVJ|G4P62_T030843"; locus_tag "G4P62_018568"; orig_protein_id "gnl|WGS:JAAVVJ|G4P62_P030843"; orig_transcript_id "gnl|WGS:JAAVVJ|G4P62_T030843"; product "phosphatidylcholine:ceramide cholinephosphotransferase 2-like"; transcript_biotype "mRNA"; exon_number "7";
CM025008.1	Genbank	CDS	1473527	1474059	.	-	0	gene_id "G4P62_018568"; transcript_id "gnl|WGS:JAAVVJ|G4P62_T030843"; gbkey "CDS"; locus_tag "G4P62_018568"; orig_transcript_id "gnl|WGS:JAAVVJ|G4P62_T030843"; product "phosphatidylcholine:ceramide cholinephosphotransferase 2-like"; protein_id "KAF7231598.1"; exon_number "2";
CM025008.1	Genbank	CDS	1471060	1471177	.	-	1	gene_id "G4P62_018568"; transcript_id "gnl|WGS:JAAVVJ|G4P62_T030843"; gbkey "CDS"; locus_tag "G4P62_018568"; orig_transcript_id "gnl|WGS:JAAVVJ|G4P62_T030843"; product "phosphatidylcholine:ceramide cholinephosphotransferase 2-like"; protein_id "KAF7231598.1"; exon_number "3";
CM025008.1	Genbank	CDS	1470587	1470644	.	-	0	gene_id "G4P62_018568"; transcript_id "gnl|WGS:JAAVVJ|G4P62_T030843"; gbkey "CDS"; locus_tag "G4P62_018568"; orig_transcript_id "gnl|WGS:JAAVVJ|G4P62_T030843"; product "phosphatidylcholine:ceramide cholinephosphotransferase 2-like"; protein_id "KAF7231598.1"; exon_number "4";
CM025008.1	Genbank	CDS	1470312	1470407	.	-	2	gene_id "G4P62_018568"; transcript_id "gnl|WGS:JAAVVJ|G4P62_T030843"; gbkey "CDS"; locus_tag "G4P62_018568"; orig_transcript_id "gnl|WGS:JAAVVJ|G4P62_T030843"; product "phosphatidylcholine:ceramide cholinephosphotransferase 2-like"; protein_id "KAF7231598.1"; exon_number "5";
CM025008.1	Genbank	CDS	1469544	1469710	.	-	2	gene_id "G4P62_018568"; transcript_id "gnl|WGS:JAAVVJ|G4P62_T030843"; gbkey "CDS"; locus_tag "G4P62_018568"; orig_transcript_id "gnl|WGS:JAAVVJ|G4P62_T030843"; product "phosphatidylcholine:ceramide cholinephosphotransferase 2-like"; protein_id "KAF7231598.1"; exon_number "6";
CM025008.1	Genbank	CDS	1468941	1469111	.	-	0	gene_id "G4P62_018568"; transcript_id "gnl|WGS:JAAVVJ|G4P62_T030843"; gbkey "CDS"; locus_tag "G4P62_018568"; orig_transcript_id "gnl|WGS:JAAVVJ|G4P62_T030843"; product "phosphatidylcholine:ceramide cholinephosphotransferase 2-like"; protein_id "KAF7231598.1"; exon_number "7";
CM025008.1	Genbank	start_codon	1474057	1474059	.	-	0	gene_id "G4P62_018568"; transcript_id "gnl|WGS:JAAVVJ|G4P62_T030843"; gbkey "CDS"; locus_tag "G4P62_018568"; orig_transcript_id "gnl|WGS:JAAVVJ|G4P62_T030843"; product "phosphatidylcholine:ceramide cholinephosphotransferase 2-like"; protein_id "KAF7231598.1"; exon_number "2";
CM025008.1	Genbank	stop_codon	1468938	1468940	.	-	0	gene_id "G4P62_018568"; transcript_id "gnl|WGS:JAAVVJ|G4P62_T030843"; gbkey "CDS"; locus_tag "G4P62_018568"; orig_transcript_id "gnl|WGS:JAAVVJ|G4P62_T030843"; product "phosphatidylcholine:ceramide cholinephosphotransferase 2-like"; protein_id "KAF7231598.1"; exon_number "7";
CM025008.1	Genbank	gene	1570733	1582131	.	+	.	gene_id "G4P62_018567"; transcript_id ""; description "uncharacterized protein LOC107396477"; gbkey "Gene"; gene_biotype "protein_coding"; locus_tag "G4P62_018567"; note "LOC107396477";
CM025008.1	Genbank	transcript	1570733	1582131	.	+	.	gene_id "G4P62_018567"; transcript_id "gnl|WGS:JAAVVJ|G4P62_T030841"; gbkey "mRNA"; locus_tag "G4P62_018567"; note "transcript variant X1"; orig_protein_id "gnl|WGS:JAAVVJ|G4P62_P030841"; orig_transcript_id "gnl|WGS:JAAVVJ|G4P62_T030841"; product "uncharacterized LOC107396477"; transcript_biotype "mRNA";
CM025008.1	Genbank	exon	1570733	1570982	.	+	.	gene_id "G4P62_018567"; transcript_id "gnl|WGS:JAAVVJ|G4P62_T030841"; locus_tag "G4P62_018567"; note "transcript variant X1"; orig_protein_id "gnl|WGS:JAAVVJ|G4P62_P030841"; orig_transcript_id "gnl|WGS:JAAVVJ|G4P62_T030841"; product "uncharacterized LOC107396477"; transcript_biotype "mRNA"; exon_number "1";
CM025008.1	Genbank	exon	1571076	1571268	.	+	.	gene_id "G4P62_018567"; transcript_id "gnl|WGS:JAAVVJ|G4P62_T030841"; locus_tag "G4P62_018567"; note "transcript variant X1"; orig_protein_id "gnl|WGS:JAAVVJ|G4P62_P030841"; orig_transcript_id "gnl|WGS:JAAVVJ|G4P62_T030841"; product "uncharacterized LOC107396477"; transcript_biotype "mRNA"; exon_number "2";
CM025008.1	Genbank	exon	1571930	1572005	.	+	.	gene_id "G4P62_018567"; transcript_id "gnl|WGS:JAAVVJ|G4P62_T030841"; locus_tag "G4P62_018567"; note "transcript variant X1"; orig_protein_id "gnl|WGS:JAAVVJ|G4P62_P030841"; orig_transcript_id "gnl|WGS:JAAVVJ|G4P62_T030841"; product "uncharacterized LOC107396477"; transcript_biotype "mRNA"; exon_number "3";
CM025008.1	Genbank	exon	1572107	1572207	.	+	.	gene_id "G4P62_018567"; transcript_id "gnl|WGS:JAAVVJ|G4P62_T030841"; locus_tag "G4P62_018567"; note "transcript variant X1"; orig_protein_id "gnl|WGS:JAAVVJ|G4P62_P030841"; orig_transcript_id "gnl|WGS:JAAVVJ|G4P62_T030841"; product "uncharacterized LOC107396477"; transcript_biotype "mRNA"; exon_number "4";
CM025008.1	Genbank	exon	1573695	1573904	.	+	.	gene_id "G4P62_018567"; transcript_id "gnl|WGS:JAAVVJ|G4P62_T030841"; locus_tag "G4P62_018567"; note "transcript variant X1"; orig_protein_id "gnl|WGS:JAAVVJ|G4P62_P030841"; orig_transcript_id "gnl|WGS:JAAVVJ|G4P62_T030841"; product "uncharacterized LOC107396477"; transcript_biotype "mRNA"; exon_number "5";
CM025008.1	Genbank	exon	1574062	1574130	.	+	.	gene_id "G4P62_018567"; transcript_id "gnl|WGS:JAAVVJ|G4P62_T030841"; locus_tag "G4P62_018567"; note "transcript variant X1"; orig_protein_id "gnl|WGS:JAAVVJ|G4P62_P030841"; orig_transcript_id "gnl|WGS:JAAVVJ|G4P62_T030841"; product "uncharacterized LOC107396477"; transcript_biotype "mRNA"; exon_number "6";
CM025008.1	Genbank	exon	1574642	1574732	.	+	.	gene_id "G4P62_018567"; transcript_id "gnl|WGS:JAAVVJ|G4P62_T030841"; locus_tag "G4P62_018567"; note "transcript variant X1"; orig_protein_id "gnl|WGS:JAAVVJ|G4P62_P030841"; orig_transcript_id "gnl|WGS:JAAVVJ|G4P62_T030841"; product "uncharacterized LOC107396477"; transcript_biotype "mRNA"; exon_number "7";
CM025008.1	Genbank	exon	1574857	1574986	.	+	.	gene_id "G4P62_018567"; transcript_id "gnl|WGS:JAAVVJ|G4P62_T030841"; locus_tag "G4P62_018567"; note "transcript variant X1"; orig_protein_id "gnl|WGS:JAAVVJ|G4P62_P030841"; orig_transcript_id "gnl|WGS:JAAVVJ|G4P62_T030841"; product "uncharacterized LOC107396477"; transcript_biotype "mRNA"; exon_number "8";
CM025008.1	Genbank	exon	1575309	1575552	.	+	.	gene_id "G4P62_018567"; transcript_id "gnl|WGS:JAAVVJ|G4P62_T030841"; locus_tag "G4P62_018567"; note "transcript variant X1"; orig_protein_id "gnl|WGS:JAAVVJ|G4P62_P030841"; orig_transcript_id "gnl|WGS:JAAVVJ|G4P62_T030841"; product "uncharacterized LOC107396477"; transcript_biotype "mRNA"; exon_number "9";
CM025008.1	Genbank	exon	1575698	1575854	.	+	.	gene_id "G4P62_018567"; transcript_id "gnl|WGS:JAAVVJ|G4P62_T030841"; locus_tag "G4P62_018567"; note "transcript variant X1"; orig_protein_id "gnl|WGS:JAAVVJ|G4P62_P030841"; orig_transcript_id "gnl|WGS:JAAVVJ|G4P62_T030841"; product "uncharacterized LOC107396477"; transcript_biotype "mRNA"; exon_number "10";
CM025008.1	Genbank	exon	1575965	1576052	.	+	.	gene_id "G4P62_018567"; transcript_id "gnl|WGS:JAAVVJ|G4P62_T030841"; locus_tag "G4P62_018567"; note "transcript variant X1"; orig_protein_id "gnl|WGS:JAAVVJ|G4P62_P030841"; orig_transcript_id "gnl|WGS:JAAVVJ|G4P62_T030841"; product "uncharacterized LOC107396477"; transcript_biotype "mRNA"; exon_number "11";
CM025008.1	Genbank	exon	1578260	1578322	.	+	.	gene_id "G4P62_018567"; transcript_id "gnl|WGS:JAAVVJ|G4P62_T030841"; locus_tag "G4P62_018567"; note "transcript variant X1"; orig_protein_id "gnl|WGS:JAAVVJ|G4P62_P030841"; orig_transcript_id "gnl|WGS:JAAVVJ|G4P62_T030841"; product "uncharacterized LOC107396477"; transcript_biotype "mRNA"; exon_number "12";
CM025008.1	Genbank	exon	1578414	1578610	.	+	.	gene_id "G4P62_018567"; transcript_id "gnl|WGS:JAAVVJ|G4P62_T030841"; locus_tag "G4P62_018567"; note "transcript variant X1"; orig_protein_id "gnl|WGS:JAAVVJ|G4P62_P030841"; orig_transcript_id "gnl|WGS:JAAVVJ|G4P62_T030841"; product "uncharacterized LOC107396477"; transcript_biotype "mRNA"; exon_number "13";
CM025008.1	Genbank	exon	1578712	1578843	.	+	.	gene_id "G4P62_018567"; transcript_id "gnl|WGS:JAAVVJ|G4P62_T030841"; locus_tag "G4P62_018567"; note "transcript variant X1"; orig_protein_id "gnl|WGS:JAAVVJ|G4P62_P030841"; orig_transcript_id "gnl|WGS:JAAVVJ|G4P62_T030841"; product "uncharacterized LOC107396477"; transcript_biotype "mRNA"; exon_number "14";
CM025008.1	Genbank	exon	1578919	1579103	.	+	.	gene_id "G4P62_018567"; transcript_id "gnl|WGS:JAAVVJ|G4P62_T030841"; locus_tag "G4P62_018567"; note "transcript variant X1"; orig_protein_id "gnl|WGS:JAAVVJ|G4P62_P030841"; orig_transcript_id "gnl|WGS:JAAVVJ|G4P62_T030841"; product "uncharacterized LOC107396477"; transcript_biotype "mRNA"; exon_number "15";
CM025008.1	Genbank	exon	1579256	1579407	.	+	.	gene_id "G4P62_018567"; transcript_id "gnl|WGS:JAAVVJ|G4P62_T030841"; locus_tag "G4P62_018567"; note "transcript variant X1"; orig_protein_id "gnl|WGS:JAAVVJ|G4P62_P030841"; orig_transcript_id "gnl|WGS:JAAVVJ|G4P62_T030841"; product "uncharacterized LOC107396477"; transcript_biotype "mRNA"; exon_number "16";
CM025008.1	Genbank	exon	1579933	1580178	.	+	.	gene_id "G4P62_018567"; transcript_id "gnl|WGS:JAAVVJ|G4P62_T030841"; locus_tag "G4P62_018567"; note "transcript variant X1"; orig_protein_id "gnl|WGS:JAAVVJ|G4P62_P030841"; orig_transcript_id "gnl|WGS:JAAVVJ|G4P62_T030841"; product "uncharacterized LOC107396477"; transcript_biotype "mRNA"; exon_number "17";
CM025008.1	Genbank	exon	1580265	1580427	.	+	.	gene_id "G4P62_018567"; transcript_id "gnl|WGS:JAAVVJ|G4P62_T030841"; locus_tag "G4P62_018567"; note "transcript variant X1"; orig_protein_id "gnl|WGS:JAAVVJ|G4P62_P030841"; orig_transcript_id "gnl|WGS:JAAVVJ|G4P62_T030841"; product "uncharacterized LOC107396477"; transcript_biotype "mRNA"; exon_number "18";
CM025008.1	Genbank	exon	1580738	1580818	.	+	.	gene_id "G4P62_018567"; transcript_id "gnl|WGS:JAAVVJ|G4P62_T030841"; locus_tag "G4P62_018567"; note "transcript variant X1"; orig_protein_id "gnl|WGS:JAAVVJ|G4P62_P030841"; orig_transcript_id "gnl|WGS:JAAVVJ|G4P62_T030841"; product "uncharacterized LOC107396477"; transcript_biotype "mRNA"; exon_number "19";
CM025008.1	Genbank	exon	1581002	1582131	.	+	.	gene_id "G4P62_018567"; transcript_id "gnl|WGS:JAAVVJ|G4P62_T030841"; locus_tag "G4P62_018567"; note "transcript variant X1"; orig_protein_id "gnl|WGS:JAAVVJ|G4P62_P030841"; orig_transcript_id "gnl|WGS:JAAVVJ|G4P62_T030841"; product "uncharacterized LOC107396477"; transcript_biotype "mRNA"; exon_number "20";
CM025008.1	Genbank	CDS	1571960	1572005	.	+	0	gene_id "G4P62_018567"; transcript_id "gnl|WGS:JAAVVJ|G4P62_T030841"; gbkey "CDS"; locus_tag "G4P62_018567"; orig_transcript_id "gnl|WGS:JAAVVJ|G4P62_T030841"; product "transcript variant X1"; protein_id "KAF7231596.1"; exon_number "3";
CM025008.1	Genbank	CDS	1572107	1572207	.	+	2	gene_id "G4P62_018567"; transcript_id "gnl|WGS:JAAVVJ|G4P62_T030841"; gbkey "CDS"; locus_tag "G4P62_018567"; orig_transcript_id "gnl|WGS:JAAVVJ|G4P62_T030841"; product "transcript variant X1"; protein_id "KAF7231596.1"; exon_number "4";
CM025008.1	Genbank	CDS	1573695	1573904	.	+	0	gene_id "G4P62_018567"; transcript_id "gnl|WGS:JAAVVJ|G4P62_T030841"; gbkey "CDS"; locus_tag "G4P62_018567"; orig_transcript_id "gnl|WGS:JAAVVJ|G4P62_T030841"; product "transcript variant X1"; protein_id "KAF7231596.1"; exon_number "5";
CM025008.1	Genbank	CDS	1574062	1574130	.	+	0	gene_id "G4P62_018567"; transcript_id "gnl|WGS:JAAVVJ|G4P62_T030841"; gbkey "CDS"; locus_tag "G4P62_018567"; orig_transcript_id "gnl|WGS:JAAVVJ|G4P62_T030841"; product "transcript variant X1"; protein_id "KAF7231596.1"; exon_number "6";
CM025008.1	Genbank	CDS	1574642	1574732	.	+	0	gene_id "G4P62_018567"; transcript_id "gnl|WGS:JAAVVJ|G4P62_T030841"; gbkey "CDS"; locus_tag "G4P62_018567"; orig_transcript_id "gnl|WGS:JAAVVJ|G4P62_T030841"; product "transcript variant X1"; protein_id "KAF7231596.1"; exon_number "7";
CM025008.1	Genbank	CDS	1574857	1574986	.	+	2	gene_id "G4P62_018567"; transcript_id "gnl|WGS:JAAVVJ|G4P62_T030841"; gbkey "CDS"; locus_tag "G4P62_018567"; orig_transcript_id "gnl|WGS:JAAVVJ|G4P62_T030841"; product "transcript variant X1"; protein_id "KAF7231596.1"; exon_number "8";
CM025008.1	Genbank	CDS	1575309	1575552	.	+	1	gene_id "G4P62_018567"; transcript_id "gnl|WGS:JAAVVJ|G4P62_T030841"; gbkey "CDS"; locus_tag "G4P62_018567"; orig_transcript_id "gnl|WGS:JAAVVJ|G4P62_T030841"; product "transcript variant X1"; protein_id "KAF7231596.1"; exon_number "9";
CM025008.1	Genbank	CDS	1575698	1575854	.	+	0	gene_id "G4P62_018567"; transcript_id "gnl|WGS:JAAVVJ|G4P62_T030841"; gbkey "CDS"; locus_tag "G4P62_018567"; orig_transcript_id "gnl|WGS:JAAVVJ|G4P62_T030841"; product "transcript variant X1"; protein_id "KAF7231596.1"; exon_number "10";
CM025008.1	Genbank	CDS	1575965	1576052	.	+	2	gene_id "G4P62_018567"; transcript_id "gnl|WGS:JAAVVJ|G4P62_T030841"; gbkey "CDS"; locus_tag "G4P62_018567"; orig_transcript_id "gnl|WGS:JAAVVJ|G4P62_T030841"; product "transcript variant X1"; protein_id "KAF7231596.1"; exon_number "11";
CM025008.1	Genbank	CDS	1578260	1578322	.	+	1	gene_id "G4P62_018567"; transcript_id "gnl|WGS:JAAVVJ|G4P62_T030841"; gbkey "CDS"; locus_tag "G4P62_018567"; orig_transcript_id "gnl|WGS:JAAVVJ|G4P62_T030841"; product "transcript variant X1"; protein_id "KAF7231596.1"; exon_number "12";
CM025008.1	Genbank	CDS	1578414	1578610	.	+	1	gene_id "G4P62_018567"; transcript_id "gnl|WGS:JAAVVJ|G4P62_T030841"; gbkey "CDS"; locus_tag "G4P62_018567"; orig_transcript_id "gnl|WGS:JAAVVJ|G4P62_T030841"; product "transcript variant X1"; protein_id "KAF7231596.1"; exon_number "13";
CM025008.1	Genbank	CDS	1578712	1578843	.	+	2	gene_id "G4P62_018567"; transcript_id "gnl|WGS:JAAVVJ|G4P62_T030841"; gbkey "CDS"; locus_tag "G4P62_018567"; orig_transcript_id "gnl|WGS:JAAVVJ|G4P62_T030841"; product "transcript variant X1"; protein_id "KAF7231596.1"; exon_number "14";
CM025008.1	Genbank	CDS	1578919	1579103	.	+	2	gene_id "G4P62_018567"; transcript_id "gnl|WGS:JAAVVJ|G4P62_T030841"; gbkey "CDS"; locus_tag "G4P62_018567"; orig_transcript_id "gnl|WGS:JAAVVJ|G4P62_T030841"; product "transcript variant X1"; protein_id "KAF7231596.1"; exon_number "15";
CM025008.1	Genbank	CDS	1579256	1579407	.	+	0	gene_id "G4P62_018567"; transcript_id "gnl|WGS:JAAVVJ|G4P62_T030841"; gbkey "CDS"; locus_tag "G4P62_018567"; orig_transcript_id "gnl|WGS:JAAVVJ|G4P62_T030841"; product "transcript variant X1"; protein_id "KAF7231596.1"; exon_number "16";
CM025008.1	Genbank	CDS	1579933	1580178	.	+	1	gene_id "G4P62_018567"; transcript_id "gnl|WGS:JAAVVJ|G4P62_T030841"; gbkey "CDS"; locus_tag "G4P62_018567"; orig_transcript_id "gnl|WGS:JAAVVJ|G4P62_T030841"; product "transcript variant X1"; protein_id "KAF7231596.1"; exon_number "17";
CM025008.1	Genbank	CDS	1580265	1580427	.	+	1	gene_id "G4P62_018567"; transcript_id "gnl|WGS:JAAVVJ|G4P62_T030841"; gbkey "CDS"; locus_tag "G4P62_018567"; orig_transcript_id "gnl|WGS:JAAVVJ|G4P62_T030841"; product "transcript variant X1"; protein_id "KAF7231596.1"; exon_number "18";
CM025008.1	Genbank	CDS	1580738	1580815	.	+	0	gene_id "G4P62_018567"; transcript_id "gnl|WGS:JAAVVJ|G4P62_T030841"; gbkey "CDS"; locus_tag "G4P62_018567"; orig_transcript_id "gnl|WGS:JAAVVJ|G4P62_T030841"; product "transcript variant X1"; protein_id "KAF7231596.1"; exon_number "19";
CM025008.1	Genbank	start_codon	1571960	1571962	.	+	0	gene_id "G4P62_018567"; transcript_id "gnl|WGS:JAAVVJ|G4P62_T030841"; gbkey "CDS"; locus_tag "G4P62_018567"; orig_transcript_id "gnl|WGS:JAAVVJ|G4P62_T030841"; product "transcript variant X1"; protein_id "KAF7231596.1"; exon_number "3";
CM025008.1	Genbank	stop_codon	1580816	1580818	.	+	0	gene_id "G4P62_018567"; transcript_id "gnl|WGS:JAAVVJ|G4P62_T030841"; gbkey "CDS"; locus_tag "G4P62_018567"; orig_transcript_id "gnl|WGS:JAAVVJ|G4P62_T030841"; product "transcript variant X1"; protein_id "KAF7231596.1"; exon_number "19";
CM025008.1	Genbank	transcript	1570992	1582131	.	+	.	gene_id "G4P62_018567"; transcript_id "gnl|WGS:JAAVVJ|G4P62_T030842"; gbkey "mRNA"; locus_tag "G4P62_018567"; note "transcript variant X2"; orig_protein_id "gnl|WGS:JAAVVJ|G4P62_P030842"; orig_transcript_id "gnl|WGS:JAAVVJ|G4P62_T030842"; product "uncharacterized LOC107396477"; transcript_biotype "mRNA";
CM025008.1	Genbank	exon	1570992	1571268	.	+	.	gene_id "G4P62_018567"; transcript_id "gnl|WGS:JAAVVJ|G4P62_T030842"; locus_tag "G4P62_018567"; note "transcript variant X2"; orig_protein_id "gnl|WGS:JAAVVJ|G4P62_P030842"; orig_transcript_id "gnl|WGS:JAAVVJ|G4P62_T030842"; product "uncharacterized LOC107396477"; transcript_biotype "mRNA"; exon_number "1";
CM025008.1	Genbank	exon	1571930	1572005	.	+	.	gene_id "G4P62_018567"; transcript_id "gnl|WGS:JAAVVJ|G4P62_T030842"; locus_tag "G4P62_018567"; note "transcript variant X2"; orig_protein_id "gnl|WGS:JAAVVJ|G4P62_P030842"; orig_transcript_id "gnl|WGS:JAAVVJ|G4P62_T030842"; product "uncharacterized LOC107396477"; transcript_biotype "mRNA"; exon_number "2";
CM025008.1	Genbank	exon	1572107	1572207	.	+	.	gene_id "G4P62_018567"; transcript_id "gnl|WGS:JAAVVJ|G4P62_T030842"; locus_tag "G4P62_018567"; note "transcript variant X2"; orig_protein_id "gnl|WGS:JAAVVJ|G4P62_P030842"; orig_transcript_id "gnl|WGS:JAAVVJ|G4P62_T030842"; product "uncharacterized LOC107396477"; transcript_biotype "mRNA"; exon_number "3";
CM025008.1	Genbank	exon	1573695	1573904	.	+	.	gene_id "G4P62_018567"; transcript_id "gnl|WGS:JAAVVJ|G4P62_T030842"; locus_tag "G4P62_018567"; note "transcript variant X2"; orig_protein_id "gnl|WGS:JAAVVJ|G4P62_P030842"; orig_transcript_id "gnl|WGS:JAAVVJ|G4P62_T030842"; product "uncharacterized LOC107396477"; transcript_biotype "mRNA"; exon_number "4";
CM025008.1	Genbank	exon	1574062	1574130	.	+	.	gene_id "G4P62_018567"; transcript_id "gnl|WGS:JAAVVJ|G4P62_T030842"; locus_tag "G4P62_018567"; note "transcript variant X2"; orig_protein_id "gnl|WGS:JAAVVJ|G4P62_P030842"; orig_transcript_id "gnl|WGS:JAAVVJ|G4P62_T030842"; product "uncharacterized LOC107396477"; transcript_biotype "mRNA"; exon_number "5";
CM025008.1	Genbank	exon	1574642	1574732	.	+	.	gene_id "G4P62_018567"; transcript_id "gnl|WGS:JAAVVJ|G4P62_T030842"; locus_tag "G4P62_018567"; note "transcript variant X2"; orig_protein_id "gnl|WGS:JAAVVJ|G4P62_P030842"; orig_transcript_id "gnl|WGS:JAAVVJ|G4P62_T030842"; product "uncharacterized LOC107396477"; transcript_biotype "mRNA"; exon_number "6";
CM025008.1	Genbank	exon	1574857	1574986	.	+	.	gene_id "G4P62_018567"; transcript_id "gnl|WGS:JAAVVJ|G4P62_T030842"; locus_tag "G4P62_018567"; note "transcript variant X2"; orig_protein_id "gnl|WGS:JAAVVJ|G4P62_P030842"; orig_transcript_id "gnl|WGS:JAAVVJ|G4P62_T030842"; product "uncharacterized LOC107396477"; transcript_biotype "mRNA"; exon_number "7";
CM025008.1	Genbank	exon	1575309	1575552	.	+	.	gene_id "G4P62_018567"; transcript_id "gnl|WGS:JAAVVJ|G4P62_T030842"; locus_tag "G4P62_018567"; note "transcript variant X2"; orig_protein_id "gnl|WGS:JAAVVJ|G4P62_P030842"; orig_transcript_id "gnl|WGS:JAAVVJ|G4P62_T030842"; product "uncharacterized LOC107396477"; transcript_biotype "mRNA"; exon_number "8";
CM025008.1	Genbank	exon	1575698	1575854	.	+	.	gene_id "G4P62_018567"; transcript_id "gnl|WGS:JAAVVJ|G4P62_T030842"; locus_tag "G4P62_018567"; note "transcript variant X2"; orig_protein_id "gnl|WGS:JAAVVJ|G4P62_P030842"; orig_transcript_id "gnl|WGS:JAAVVJ|G4P62_T030842"; product "uncharacterized LOC107396477"; transcript_biotype "mRNA"; exon_number "9";
CM025008.1	Genbank	exon	1575965	1576052	.	+	.	gene_id "G4P62_018567"; transcript_id "gnl|WGS:JAAVVJ|G4P62_T030842"; locus_tag "G4P62_018567"; note "transcript variant X2"; orig_protein_id "gnl|WGS:JAAVVJ|G4P62_P030842"; orig_transcript_id "gnl|WGS:JAAVVJ|G4P62_T030842"; product "uncharacterized LOC107396477"; transcript_biotype "mRNA"; exon_number "10";
CM025008.1	Genbank	exon	1578260	1578322	.	+	.	gene_id "G4P62_018567"; transcript_id "gnl|WGS:JAAVVJ|G4P62_T030842"; locus_tag "G4P62_018567"; note "transcript variant X2"; orig_protein_id "gnl|WGS:JAAVVJ|G4P62_P030842"; orig_transcript_id "gnl|WGS:JAAVVJ|G4P62_T030842"; product "uncharacterized LOC107396477"; transcript_biotype "mRNA"; exon_number "11";
CM025008.1	Genbank	exon	1578414	1578610	.	+	.	gene_id "G4P62_018567"; transcript_id "gnl|WGS:JAAVVJ|G4P62_T030842"; locus_tag "G4P62_018567"; note "transcript variant X2"; orig_protein_id "gnl|WGS:JAAVVJ|G4P62_P030842"; orig_transcript_id "gnl|WGS:JAAVVJ|G4P62_T030842"; product "uncharacterized LOC107396477"; transcript_biotype "mRNA"; exon_number "12";
CM025008.1	Genbank	exon	1578712	1578843	.	+	.	gene_id "G4P62_018567"; transcript_id "gnl|WGS:JAAVVJ|G4P62_T030842"; locus_tag "G4P62_018567"; note "transcript variant X2"; orig_protein_id "gnl|WGS:JAAVVJ|G4P62_P030842"; orig_transcript_id "gnl|WGS:JAAVVJ|G4P62_T030842"; product "uncharacterized LOC107396477"; transcript_biotype "mRNA"; exon_number "13";
CM025008.1	Genbank	exon	1578919	1579103	.	+	.	gene_id "G4P62_018567"; transcript_id "gnl|WGS:JAAVVJ|G4P62_T030842"; locus_tag "G4P62_018567"; note "transcript variant X2"; orig_protein_id "gnl|WGS:JAAVVJ|G4P62_P030842"; orig_transcript_id "gnl|WGS:JAAVVJ|G4P62_T030842"; product "uncharacterized LOC107396477"; transcript_biotype "mRNA"; exon_number "14";
CM025008.1	Genbank	exon	1579256	1579407	.	+	.	gene_id "G4P62_018567"; transcript_id "gnl|WGS:JAAVVJ|G4P62_T030842"; locus_tag "G4P62_018567"; note "transcript variant X2"; orig_protein_id "gnl|WGS:JAAVVJ|G4P62_P030842"; orig_transcript_id "gnl|WGS:JAAVVJ|G4P62_T030842"; product "uncharacterized LOC107396477"; transcript_biotype "mRNA"; exon_number "15";
CM025008.1	Genbank	exon	1579933	1580178	.	+	.	gene_id "G4P62_018567"; transcript_id "gnl|WGS:JAAVVJ|G4P62_T030842"; locus_tag "G4P62_018567"; note "transcript variant X2"; orig_protein_id "gnl|WGS:JAAVVJ|G4P62_P030842"; orig_transcript_id "gnl|WGS:JAAVVJ|G4P62_T030842"; product "uncharacterized LOC107396477"; transcript_biotype "mRNA"; exon_number "16";
CM025008.1	Genbank	exon	1580265	1580427	.	+	.	gene_id "G4P62_018567"; transcript_id "gnl|WGS:JAAVVJ|G4P62_T030842"; locus_tag "G4P62_018567"; note "transcript variant X2"; orig_protein_id "gnl|WGS:JAAVVJ|G4P62_P030842"; orig_transcript_id "gnl|WGS:JAAVVJ|G4P62_T030842"; product "uncharacterized LOC107396477"; transcript_biotype "mRNA"; exon_number "17";
CM025008.1	Genbank	exon	1580738	1580818	.	+	.	gene_id "G4P62_018567"; transcript_id "gnl|WGS:JAAVVJ|G4P62_T030842"; locus_tag "G4P62_018567"; note "transcript variant X2"; orig_protein_id "gnl|WGS:JAAVVJ|G4P62_P030842"; orig_transcript_id "gnl|WGS:JAAVVJ|G4P62_T030842"; product "uncharacterized LOC107396477"; transcript_biotype "mRNA"; exon_number "18";
CM025008.1	Genbank	exon	1581002	1582131	.	+	.	gene_id "G4P62_018567"; transcript_id "gnl|WGS:JAAVVJ|G4P62_T030842"; locus_tag "G4P62_018567"; note "transcript variant X2"; orig_protein_id "gnl|WGS:JAAVVJ|G4P62_P030842"; orig_transcript_id "gnl|WGS:JAAVVJ|G4P62_T030842"; product "uncharacterized LOC107396477"; transcript_biotype "mRNA"; exon_number "19";
CM025008.1	Genbank	CDS	1571960	1572005	.	+	0	gene_id "G4P62_018567"; transcript_id "gnl|WGS:JAAVVJ|G4P62_T030842"; gbkey "CDS"; locus_tag "G4P62_018567"; orig_transcript_id "gnl|WGS:JAAVVJ|G4P62_T030842"; product "transcript variant X2"; protein_id "KAF7231597.1"; exon_number "2";
CM025008.1	Genbank	CDS	1572107	1572207	.	+	2	gene_id "G4P62_018567"; transcript_id "gnl|WGS:JAAVVJ|G4P62_T030842"; gbkey "CDS"; locus_tag "G4P62_018567"; orig_transcript_id "gnl|WGS:JAAVVJ|G4P62_T030842"; product "transcript variant X2"; protein_id "KAF7231597.1"; exon_number "3";
CM025008.1	Genbank	CDS	1573695	1573904	.	+	0	gene_id "G4P62_018567"; transcript_id "gnl|WGS:JAAVVJ|G4P62_T030842"; gbkey "CDS"; locus_tag "G4P62_018567"; orig_transcript_id "gnl|WGS:JAAVVJ|G4P62_T030842"; product "transcript variant X2"; protein_id "KAF7231597.1"; exon_number "4";
CM025008.1	Genbank	CDS	1574062	1574130	.	+	0	gene_id "G4P62_018567"; transcript_id "gnl|WGS:JAAVVJ|G4P62_T030842"; gbkey "CDS"; locus_tag "G4P62_018567"; orig_transcript_id "gnl|WGS:JAAVVJ|G4P62_T030842"; product "transcript variant X2"; protein_id "KAF7231597.1"; exon_number "5";
CM025008.1	Genbank	CDS	1574642	1574732	.	+	0	gene_id "G4P62_018567"; transcript_id "gnl|WGS:JAAVVJ|G4P62_T030842"; gbkey "CDS"; locus_tag "G4P62_018567"; orig_transcript_id "gnl|WGS:JAAVVJ|G4P62_T030842"; product "transcript variant X2"; protein_id "KAF7231597.1"; exon_number "6";
CM025008.1	Genbank	CDS	1574857	1574986	.	+	2	gene_id "G4P62_018567"; transcript_id "gnl|WGS:JAAVVJ|G4P62_T030842"; gbkey "CDS"; locus_tag "G4P62_018567"; orig_transcript_id "gnl|WGS:JAAVVJ|G4P62_T030842"; product "transcript variant X2"; protein_id "KAF7231597.1"; exon_number "7";
CM025008.1	Genbank	CDS	1575309	1575552	.	+	1	gene_id "G4P62_018567"; transcript_id "gnl|WGS:JAAVVJ|G4P62_T030842"; gbkey "CDS"; locus_tag "G4P62_018567"; orig_transcript_id "gnl|WGS:JAAVVJ|G4P62_T030842"; product "transcript variant X2"; protein_id "KAF7231597.1"; exon_number "8";
CM025008.1	Genbank	CDS	1575698	1575854	.	+	0	gene_id "G4P62_018567"; transcript_id "gnl|WGS:JAAVVJ|G4P62_T030842"; gbkey "CDS"; locus_tag "G4P62_018567"; orig_transcript_id "gnl|WGS:JAAVVJ|G4P62_T030842"; product "transcript variant X2"; protein_id "KAF7231597.1"; exon_number "9";
CM025008.1	Genbank	CDS	1575965	1576052	.	+	2	gene_id "G4P62_018567"; transcript_id "gnl|WGS:JAAVVJ|G4P62_T030842"; gbkey "CDS"; locus_tag "G4P62_018567"; orig_transcript_id "gnl|WGS:JAAVVJ|G4P62_T030842"; product "transcript variant X2"; protein_id "KAF7231597.1"; exon_number "10";
CM025008.1	Genbank	CDS	1578260	1578322	.	+	1	gene_id "G4P62_018567"; transcript_id "gnl|WGS:JAAVVJ|G4P62_T030842"; gbkey "CDS"; locus_tag "G4P62_018567"; orig_transcript_id "gnl|WGS:JAAVVJ|G4P62_T030842"; product "transcript variant X2"; protein_id "KAF7231597.1"; exon_number "11";
CM025008.1	Genbank	CDS	1578414	1578610	.	+	1	gene_id "G4P62_018567"; transcript_id "gnl|WGS:JAAVVJ|G4P62_T030842"; gbkey "CDS"; locus_tag "G4P62_018567"; orig_transcript_id "gnl|WGS:JAAVVJ|G4P62_T030842"; product "transcript variant X2"; protein_id "KAF7231597.1"; exon_number "12";
CM025008.1	Genbank	CDS	1578712	1578843	.	+	2	gene_id "G4P62_018567"; transcript_id "gnl|WGS:JAAVVJ|G4P62_T030842"; gbkey "CDS"; locus_tag "G4P62_018567"; orig_transcript_id "gnl|WGS:JAAVVJ|G4P62_T030842"; product "transcript variant X2"; protein_id "KAF7231597.1"; exon_number "13";
CM025008.1	Genbank	CDS	1578919	1579103	.	+	2	gene_id "G4P62_018567"; transcript_id "gnl|WGS:JAAVVJ|G4P62_T030842"; gbkey "CDS"; locus_tag "G4P62_018567"; orig_transcript_id "gnl|WGS:JAAVVJ|G4P62_T030842"; product "transcript variant X2"; protein_id "KAF7231597.1"; exon_number "14";
CM025008.1	Genbank	CDS	1579256	1579407	.	+	0	gene_id "G4P62_018567"; transcript_id "gnl|WGS:JAAVVJ|G4P62_T030842"; gbkey "CDS"; locus_tag "G4P62_018567"; orig_transcript_id "gnl|WGS:JAAVVJ|G4P62_T030842"; product "transcript variant X2"; protein_id "KAF7231597.1"; exon_number "15";
CM025008.1	Genbank	CDS	1579933	1580178	.	+	1	gene_id "G4P62_018567"; transcript_id "gnl|WGS:JAAVVJ|G4P62_T030842"; gbkey "CDS"; locus_tag "G4P62_018567"; orig_transcript_id "gnl|WGS:JAAVVJ|G4P62_T030842"; product "transcript variant X2"; protein_id "KAF7231597.1"; exon_number "16";
CM025008.1	Genbank	CDS	1580265	1580427	.	+	1	gene_id "G4P62_018567"; transcript_id "gnl|WGS:JAAVVJ|G4P62_T030842"; gbkey "CDS"; locus_tag "G4P62_018567"; orig_transcript_id "gnl|WGS:JAAVVJ|G4P62_T030842"; product "transcript variant X2"; protein_id "KAF7231597.1"; exon_number "17";
CM025008.1	Genbank	CDS	1580738	1580815	.	+	0	gene_id "G4P62_018567"; transcript_id "gnl|WGS:JAAVVJ|G4P62_T030842"; gbkey "CDS"; locus_tag "G4P62_018567"; orig_transcript_id "gnl|WGS:JAAVVJ|G4P62_T030842"; product "transcript variant X2"; protein_id "KAF7231597.1"; exon_number "18";
CM025008.1	Genbank	start_codon	1571960	1571962	.	+	0	gene_id "G4P62_018567"; transcript_id "gnl|WGS:JAAVVJ|G4P62_T030842"; gbkey "CDS"; locus_tag "G4P62_018567"; orig_transcript_id "gnl|WGS:JAAVVJ|G4P62_T030842"; product "transcript variant X2"; protein_id "KAF7231597.1"; exon_number "2";
CM025008.1	Genbank	stop_codon	1580816	1580818	.	+	0	gene_id "G4P62_018567"; transcript_id "gnl|WGS:JAAVVJ|G4P62_T030842"; gbkey "CDS"; locus_tag "G4P62_018567"; orig_transcript_id "gnl|WGS:JAAVVJ|G4P62_T030842"; product "transcript variant X2"; protein_id "KAF7231597.1"; exon_number "18";
CM025008.1	Genbank	gene	1589562	1597084	.	+	.	gene_id "G4P62_018566"; transcript_id ""; description "aminoacyl tRNA synthase complex-interacting"; gbkey "Gene"; gene_biotype "protein_coding"; locus_tag "G4P62_018566"; note "LOC107396476";
CM025008.1	Genbank	transcript	1589562	1597084	.	+	.	gene_id "G4P62_018566"; transcript_id "gnl|WGS:JAAVVJ|G4P62_T030840"; gbkey "mRNA"; locus_tag "G4P62_018566"; orig_protein_id "gnl|WGS:JAAVVJ|G4P62_P030840"; orig_transcript_id "gnl|WGS:JAAVVJ|G4P62_T030840"; product "aminoacyl tRNA synthase complex-interacting multifunctional protein 1-like"; transcript_biotype "mRNA";
CM025008.1	Genbank	exon	1589562	1589695	.	+	.	gene_id "G4P62_018566"; transcript_id "gnl|WGS:JAAVVJ|G4P62_T030840"; locus_tag "G4P62_018566"; orig_protein_id "gnl|WGS:JAAVVJ|G4P62_P030840"; orig_transcript_id "gnl|WGS:JAAVVJ|G4P62_T030840"; product "aminoacyl tRNA synthase complex-interacting multifunctional protein 1-like"; transcript_biotype "mRNA"; exon_number "1";
CM025008.1	Genbank	exon	1595153	1595247	.	+	.	gene_id "G4P62_018566"; transcript_id "gnl|WGS:JAAVVJ|G4P62_T030840"; locus_tag "G4P62_018566"; orig_protein_id "gnl|WGS:JAAVVJ|G4P62_P030840"; orig_transcript_id "gnl|WGS:JAAVVJ|G4P62_T030840"; product "aminoacyl tRNA synthase complex-interacting multifunctional protein 1-like"; transcript_biotype "mRNA"; exon_number "2";
CM025008.1	Genbank	exon	1595313	1595426	.	+	.	gene_id "G4P62_018566"; transcript_id "gnl|WGS:JAAVVJ|G4P62_T030840"; locus_tag "G4P62_018566"; orig_protein_id "gnl|WGS:JAAVVJ|G4P62_P030840"; orig_transcript_id "gnl|WGS:JAAVVJ|G4P62_T030840"; product "aminoacyl tRNA synthase complex-interacting multifunctional protein 1-like"; transcript_biotype "mRNA"; exon_number "3";
CM025008.1	Genbank	exon	1595864	1596028	.	+	.	gene_id "G4P62_018566"; transcript_id "gnl|WGS:JAAVVJ|G4P62_T030840"; locus_tag "G4P62_018566"; orig_protein_id "gnl|WGS:JAAVVJ|G4P62_P030840"; orig_transcript_id "gnl|WGS:JAAVVJ|G4P62_T030840"; product "aminoacyl tRNA synthase complex-interacting multifunctional protein 1-like"; transcript_biotype "mRNA"; exon_number "4";
CM025008.1	Genbank	exon	1596102	1596304	.	+	.	gene_id "G4P62_018566"; transcript_id "gnl|WGS:JAAVVJ|G4P62_T030840"; locus_tag "G4P62_018566"; orig_protein_id "gnl|WGS:JAAVVJ|G4P62_P030840"; orig_transcript_id "gnl|WGS:JAAVVJ|G4P62_T030840"; product "aminoacyl tRNA synthase complex-interacting multifunctional protein 1-like"; transcript_biotype "mRNA"; exon_number "5";
CM025008.1	Genbank	exon	1596555	1596726	.	+	.	gene_id "G4P62_018566"; transcript_id "gnl|WGS:JAAVVJ|G4P62_T030840"; locus_tag "G4P62_018566"; orig_protein_id "gnl|WGS:JAAVVJ|G4P62_P030840"; orig_transcript_id "gnl|WGS:JAAVVJ|G4P62_T030840"; product "aminoacyl tRNA synthase complex-interacting multifunctional protein 1-like"; transcript_biotype "mRNA"; exon_number "6";
CM025008.1	Genbank	exon	1596812	1597084	.	+	.	gene_id "G4P62_018566"; transcript_id "gnl|WGS:JAAVVJ|G4P62_T030840"; locus_tag "G4P62_018566"; orig_protein_id "gnl|WGS:JAAVVJ|G4P62_P030840"; orig_transcript_id "gnl|WGS:JAAVVJ|G4P62_T030840"; product "aminoacyl tRNA synthase complex-interacting multifunctional protein 1-like"; transcript_biotype "mRNA"; exon_number "7";
CM025008.1	Genbank	CDS	1589664	1589695	.	+	0	gene_id "G4P62_018566"; transcript_id "gnl|WGS:JAAVVJ|G4P62_T030840"; gbkey "CDS"; locus_tag "G4P62_018566"; orig_transcript_id "gnl|WGS:JAAVVJ|G4P62_T030840"; product "aminoacyl tRNA synthase complex-interacting multifunctional protein 1-like"; protein_id "KAF7231595.1"; exon_number "1";
CM025008.1	Genbank	CDS	1595153	1595247	.	+	1	gene_id "G4P62_018566"; transcript_id "gnl|WGS:JAAVVJ|G4P62_T030840"; gbkey "CDS"; locus_tag "G4P62_018566"; orig_transcript_id "gnl|WGS:JAAVVJ|G4P62_T030840"; product "aminoacyl tRNA synthase complex-interacting multifunctional protein 1-like"; protein_id "KAF7231595.1"; exon_number "2";
CM025008.1	Genbank	CDS	1595313	1595426	.	+	2	gene_id "G4P62_018566"; transcript_id "gnl|WGS:JAAVVJ|G4P62_T030840"; gbkey "CDS"; locus_tag "G4P62_018566"; orig_transcript_id "gnl|WGS:JAAVVJ|G4P62_T030840"; product "aminoacyl tRNA synthase complex-interacting multifunctional protein 1-like"; protein_id "KAF7231595.1"; exon_number "3";
CM025008.1	Genbank	CDS	1595864	1596028	.	+	2	gene_id "G4P62_018566"; transcript_id "gnl|WGS:JAAVVJ|G4P62_T030840"; gbkey "CDS"; locus_tag "G4P62_018566"; orig_transcript_id "gnl|WGS:JAAVVJ|G4P62_T030840"; product "aminoacyl tRNA synthase complex-interacting multifunctional protein 1-like"; protein_id "KAF7231595.1"; exon_number "4";
CM025008.1	Genbank	CDS	1596102	1596304	.	+	2	gene_id "G4P62_018566"; transcript_id "gnl|WGS:JAAVVJ|G4P62_T030840"; gbkey "CDS"; locus_tag "G4P62_018566"; orig_transcript_id "gnl|WGS:JAAVVJ|G4P62_T030840"; product "aminoacyl tRNA synthase complex-interacting multifunctional protein 1-like"; protein_id "KAF7231595.1"; exon_number "5";
CM025008.1	Genbank	CDS	1596555	1596726	.	+	0	gene_id "G4P62_018566"; transcript_id "gnl|WGS:JAAVVJ|G4P62_T030840"; gbkey "CDS"; locus_tag "G4P62_018566"; orig_transcript_id "gnl|WGS:JAAVVJ|G4P62_T030840"; product "aminoacyl tRNA synthase complex-interacting multifunctional protein 1-like"; protein_id "KAF7231595.1"; exon_number "6";
CM025008.1	Genbank	CDS	1596812	1596975	.	+	2	gene_id "G4P62_018566"; transcript_id "gnl|WGS:JAAVVJ|G4P62_T030840"; gbkey "CDS"; locus_tag "G4P62_018566"; orig_transcript_id "gnl|WGS:JAAVVJ|G4P62_T030840"; product "aminoacyl tRNA synthase complex-interacting multifunctional protein 1-like"; protein_id "KAF7231595.1"; exon_number "7";
CM025008.1	Genbank	start_codon	1589664	1589666	.	+	0	gene_id "G4P62_018566"; transcript_id "gnl|WGS:JAAVVJ|G4P62_T030840"; gbkey "CDS"; locus_tag "G4P62_018566"; orig_transcript_id "gnl|WGS:JAAVVJ|G4P62_T030840"; product "aminoacyl tRNA synthase complex-interacting multifunctional protein 1-like"; protein_id "KAF7231595.1"; exon_number "1";
CM025008.1	Genbank	stop_codon	1596976	1596978	.	+	0	gene_id "G4P62_018566"; transcript_id "gnl|WGS:JAAVVJ|G4P62_T030840"; gbkey "CDS"; locus_tag "G4P62_018566"; orig_transcript_id "gnl|WGS:JAAVVJ|G4P62_T030840"; product "aminoacyl tRNA synthase complex-interacting multifunctional protein 1-like"; protein_id "KAF7231595.1"; exon_number "7";
CM025008.1	Genbank	gene	1597815	1599451	.	-	.	gene_id "G4P62_018565"; transcript_id ""; description "GTPase IMAP family member GIMD1-like"; gbkey "Gene"; gene_biotype "protein_coding"; locus_tag "G4P62_018565"; note "LOC107396475";
CM025008.1	Genbank	transcript	1597815	1599451	.	-	.	gene_id "G4P62_018565"; transcript_id "gnl|WGS:JAAVVJ|G4P62_T030839"; gbkey "mRNA"; locus_tag "G4P62_018565"; orig_protein_id "gnl|WGS:JAAVVJ|G4P62_P030839"; orig_transcript_id "gnl|WGS:JAAVVJ|G4P62_T030839"; product "GTPase IMAP family member GIMD1-like"; transcript_biotype "mRNA";
CM025008.1	Genbank	exon	1598923	1599451	.	-	.	gene_id "G4P62_018565"; transcript_id "gnl|WGS:JAAVVJ|G4P62_T030839"; locus_tag "G4P62_018565"; orig_protein_id "gnl|WGS:JAAVVJ|G4P62_P030839"; orig_transcript_id "gnl|WGS:JAAVVJ|G4P62_T030839"; product "GTPase IMAP family member GIMD1-like"; transcript_biotype "mRNA"; exon_number "1";
CM025008.1	Genbank	exon	1598676	1598835	.	-	.	gene_id "G4P62_018565"; transcript_id "gnl|WGS:JAAVVJ|G4P62_T030839"; locus_tag "G4P62_018565"; orig_protein_id "gnl|WGS:JAAVVJ|G4P62_P030839"; orig_transcript_id "gnl|WGS:JAAVVJ|G4P62_T030839"; product "GTPase IMAP family member GIMD1-like"; transcript_biotype "mRNA"; exon_number "2";
CM025008.1	Genbank	exon	1598332	1598594	.	-	.	gene_id "G4P62_018565"; transcript_id "gnl|WGS:JAAVVJ|G4P62_T030839"; locus_tag "G4P62_018565"; orig_protein_id "gnl|WGS:JAAVVJ|G4P62_P030839"; orig_transcript_id "gnl|WGS:JAAVVJ|G4P62_T030839"; product "GTPase IMAP family member GIMD1-like"; transcript_biotype "mRNA"; exon_number "3";
CM025008.1	Genbank	exon	1597815	1598154	.	-	.	gene_id "G4P62_018565"; transcript_id "gnl|WGS:JAAVVJ|G4P62_T030839"; locus_tag "G4P62_018565"; orig_protein_id "gnl|WGS:JAAVVJ|G4P62_P030839"; orig_transcript_id "gnl|WGS:JAAVVJ|G4P62_T030839"; product "GTPase IMAP family member GIMD1-like"; transcript_biotype "mRNA"; exon_number "4";
CM025008.1	Genbank	CDS	1598923	1598928	.	-	0	gene_id "G4P62_018565"; transcript_id "gnl|WGS:JAAVVJ|G4P62_T030839"; gbkey "CDS"; locus_tag "G4P62_018565"; orig_transcript_id "gnl|WGS:JAAVVJ|G4P62_T030839"; product "GTPase IMAP family member GIMD1-like"; protein_id "KAF7231594.1"; exon_number "1";
CM025008.1	Genbank	CDS	1598676	1598835	.	-	0	gene_id "G4P62_018565"; transcript_id "gnl|WGS:JAAVVJ|G4P62_T030839"; gbkey "CDS"; locus_tag "G4P62_018565"; orig_transcript_id "gnl|WGS:JAAVVJ|G4P62_T030839"; product "GTPase IMAP family member GIMD1-like"; protein_id "KAF7231594.1"; exon_number "2";
CM025008.1	Genbank	CDS	1598332	1598594	.	-	2	gene_id "G4P62_018565"; transcript_id "gnl|WGS:JAAVVJ|G4P62_T030839"; gbkey "CDS"; locus_tag "G4P62_018565"; orig_transcript_id "gnl|WGS:JAAVVJ|G4P62_T030839"; product "GTPase IMAP family member GIMD1-like"; protein_id "KAF7231594.1"; exon_number "3";
CM025008.1	Genbank	CDS	1597888	1598154	.	-	0	gene_id "G4P62_018565"; transcript_id "gnl|WGS:JAAVVJ|G4P62_T030839"; gbkey "CDS"; locus_tag "G4P62_018565"; orig_transcript_id "gnl|WGS:JAAVVJ|G4P62_T030839"; product "GTPase IMAP family member GIMD1-like"; protein_id "KAF7231594.1"; exon_number "4";
CM025008.1	Genbank	start_codon	1598926	1598928	.	-	0	gene_id "G4P62_018565"; transcript_id "gnl|WGS:JAAVVJ|G4P62_T030839"; gbkey "CDS"; locus_tag "G4P62_018565"; orig_transcript_id "gnl|WGS:JAAVVJ|G4P62_T030839"; product "GTPase IMAP family member GIMD1-like"; protein_id "KAF7231594.1"; exon_number "1";
CM025008.1	Genbank	stop_codon	1597885	1597887	.	-	0	gene_id "G4P62_018565"; transcript_id "gnl|WGS:JAAVVJ|G4P62_T030839"; gbkey "CDS"; locus_tag "G4P62_018565"; orig_transcript_id "gnl|WGS:JAAVVJ|G4P62_T030839"; product "GTPase IMAP family member GIMD1-like"; protein_id "KAF7231594.1"; exon_number "4";
CM025008.1	Genbank	gene	1612570	1626544	.	-	.	gene_id "G4P62_018564"; transcript_id ""; description "complement factor I"; gbkey "Gene"; gene "cfi"; gene_biotype "protein_coding"; locus_tag "G4P62_018564";
CM025008.1	Genbank	transcript	1612570	1626544	.	-	.	gene_id "G4P62_018564"; transcript_id "gnl|WGS:JAAVVJ|G4P62_T030838"; gbkey "mRNA"; gene "cfi"; locus_tag "G4P62_018564"; orig_protein_id "gnl|WGS:JAAVVJ|G4P62_P030838"; orig_transcript_id "gnl|WGS:JAAVVJ|G4P62_T030838"; product "complement factor I"; transcript_biotype "mRNA";
CM025008.1	Genbank	exon	1626198	1626544	.	-	.	gene_id "G4P62_018564"; transcript_id "gnl|WGS:JAAVVJ|G4P62_T030838"; gene "cfi"; locus_tag "G4P62_018564"; orig_protein_id "gnl|WGS:JAAVVJ|G4P62_P030838"; orig_transcript_id "gnl|WGS:JAAVVJ|G4P62_T030838"; product "complement factor I"; transcript_biotype "mRNA"; exon_number "1";
CM025008.1	Genbank	exon	1623733	1623850	.	-	.	gene_id "G4P62_018564"; transcript_id "gnl|WGS:JAAVVJ|G4P62_T030838"; gene "cfi"; locus_tag "G4P62_018564"; orig_protein_id "gnl|WGS:JAAVVJ|G4P62_P030838"; orig_transcript_id "gnl|WGS:JAAVVJ|G4P62_T030838"; product "complement factor I"; transcript_biotype "mRNA"; exon_number "2";
CM025008.1	Genbank	exon	1623570	1623702	.	-	.	gene_id "G4P62_018564"; transcript_id "gnl|WGS:JAAVVJ|G4P62_T030838"; gene "cfi"; locus_tag "G4P62_018564"; orig_protein_id "gnl|WGS:JAAVVJ|G4P62_P030838"; orig_transcript_id "gnl|WGS:JAAVVJ|G4P62_T030838"; product "complement factor I"; transcript_biotype "mRNA"; exon_number "3";
CM025008.1	Genbank	exon	1623315	1623468	.	-	.	gene_id "G4P62_018564"; transcript_id "gnl|WGS:JAAVVJ|G4P62_T030838"; gene "cfi"; locus_tag "G4P62_018564"; orig_protein_id "gnl|WGS:JAAVVJ|G4P62_P030838"; orig_transcript_id "gnl|WGS:JAAVVJ|G4P62_T030838"; product "complement factor I"; transcript_biotype "mRNA"; exon_number "4";
CM025008.1	Genbank	exon	1622665	1622728	.	-	.	gene_id "G4P62_018564"; transcript_id "gnl|WGS:JAAVVJ|G4P62_T030838"; gene "cfi"; locus_tag "G4P62_018564"; orig_protein_id "gnl|WGS:JAAVVJ|G4P62_P030838"; orig_transcript_id "gnl|WGS:JAAVVJ|G4P62_T030838"; product "complement factor I"; transcript_biotype "mRNA"; exon_number "5";
CM025008.1	Genbank	exon	1622417	1622576	.	-	.	gene_id "G4P62_018564"; transcript_id "gnl|WGS:JAAVVJ|G4P62_T030838"; gene "cfi"; locus_tag "G4P62_018564"; orig_protein_id "gnl|WGS:JAAVVJ|G4P62_P030838"; orig_transcript_id "gnl|WGS:JAAVVJ|G4P62_T030838"; product "complement factor I"; transcript_biotype "mRNA"; exon_number "6";
CM025008.1	Genbank	exon	1622147	1622337	.	-	.	gene_id "G4P62_018564"; transcript_id "gnl|WGS:JAAVVJ|G4P62_T030838"; gene "cfi"; locus_tag "G4P62_018564"; orig_protein_id "gnl|WGS:JAAVVJ|G4P62_P030838"; orig_transcript_id "gnl|WGS:JAAVVJ|G4P62_T030838"; product "complement factor I"; transcript_biotype "mRNA"; exon_number "7";
CM025008.1	Genbank	exon	1621714	1621815	.	-	.	gene_id "G4P62_018564"; transcript_id "gnl|WGS:JAAVVJ|G4P62_T030838"; gene "cfi"; locus_tag "G4P62_018564"; orig_protein_id "gnl|WGS:JAAVVJ|G4P62_P030838"; orig_transcript_id "gnl|WGS:JAAVVJ|G4P62_T030838"; product "complement factor I"; transcript_biotype "mRNA"; exon_number "8";
CM025008.1	Genbank	exon	1621520	1621639	.	-	.	gene_id "G4P62_018564"; transcript_id "gnl|WGS:JAAVVJ|G4P62_T030838"; gene "cfi"; locus_tag "G4P62_018564"; orig_protein_id "gnl|WGS:JAAVVJ|G4P62_P030838"; orig_transcript_id "gnl|WGS:JAAVVJ|G4P62_T030838"; product "complement factor I"; transcript_biotype "mRNA"; exon_number "9";
CM025008.1	Genbank	exon	1621101	1621146	.	-	.	gene_id "G4P62_018564"; transcript_id "gnl|WGS:JAAVVJ|G4P62_T030838"; gene "cfi"; locus_tag "G4P62_018564"; orig_protein_id "gnl|WGS:JAAVVJ|G4P62_P030838"; orig_transcript_id "gnl|WGS:JAAVVJ|G4P62_T030838"; product "complement factor I"; transcript_biotype "mRNA"; exon_number "10";
CM025008.1	Genbank	exon	1620757	1620910	.	-	.	gene_id "G4P62_018564"; transcript_id "gnl|WGS:JAAVVJ|G4P62_T030838"; gene "cfi"; locus_tag "G4P62_018564"; orig_protein_id "gnl|WGS:JAAVVJ|G4P62_P030838"; orig_transcript_id "gnl|WGS:JAAVVJ|G4P62_T030838"; product "complement factor I"; transcript_biotype "mRNA"; exon_number "11";
CM025008.1	Genbank	exon	1620492	1620595	.	-	.	gene_id "G4P62_018564"; transcript_id "gnl|WGS:JAAVVJ|G4P62_T030838"; gene "cfi"; locus_tag "G4P62_018564"; orig_protein_id "gnl|WGS:JAAVVJ|G4P62_P030838"; orig_transcript_id "gnl|WGS:JAAVVJ|G4P62_T030838"; product "complement factor I"; transcript_biotype "mRNA"; exon_number "12";
CM025008.1	Genbank	exon	1613523	1613627	.	-	.	gene_id "G4P62_018564"; transcript_id "gnl|WGS:JAAVVJ|G4P62_T030838"; gene "cfi"; locus_tag "G4P62_018564"; orig_protein_id "gnl|WGS:JAAVVJ|G4P62_P030838"; orig_transcript_id "gnl|WGS:JAAVVJ|G4P62_T030838"; product "complement factor I"; transcript_biotype "mRNA"; exon_number "13";
CM025008.1	Genbank	exon	1613267	1613442	.	-	.	gene_id "G4P62_018564"; transcript_id "gnl|WGS:JAAVVJ|G4P62_T030838"; gene "cfi"; locus_tag "G4P62_018564"; orig_protein_id "gnl|WGS:JAAVVJ|G4P62_P030838"; orig_transcript_id "gnl|WGS:JAAVVJ|G4P62_T030838"; product "complement factor I"; transcript_biotype "mRNA"; exon_number "14";
CM025008.1	Genbank	exon	1613046	1613147	.	-	.	gene_id "G4P62_018564"; transcript_id "gnl|WGS:JAAVVJ|G4P62_T030838"; gene "cfi"; locus_tag "G4P62_018564"; orig_protein_id "gnl|WGS:JAAVVJ|G4P62_P030838"; orig_transcript_id "gnl|WGS:JAAVVJ|G4P62_T030838"; product "complement factor I"; transcript_biotype "mRNA"; exon_number "15";
CM025008.1	Genbank	exon	1612837	1612985	.	-	.	gene_id "G4P62_018564"; transcript_id "gnl|WGS:JAAVVJ|G4P62_T030838"; gene "cfi"; locus_tag "G4P62_018564"; orig_protein_id "gnl|WGS:JAAVVJ|G4P62_P030838"; orig_transcript_id "gnl|WGS:JAAVVJ|G4P62_T030838"; product "complement factor I"; transcript_biotype "mRNA"; exon_number "16";
CM025008.1	Genbank	exon	1612570	1612763	.	-	.	gene_id "G4P62_018564"; transcript_id "gnl|WGS:JAAVVJ|G4P62_T030838"; gene "cfi"; locus_tag "G4P62_018564"; orig_protein_id "gnl|WGS:JAAVVJ|G4P62_P030838"; orig_transcript_id "gnl|WGS:JAAVVJ|G4P62_T030838"; product "complement factor I"; transcript_biotype "mRNA"; exon_number "17";
CM025008.1	Genbank	CDS	1626198	1626251	.	-	0	gene_id "G4P62_018564"; transcript_id "gnl|WGS:JAAVVJ|G4P62_T030838"; gbkey "CDS"; gene "cfi"; locus_tag "G4P62_018564"; orig_transcript_id "gnl|WGS:JAAVVJ|G4P62_T030838"; product "complement factor I"; protein_id "KAF7231593.1"; exon_number "1";
CM025008.1	Genbank	CDS	1623733	1623850	.	-	0	gene_id "G4P62_018564"; transcript_id "gnl|WGS:JAAVVJ|G4P62_T030838"; gbkey "CDS"; gene "cfi"; locus_tag "G4P62_018564"; orig_transcript_id "gnl|WGS:JAAVVJ|G4P62_T030838"; product "complement factor I"; protein_id "KAF7231593.1"; exon_number "2";
CM025008.1	Genbank	CDS	1623570	1623702	.	-	2	gene_id "G4P62_018564"; transcript_id "gnl|WGS:JAAVVJ|G4P62_T030838"; gbkey "CDS"; gene "cfi"; locus_tag "G4P62_018564"; orig_transcript_id "gnl|WGS:JAAVVJ|G4P62_T030838"; product "complement factor I"; protein_id "KAF7231593.1"; exon_number "3";
CM025008.1	Genbank	CDS	1623315	1623468	.	-	1	gene_id "G4P62_018564"; transcript_id "gnl|WGS:JAAVVJ|G4P62_T030838"; gbkey "CDS"; gene "cfi"; locus_tag "G4P62_018564"; orig_transcript_id "gnl|WGS:JAAVVJ|G4P62_T030838"; product "complement factor I"; protein_id "KAF7231593.1"; exon_number "4";
CM025008.1	Genbank	CDS	1622665	1622728	.	-	0	gene_id "G4P62_018564"; transcript_id "gnl|WGS:JAAVVJ|G4P62_T030838"; gbkey "CDS"; gene "cfi"; locus_tag "G4P62_018564"; orig_transcript_id "gnl|WGS:JAAVVJ|G4P62_T030838"; product "complement factor I"; protein_id "KAF7231593.1"; exon_number "5";
CM025008.1	Genbank	CDS	1622417	1622576	.	-	2	gene_id "G4P62_018564"; transcript_id "gnl|WGS:JAAVVJ|G4P62_T030838"; gbkey "CDS"; gene "cfi"; locus_tag "G4P62_018564"; orig_transcript_id "gnl|WGS:JAAVVJ|G4P62_T030838"; product "complement factor I"; protein_id "KAF7231593.1"; exon_number "6";
CM025008.1	Genbank	CDS	1622147	1622337	.	-	1	gene_id "G4P62_018564"; transcript_id "gnl|WGS:JAAVVJ|G4P62_T030838"; gbkey "CDS"; gene "cfi"; locus_tag "G4P62_018564"; orig_transcript_id "gnl|WGS:JAAVVJ|G4P62_T030838"; product "complement factor I"; protein_id "KAF7231593.1"; exon_number "7";
CM025008.1	Genbank	CDS	1621714	1621815	.	-	2	gene_id "G4P62_018564"; transcript_id "gnl|WGS:JAAVVJ|G4P62_T030838"; gbkey "CDS"; gene "cfi"; locus_tag "G4P62_018564"; orig_transcript_id "gnl|WGS:JAAVVJ|G4P62_T030838"; product "complement factor I"; protein_id "KAF7231593.1"; exon_number "8";
CM025008.1	Genbank	CDS	1621520	1621639	.	-	2	gene_id "G4P62_018564"; transcript_id "gnl|WGS:JAAVVJ|G4P62_T030838"; gbkey "CDS"; gene "cfi"; locus_tag "G4P62_018564"; orig_transcript_id "gnl|WGS:JAAVVJ|G4P62_T030838"; product "complement factor I"; protein_id "KAF7231593.1"; exon_number "9";
CM025008.1	Genbank	CDS	1621101	1621146	.	-	2	gene_id "G4P62_018564"; transcript_id "gnl|WGS:JAAVVJ|G4P62_T030838"; gbkey "CDS"; gene "cfi"; locus_tag "G4P62_018564"; orig_transcript_id "gnl|WGS:JAAVVJ|G4P62_T030838"; product "complement factor I"; protein_id "KAF7231593.1"; exon_number "10";
CM025008.1	Genbank	CDS	1620757	1620910	.	-	1	gene_id "G4P62_018564"; transcript_id "gnl|WGS:JAAVVJ|G4P62_T030838"; gbkey "CDS"; gene "cfi"; locus_tag "G4P62_018564"; orig_transcript_id "gnl|WGS:JAAVVJ|G4P62_T030838"; product "complement factor I"; protein_id "KAF7231593.1"; exon_number "11";
CM025008.1	Genbank	CDS	1620492	1620595	.	-	0	gene_id "G4P62_018564"; transcript_id "gnl|WGS:JAAVVJ|G4P62_T030838"; gbkey "CDS"; gene "cfi"; locus_tag "G4P62_018564"; orig_transcript_id "gnl|WGS:JAAVVJ|G4P62_T030838"; product "complement factor I"; protein_id "KAF7231593.1"; exon_number "12";
CM025008.1	Genbank	CDS	1613523	1613627	.	-	1	gene_id "G4P62_018564"; transcript_id "gnl|WGS:JAAVVJ|G4P62_T030838"; gbkey "CDS"; gene "cfi"; locus_tag "G4P62_018564"; orig_transcript_id "gnl|WGS:JAAVVJ|G4P62_T030838"; product "complement factor I"; protein_id "KAF7231593.1"; exon_number "13";
CM025008.1	Genbank	CDS	1613267	1613442	.	-	1	gene_id "G4P62_018564"; transcript_id "gnl|WGS:JAAVVJ|G4P62_T030838"; gbkey "CDS"; gene "cfi"; locus_tag "G4P62_018564"; orig_transcript_id "gnl|WGS:JAAVVJ|G4P62_T030838"; product "complement factor I"; protein_id "KAF7231593.1"; exon_number "14";
CM025008.1	Genbank	CDS	1613046	1613147	.	-	2	gene_id "G4P62_018564"; transcript_id "gnl|WGS:JAAVVJ|G4P62_T030838"; gbkey "CDS"; gene "cfi"; locus_tag "G4P62_018564"; orig_transcript_id "gnl|WGS:JAAVVJ|G4P62_T030838"; product "complement factor I"; protein_id "KAF7231593.1"; exon_number "15";
CM025008.1	Genbank	CDS	1612837	1612985	.	-	2	gene_id "G4P62_018564"; transcript_id "gnl|WGS:JAAVVJ|G4P62_T030838"; gbkey "CDS"; gene "cfi"; locus_tag "G4P62_018564"; orig_transcript_id "gnl|WGS:JAAVVJ|G4P62_T030838"; product "complement factor I"; protein_id "KAF7231593.1"; exon_number "16";
CM025008.1	Genbank	CDS	1612698	1612763	.	-	0	gene_id "G4P62_018564"; transcript_id "gnl|WGS:JAAVVJ|G4P62_T030838"; gbkey "CDS"; gene "cfi"; locus_tag "G4P62_018564"; orig_transcript_id "gnl|WGS:JAAVVJ|G4P62_T030838"; product "complement factor I"; protein_id "KAF7231593.1"; exon_number "17";
CM025008.1	Genbank	start_codon	1626249	1626251	.	-	0	gene_id "G4P62_018564"; transcript_id "gnl|WGS:JAAVVJ|G4P62_T030838"; gbkey "CDS"; gene "cfi"; locus_tag "G4P62_018564"; orig_transcript_id "gnl|WGS:JAAVVJ|G4P62_T030838"; product "complement factor I"; protein_id "KAF7231593.1"; exon_number "1";
CM025008.1	Genbank	stop_codon	1612695	1612697	.	-	0	gene_id "G4P62_018564"; transcript_id "gnl|WGS:JAAVVJ|G4P62_T030838"; gbkey "CDS"; gene "cfi"; locus_tag "G4P62_018564"; orig_transcript_id "gnl|WGS:JAAVVJ|G4P62_T030838"; product "complement factor I"; protein_id "KAF7231593.1"; exon_number "17";
CM025008.1	Genbank	gene	1638455	1660431	.	-	.	gene_id "G4P62_018563"; transcript_id ""; description "tetratricopeptide repeat protein 39B-like"; gbkey "Gene"; gene_biotype "protein_coding"; locus_tag "G4P62_018563"; note "LOC107396471";
CM025008.1	Genbank	transcript	1638455	1660431	.	-	.	gene_id "G4P62_018563"; transcript_id "gnl|WGS:JAAVVJ|G4P62_T030835"; gbkey "mRNA"; locus_tag "G4P62_018563"; note "transcript variant X1"; orig_protein_id "gnl|WGS:JAAVVJ|G4P62_P030835"; orig_transcript_id "gnl|WGS:JAAVVJ|G4P62_T030835"; product "tetratricopeptide repeat protein 39B-like"; transcript_biotype "mRNA";
CM025008.1	Genbank	exon	1660194	1660431	.	-	.	gene_id "G4P62_018563"; transcript_id "gnl|WGS:JAAVVJ|G4P62_T030835"; locus_tag "G4P62_018563"; note "transcript variant X1"; orig_protein_id "gnl|WGS:JAAVVJ|G4P62_P030835"; orig_transcript_id "gnl|WGS:JAAVVJ|G4P62_T030835"; product "tetratricopeptide repeat protein 39B-like"; transcript_biotype "mRNA"; exon_number "1";
CM025008.1	Genbank	exon	1647683	1647707	.	-	.	gene_id "G4P62_018563"; transcript_id "gnl|WGS:JAAVVJ|G4P62_T030835"; locus_tag "G4P62_018563"; note "transcript variant X1"; orig_protein_id "gnl|WGS:JAAVVJ|G4P62_P030835"; orig_transcript_id "gnl|WGS:JAAVVJ|G4P62_T030835"; product "tetratricopeptide repeat protein 39B-like"; transcript_biotype "mRNA"; exon_number "2";
CM025008.1	Genbank	exon	1647305	1647419	.	-	.	gene_id "G4P62_018563"; transcript_id "gnl|WGS:JAAVVJ|G4P62_T030835"; locus_tag "G4P62_018563"; note "transcript variant X1"; orig_protein_id "gnl|WGS:JAAVVJ|G4P62_P030835"; orig_transcript_id "gnl|WGS:JAAVVJ|G4P62_T030835"; product "tetratricopeptide repeat protein 39B-like"; transcript_biotype "mRNA"; exon_number "3";
CM025008.1	Genbank	exon	1647066	1647197	.	-	.	gene_id "G4P62_018563"; transcript_id "gnl|WGS:JAAVVJ|G4P62_T030835"; locus_tag "G4P62_018563"; note "transcript variant X1"; orig_protein_id "gnl|WGS:JAAVVJ|G4P62_P030835"; orig_transcript_id "gnl|WGS:JAAVVJ|G4P62_T030835"; product "tetratricopeptide repeat protein 39B-like"; transcript_biotype "mRNA"; exon_number "4";
CM025008.1	Genbank	exon	1646563	1646633	.	-	.	gene_id "G4P62_018563"; transcript_id "gnl|WGS:JAAVVJ|G4P62_T030835"; locus_tag "G4P62_018563"; note "transcript variant X1"; orig_protein_id "gnl|WGS:JAAVVJ|G4P62_P030835"; orig_transcript_id "gnl|WGS:JAAVVJ|G4P62_T030835"; product "tetratricopeptide repeat protein 39B-like"; transcript_biotype "mRNA"; exon_number "5";
CM025008.1	Genbank	exon	1646418	1646485	.	-	.	gene_id "G4P62_018563"; transcript_id "gnl|WGS:JAAVVJ|G4P62_T030835"; locus_tag "G4P62_018563"; note "transcript variant X1"; orig_protein_id "gnl|WGS:JAAVVJ|G4P62_P030835"; orig_transcript_id "gnl|WGS:JAAVVJ|G4P62_T030835"; product "tetratricopeptide repeat protein 39B-like"; transcript_biotype "mRNA"; exon_number "6";
CM025008.1	Genbank	exon	1646005	1646069	.	-	.	gene_id "G4P62_018563"; transcript_id "gnl|WGS:JAAVVJ|G4P62_T030835"; locus_tag "G4P62_018563"; note "transcript variant X1"; orig_protein_id "gnl|WGS:JAAVVJ|G4P62_P030835"; orig_transcript_id "gnl|WGS:JAAVVJ|G4P62_T030835"; product "tetratricopeptide repeat protein 39B-like"; transcript_biotype "mRNA"; exon_number "7";
CM025008.1	Genbank	exon	1645827	1645932	.	-	.	gene_id "G4P62_018563"; transcript_id "gnl|WGS:JAAVVJ|G4P62_T030835"; locus_tag "G4P62_018563"; note "transcript variant X1"; orig_protein_id "gnl|WGS:JAAVVJ|G4P62_P030835"; orig_transcript_id "gnl|WGS:JAAVVJ|G4P62_T030835"; product "tetratricopeptide repeat protein 39B-like"; transcript_biotype "mRNA"; exon_number "8";
CM025008.1	Genbank	exon	1645618	1645683	.	-	.	gene_id "G4P62_018563"; transcript_id "gnl|WGS:JAAVVJ|G4P62_T030835"; locus_tag "G4P62_018563"; note "transcript variant X1"; orig_protein_id "gnl|WGS:JAAVVJ|G4P62_P030835"; orig_transcript_id "gnl|WGS:JAAVVJ|G4P62_T030835"; product "tetratricopeptide repeat protein 39B-like"; transcript_biotype "mRNA"; exon_number "9";
CM025008.1	Genbank	exon	1645432	1645540	.	-	.	gene_id "G4P62_018563"; transcript_id "gnl|WGS:JAAVVJ|G4P62_T030835"; locus_tag "G4P62_018563"; note "transcript variant X1"; orig_protein_id "gnl|WGS:JAAVVJ|G4P62_P030835"; orig_transcript_id "gnl|WGS:JAAVVJ|G4P62_T030835"; product "tetratricopeptide repeat protein 39B-like"; transcript_biotype "mRNA"; exon_number "10";
CM025008.1	Genbank	exon	1645285	1645352	.	-	.	gene_id "G4P62_018563"; transcript_id "gnl|WGS:JAAVVJ|G4P62_T030835"; locus_tag "G4P62_018563"; note "transcript variant X1"; orig_protein_id "gnl|WGS:JAAVVJ|G4P62_P030835"; orig_transcript_id "gnl|WGS:JAAVVJ|G4P62_T030835"; product "tetratricopeptide repeat protein 39B-like"; transcript_biotype "mRNA"; exon_number "11";
CM025008.1	Genbank	exon	1645112	1645171	.	-	.	gene_id "G4P62_018563"; transcript_id "gnl|WGS:JAAVVJ|G4P62_T030835"; locus_tag "G4P62_018563"; note "transcript variant X1"; orig_protein_id "gnl|WGS:JAAVVJ|G4P62_P030835"; orig_transcript_id "gnl|WGS:JAAVVJ|G4P62_T030835"; product "tetratricopeptide repeat protein 39B-like"; transcript_biotype "mRNA"; exon_number "12";
CM025008.1	Genbank	exon	1643806	1643967	.	-	.	gene_id "G4P62_018563"; transcript_id "gnl|WGS:JAAVVJ|G4P62_T030835"; locus_tag "G4P62_018563"; note "transcript variant X1"; orig_protein_id "gnl|WGS:JAAVVJ|G4P62_P030835"; orig_transcript_id "gnl|WGS:JAAVVJ|G4P62_T030835"; product "tetratricopeptide repeat protein 39B-like"; transcript_biotype "mRNA"; exon_number "13";
CM025008.1	Genbank	exon	1643634	1643725	.	-	.	gene_id "G4P62_018563"; transcript_id "gnl|WGS:JAAVVJ|G4P62_T030835"; locus_tag "G4P62_018563"; note "transcript variant X1"; orig_protein_id "gnl|WGS:JAAVVJ|G4P62_P030835"; orig_transcript_id "gnl|WGS:JAAVVJ|G4P62_T030835"; product "tetratricopeptide repeat protein 39B-like"; transcript_biotype "mRNA"; exon_number "14";
CM025008.1	Genbank	exon	1643171	1643291	.	-	.	gene_id "G4P62_018563"; transcript_id "gnl|WGS:JAAVVJ|G4P62_T030835"; locus_tag "G4P62_018563"; note "transcript variant X1"; orig_protein_id "gnl|WGS:JAAVVJ|G4P62_P030835"; orig_transcript_id "gnl|WGS:JAAVVJ|G4P62_T030835"; product "tetratricopeptide repeat protein 39B-like"; transcript_biotype "mRNA"; exon_number "15";
CM025008.1	Genbank	exon	1642977	1643088	.	-	.	gene_id "G4P62_018563"; transcript_id "gnl|WGS:JAAVVJ|G4P62_T030835"; locus_tag "G4P62_018563"; note "transcript variant X1"; orig_protein_id "gnl|WGS:JAAVVJ|G4P62_P030835"; orig_transcript_id "gnl|WGS:JAAVVJ|G4P62_T030835"; product "tetratricopeptide repeat protein 39B-like"; transcript_biotype "mRNA"; exon_number "16";
CM025008.1	Genbank	exon	1642155	1642272	.	-	.	gene_id "G4P62_018563"; transcript_id "gnl|WGS:JAAVVJ|G4P62_T030835"; locus_tag "G4P62_018563"; note "transcript variant X1"; orig_protein_id "gnl|WGS:JAAVVJ|G4P62_P030835"; orig_transcript_id "gnl|WGS:JAAVVJ|G4P62_T030835"; product "tetratricopeptide repeat protein 39B-like"; transcript_biotype "mRNA"; exon_number "17";
CM025008.1	Genbank	exon	1641792	1641908	.	-	.	gene_id "G4P62_018563"; transcript_id "gnl|WGS:JAAVVJ|G4P62_T030835"; locus_tag "G4P62_018563"; note "transcript variant X1"; orig_protein_id "gnl|WGS:JAAVVJ|G4P62_P030835"; orig_transcript_id "gnl|WGS:JAAVVJ|G4P62_T030835"; product "tetratricopeptide repeat protein 39B-like"; transcript_biotype "mRNA"; exon_number "18";
CM025008.1	Genbank	exon	1638455	1641357	.	-	.	gene_id "G4P62_018563"; transcript_id "gnl|WGS:JAAVVJ|G4P62_T030835"; locus_tag "G4P62_018563"; note "transcript variant X1"; orig_protein_id "gnl|WGS:JAAVVJ|G4P62_P030835"; orig_transcript_id "gnl|WGS:JAAVVJ|G4P62_T030835"; product "tetratricopeptide repeat protein 39B-like"; transcript_biotype "mRNA"; exon_number "19";
CM025008.1	Genbank	CDS	1660194	1660232	.	-	0	gene_id "G4P62_018563"; transcript_id "gnl|WGS:JAAVVJ|G4P62_T030835"; gbkey "CDS"; locus_tag "G4P62_018563"; orig_transcript_id "gnl|WGS:JAAVVJ|G4P62_T030835"; product "transcript variant X1"; protein_id "KAF7231590.1"; exon_number "1";
CM025008.1	Genbank	CDS	1647683	1647707	.	-	0	gene_id "G4P62_018563"; transcript_id "gnl|WGS:JAAVVJ|G4P62_T030835"; gbkey "CDS"; locus_tag "G4P62_018563"; orig_transcript_id "gnl|WGS:JAAVVJ|G4P62_T030835"; product "transcript variant X1"; protein_id "KAF7231590.1"; exon_number "2";
CM025008.1	Genbank	CDS	1647305	1647419	.	-	2	gene_id "G4P62_018563"; transcript_id "gnl|WGS:JAAVVJ|G4P62_T030835"; gbkey "CDS"; locus_tag "G4P62_018563"; orig_transcript_id "gnl|WGS:JAAVVJ|G4P62_T030835"; product "transcript variant X1"; protein_id "KAF7231590.1"; exon_number "3";
CM025008.1	Genbank	CDS	1647066	1647197	.	-	1	gene_id "G4P62_018563"; transcript_id "gnl|WGS:JAAVVJ|G4P62_T030835"; gbkey "CDS"; locus_tag "G4P62_018563"; orig_transcript_id "gnl|WGS:JAAVVJ|G4P62_T030835"; product "transcript variant X1"; protein_id "KAF7231590.1"; exon_number "4";
CM025008.1	Genbank	CDS	1646563	1646633	.	-	1	gene_id "G4P62_018563"; transcript_id "gnl|WGS:JAAVVJ|G4P62_T030835"; gbkey "CDS"; locus_tag "G4P62_018563"; orig_transcript_id "gnl|WGS:JAAVVJ|G4P62_T030835"; product "transcript variant X1"; protein_id "KAF7231590.1"; exon_number "5";
CM025008.1	Genbank	CDS	1646418	1646485	.	-	2	gene_id "G4P62_018563"; transcript_id "gnl|WGS:JAAVVJ|G4P62_T030835"; gbkey "CDS"; locus_tag "G4P62_018563"; orig_transcript_id "gnl|WGS:JAAVVJ|G4P62_T030835"; product "transcript variant X1"; protein_id "KAF7231590.1"; exon_number "6";
CM025008.1	Genbank	CDS	1646005	1646069	.	-	0	gene_id "G4P62_018563"; transcript_id "gnl|WGS:JAAVVJ|G4P62_T030835"; gbkey "CDS"; locus_tag "G4P62_018563"; orig_transcript_id "gnl|WGS:JAAVVJ|G4P62_T030835"; product "transcript variant X1"; protein_id "KAF7231590.1"; exon_number "7";
CM025008.1	Genbank	CDS	1645827	1645932	.	-	1	gene_id "G4P62_018563"; transcript_id "gnl|WGS:JAAVVJ|G4P62_T030835"; gbkey "CDS"; locus_tag "G4P62_018563"; orig_transcript_id "gnl|WGS:JAAVVJ|G4P62_T030835"; product "transcript variant X1"; protein_id "KAF7231590.1"; exon_number "8";
CM025008.1	Genbank	CDS	1645618	1645683	.	-	0	gene_id "G4P62_018563"; transcript_id "gnl|WGS:JAAVVJ|G4P62_T030835"; gbkey "CDS"; locus_tag "G4P62_018563"; orig_transcript_id "gnl|WGS:JAAVVJ|G4P62_T030835"; product "transcript variant X1"; protein_id "KAF7231590.1"; exon_number "9";
CM025008.1	Genbank	CDS	1645432	1645540	.	-	0	gene_id "G4P62_018563"; transcript_id "gnl|WGS:JAAVVJ|G4P62_T030835"; gbkey "CDS"; locus_tag "G4P62_018563"; orig_transcript_id "gnl|WGS:JAAVVJ|G4P62_T030835"; product "transcript variant X1"; protein_id "KAF7231590.1"; exon_number "10";
CM025008.1	Genbank	CDS	1645285	1645352	.	-	2	gene_id "G4P62_018563"; transcript_id "gnl|WGS:JAAVVJ|G4P62_T030835"; gbkey "CDS"; locus_tag "G4P62_018563"; orig_transcript_id "gnl|WGS:JAAVVJ|G4P62_T030835"; product "transcript variant X1"; protein_id "KAF7231590.1"; exon_number "11";
CM025008.1	Genbank	CDS	1645112	1645171	.	-	0	gene_id "G4P62_018563"; transcript_id "gnl|WGS:JAAVVJ|G4P62_T030835"; gbkey "CDS"; locus_tag "G4P62_018563"; orig_transcript_id "gnl|WGS:JAAVVJ|G4P62_T030835"; product "transcript variant X1"; protein_id "KAF7231590.1"; exon_number "12";
CM025008.1	Genbank	CDS	1643806	1643967	.	-	0	gene_id "G4P62_018563"; transcript_id "gnl|WGS:JAAVVJ|G4P62_T030835"; gbkey "CDS"; locus_tag "G4P62_018563"; orig_transcript_id "gnl|WGS:JAAVVJ|G4P62_T030835"; product "transcript variant X1"; protein_id "KAF7231590.1"; exon_number "13";
CM025008.1	Genbank	CDS	1643634	1643725	.	-	0	gene_id "G4P62_018563"; transcript_id "gnl|WGS:JAAVVJ|G4P62_T030835"; gbkey "CDS"; locus_tag "G4P62_018563"; orig_transcript_id "gnl|WGS:JAAVVJ|G4P62_T030835"; product "transcript variant X1"; protein_id "KAF7231590.1"; exon_number "14";
CM025008.1	Genbank	CDS	1643171	1643291	.	-	1	gene_id "G4P62_018563"; transcript_id "gnl|WGS:JAAVVJ|G4P62_T030835"; gbkey "CDS"; locus_tag "G4P62_018563"; orig_transcript_id "gnl|WGS:JAAVVJ|G4P62_T030835"; product "transcript variant X1"; protein_id "KAF7231590.1"; exon_number "15";
CM025008.1	Genbank	CDS	1642977	1643088	.	-	0	gene_id "G4P62_018563"; transcript_id "gnl|WGS:JAAVVJ|G4P62_T030835"; gbkey "CDS"; locus_tag "G4P62_018563"; orig_transcript_id "gnl|WGS:JAAVVJ|G4P62_T030835"; product "transcript variant X1"; protein_id "KAF7231590.1"; exon_number "16";
CM025008.1	Genbank	CDS	1642155	1642272	.	-	2	gene_id "G4P62_018563"; transcript_id "gnl|WGS:JAAVVJ|G4P62_T030835"; gbkey "CDS"; locus_tag "G4P62_018563"; orig_transcript_id "gnl|WGS:JAAVVJ|G4P62_T030835"; product "transcript variant X1"; protein_id "KAF7231590.1"; exon_number "17";
CM025008.1	Genbank	CDS	1641792	1641908	.	-	1	gene_id "G4P62_018563"; transcript_id "gnl|WGS:JAAVVJ|G4P62_T030835"; gbkey "CDS"; locus_tag "G4P62_018563"; orig_transcript_id "gnl|WGS:JAAVVJ|G4P62_T030835"; product "transcript variant X1"; protein_id "KAF7231590.1"; exon_number "18";
CM025008.1	Genbank	CDS	1641264	1641357	.	-	1	gene_id "G4P62_018563"; transcript_id "gnl|WGS:JAAVVJ|G4P62_T030835"; gbkey "CDS"; locus_tag "G4P62_018563"; orig_transcript_id "gnl|WGS:JAAVVJ|G4P62_T030835"; product "transcript variant X1"; protein_id "KAF7231590.1"; exon_number "19";
CM025008.1	Genbank	start_codon	1660230	1660232	.	-	0	gene_id "G4P62_018563"; transcript_id "gnl|WGS:JAAVVJ|G4P62_T030835"; gbkey "CDS"; locus_tag "G4P62_018563"; orig_transcript_id "gnl|WGS:JAAVVJ|G4P62_T030835"; product "transcript variant X1"; protein_id "KAF7231590.1"; exon_number "1";
CM025008.1	Genbank	stop_codon	1641261	1641263	.	-	0	gene_id "G4P62_018563"; transcript_id "gnl|WGS:JAAVVJ|G4P62_T030835"; gbkey "CDS"; locus_tag "G4P62_018563"; orig_transcript_id "gnl|WGS:JAAVVJ|G4P62_T030835"; product "transcript variant X1"; protein_id "KAF7231590.1"; exon_number "19";
CM025008.1	Genbank	transcript	1638455	1647711	.	-	.	gene_id "G4P62_018563"; transcript_id "gnl|WGS:JAAVVJ|G4P62_T030837"; gbkey "mRNA"; locus_tag "G4P62_018563"; note "transcript variant X3"; orig_protein_id "gnl|WGS:JAAVVJ|G4P62_P030837"; orig_transcript_id "gnl|WGS:JAAVVJ|G4P62_T030837"; product "tetratricopeptide repeat protein 39B-like"; transcript_biotype "mRNA";
CM025008.1	Genbank	exon	1647671	1647711	.	-	.	gene_id "G4P62_018563"; transcript_id "gnl|WGS:JAAVVJ|G4P62_T030837"; locus_tag "G4P62_018563"; note "transcript variant X3"; orig_protein_id "gnl|WGS:JAAVVJ|G4P62_P030837"; orig_transcript_id "gnl|WGS:JAAVVJ|G4P62_T030837"; product "tetratricopeptide repeat protein 39B-like"; transcript_biotype "mRNA"; exon_number "1";
CM025008.1	Genbank	exon	1647305	1647409	.	-	.	gene_id "G4P62_018563"; transcript_id "gnl|WGS:JAAVVJ|G4P62_T030837"; locus_tag "G4P62_018563"; note "transcript variant X3"; orig_protein_id "gnl|WGS:JAAVVJ|G4P62_P030837"; orig_transcript_id "gnl|WGS:JAAVVJ|G4P62_T030837"; product "tetratricopeptide repeat protein 39B-like"; transcript_biotype "mRNA"; exon_number "2";
CM025008.1	Genbank	exon	1647066	1647197	.	-	.	gene_id "G4P62_018563"; transcript_id "gnl|WGS:JAAVVJ|G4P62_T030837"; locus_tag "G4P62_018563"; note "transcript variant X3"; orig_protein_id "gnl|WGS:JAAVVJ|G4P62_P030837"; orig_transcript_id "gnl|WGS:JAAVVJ|G4P62_T030837"; product "tetratricopeptide repeat protein 39B-like"; transcript_biotype "mRNA"; exon_number "3";
CM025008.1	Genbank	exon	1646563	1646633	.	-	.	gene_id "G4P62_018563"; transcript_id "gnl|WGS:JAAVVJ|G4P62_T030837"; locus_tag "G4P62_018563"; note "transcript variant X3"; orig_protein_id "gnl|WGS:JAAVVJ|G4P62_P030837"; orig_transcript_id "gnl|WGS:JAAVVJ|G4P62_T030837"; product "tetratricopeptide repeat protein 39B-like"; transcript_biotype "mRNA"; exon_number "4";
CM025008.1	Genbank	exon	1646418	1646485	.	-	.	gene_id "G4P62_018563"; transcript_id "gnl|WGS:JAAVVJ|G4P62_T030837"; locus_tag "G4P62_018563"; note "transcript variant X3"; orig_protein_id "gnl|WGS:JAAVVJ|G4P62_P030837"; orig_transcript_id "gnl|WGS:JAAVVJ|G4P62_T030837"; product "tetratricopeptide repeat protein 39B-like"; transcript_biotype "mRNA"; exon_number "5";
CM025008.1	Genbank	exon	1646005	1646069	.	-	.	gene_id "G4P62_018563"; transcript_id "gnl|WGS:JAAVVJ|G4P62_T030837"; locus_tag "G4P62_018563"; note "transcript variant X3"; orig_protein_id "gnl|WGS:JAAVVJ|G4P62_P030837"; orig_transcript_id "gnl|WGS:JAAVVJ|G4P62_T030837"; product "tetratricopeptide repeat protein 39B-like"; transcript_biotype "mRNA"; exon_number "6";
CM025008.1	Genbank	exon	1645827	1645932	.	-	.	gene_id "G4P62_018563"; transcript_id "gnl|WGS:JAAVVJ|G4P62_T030837"; locus_tag "G4P62_018563"; note "transcript variant X3"; orig_protein_id "gnl|WGS:JAAVVJ|G4P62_P030837"; orig_transcript_id "gnl|WGS:JAAVVJ|G4P62_T030837"; product "tetratricopeptide repeat protein 39B-like"; transcript_biotype "mRNA"; exon_number "7";
CM025008.1	Genbank	exon	1645618	1645683	.	-	.	gene_id "G4P62_018563"; transcript_id "gnl|WGS:JAAVVJ|G4P62_T030837"; locus_tag "G4P62_018563"; note "transcript variant X3"; orig_protein_id "gnl|WGS:JAAVVJ|G4P62_P030837"; orig_transcript_id "gnl|WGS:JAAVVJ|G4P62_T030837"; product "tetratricopeptide repeat protein 39B-like"; transcript_biotype "mRNA"; exon_number "8";
CM025008.1	Genbank	exon	1645432	1645540	.	-	.	gene_id "G4P62_018563"; transcript_id "gnl|WGS:JAAVVJ|G4P62_T030837"; locus_tag "G4P62_018563"; note "transcript variant X3"; orig_protein_id "gnl|WGS:JAAVVJ|G4P62_P030837"; orig_transcript_id "gnl|WGS:JAAVVJ|G4P62_T030837"; product "tetratricopeptide repeat protein 39B-like"; transcript_biotype "mRNA"; exon_number "9";
CM025008.1	Genbank	exon	1645285	1645352	.	-	.	gene_id "G4P62_018563"; transcript_id "gnl|WGS:JAAVVJ|G4P62_T030837"; locus_tag "G4P62_018563"; note "transcript variant X3"; orig_protein_id "gnl|WGS:JAAVVJ|G4P62_P030837"; orig_transcript_id "gnl|WGS:JAAVVJ|G4P62_T030837"; product "tetratricopeptide repeat protein 39B-like"; transcript_biotype "mRNA"; exon_number "10";
CM025008.1	Genbank	exon	1645112	1645171	.	-	.	gene_id "G4P62_018563"; transcript_id "gnl|WGS:JAAVVJ|G4P62_T030837"; locus_tag "G4P62_018563"; note "transcript variant X3"; orig_protein_id "gnl|WGS:JAAVVJ|G4P62_P030837"; orig_transcript_id "gnl|WGS:JAAVVJ|G4P62_T030837"; product "tetratricopeptide repeat protein 39B-like"; transcript_biotype "mRNA"; exon_number "11";
CM025008.1	Genbank	exon	1643806	1643967	.	-	.	gene_id "G4P62_018563"; transcript_id "gnl|WGS:JAAVVJ|G4P62_T030837"; locus_tag "G4P62_018563"; note "transcript variant X3"; orig_protein_id "gnl|WGS:JAAVVJ|G4P62_P030837"; orig_transcript_id "gnl|WGS:JAAVVJ|G4P62_T030837"; product "tetratricopeptide repeat protein 39B-like"; transcript_biotype "mRNA"; exon_number "12";
CM025008.1	Genbank	exon	1643634	1643725	.	-	.	gene_id "G4P62_018563"; transcript_id "gnl|WGS:JAAVVJ|G4P62_T030837"; locus_tag "G4P62_018563"; note "transcript variant X3"; orig_protein_id "gnl|WGS:JAAVVJ|G4P62_P030837"; orig_transcript_id "gnl|WGS:JAAVVJ|G4P62_T030837"; product "tetratricopeptide repeat protein 39B-like"; transcript_biotype "mRNA"; exon_number "13";
CM025008.1	Genbank	exon	1643171	1643291	.	-	.	gene_id "G4P62_018563"; transcript_id "gnl|WGS:JAAVVJ|G4P62_T030837"; locus_tag "G4P62_018563"; note "transcript variant X3"; orig_protein_id "gnl|WGS:JAAVVJ|G4P62_P030837"; orig_transcript_id "gnl|WGS:JAAVVJ|G4P62_T030837"; product "tetratricopeptide repeat protein 39B-like"; transcript_biotype "mRNA"; exon_number "14";
CM025008.1	Genbank	exon	1642977	1643088	.	-	.	gene_id "G4P62_018563"; transcript_id "gnl|WGS:JAAVVJ|G4P62_T030837"; locus_tag "G4P62_018563"; note "transcript variant X3"; orig_protein_id "gnl|WGS:JAAVVJ|G4P62_P030837"; orig_transcript_id "gnl|WGS:JAAVVJ|G4P62_T030837"; product "tetratricopeptide repeat protein 39B-like"; transcript_biotype "mRNA"; exon_number "15";
CM025008.1	Genbank	exon	1642155	1642272	.	-	.	gene_id "G4P62_018563"; transcript_id "gnl|WGS:JAAVVJ|G4P62_T030837"; locus_tag "G4P62_018563"; note "transcript variant X3"; orig_protein_id "gnl|WGS:JAAVVJ|G4P62_P030837"; orig_transcript_id "gnl|WGS:JAAVVJ|G4P62_T030837"; product "tetratricopeptide repeat protein 39B-like"; transcript_biotype "mRNA"; exon_number "16";
CM025008.1	Genbank	exon	1641792	1641908	.	-	.	gene_id "G4P62_018563"; transcript_id "gnl|WGS:JAAVVJ|G4P62_T030837"; locus_tag "G4P62_018563"; note "transcript variant X3"; orig_protein_id "gnl|WGS:JAAVVJ|G4P62_P030837"; orig_transcript_id "gnl|WGS:JAAVVJ|G4P62_T030837"; product "tetratricopeptide repeat protein 39B-like"; transcript_biotype "mRNA"; exon_number "17";
CM025008.1	Genbank	exon	1638455	1641357	.	-	.	gene_id "G4P62_018563"; transcript_id "gnl|WGS:JAAVVJ|G4P62_T030837"; locus_tag "G4P62_018563"; note "transcript variant X3"; orig_protein_id "gnl|WGS:JAAVVJ|G4P62_P030837"; orig_transcript_id "gnl|WGS:JAAVVJ|G4P62_T030837"; product "tetratricopeptide repeat protein 39B-like"; transcript_biotype "mRNA"; exon_number "18";
CM025008.1	Genbank	CDS	1647305	1647399	.	-	0	gene_id "G4P62_018563"; transcript_id "gnl|WGS:JAAVVJ|G4P62_T030837"; gbkey "CDS"; locus_tag "G4P62_018563"; orig_transcript_id "gnl|WGS:JAAVVJ|G4P62_T030837"; product "transcript variant X3"; protein_id "KAF7231592.1"; exon_number "2";
CM025008.1	Genbank	CDS	1647066	1647197	.	-	1	gene_id "G4P62_018563"; transcript_id "gnl|WGS:JAAVVJ|G4P62_T030837"; gbkey "CDS"; locus_tag "G4P62_018563"; orig_transcript_id "gnl|WGS:JAAVVJ|G4P62_T030837"; product "transcript variant X3"; protein_id "KAF7231592.1"; exon_number "3";
CM025008.1	Genbank	CDS	1646563	1646633	.	-	1	gene_id "G4P62_018563"; transcript_id "gnl|WGS:JAAVVJ|G4P62_T030837"; gbkey "CDS"; locus_tag "G4P62_018563"; orig_transcript_id "gnl|WGS:JAAVVJ|G4P62_T030837"; product "transcript variant X3"; protein_id "KAF7231592.1"; exon_number "4";
CM025008.1	Genbank	CDS	1646418	1646485	.	-	2	gene_id "G4P62_018563"; transcript_id "gnl|WGS:JAAVVJ|G4P62_T030837"; gbkey "CDS"; locus_tag "G4P62_018563"; orig_transcript_id "gnl|WGS:JAAVVJ|G4P62_T030837"; product "transcript variant X3"; protein_id "KAF7231592.1"; exon_number "5";
CM025008.1	Genbank	CDS	1646005	1646069	.	-	0	gene_id "G4P62_018563"; transcript_id "gnl|WGS:JAAVVJ|G4P62_T030837"; gbkey "CDS"; locus_tag "G4P62_018563"; orig_transcript_id "gnl|WGS:JAAVVJ|G4P62_T030837"; product "transcript variant X3"; protein_id "KAF7231592.1"; exon_number "6";
CM025008.1	Genbank	CDS	1645827	1645932	.	-	1	gene_id "G4P62_018563"; transcript_id "gnl|WGS:JAAVVJ|G4P62_T030837"; gbkey "CDS"; locus_tag "G4P62_018563"; orig_transcript_id "gnl|WGS:JAAVVJ|G4P62_T030837"; product "transcript variant X3"; protein_id "KAF7231592.1"; exon_number "7";
CM025008.1	Genbank	CDS	1645618	1645683	.	-	0	gene_id "G4P62_018563"; transcript_id "gnl|WGS:JAAVVJ|G4P62_T030837"; gbkey "CDS"; locus_tag "G4P62_018563"; orig_transcript_id "gnl|WGS:JAAVVJ|G4P62_T030837"; product "transcript variant X3"; protein_id "KAF7231592.1"; exon_number "8";
CM025008.1	Genbank	CDS	1645432	1645540	.	-	0	gene_id "G4P62_018563"; transcript_id "gnl|WGS:JAAVVJ|G4P62_T030837"; gbkey "CDS"; locus_tag "G4P62_018563"; orig_transcript_id "gnl|WGS:JAAVVJ|G4P62_T030837"; product "transcript variant X3"; protein_id "KAF7231592.1"; exon_number "9";
CM025008.1	Genbank	CDS	1645285	1645352	.	-	2	gene_id "G4P62_018563"; transcript_id "gnl|WGS:JAAVVJ|G4P62_T030837"; gbkey "CDS"; locus_tag "G4P62_018563"; orig_transcript_id "gnl|WGS:JAAVVJ|G4P62_T030837"; product "transcript variant X3"; protein_id "KAF7231592.1"; exon_number "10";
CM025008.1	Genbank	CDS	1645112	1645171	.	-	0	gene_id "G4P62_018563"; transcript_id "gnl|WGS:JAAVVJ|G4P62_T030837"; gbkey "CDS"; locus_tag "G4P62_018563"; orig_transcript_id "gnl|WGS:JAAVVJ|G4P62_T030837"; product "transcript variant X3"; protein_id "KAF7231592.1"; exon_number "11";
CM025008.1	Genbank	CDS	1643806	1643967	.	-	0	gene_id "G4P62_018563"; transcript_id "gnl|WGS:JAAVVJ|G4P62_T030837"; gbkey "CDS"; locus_tag "G4P62_018563"; orig_transcript_id "gnl|WGS:JAAVVJ|G4P62_T030837"; product "transcript variant X3"; protein_id "KAF7231592.1"; exon_number "12";
CM025008.1	Genbank	CDS	1643634	1643725	.	-	0	gene_id "G4P62_018563"; transcript_id "gnl|WGS:JAAVVJ|G4P62_T030837"; gbkey "CDS"; locus_tag "G4P62_018563"; orig_transcript_id "gnl|WGS:JAAVVJ|G4P62_T030837"; product "transcript variant X3"; protein_id "KAF7231592.1"; exon_number "13";
CM025008.1	Genbank	CDS	1643171	1643291	.	-	1	gene_id "G4P62_018563"; transcript_id "gnl|WGS:JAAVVJ|G4P62_T030837"; gbkey "CDS"; locus_tag "G4P62_018563"; orig_transcript_id "gnl|WGS:JAAVVJ|G4P62_T030837"; product "transcript variant X3"; protein_id "KAF7231592.1"; exon_number "14";
CM025008.1	Genbank	CDS	1642977	1643088	.	-	0	gene_id "G4P62_018563"; transcript_id "gnl|WGS:JAAVVJ|G4P62_T030837"; gbkey "CDS"; locus_tag "G4P62_018563"; orig_transcript_id "gnl|WGS:JAAVVJ|G4P62_T030837"; product "transcript variant X3"; protein_id "KAF7231592.1"; exon_number "15";
CM025008.1	Genbank	CDS	1642155	1642272	.	-	2	gene_id "G4P62_018563"; transcript_id "gnl|WGS:JAAVVJ|G4P62_T030837"; gbkey "CDS"; locus_tag "G4P62_018563"; orig_transcript_id "gnl|WGS:JAAVVJ|G4P62_T030837"; product "transcript variant X3"; protein_id "KAF7231592.1"; exon_number "16";
CM025008.1	Genbank	CDS	1641792	1641908	.	-	1	gene_id "G4P62_018563"; transcript_id "gnl|WGS:JAAVVJ|G4P62_T030837"; gbkey "CDS"; locus_tag "G4P62_018563"; orig_transcript_id "gnl|WGS:JAAVVJ|G4P62_T030837"; product "transcript variant X3"; protein_id "KAF7231592.1"; exon_number "17";
CM025008.1	Genbank	CDS	1641264	1641357	.	-	1	gene_id "G4P62_018563"; transcript_id "gnl|WGS:JAAVVJ|G4P62_T030837"; gbkey "CDS"; locus_tag "G4P62_018563"; orig_transcript_id "gnl|WGS:JAAVVJ|G4P62_T030837"; product "transcript variant X3"; protein_id "KAF7231592.1"; exon_number "18";
CM025008.1	Genbank	start_codon	1647397	1647399	.	-	0	gene_id "G4P62_018563"; transcript_id "gnl|WGS:JAAVVJ|G4P62_T030837"; gbkey "CDS"; locus_tag "G4P62_018563"; orig_transcript_id "gnl|WGS:JAAVVJ|G4P62_T030837"; product "transcript variant X3"; protein_id "KAF7231592.1"; exon_number "2";
CM025008.1	Genbank	stop_codon	1641261	1641263	.	-	0	gene_id "G4P62_018563"; transcript_id "gnl|WGS:JAAVVJ|G4P62_T030837"; gbkey "CDS"; locus_tag "G4P62_018563"; orig_transcript_id "gnl|WGS:JAAVVJ|G4P62_T030837"; product "transcript variant X3"; protein_id "KAF7231592.1"; exon_number "18";
CM025008.1	Genbank	transcript	1641364	1660431	.	-	.	gene_id "G4P62_018563"; transcript_id "gnl|WGS:JAAVVJ|G4P62_T030836"; gbkey "mRNA"; locus_tag "G4P62_018563"; note "transcript variant X2"; orig_protein_id "gnl|WGS:JAAVVJ|G4P62_P030836"; orig_transcript_id "gnl|WGS:JAAVVJ|G4P62_T030836"; product "tetratricopeptide repeat protein 39B-like"; transcript_biotype "mRNA";
CM025008.1	Genbank	exon	1660194	1660431	.	-	.	gene_id "G4P62_018563"; transcript_id "gnl|WGS:JAAVVJ|G4P62_T030836"; locus_tag "G4P62_018563"; note "transcript variant X2"; orig_protein_id "gnl|WGS:JAAVVJ|G4P62_P030836"; orig_transcript_id "gnl|WGS:JAAVVJ|G4P62_T030836"; product "tetratricopeptide repeat protein 39B-like"; transcript_biotype "mRNA"; exon_number "1";
CM025008.1	Genbank	exon	1647683	1647707	.	-	.	gene_id "G4P62_018563"; transcript_id "gnl|WGS:JAAVVJ|G4P62_T030836"; locus_tag "G4P62_018563"; note "transcript variant X2"; orig_protein_id "gnl|WGS:JAAVVJ|G4P62_P030836"; orig_transcript_id "gnl|WGS:JAAVVJ|G4P62_T030836"; product "tetratricopeptide repeat protein 39B-like"; transcript_biotype "mRNA"; exon_number "2";
CM025008.1	Genbank	exon	1647305	1647419	.	-	.	gene_id "G4P62_018563"; transcript_id "gnl|WGS:JAAVVJ|G4P62_T030836"; locus_tag "G4P62_018563"; note "transcript variant X2"; orig_protein_id "gnl|WGS:JAAVVJ|G4P62_P030836"; orig_transcript_id "gnl|WGS:JAAVVJ|G4P62_T030836"; product "tetratricopeptide repeat protein 39B-like"; transcript_biotype "mRNA"; exon_number "3";
CM025008.1	Genbank	exon	1647066	1647197	.	-	.	gene_id "G4P62_018563"; transcript_id "gnl|WGS:JAAVVJ|G4P62_T030836"; locus_tag "G4P62_018563"; note "transcript variant X2"; orig_protein_id "gnl|WGS:JAAVVJ|G4P62_P030836"; orig_transcript_id "gnl|WGS:JAAVVJ|G4P62_T030836"; product "tetratricopeptide repeat protein 39B-like"; transcript_biotype "mRNA"; exon_number "4";
CM025008.1	Genbank	exon	1646563	1646633	.	-	.	gene_id "G4P62_018563"; transcript_id "gnl|WGS:JAAVVJ|G4P62_T030836"; locus_tag "G4P62_018563"; note "transcript variant X2"; orig_protein_id "gnl|WGS:JAAVVJ|G4P62_P030836"; orig_transcript_id "gnl|WGS:JAAVVJ|G4P62_T030836"; product "tetratricopeptide repeat protein 39B-like"; transcript_biotype "mRNA"; exon_number "5";
CM025008.1	Genbank	exon	1646418	1646485	.	-	.	gene_id "G4P62_018563"; transcript_id "gnl|WGS:JAAVVJ|G4P62_T030836"; locus_tag "G4P62_018563"; note "transcript variant X2"; orig_protein_id "gnl|WGS:JAAVVJ|G4P62_P030836"; orig_transcript_id "gnl|WGS:JAAVVJ|G4P62_T030836"; product "tetratricopeptide repeat protein 39B-like"; transcript_biotype "mRNA"; exon_number "6";
CM025008.1	Genbank	exon	1646005	1646069	.	-	.	gene_id "G4P62_018563"; transcript_id "gnl|WGS:JAAVVJ|G4P62_T030836"; locus_tag "G4P62_018563"; note "transcript variant X2"; orig_protein_id "gnl|WGS:JAAVVJ|G4P62_P030836"; orig_transcript_id "gnl|WGS:JAAVVJ|G4P62_T030836"; product "tetratricopeptide repeat protein 39B-like"; transcript_biotype "mRNA"; exon_number "7";
CM025008.1	Genbank	exon	1645827	1645932	.	-	.	gene_id "G4P62_018563"; transcript_id "gnl|WGS:JAAVVJ|G4P62_T030836"; locus_tag "G4P62_018563"; note "transcript variant X2"; orig_protein_id "gnl|WGS:JAAVVJ|G4P62_P030836"; orig_transcript_id "gnl|WGS:JAAVVJ|G4P62_T030836"; product "tetratricopeptide repeat protein 39B-like"; transcript_biotype "mRNA"; exon_number "8";
CM025008.1	Genbank	exon	1645618	1645683	.	-	.	gene_id "G4P62_018563"; transcript_id "gnl|WGS:JAAVVJ|G4P62_T030836"; locus_tag "G4P62_018563"; note "transcript variant X2"; orig_protein_id "gnl|WGS:JAAVVJ|G4P62_P030836"; orig_transcript_id "gnl|WGS:JAAVVJ|G4P62_T030836"; product "tetratricopeptide repeat protein 39B-like"; transcript_biotype "mRNA"; exon_number "9";
CM025008.1	Genbank	exon	1645432	1645540	.	-	.	gene_id "G4P62_018563"; transcript_id "gnl|WGS:JAAVVJ|G4P62_T030836"; locus_tag "G4P62_018563"; note "transcript variant X2"; orig_protein_id "gnl|WGS:JAAVVJ|G4P62_P030836"; orig_transcript_id "gnl|WGS:JAAVVJ|G4P62_T030836"; product "tetratricopeptide repeat protein 39B-like"; transcript_biotype "mRNA"; exon_number "10";
CM025008.1	Genbank	exon	1645285	1645352	.	-	.	gene_id "G4P62_018563"; transcript_id "gnl|WGS:JAAVVJ|G4P62_T030836"; locus_tag "G4P62_018563"; note "transcript variant X2"; orig_protein_id "gnl|WGS:JAAVVJ|G4P62_P030836"; orig_transcript_id "gnl|WGS:JAAVVJ|G4P62_T030836"; product "tetratricopeptide repeat protein 39B-like"; transcript_biotype "mRNA"; exon_number "11";
CM025008.1	Genbank	exon	1645112	1645171	.	-	.	gene_id "G4P62_018563"; transcript_id "gnl|WGS:JAAVVJ|G4P62_T030836"; locus_tag "G4P62_018563"; note "transcript variant X2"; orig_protein_id "gnl|WGS:JAAVVJ|G4P62_P030836"; orig_transcript_id "gnl|WGS:JAAVVJ|G4P62_T030836"; product "tetratricopeptide repeat protein 39B-like"; transcript_biotype "mRNA"; exon_number "12";
CM025008.1	Genbank	exon	1643806	1643967	.	-	.	gene_id "G4P62_018563"; transcript_id "gnl|WGS:JAAVVJ|G4P62_T030836"; locus_tag "G4P62_018563"; note "transcript variant X2"; orig_protein_id "gnl|WGS:JAAVVJ|G4P62_P030836"; orig_transcript_id "gnl|WGS:JAAVVJ|G4P62_T030836"; product "tetratricopeptide repeat protein 39B-like"; transcript_biotype "mRNA"; exon_number "13";
CM025008.1	Genbank	exon	1643634	1643725	.	-	.	gene_id "G4P62_018563"; transcript_id "gnl|WGS:JAAVVJ|G4P62_T030836"; locus_tag "G4P62_018563"; note "transcript variant X2"; orig_protein_id "gnl|WGS:JAAVVJ|G4P62_P030836"; orig_transcript_id "gnl|WGS:JAAVVJ|G4P62_T030836"; product "tetratricopeptide repeat protein 39B-like"; transcript_biotype "mRNA"; exon_number "14";
CM025008.1	Genbank	exon	1643171	1643291	.	-	.	gene_id "G4P62_018563"; transcript_id "gnl|WGS:JAAVVJ|G4P62_T030836"; locus_tag "G4P62_018563"; note "transcript variant X2"; orig_protein_id "gnl|WGS:JAAVVJ|G4P62_P030836"; orig_transcript_id "gnl|WGS:JAAVVJ|G4P62_T030836"; product "tetratricopeptide repeat protein 39B-like"; transcript_biotype "mRNA"; exon_number "15";
CM025008.1	Genbank	exon	1642977	1643088	.	-	.	gene_id "G4P62_018563"; transcript_id "gnl|WGS:JAAVVJ|G4P62_T030836"; locus_tag "G4P62_018563"; note "transcript variant X2"; orig_protein_id "gnl|WGS:JAAVVJ|G4P62_P030836"; orig_transcript_id "gnl|WGS:JAAVVJ|G4P62_T030836"; product "tetratricopeptide repeat protein 39B-like"; transcript_biotype "mRNA"; exon_number "16";
CM025008.1	Genbank	exon	1642155	1642272	.	-	.	gene_id "G4P62_018563"; transcript_id "gnl|WGS:JAAVVJ|G4P62_T030836"; locus_tag "G4P62_018563"; note "transcript variant X2"; orig_protein_id "gnl|WGS:JAAVVJ|G4P62_P030836"; orig_transcript_id "gnl|WGS:JAAVVJ|G4P62_T030836"; product "tetratricopeptide repeat protein 39B-like"; transcript_biotype "mRNA"; exon_number "17";
CM025008.1	Genbank	exon	1641792	1641908	.	-	.	gene_id "G4P62_018563"; transcript_id "gnl|WGS:JAAVVJ|G4P62_T030836"; locus_tag "G4P62_018563"; note "transcript variant X2"; orig_protein_id "gnl|WGS:JAAVVJ|G4P62_P030836"; orig_transcript_id "gnl|WGS:JAAVVJ|G4P62_T030836"; product "tetratricopeptide repeat protein 39B-like"; transcript_biotype "mRNA"; exon_number "18";
CM025008.1	Genbank	exon	1641364	1641478	.	-	.	gene_id "G4P62_018563"; transcript_id "gnl|WGS:JAAVVJ|G4P62_T030836"; locus_tag "G4P62_018563"; note "transcript variant X2"; orig_protein_id "gnl|WGS:JAAVVJ|G4P62_P030836"; orig_transcript_id "gnl|WGS:JAAVVJ|G4P62_T030836"; product "tetratricopeptide repeat protein 39B-like"; transcript_biotype "mRNA"; exon_number "19";
CM025008.1	Genbank	CDS	1660194	1660232	.	-	0	gene_id "G4P62_018563"; transcript_id "gnl|WGS:JAAVVJ|G4P62_T030836"; gbkey "CDS"; locus_tag "G4P62_018563"; orig_transcript_id "gnl|WGS:JAAVVJ|G4P62_T030836"; product "transcript variant X2"; protein_id "KAF7231591.1"; exon_number "1";
CM025008.1	Genbank	CDS	1647683	1647707	.	-	0	gene_id "G4P62_018563"; transcript_id "gnl|WGS:JAAVVJ|G4P62_T030836"; gbkey "CDS"; locus_tag "G4P62_018563"; orig_transcript_id "gnl|WGS:JAAVVJ|G4P62_T030836"; product "transcript variant X2"; protein_id "KAF7231591.1"; exon_number "2";
CM025008.1	Genbank	CDS	1647305	1647419	.	-	2	gene_id "G4P62_018563"; transcript_id "gnl|WGS:JAAVVJ|G4P62_T030836"; gbkey "CDS"; locus_tag "G4P62_018563"; orig_transcript_id "gnl|WGS:JAAVVJ|G4P62_T030836"; product "transcript variant X2"; protein_id "KAF7231591.1"; exon_number "3";
CM025008.1	Genbank	CDS	1647066	1647197	.	-	1	gene_id "G4P62_018563"; transcript_id "gnl|WGS:JAAVVJ|G4P62_T030836"; gbkey "CDS"; locus_tag "G4P62_018563"; orig_transcript_id "gnl|WGS:JAAVVJ|G4P62_T030836"; product "transcript variant X2"; protein_id "KAF7231591.1"; exon_number "4";
CM025008.1	Genbank	CDS	1646563	1646633	.	-	1	gene_id "G4P62_018563"; transcript_id "gnl|WGS:JAAVVJ|G4P62_T030836"; gbkey "CDS"; locus_tag "G4P62_018563"; orig_transcript_id "gnl|WGS:JAAVVJ|G4P62_T030836"; product "transcript variant X2"; protein_id "KAF7231591.1"; exon_number "5";
CM025008.1	Genbank	CDS	1646418	1646485	.	-	2	gene_id "G4P62_018563"; transcript_id "gnl|WGS:JAAVVJ|G4P62_T030836"; gbkey "CDS"; locus_tag "G4P62_018563"; orig_transcript_id "gnl|WGS:JAAVVJ|G4P62_T030836"; product "transcript variant X2"; protein_id "KAF7231591.1"; exon_number "6";
CM025008.1	Genbank	CDS	1646005	1646069	.	-	0	gene_id "G4P62_018563"; transcript_id "gnl|WGS:JAAVVJ|G4P62_T030836"; gbkey "CDS"; locus_tag "G4P62_018563"; orig_transcript_id "gnl|WGS:JAAVVJ|G4P62_T030836"; product "transcript variant X2"; protein_id "KAF7231591.1"; exon_number "7";
CM025008.1	Genbank	CDS	1645827	1645932	.	-	1	gene_id "G4P62_018563"; transcript_id "gnl|WGS:JAAVVJ|G4P62_T030836"; gbkey "CDS"; locus_tag "G4P62_018563"; orig_transcript_id "gnl|WGS:JAAVVJ|G4P62_T030836"; product "transcript variant X2"; protein_id "KAF7231591.1"; exon_number "8";
CM025008.1	Genbank	CDS	1645618	1645683	.	-	0	gene_id "G4P62_018563"; transcript_id "gnl|WGS:JAAVVJ|G4P62_T030836"; gbkey "CDS"; locus_tag "G4P62_018563"; orig_transcript_id "gnl|WGS:JAAVVJ|G4P62_T030836"; product "transcript variant X2"; protein_id "KAF7231591.1"; exon_number "9";
CM025008.1	Genbank	CDS	1645432	1645540	.	-	0	gene_id "G4P62_018563"; transcript_id "gnl|WGS:JAAVVJ|G4P62_T030836"; gbkey "CDS"; locus_tag "G4P62_018563"; orig_transcript_id "gnl|WGS:JAAVVJ|G4P62_T030836"; product "transcript variant X2"; protein_id "KAF7231591.1"; exon_number "10";
CM025008.1	Genbank	CDS	1645285	1645352	.	-	2	gene_id "G4P62_018563"; transcript_id "gnl|WGS:JAAVVJ|G4P62_T030836"; gbkey "CDS"; locus_tag "G4P62_018563"; orig_transcript_id "gnl|WGS:JAAVVJ|G4P62_T030836"; product "transcript variant X2"; protein_id "KAF7231591.1"; exon_number "11";
CM025008.1	Genbank	CDS	1645112	1645171	.	-	0	gene_id "G4P62_018563"; transcript_id "gnl|WGS:JAAVVJ|G4P62_T030836"; gbkey "CDS"; locus_tag "G4P62_018563"; orig_transcript_id "gnl|WGS:JAAVVJ|G4P62_T030836"; product "transcript variant X2"; protein_id "KAF7231591.1"; exon_number "12";
CM025008.1	Genbank	CDS	1643806	1643967	.	-	0	gene_id "G4P62_018563"; transcript_id "gnl|WGS:JAAVVJ|G4P62_T030836"; gbkey "CDS"; locus_tag "G4P62_018563"; orig_transcript_id "gnl|WGS:JAAVVJ|G4P62_T030836"; product "transcript variant X2"; protein_id "KAF7231591.1"; exon_number "13";
CM025008.1	Genbank	CDS	1643634	1643725	.	-	0	gene_id "G4P62_018563"; transcript_id "gnl|WGS:JAAVVJ|G4P62_T030836"; gbkey "CDS"; locus_tag "G4P62_018563"; orig_transcript_id "gnl|WGS:JAAVVJ|G4P62_T030836"; product "transcript variant X2"; protein_id "KAF7231591.1"; exon_number "14";
CM025008.1	Genbank	CDS	1643171	1643291	.	-	1	gene_id "G4P62_018563"; transcript_id "gnl|WGS:JAAVVJ|G4P62_T030836"; gbkey "CDS"; locus_tag "G4P62_018563"; orig_transcript_id "gnl|WGS:JAAVVJ|G4P62_T030836"; product "transcript variant X2"; protein_id "KAF7231591.1"; exon_number "15";
CM025008.1	Genbank	CDS	1642977	1643088	.	-	0	gene_id "G4P62_018563"; transcript_id "gnl|WGS:JAAVVJ|G4P62_T030836"; gbkey "CDS"; locus_tag "G4P62_018563"; orig_transcript_id "gnl|WGS:JAAVVJ|G4P62_T030836"; product "transcript variant X2"; protein_id "KAF7231591.1"; exon_number "16";
CM025008.1	Genbank	CDS	1642155	1642272	.	-	2	gene_id "G4P62_018563"; transcript_id "gnl|WGS:JAAVVJ|G4P62_T030836"; gbkey "CDS"; locus_tag "G4P62_018563"; orig_transcript_id "gnl|WGS:JAAVVJ|G4P62_T030836"; product "transcript variant X2"; protein_id "KAF7231591.1"; exon_number "17";
CM025008.1	Genbank	CDS	1641792	1641908	.	-	1	gene_id "G4P62_018563"; transcript_id "gnl|WGS:JAAVVJ|G4P62_T030836"; gbkey "CDS"; locus_tag "G4P62_018563"; orig_transcript_id "gnl|WGS:JAAVVJ|G4P62_T030836"; product "transcript variant X2"; protein_id "KAF7231591.1"; exon_number "18";
CM025008.1	Genbank	CDS	1641439	1641478	.	-	1	gene_id "G4P62_018563"; transcript_id "gnl|WGS:JAAVVJ|G4P62_T030836"; gbkey "CDS"; locus_tag "G4P62_018563"; orig_transcript_id "gnl|WGS:JAAVVJ|G4P62_T030836"; product "transcript variant X2"; protein_id "KAF7231591.1"; exon_number "19";
CM025008.1	Genbank	start_codon	1660230	1660232	.	-	0	gene_id "G4P62_018563"; transcript_id "gnl|WGS:JAAVVJ|G4P62_T030836"; gbkey "CDS"; locus_tag "G4P62_018563"; orig_transcript_id "gnl|WGS:JAAVVJ|G4P62_T030836"; product "transcript variant X2"; protein_id "KAF7231591.1"; exon_number "1";
CM025008.1	Genbank	stop_codon	1641436	1641438	.	-	0	gene_id "G4P62_018563"; transcript_id "gnl|WGS:JAAVVJ|G4P62_T030836"; gbkey "CDS"; locus_tag "G4P62_018563"; orig_transcript_id "gnl|WGS:JAAVVJ|G4P62_T030836"; product "transcript variant X2"; protein_id "KAF7231591.1"; exon_number "19";
CM025008.1	Genbank	gene	1704601	1708429	.	+	.	gene_id "G4P62_019185"; transcript_id ""; description "WD repeat-containing protein 55"; gbkey "Gene"; gene "wdr55"; gene_biotype "protein_coding"; locus_tag "G4P62_019185";
CM025008.1	Genbank	transcript	1704601	1708429	.	+	.	gene_id "G4P62_019185"; transcript_id "gnl|WGS:JAAVVJ|G4P62_T031773"; gbkey "mRNA"; gene "wdr55"; locus_tag "G4P62_019185"; orig_protein_id "gnl|WGS:JAAVVJ|G4P62_P031773"; orig_transcript_id "gnl|WGS:JAAVVJ|G4P62_T031773"; product "WD repeat domain 55"; transcript_biotype "mRNA";
CM025008.1	Genbank	exon	1704601	1705171	.	+	.	gene_id "G4P62_019185"; transcript_id "gnl|WGS:JAAVVJ|G4P62_T031773"; gene "wdr55"; locus_tag "G4P62_019185"; orig_protein_id "gnl|WGS:JAAVVJ|G4P62_P031773"; orig_transcript_id "gnl|WGS:JAAVVJ|G4P62_T031773"; product "WD repeat domain 55"; transcript_biotype "mRNA"; exon_number "1";
CM025008.1	Genbank	exon	1705385	1705491	.	+	.	gene_id "G4P62_019185"; transcript_id "gnl|WGS:JAAVVJ|G4P62_T031773"; gene "wdr55"; locus_tag "G4P62_019185"; orig_protein_id "gnl|WGS:JAAVVJ|G4P62_P031773"; orig_transcript_id "gnl|WGS:JAAVVJ|G4P62_T031773"; product "WD repeat domain 55"; transcript_biotype "mRNA"; exon_number "2";
CM025008.1	Genbank	exon	1706801	1707070	.	+	.	gene_id "G4P62_019185"; transcript_id "gnl|WGS:JAAVVJ|G4P62_T031773"; gene "wdr55"; locus_tag "G4P62_019185"; orig_protein_id "gnl|WGS:JAAVVJ|G4P62_P031773"; orig_transcript_id "gnl|WGS:JAAVVJ|G4P62_T031773"; product "WD repeat domain 55"; transcript_biotype "mRNA"; exon_number "3";
CM025008.1	Genbank	exon	1707966	1708429	.	+	.	gene_id "G4P62_019185"; transcript_id "gnl|WGS:JAAVVJ|G4P62_T031773"; gene "wdr55"; locus_tag "G4P62_019185"; orig_protein_id "gnl|WGS:JAAVVJ|G4P62_P031773"; orig_transcript_id "gnl|WGS:JAAVVJ|G4P62_T031773"; product "WD repeat domain 55"; transcript_biotype "mRNA"; exon_number "4";
CM025008.1	Genbank	CDS	1704647	1705171	.	+	0	gene_id "G4P62_019185"; transcript_id "gnl|WGS:JAAVVJ|G4P62_T031773"; gbkey "CDS"; gene "wdr55"; locus_tag "G4P62_019185"; orig_transcript_id "gnl|WGS:JAAVVJ|G4P62_T031773"; product "WD repeat domain 55"; protein_id "KAF7231687.1"; exon_number "1";
CM025008.1	Genbank	CDS	1705385	1705491	.	+	0	gene_id "G4P62_019185"; transcript_id "gnl|WGS:JAAVVJ|G4P62_T031773"; gbkey "CDS"; gene "wdr55"; locus_tag "G4P62_019185"; orig_transcript_id "gnl|WGS:JAAVVJ|G4P62_T031773"; product "WD repeat domain 55"; protein_id "KAF7231687.1"; exon_number "2";
CM025008.1	Genbank	CDS	1706801	1707070	.	+	1	gene_id "G4P62_019185"; transcript_id "gnl|WGS:JAAVVJ|G4P62_T031773"; gbkey "CDS"; gene "wdr55"; locus_tag "G4P62_019185"; orig_transcript_id "gnl|WGS:JAAVVJ|G4P62_T031773"; product "WD repeat domain 55"; protein_id "KAF7231687.1"; exon_number "3";
CM025008.1	Genbank	CDS	1707966	1708281	.	+	1	gene_id "G4P62_019185"; transcript_id "gnl|WGS:JAAVVJ|G4P62_T031773"; gbkey "CDS"; gene "wdr55"; locus_tag "G4P62_019185"; orig_transcript_id "gnl|WGS:JAAVVJ|G4P62_T031773"; product "WD repeat domain 55"; protein_id "KAF7231687.1"; exon_number "4";
CM025008.1	Genbank	start_codon	1704647	1704649	.	+	0	gene_id "G4P62_019185"; transcript_id "gnl|WGS:JAAVVJ|G4P62_T031773"; gbkey "CDS"; gene "wdr55"; locus_tag "G4P62_019185"; orig_transcript_id "gnl|WGS:JAAVVJ|G4P62_T031773"; product "WD repeat domain 55"; protein_id "KAF7231687.1"; exon_number "1";
CM025008.1	Genbank	stop_codon	1708282	1708284	.	+	0	gene_id "G4P62_019185"; transcript_id "gnl|WGS:JAAVVJ|G4P62_T031773"; gbkey "CDS"; gene "wdr55"; locus_tag "G4P62_019185"; orig_transcript_id "gnl|WGS:JAAVVJ|G4P62_T031773"; product "WD repeat domain 55"; protein_id "KAF7231687.1"; exon_number "4";
CM025008.1	Genbank	gene	1725501	1736739	.	+	.	gene_id "G4P62_019184"; transcript_id ""; description "uncharacterized protein LOC107372397"; gbkey "Gene"; gene_biotype "protein_coding"; locus_tag "G4P62_019184"; note "LOC107372397";
CM025008.1	Genbank	transcript	1725501	1736739	.	+	.	gene_id "G4P62_019184"; transcript_id "gnl|WGS:JAAVVJ|G4P62_T031772"; gbkey "mRNA"; locus_tag "G4P62_019184"; orig_protein_id "gnl|WGS:JAAVVJ|G4P62_P031772"; orig_transcript_id "gnl|WGS:JAAVVJ|G4P62_T031772"; product "putative LOC107372397-like protein"; transcript_biotype "mRNA";
CM025008.1	Genbank	exon	1725501	1725716	.	+	.	gene_id "G4P62_019184"; transcript_id "gnl|WGS:JAAVVJ|G4P62_T031772"; locus_tag "G4P62_019184"; orig_protein_id "gnl|WGS:JAAVVJ|G4P62_P031772"; orig_transcript_id "gnl|WGS:JAAVVJ|G4P62_T031772"; product "putative LOC107372397-like protein"; transcript_biotype "mRNA"; exon_number "1";
CM025008.1	Genbank	exon	1735170	1735550	.	+	.	gene_id "G4P62_019184"; transcript_id "gnl|WGS:JAAVVJ|G4P62_T031772"; locus_tag "G4P62_019184"; orig_protein_id "gnl|WGS:JAAVVJ|G4P62_P031772"; orig_transcript_id "gnl|WGS:JAAVVJ|G4P62_T031772"; product "putative LOC107372397-like protein"; transcript_biotype "mRNA"; exon_number "2";
CM025008.1	Genbank	exon	1735625	1736739	.	+	.	gene_id "G4P62_019184"; transcript_id "gnl|WGS:JAAVVJ|G4P62_T031772"; locus_tag "G4P62_019184"; orig_protein_id "gnl|WGS:JAAVVJ|G4P62_P031772"; orig_transcript_id "gnl|WGS:JAAVVJ|G4P62_T031772"; product "putative LOC107372397-like protein"; transcript_biotype "mRNA"; exon_number "3";
CM025008.1	Genbank	CDS	1725650	1725716	.	+	0	gene_id "G4P62_019184"; transcript_id "gnl|WGS:JAAVVJ|G4P62_T031772"; gbkey "CDS"; locus_tag "G4P62_019184"; orig_transcript_id "gnl|WGS:JAAVVJ|G4P62_T031772"; product "putative LOC107372397-like protein"; protein_id "KAF7231686.1"; exon_number "1";
CM025008.1	Genbank	CDS	1735170	1735550	.	+	2	gene_id "G4P62_019184"; transcript_id "gnl|WGS:JAAVVJ|G4P62_T031772"; gbkey "CDS"; locus_tag "G4P62_019184"; orig_transcript_id "gnl|WGS:JAAVVJ|G4P62_T031772"; product "putative LOC107372397-like protein"; protein_id "KAF7231686.1"; exon_number "2";
CM025008.1	Genbank	CDS	1735625	1735806	.	+	2	gene_id "G4P62_019184"; transcript_id "gnl|WGS:JAAVVJ|G4P62_T031772"; gbkey "CDS"; locus_tag "G4P62_019184"; orig_transcript_id "gnl|WGS:JAAVVJ|G4P62_T031772"; product "putative LOC107372397-like protein"; protein_id "KAF7231686.1"; exon_number "3";
CM025008.1	Genbank	start_codon	1725650	1725652	.	+	0	gene_id "G4P62_019184"; transcript_id "gnl|WGS:JAAVVJ|G4P62_T031772"; gbkey "CDS"; locus_tag "G4P62_019184"; orig_transcript_id "gnl|WGS:JAAVVJ|G4P62_T031772"; product "putative LOC107372397-like protein"; protein_id "KAF7231686.1"; exon_number "1";
CM025008.1	Genbank	stop_codon	1735807	1735809	.	+	0	gene_id "G4P62_019184"; transcript_id "gnl|WGS:JAAVVJ|G4P62_T031772"; gbkey "CDS"; locus_tag "G4P62_019184"; orig_transcript_id "gnl|WGS:JAAVVJ|G4P62_T031772"; product "putative LOC107372397-like protein"; protein_id "KAF7231686.1"; exon_number "3";
CM025008.1	Genbank	gene	1735920	1760859	.	-	.	gene_id "G4P62_019183"; transcript_id ""; description "phosphatidylinositol 4 5-bisphosphate 3-kinase"; gbkey "Gene"; gene_biotype "protein_coding"; locus_tag "G4P62_019183"; note "LOC107372394";
CM025008.1	Genbank	transcript	1735920	1760859	.	-	.	gene_id "G4P62_019183"; transcript_id "gnl|WGS:JAAVVJ|G4P62_T031771"; gbkey "mRNA"; locus_tag "G4P62_019183"; note "5-bisphosphate 3-kinase catalytic subunit alpha isoform-like"; orig_protein_id "gnl|WGS:JAAVVJ|G4P62_P031771"; orig_transcript_id "gnl|WGS:JAAVVJ|G4P62_T031771"; product "phosphatidylinositol 4"; transcript_biotype "mRNA";
CM025008.1	Genbank	exon	1759686	1760859	.	-	.	gene_id "G4P62_019183"; transcript_id "gnl|WGS:JAAVVJ|G4P62_T031771"; locus_tag "G4P62_019183"; note "5-bisphosphate 3-kinase catalytic subunit alpha isoform-like"; orig_protein_id "gnl|WGS:JAAVVJ|G4P62_P031771"; orig_transcript_id "gnl|WGS:JAAVVJ|G4P62_T031771"; product "phosphatidylinositol 4"; transcript_biotype "mRNA"; exon_number "1";
CM025008.1	Genbank	exon	1759507	1759610	.	-	.	gene_id "G4P62_019183"; transcript_id "gnl|WGS:JAAVVJ|G4P62_T031771"; locus_tag "G4P62_019183"; note "5-bisphosphate 3-kinase catalytic subunit alpha isoform-like"; orig_protein_id "gnl|WGS:JAAVVJ|G4P62_P031771"; orig_transcript_id "gnl|WGS:JAAVVJ|G4P62_T031771"; product "phosphatidylinositol 4"; transcript_biotype "mRNA"; exon_number "2";
CM025008.1	Genbank	exon	1759266	1759428	.	-	.	gene_id "G4P62_019183"; transcript_id "gnl|WGS:JAAVVJ|G4P62_T031771"; locus_tag "G4P62_019183"; note "5-bisphosphate 3-kinase catalytic subunit alpha isoform-like"; orig_protein_id "gnl|WGS:JAAVVJ|G4P62_P031771"; orig_transcript_id "gnl|WGS:JAAVVJ|G4P62_T031771"; product "phosphatidylinositol 4"; transcript_biotype "mRNA"; exon_number "3";
CM025008.1	Genbank	exon	1758993	1759202	.	-	.	gene_id "G4P62_019183"; transcript_id "gnl|WGS:JAAVVJ|G4P62_T031771"; locus_tag "G4P62_019183"; note "5-bisphosphate 3-kinase catalytic subunit alpha isoform-like"; orig_protein_id "gnl|WGS:JAAVVJ|G4P62_P031771"; orig_transcript_id "gnl|WGS:JAAVVJ|G4P62_T031771"; product "phosphatidylinositol 4"; transcript_biotype "mRNA"; exon_number "4";
CM025008.1	Genbank	exon	1758804	1758871	.	-	.	gene_id "G4P62_019183"; transcript_id "gnl|WGS:JAAVVJ|G4P62_T031771"; locus_tag "G4P62_019183"; note "5-bisphosphate 3-kinase catalytic subunit alpha isoform-like"; orig_protein_id "gnl|WGS:JAAVVJ|G4P62_P031771"; orig_transcript_id "gnl|WGS:JAAVVJ|G4P62_T031771"; product "phosphatidylinositol 4"; transcript_biotype "mRNA"; exon_number "5";
CM025008.1	Genbank	exon	1758564	1758692	.	-	.	gene_id "G4P62_019183"; transcript_id "gnl|WGS:JAAVVJ|G4P62_T031771"; locus_tag "G4P62_019183"; note "5-bisphosphate 3-kinase catalytic subunit alpha isoform-like"; orig_protein_id "gnl|WGS:JAAVVJ|G4P62_P031771"; orig_transcript_id "gnl|WGS:JAAVVJ|G4P62_T031771"; product "phosphatidylinositol 4"; transcript_biotype "mRNA"; exon_number "6";
CM025008.1	Genbank	exon	1758416	1758469	.	-	.	gene_id "G4P62_019183"; transcript_id "gnl|WGS:JAAVVJ|G4P62_T031771"; locus_tag "G4P62_019183"; note "5-bisphosphate 3-kinase catalytic subunit alpha isoform-like"; orig_protein_id "gnl|WGS:JAAVVJ|G4P62_P031771"; orig_transcript_id "gnl|WGS:JAAVVJ|G4P62_T031771"; product "phosphatidylinositol 4"; transcript_biotype "mRNA"; exon_number "7";
CM025008.1	Genbank	exon	1758220	1758329	.	-	.	gene_id "G4P62_019183"; transcript_id "gnl|WGS:JAAVVJ|G4P62_T031771"; locus_tag "G4P62_019183"; note "5-bisphosphate 3-kinase catalytic subunit alpha isoform-like"; orig_protein_id "gnl|WGS:JAAVVJ|G4P62_P031771"; orig_transcript_id "gnl|WGS:JAAVVJ|G4P62_T031771"; product "phosphatidylinositol 4"; transcript_biotype "mRNA"; exon_number "8";
CM025008.1	Genbank	exon	1757998	1758139	.	-	.	gene_id "G4P62_019183"; transcript_id "gnl|WGS:JAAVVJ|G4P62_T031771"; locus_tag "G4P62_019183"; note "5-bisphosphate 3-kinase catalytic subunit alpha isoform-like"; orig_protein_id "gnl|WGS:JAAVVJ|G4P62_P031771"; orig_transcript_id "gnl|WGS:JAAVVJ|G4P62_T031771"; product "phosphatidylinositol 4"; transcript_biotype "mRNA"; exon_number "9";
CM025008.1	Genbank	exon	1755719	1755804	.	-	.	gene_id "G4P62_019183"; transcript_id "gnl|WGS:JAAVVJ|G4P62_T031771"; locus_tag "G4P62_019183"; note "5-bisphosphate 3-kinase catalytic subunit alpha isoform-like"; orig_protein_id "gnl|WGS:JAAVVJ|G4P62_P031771"; orig_transcript_id "gnl|WGS:JAAVVJ|G4P62_T031771"; product "phosphatidylinositol 4"; transcript_biotype "mRNA"; exon_number "10";
CM025008.1	Genbank	exon	1755531	1755636	.	-	.	gene_id "G4P62_019183"; transcript_id "gnl|WGS:JAAVVJ|G4P62_T031771"; locus_tag "G4P62_019183"; note "5-bisphosphate 3-kinase catalytic subunit alpha isoform-like"; orig_protein_id "gnl|WGS:JAAVVJ|G4P62_P031771"; orig_transcript_id "gnl|WGS:JAAVVJ|G4P62_T031771"; product "phosphatidylinositol 4"; transcript_biotype "mRNA"; exon_number "11";
CM025008.1	Genbank	exon	1755277	1755429	.	-	.	gene_id "G4P62_019183"; transcript_id "gnl|WGS:JAAVVJ|G4P62_T031771"; locus_tag "G4P62_019183"; note "5-bisphosphate 3-kinase catalytic subunit alpha isoform-like"; orig_protein_id "gnl|WGS:JAAVVJ|G4P62_P031771"; orig_transcript_id "gnl|WGS:JAAVVJ|G4P62_T031771"; product "phosphatidylinositol 4"; transcript_biotype "mRNA"; exon_number "12";
CM025008.1	Genbank	exon	1755061	1755192	.	-	.	gene_id "G4P62_019183"; transcript_id "gnl|WGS:JAAVVJ|G4P62_T031771"; locus_tag "G4P62_019183"; note "5-bisphosphate 3-kinase catalytic subunit alpha isoform-like"; orig_protein_id "gnl|WGS:JAAVVJ|G4P62_P031771"; orig_transcript_id "gnl|WGS:JAAVVJ|G4P62_T031771"; product "phosphatidylinositol 4"; transcript_biotype "mRNA"; exon_number "13";
CM025008.1	Genbank	exon	1749464	1749588	.	-	.	gene_id "G4P62_019183"; transcript_id "gnl|WGS:JAAVVJ|G4P62_T031771"; locus_tag "G4P62_019183"; note "5-bisphosphate 3-kinase catalytic subunit alpha isoform-like"; orig_protein_id "gnl|WGS:JAAVVJ|G4P62_P031771"; orig_transcript_id "gnl|WGS:JAAVVJ|G4P62_T031771"; product "phosphatidylinositol 4"; transcript_biotype "mRNA"; exon_number "14";
CM025008.1	Genbank	exon	1743790	1743871	.	-	.	gene_id "G4P62_019183"; transcript_id "gnl|WGS:JAAVVJ|G4P62_T031771"; locus_tag "G4P62_019183"; note "5-bisphosphate 3-kinase catalytic subunit alpha isoform-like"; orig_protein_id "gnl|WGS:JAAVVJ|G4P62_P031771"; orig_transcript_id "gnl|WGS:JAAVVJ|G4P62_T031771"; product "phosphatidylinositol 4"; transcript_biotype "mRNA"; exon_number "15";
CM025008.1	Genbank	exon	1743540	1743704	.	-	.	gene_id "G4P62_019183"; transcript_id "gnl|WGS:JAAVVJ|G4P62_T031771"; locus_tag "G4P62_019183"; note "5-bisphosphate 3-kinase catalytic subunit alpha isoform-like"; orig_protein_id "gnl|WGS:JAAVVJ|G4P62_P031771"; orig_transcript_id "gnl|WGS:JAAVVJ|G4P62_T031771"; product "phosphatidylinositol 4"; transcript_biotype "mRNA"; exon_number "16";
CM025008.1	Genbank	exon	1743363	1743466	.	-	.	gene_id "G4P62_019183"; transcript_id "gnl|WGS:JAAVVJ|G4P62_T031771"; locus_tag "G4P62_019183"; note "5-bisphosphate 3-kinase catalytic subunit alpha isoform-like"; orig_protein_id "gnl|WGS:JAAVVJ|G4P62_P031771"; orig_transcript_id "gnl|WGS:JAAVVJ|G4P62_T031771"; product "phosphatidylinositol 4"; transcript_biotype "mRNA"; exon_number "17";
CM025008.1	Genbank	exon	1743185	1743284	.	-	.	gene_id "G4P62_019183"; transcript_id "gnl|WGS:JAAVVJ|G4P62_T031771"; locus_tag "G4P62_019183"; note "5-bisphosphate 3-kinase catalytic subunit alpha isoform-like"; orig_protein_id "gnl|WGS:JAAVVJ|G4P62_P031771"; orig_transcript_id "gnl|WGS:JAAVVJ|G4P62_T031771"; product "phosphatidylinositol 4"; transcript_biotype "mRNA"; exon_number "18";
CM025008.1	Genbank	exon	1742515	1742586	.	-	.	gene_id "G4P62_019183"; transcript_id "gnl|WGS:JAAVVJ|G4P62_T031771"; locus_tag "G4P62_019183"; note "5-bisphosphate 3-kinase catalytic subunit alpha isoform-like"; orig_protein_id "gnl|WGS:JAAVVJ|G4P62_P031771"; orig_transcript_id "gnl|WGS:JAAVVJ|G4P62_T031771"; product "phosphatidylinositol 4"; transcript_biotype "mRNA"; exon_number "19";
CM025008.1	Genbank	exon	1742324	1742430	.	-	.	gene_id "G4P62_019183"; transcript_id "gnl|WGS:JAAVVJ|G4P62_T031771"; locus_tag "G4P62_019183"; note "5-bisphosphate 3-kinase catalytic subunit alpha isoform-like"; orig_protein_id "gnl|WGS:JAAVVJ|G4P62_P031771"; orig_transcript_id "gnl|WGS:JAAVVJ|G4P62_T031771"; product "phosphatidylinositol 4"; transcript_biotype "mRNA"; exon_number "20";
CM025008.1	Genbank	exon	1742116	1742237	.	-	.	gene_id "G4P62_019183"; transcript_id "gnl|WGS:JAAVVJ|G4P62_T031771"; locus_tag "G4P62_019183"; note "5-bisphosphate 3-kinase catalytic subunit alpha isoform-like"; orig_protein_id "gnl|WGS:JAAVVJ|G4P62_P031771"; orig_transcript_id "gnl|WGS:JAAVVJ|G4P62_T031771"; product "phosphatidylinositol 4"; transcript_biotype "mRNA"; exon_number "21";
CM025008.1	Genbank	exon	1741932	1742010	.	-	.	gene_id "G4P62_019183"; transcript_id "gnl|WGS:JAAVVJ|G4P62_T031771"; locus_tag "G4P62_019183"; note "5-bisphosphate 3-kinase catalytic subunit alpha isoform-like"; orig_protein_id "gnl|WGS:JAAVVJ|G4P62_P031771"; orig_transcript_id "gnl|WGS:JAAVVJ|G4P62_T031771"; product "phosphatidylinositol 4"; transcript_biotype "mRNA"; exon_number "22";
CM025008.1	Genbank	exon	1741683	1741853	.	-	.	gene_id "G4P62_019183"; transcript_id "gnl|WGS:JAAVVJ|G4P62_T031771"; locus_tag "G4P62_019183"; note "5-bisphosphate 3-kinase catalytic subunit alpha isoform-like"; orig_protein_id "gnl|WGS:JAAVVJ|G4P62_P031771"; orig_transcript_id "gnl|WGS:JAAVVJ|G4P62_T031771"; product "phosphatidylinositol 4"; transcript_biotype "mRNA"; exon_number "23";
CM025008.1	Genbank	exon	1740243	1740360	.	-	.	gene_id "G4P62_019183"; transcript_id "gnl|WGS:JAAVVJ|G4P62_T031771"; locus_tag "G4P62_019183"; note "5-bisphosphate 3-kinase catalytic subunit alpha isoform-like"; orig_protein_id "gnl|WGS:JAAVVJ|G4P62_P031771"; orig_transcript_id "gnl|WGS:JAAVVJ|G4P62_T031771"; product "phosphatidylinositol 4"; transcript_biotype "mRNA"; exon_number "24";
CM025008.1	Genbank	exon	1740025	1740176	.	-	.	gene_id "G4P62_019183"; transcript_id "gnl|WGS:JAAVVJ|G4P62_T031771"; locus_tag "G4P62_019183"; note "5-bisphosphate 3-kinase catalytic subunit alpha isoform-like"; orig_protein_id "gnl|WGS:JAAVVJ|G4P62_P031771"; orig_transcript_id "gnl|WGS:JAAVVJ|G4P62_T031771"; product "phosphatidylinositol 4"; transcript_biotype "mRNA"; exon_number "25";
CM025008.1	Genbank	exon	1739791	1739939	.	-	.	gene_id "G4P62_019183"; transcript_id "gnl|WGS:JAAVVJ|G4P62_T031771"; locus_tag "G4P62_019183"; note "5-bisphosphate 3-kinase catalytic subunit alpha isoform-like"; orig_protein_id "gnl|WGS:JAAVVJ|G4P62_P031771"; orig_transcript_id "gnl|WGS:JAAVVJ|G4P62_T031771"; product "phosphatidylinositol 4"; transcript_biotype "mRNA"; exon_number "26";
CM025008.1	Genbank	exon	1735920	1737111	.	-	.	gene_id "G4P62_019183"; transcript_id "gnl|WGS:JAAVVJ|G4P62_T031771"; locus_tag "G4P62_019183"; note "5-bisphosphate 3-kinase catalytic subunit alpha isoform-like"; orig_protein_id "gnl|WGS:JAAVVJ|G4P62_P031771"; orig_transcript_id "gnl|WGS:JAAVVJ|G4P62_T031771"; product "phosphatidylinositol 4"; transcript_biotype "mRNA"; exon_number "27";
CM025008.1	Genbank	CDS	1759686	1759770	.	-	0	gene_id "G4P62_019183"; transcript_id "gnl|WGS:JAAVVJ|G4P62_T031771"; gbkey "CDS"; locus_tag "G4P62_019183"; orig_transcript_id "gnl|WGS:JAAVVJ|G4P62_T031771"; product "5-bisphosphate 3-kinase catalytic subunit alpha isoform-like"; protein_id "KAF7231685.1"; exon_number "1";
CM025008.1	Genbank	CDS	1759507	1759610	.	-	2	gene_id "G4P62_019183"; transcript_id "gnl|WGS:JAAVVJ|G4P62_T031771"; gbkey "CDS"; locus_tag "G4P62_019183"; orig_transcript_id "gnl|WGS:JAAVVJ|G4P62_T031771"; product "5-bisphosphate 3-kinase catalytic subunit alpha isoform-like"; protein_id "KAF7231685.1"; exon_number "2";
CM025008.1	Genbank	CDS	1759266	1759428	.	-	0	gene_id "G4P62_019183"; transcript_id "gnl|WGS:JAAVVJ|G4P62_T031771"; gbkey "CDS"; locus_tag "G4P62_019183"; orig_transcript_id "gnl|WGS:JAAVVJ|G4P62_T031771"; product "5-bisphosphate 3-kinase catalytic subunit alpha isoform-like"; protein_id "KAF7231685.1"; exon_number "3";
CM025008.1	Genbank	CDS	1758993	1759202	.	-	2	gene_id "G4P62_019183"; transcript_id "gnl|WGS:JAAVVJ|G4P62_T031771"; gbkey "CDS"; locus_tag "G4P62_019183"; orig_transcript_id "gnl|WGS:JAAVVJ|G4P62_T031771"; product "5-bisphosphate 3-kinase catalytic subunit alpha isoform-like"; protein_id "KAF7231685.1"; exon_number "4";
CM025008.1	Genbank	CDS	1758804	1758871	.	-	2	gene_id "G4P62_019183"; transcript_id "gnl|WGS:JAAVVJ|G4P62_T031771"; gbkey "CDS"; locus_tag "G4P62_019183"; orig_transcript_id "gnl|WGS:JAAVVJ|G4P62_T031771"; product "5-bisphosphate 3-kinase catalytic subunit alpha isoform-like"; protein_id "KAF7231685.1"; exon_number "5";
CM025008.1	Genbank	CDS	1758564	1758692	.	-	0	gene_id "G4P62_019183"; transcript_id "gnl|WGS:JAAVVJ|G4P62_T031771"; gbkey "CDS"; locus_tag "G4P62_019183"; orig_transcript_id "gnl|WGS:JAAVVJ|G4P62_T031771"; product "5-bisphosphate 3-kinase catalytic subunit alpha isoform-like"; protein_id "KAF7231685.1"; exon_number "6";
CM025008.1	Genbank	CDS	1758416	1758469	.	-	0	gene_id "G4P62_019183"; transcript_id "gnl|WGS:JAAVVJ|G4P62_T031771"; gbkey "CDS"; locus_tag "G4P62_019183"; orig_transcript_id "gnl|WGS:JAAVVJ|G4P62_T031771"; product "5-bisphosphate 3-kinase catalytic subunit alpha isoform-like"; protein_id "KAF7231685.1"; exon_number "7";
CM025008.1	Genbank	CDS	1758220	1758329	.	-	0	gene_id "G4P62_019183"; transcript_id "gnl|WGS:JAAVVJ|G4P62_T031771"; gbkey "CDS"; locus_tag "G4P62_019183"; orig_transcript_id "gnl|WGS:JAAVVJ|G4P62_T031771"; product "5-bisphosphate 3-kinase catalytic subunit alpha isoform-like"; protein_id "KAF7231685.1"; exon_number "8";
CM025008.1	Genbank	CDS	1757998	1758139	.	-	1	gene_id "G4P62_019183"; transcript_id "gnl|WGS:JAAVVJ|G4P62_T031771"; gbkey "CDS"; locus_tag "G4P62_019183"; orig_transcript_id "gnl|WGS:JAAVVJ|G4P62_T031771"; product "5-bisphosphate 3-kinase catalytic subunit alpha isoform-like"; protein_id "KAF7231685.1"; exon_number "9";
CM025008.1	Genbank	CDS	1755719	1755804	.	-	0	gene_id "G4P62_019183"; transcript_id "gnl|WGS:JAAVVJ|G4P62_T031771"; gbkey "CDS"; locus_tag "G4P62_019183"; orig_transcript_id "gnl|WGS:JAAVVJ|G4P62_T031771"; product "5-bisphosphate 3-kinase catalytic subunit alpha isoform-like"; protein_id "KAF7231685.1"; exon_number "10";
CM025008.1	Genbank	CDS	1755531	1755636	.	-	1	gene_id "G4P62_019183"; transcript_id "gnl|WGS:JAAVVJ|G4P62_T031771"; gbkey "CDS"; locus_tag "G4P62_019183"; orig_transcript_id "gnl|WGS:JAAVVJ|G4P62_T031771"; product "5-bisphosphate 3-kinase catalytic subunit alpha isoform-like"; protein_id "KAF7231685.1"; exon_number "11";
CM025008.1	Genbank	CDS	1755277	1755429	.	-	0	gene_id "G4P62_019183"; transcript_id "gnl|WGS:JAAVVJ|G4P62_T031771"; gbkey "CDS"; locus_tag "G4P62_019183"; orig_transcript_id "gnl|WGS:JAAVVJ|G4P62_T031771"; product "5-bisphosphate 3-kinase catalytic subunit alpha isoform-like"; protein_id "KAF7231685.1"; exon_number "12";
CM025008.1	Genbank	CDS	1755061	1755192	.	-	0	gene_id "G4P62_019183"; transcript_id "gnl|WGS:JAAVVJ|G4P62_T031771"; gbkey "CDS"; locus_tag "G4P62_019183"; orig_transcript_id "gnl|WGS:JAAVVJ|G4P62_T031771"; product "5-bisphosphate 3-kinase catalytic subunit alpha isoform-like"; protein_id "KAF7231685.1"; exon_number "13";
CM025008.1	Genbank	CDS	1749464	1749588	.	-	0	gene_id "G4P62_019183"; transcript_id "gnl|WGS:JAAVVJ|G4P62_T031771"; gbkey "CDS"; locus_tag "G4P62_019183"; orig_transcript_id "gnl|WGS:JAAVVJ|G4P62_T031771"; product "5-bisphosphate 3-kinase catalytic subunit alpha isoform-like"; protein_id "KAF7231685.1"; exon_number "14";
CM025008.1	Genbank	CDS	1743790	1743871	.	-	1	gene_id "G4P62_019183"; transcript_id "gnl|WGS:JAAVVJ|G4P62_T031771"; gbkey "CDS"; locus_tag "G4P62_019183"; orig_transcript_id "gnl|WGS:JAAVVJ|G4P62_T031771"; product "5-bisphosphate 3-kinase catalytic subunit alpha isoform-like"; protein_id "KAF7231685.1"; exon_number "15";
CM025008.1	Genbank	CDS	1743540	1743704	.	-	0	gene_id "G4P62_019183"; transcript_id "gnl|WGS:JAAVVJ|G4P62_T031771"; gbkey "CDS"; locus_tag "G4P62_019183"; orig_transcript_id "gnl|WGS:JAAVVJ|G4P62_T031771"; product "5-bisphosphate 3-kinase catalytic subunit alpha isoform-like"; protein_id "KAF7231685.1"; exon_number "16";
CM025008.1	Genbank	CDS	1743363	1743466	.	-	0	gene_id "G4P62_019183"; transcript_id "gnl|WGS:JAAVVJ|G4P62_T031771"; gbkey "CDS"; locus_tag "G4P62_019183"; orig_transcript_id "gnl|WGS:JAAVVJ|G4P62_T031771"; product "5-bisphosphate 3-kinase catalytic subunit alpha isoform-like"; protein_id "KAF7231685.1"; exon_number "17";
CM025008.1	Genbank	CDS	1743185	1743284	.	-	1	gene_id "G4P62_019183"; transcript_id "gnl|WGS:JAAVVJ|G4P62_T031771"; gbkey "CDS"; locus_tag "G4P62_019183"; orig_transcript_id "gnl|WGS:JAAVVJ|G4P62_T031771"; product "5-bisphosphate 3-kinase catalytic subunit alpha isoform-like"; protein_id "KAF7231685.1"; exon_number "18";
CM025008.1	Genbank	CDS	1742515	1742586	.	-	0	gene_id "G4P62_019183"; transcript_id "gnl|WGS:JAAVVJ|G4P62_T031771"; gbkey "CDS"; locus_tag "G4P62_019183"; orig_transcript_id "gnl|WGS:JAAVVJ|G4P62_T031771"; product "5-bisphosphate 3-kinase catalytic subunit alpha isoform-like"; protein_id "KAF7231685.1"; exon_number "19";
CM025008.1	Genbank	CDS	1742324	1742430	.	-	0	gene_id "G4P62_019183"; transcript_id "gnl|WGS:JAAVVJ|G4P62_T031771"; gbkey "CDS"; locus_tag "G4P62_019183"; orig_transcript_id "gnl|WGS:JAAVVJ|G4P62_T031771"; product "5-bisphosphate 3-kinase catalytic subunit alpha isoform-like"; protein_id "KAF7231685.1"; exon_number "20";
CM025008.1	Genbank	CDS	1742116	1742237	.	-	1	gene_id "G4P62_019183"; transcript_id "gnl|WGS:JAAVVJ|G4P62_T031771"; gbkey "CDS"; locus_tag "G4P62_019183"; orig_transcript_id "gnl|WGS:JAAVVJ|G4P62_T031771"; product "5-bisphosphate 3-kinase catalytic subunit alpha isoform-like"; protein_id "KAF7231685.1"; exon_number "21";
CM025008.1	Genbank	CDS	1741932	1742010	.	-	2	gene_id "G4P62_019183"; transcript_id "gnl|WGS:JAAVVJ|G4P62_T031771"; gbkey "CDS"; locus_tag "G4P62_019183"; orig_transcript_id "gnl|WGS:JAAVVJ|G4P62_T031771"; product "5-bisphosphate 3-kinase catalytic subunit alpha isoform-like"; protein_id "KAF7231685.1"; exon_number "22";
CM025008.1	Genbank	CDS	1741683	1741853	.	-	1	gene_id "G4P62_019183"; transcript_id "gnl|WGS:JAAVVJ|G4P62_T031771"; gbkey "CDS"; locus_tag "G4P62_019183"; orig_transcript_id "gnl|WGS:JAAVVJ|G4P62_T031771"; product "5-bisphosphate 3-kinase catalytic subunit alpha isoform-like"; protein_id "KAF7231685.1"; exon_number "23";
CM025008.1	Genbank	CDS	1740243	1740360	.	-	1	gene_id "G4P62_019183"; transcript_id "gnl|WGS:JAAVVJ|G4P62_T031771"; gbkey "CDS"; locus_tag "G4P62_019183"; orig_transcript_id "gnl|WGS:JAAVVJ|G4P62_T031771"; product "5-bisphosphate 3-kinase catalytic subunit alpha isoform-like"; protein_id "KAF7231685.1"; exon_number "24";
CM025008.1	Genbank	CDS	1740025	1740176	.	-	0	gene_id "G4P62_019183"; transcript_id "gnl|WGS:JAAVVJ|G4P62_T031771"; gbkey "CDS"; locus_tag "G4P62_019183"; orig_transcript_id "gnl|WGS:JAAVVJ|G4P62_T031771"; product "5-bisphosphate 3-kinase catalytic subunit alpha isoform-like"; protein_id "KAF7231685.1"; exon_number "25";
CM025008.1	Genbank	CDS	1739791	1739939	.	-	1	gene_id "G4P62_019183"; transcript_id "gnl|WGS:JAAVVJ|G4P62_T031771"; gbkey "CDS"; locus_tag "G4P62_019183"; orig_transcript_id "gnl|WGS:JAAVVJ|G4P62_T031771"; product "5-bisphosphate 3-kinase catalytic subunit alpha isoform-like"; protein_id "KAF7231685.1"; exon_number "26";
CM025008.1	Genbank	CDS	1736990	1737111	.	-	2	gene_id "G4P62_019183"; transcript_id "gnl|WGS:JAAVVJ|G4P62_T031771"; gbkey "CDS"; locus_tag "G4P62_019183"; orig_transcript_id "gnl|WGS:JAAVVJ|G4P62_T031771"; product "5-bisphosphate 3-kinase catalytic subunit alpha isoform-like"; protein_id "KAF7231685.1"; exon_number "27";
CM025008.1	Genbank	start_codon	1759768	1759770	.	-	0	gene_id "G4P62_019183"; transcript_id "gnl|WGS:JAAVVJ|G4P62_T031771"; gbkey "CDS"; locus_tag "G4P62_019183"; orig_transcript_id "gnl|WGS:JAAVVJ|G4P62_T031771"; product "5-bisphosphate 3-kinase catalytic subunit alpha isoform-like"; protein_id "KAF7231685.1"; exon_number "1";
CM025008.1	Genbank	stop_codon	1736987	1736989	.	-	0	gene_id "G4P62_019183"; transcript_id "gnl|WGS:JAAVVJ|G4P62_T031771"; gbkey "CDS"; locus_tag "G4P62_019183"; orig_transcript_id "gnl|WGS:JAAVVJ|G4P62_T031771"; product "5-bisphosphate 3-kinase catalytic subunit alpha isoform-like"; protein_id "KAF7231685.1"; exon_number "27";
CM025008.1	Genbank	gene	1763078	1770825	.	-	.	gene_id "G4P62_019182"; transcript_id ""; description "TSC22 domain family protein 4-like"; gbkey "Gene"; gene_biotype "protein_coding"; locus_tag "G4P62_019182"; note "LOC107372395";
CM025008.1	Genbank	transcript	1763078	1770825	.	-	.	gene_id "G4P62_019182"; transcript_id "gnl|WGS:JAAVVJ|G4P62_T031769"; gbkey "mRNA"; locus_tag "G4P62_019182"; note "transcript variant X1"; orig_protein_id "gnl|WGS:JAAVVJ|G4P62_P031769"; orig_transcript_id "gnl|WGS:JAAVVJ|G4P62_T031769"; product "TSC22 domain family protein 4-like"; transcript_biotype "mRNA";
CM025008.1	Genbank	exon	1770468	1770825	.	-	.	gene_id "G4P62_019182"; transcript_id "gnl|WGS:JAAVVJ|G4P62_T031769"; locus_tag "G4P62_019182"; note "transcript variant X1"; orig_protein_id "gnl|WGS:JAAVVJ|G4P62_P031769"; orig_transcript_id "gnl|WGS:JAAVVJ|G4P62_T031769"; product "TSC22 domain family protein 4-like"; transcript_biotype "mRNA"; exon_number "1";
CM025008.1	Genbank	exon	1768919	1769700	.	-	.	gene_id "G4P62_019182"; transcript_id "gnl|WGS:JAAVVJ|G4P62_T031769"; locus_tag "G4P62_019182"; note "transcript variant X1"; orig_protein_id "gnl|WGS:JAAVVJ|G4P62_P031769"; orig_transcript_id "gnl|WGS:JAAVVJ|G4P62_T031769"; product "TSC22 domain family protein 4-like"; transcript_biotype "mRNA"; exon_number "2";
CM025008.1	Genbank	exon	1768659	1768786	.	-	.	gene_id "G4P62_019182"; transcript_id "gnl|WGS:JAAVVJ|G4P62_T031769"; locus_tag "G4P62_019182"; note "transcript variant X1"; orig_protein_id "gnl|WGS:JAAVVJ|G4P62_P031769"; orig_transcript_id "gnl|WGS:JAAVVJ|G4P62_T031769"; product "TSC22 domain family protein 4-like"; transcript_biotype "mRNA"; exon_number "3";
CM025008.1	Genbank	exon	1765603	1765654	.	-	.	gene_id "G4P62_019182"; transcript_id "gnl|WGS:JAAVVJ|G4P62_T031769"; locus_tag "G4P62_019182"; note "transcript variant X1"; orig_protein_id "gnl|WGS:JAAVVJ|G4P62_P031769"; orig_transcript_id "gnl|WGS:JAAVVJ|G4P62_T031769"; product "TSC22 domain family protein 4-like"; transcript_biotype "mRNA"; exon_number "4";
CM025008.1	Genbank	exon	1763078	1764014	.	-	.	gene_id "G4P62_019182"; transcript_id "gnl|WGS:JAAVVJ|G4P62_T031769"; locus_tag "G4P62_019182"; note "transcript variant X1"; orig_protein_id "gnl|WGS:JAAVVJ|G4P62_P031769"; orig_transcript_id "gnl|WGS:JAAVVJ|G4P62_T031769"; product "TSC22 domain family protein 4-like"; transcript_biotype "mRNA"; exon_number "5";
CM025008.1	Genbank	CDS	1768919	1769689	.	-	0	gene_id "G4P62_019182"; transcript_id "gnl|WGS:JAAVVJ|G4P62_T031769"; gbkey "CDS"; locus_tag "G4P62_019182"; orig_transcript_id "gnl|WGS:JAAVVJ|G4P62_T031769"; product "transcript variant X1"; protein_id "KAF7231683.1"; exon_number "2";
CM025008.1	Genbank	CDS	1768659	1768786	.	-	0	gene_id "G4P62_019182"; transcript_id "gnl|WGS:JAAVVJ|G4P62_T031769"; gbkey "CDS"; locus_tag "G4P62_019182"; orig_transcript_id "gnl|WGS:JAAVVJ|G4P62_T031769"; product "transcript variant X1"; protein_id "KAF7231683.1"; exon_number "3";
CM025008.1	Genbank	CDS	1765603	1765654	.	-	1	gene_id "G4P62_019182"; transcript_id "gnl|WGS:JAAVVJ|G4P62_T031769"; gbkey "CDS"; locus_tag "G4P62_019182"; orig_transcript_id "gnl|WGS:JAAVVJ|G4P62_T031769"; product "transcript variant X1"; protein_id "KAF7231683.1"; exon_number "4";
CM025008.1	Genbank	CDS	1763859	1764014	.	-	0	gene_id "G4P62_019182"; transcript_id "gnl|WGS:JAAVVJ|G4P62_T031769"; gbkey "CDS"; locus_tag "G4P62_019182"; orig_transcript_id "gnl|WGS:JAAVVJ|G4P62_T031769"; product "transcript variant X1"; protein_id "KAF7231683.1"; exon_number "5";
CM025008.1	Genbank	start_codon	1769687	1769689	.	-	0	gene_id "G4P62_019182"; transcript_id "gnl|WGS:JAAVVJ|G4P62_T031769"; gbkey "CDS"; locus_tag "G4P62_019182"; orig_transcript_id "gnl|WGS:JAAVVJ|G4P62_T031769"; product "transcript variant X1"; protein_id "KAF7231683.1"; exon_number "2";
CM025008.1	Genbank	stop_codon	1763856	1763858	.	-	0	gene_id "G4P62_019182"; transcript_id "gnl|WGS:JAAVVJ|G4P62_T031769"; gbkey "CDS"; locus_tag "G4P62_019182"; orig_transcript_id "gnl|WGS:JAAVVJ|G4P62_T031769"; product "transcript variant X1"; protein_id "KAF7231683.1"; exon_number "5";
CM025008.1	Genbank	transcript	1763078	1770448	.	-	.	gene_id "G4P62_019182"; transcript_id "gnl|WGS:JAAVVJ|G4P62_T031770"; gbkey "mRNA"; locus_tag "G4P62_019182"; note "transcript variant X2"; orig_protein_id "gnl|WGS:JAAVVJ|G4P62_P031770"; orig_transcript_id "gnl|WGS:JAAVVJ|G4P62_T031770"; product "TSC22 domain family protein 4-like"; transcript_biotype "mRNA";
CM025008.1	Genbank	exon	1769791	1770448	.	-	.	gene_id "G4P62_019182"; transcript_id "gnl|WGS:JAAVVJ|G4P62_T031770"; locus_tag "G4P62_019182"; note "transcript variant X2"; orig_protein_id "gnl|WGS:JAAVVJ|G4P62_P031770"; orig_transcript_id "gnl|WGS:JAAVVJ|G4P62_T031770"; product "TSC22 domain family protein 4-like"; transcript_biotype "mRNA"; exon_number "1";
CM025008.1	Genbank	exon	1768919	1769700	.	-	.	gene_id "G4P62_019182"; transcript_id "gnl|WGS:JAAVVJ|G4P62_T031770"; locus_tag "G4P62_019182"; note "transcript variant X2"; orig_protein_id "gnl|WGS:JAAVVJ|G4P62_P031770"; orig_transcript_id "gnl|WGS:JAAVVJ|G4P62_T031770"; product "TSC22 domain family protein 4-like"; transcript_biotype "mRNA"; exon_number "2";
CM025008.1	Genbank	exon	1768659	1768786	.	-	.	gene_id "G4P62_019182"; transcript_id "gnl|WGS:JAAVVJ|G4P62_T031770"; locus_tag "G4P62_019182"; note "transcript variant X2"; orig_protein_id "gnl|WGS:JAAVVJ|G4P62_P031770"; orig_transcript_id "gnl|WGS:JAAVVJ|G4P62_T031770"; product "TSC22 domain family protein 4-like"; transcript_biotype "mRNA"; exon_number "3";
CM025008.1	Genbank	exon	1765603	1765654	.	-	.	gene_id "G4P62_019182"; transcript_id "gnl|WGS:JAAVVJ|G4P62_T031770"; locus_tag "G4P62_019182"; note "transcript variant X2"; orig_protein_id "gnl|WGS:JAAVVJ|G4P62_P031770"; orig_transcript_id "gnl|WGS:JAAVVJ|G4P62_T031770"; product "TSC22 domain family protein 4-like"; transcript_biotype "mRNA"; exon_number "4";
CM025008.1	Genbank	exon	1763078	1764014	.	-	.	gene_id "G4P62_019182"; transcript_id "gnl|WGS:JAAVVJ|G4P62_T031770"; locus_tag "G4P62_019182"; note "transcript variant X2"; orig_protein_id "gnl|WGS:JAAVVJ|G4P62_P031770"; orig_transcript_id "gnl|WGS:JAAVVJ|G4P62_T031770"; product "TSC22 domain family protein 4-like"; transcript_biotype "mRNA"; exon_number "5";
CM025008.1	Genbank	CDS	1768919	1769689	.	-	0	gene_id "G4P62_019182"; transcript_id "gnl|WGS:JAAVVJ|G4P62_T031770"; gbkey "CDS"; locus_tag "G4P62_019182"; orig_transcript_id "gnl|WGS:JAAVVJ|G4P62_T031770"; product "transcript variant X2"; protein_id "KAF7231684.1"; exon_number "2";
CM025008.1	Genbank	CDS	1768659	1768786	.	-	0	gene_id "G4P62_019182"; transcript_id "gnl|WGS:JAAVVJ|G4P62_T031770"; gbkey "CDS"; locus_tag "G4P62_019182"; orig_transcript_id "gnl|WGS:JAAVVJ|G4P62_T031770"; product "transcript variant X2"; protein_id "KAF7231684.1"; exon_number "3";
CM025008.1	Genbank	CDS	1765603	1765654	.	-	1	gene_id "G4P62_019182"; transcript_id "gnl|WGS:JAAVVJ|G4P62_T031770"; gbkey "CDS"; locus_tag "G4P62_019182"; orig_transcript_id "gnl|WGS:JAAVVJ|G4P62_T031770"; product "transcript variant X2"; protein_id "KAF7231684.1"; exon_number "4";
CM025008.1	Genbank	CDS	1763859	1764014	.	-	0	gene_id "G4P62_019182"; transcript_id "gnl|WGS:JAAVVJ|G4P62_T031770"; gbkey "CDS"; locus_tag "G4P62_019182"; orig_transcript_id "gnl|WGS:JAAVVJ|G4P62_T031770"; product "transcript variant X2"; protein_id "KAF7231684.1"; exon_number "5";
CM025008.1	Genbank	start_codon	1769687	1769689	.	-	0	gene_id "G4P62_019182"; transcript_id "gnl|WGS:JAAVVJ|G4P62_T031770"; gbkey "CDS"; locus_tag "G4P62_019182"; orig_transcript_id "gnl|WGS:JAAVVJ|G4P62_T031770"; product "transcript variant X2"; protein_id "KAF7231684.1"; exon_number "2";
CM025008.1	Genbank	stop_codon	1763856	1763858	.	-	0	gene_id "G4P62_019182"; transcript_id "gnl|WGS:JAAVVJ|G4P62_T031770"; gbkey "CDS"; locus_tag "G4P62_019182"; orig_transcript_id "gnl|WGS:JAAVVJ|G4P62_T031770"; product "transcript variant X2"; protein_id "KAF7231684.1"; exon_number "5";
CM025008.1	Genbank	gene	1770905	1775223	.	-	.	gene_id "G4P62_019181"; transcript_id ""; description "Fc receptor-like protein 5 isoform X1"; gbkey "Gene"; gene_biotype "protein_coding"; locus_tag "G4P62_019181"; note "LOC107372396";
CM025008.1	Genbank	transcript	1770905	1775223	.	-	.	gene_id "G4P62_019181"; transcript_id "gnl|WGS:JAAVVJ|G4P62_T031767"; gbkey "mRNA"; locus_tag "G4P62_019181"; note "transcript variant X1"; orig_protein_id "gnl|WGS:JAAVVJ|G4P62_P031767"; orig_transcript_id "gnl|WGS:JAAVVJ|G4P62_T031767"; product "vascular cell adhesion protein 1-like"; transcript_biotype "mRNA";
CM025008.1	Genbank	exon	1774896	1775223	.	-	.	gene_id "G4P62_019181"; transcript_id "gnl|WGS:JAAVVJ|G4P62_T031767"; locus_tag "G4P62_019181"; note "transcript variant X1"; orig_protein_id "gnl|WGS:JAAVVJ|G4P62_P031767"; orig_transcript_id "gnl|WGS:JAAVVJ|G4P62_T031767"; product "vascular cell adhesion protein 1-like"; transcript_biotype "mRNA"; exon_number "1";
CM025008.1	Genbank	exon	1774717	1774752	.	-	.	gene_id "G4P62_019181"; transcript_id "gnl|WGS:JAAVVJ|G4P62_T031767"; locus_tag "G4P62_019181"; note "transcript variant X1"; orig_protein_id "gnl|WGS:JAAVVJ|G4P62_P031767"; orig_transcript_id "gnl|WGS:JAAVVJ|G4P62_T031767"; product "vascular cell adhesion protein 1-like"; transcript_biotype "mRNA"; exon_number "2";
CM025008.1	Genbank	exon	1772221	1772484	.	-	.	gene_id "G4P62_019181"; transcript_id "gnl|WGS:JAAVVJ|G4P62_T031767"; locus_tag "G4P62_019181"; note "transcript variant X1"; orig_protein_id "gnl|WGS:JAAVVJ|G4P62_P031767"; orig_transcript_id "gnl|WGS:JAAVVJ|G4P62_T031767"; product "vascular cell adhesion protein 1-like"; transcript_biotype "mRNA"; exon_number "3";
CM025008.1	Genbank	exon	1771899	1772144	.	-	.	gene_id "G4P62_019181"; transcript_id "gnl|WGS:JAAVVJ|G4P62_T031767"; locus_tag "G4P62_019181"; note "transcript variant X1"; orig_protein_id "gnl|WGS:JAAVVJ|G4P62_P031767"; orig_transcript_id "gnl|WGS:JAAVVJ|G4P62_T031767"; product "vascular cell adhesion protein 1-like"; transcript_biotype "mRNA"; exon_number "4";
CM025008.1	Genbank	exon	1771226	1771438	.	-	.	gene_id "G4P62_019181"; transcript_id "gnl|WGS:JAAVVJ|G4P62_T031767"; locus_tag "G4P62_019181"; note "transcript variant X1"; orig_protein_id "gnl|WGS:JAAVVJ|G4P62_P031767"; orig_transcript_id "gnl|WGS:JAAVVJ|G4P62_T031767"; product "vascular cell adhesion protein 1-like"; transcript_biotype "mRNA"; exon_number "5";
CM025008.1	Genbank	exon	1770905	1771140	.	-	.	gene_id "G4P62_019181"; transcript_id "gnl|WGS:JAAVVJ|G4P62_T031767"; locus_tag "G4P62_019181"; note "transcript variant X1"; orig_protein_id "gnl|WGS:JAAVVJ|G4P62_P031767"; orig_transcript_id "gnl|WGS:JAAVVJ|G4P62_T031767"; product "vascular cell adhesion protein 1-like"; transcript_biotype "mRNA"; exon_number "6";
CM025008.1	Genbank	CDS	1774896	1775010	.	-	0	gene_id "G4P62_019181"; transcript_id "gnl|WGS:JAAVVJ|G4P62_T031767"; gbkey "CDS"; locus_tag "G4P62_019181"; orig_transcript_id "gnl|WGS:JAAVVJ|G4P62_T031767"; product "transcript variant X1"; protein_id "KAF7231681.1"; exon_number "1";
CM025008.1	Genbank	CDS	1774717	1774752	.	-	2	gene_id "G4P62_019181"; transcript_id "gnl|WGS:JAAVVJ|G4P62_T031767"; gbkey "CDS"; locus_tag "G4P62_019181"; orig_transcript_id "gnl|WGS:JAAVVJ|G4P62_T031767"; product "transcript variant X1"; protein_id "KAF7231681.1"; exon_number "2";
CM025008.1	Genbank	CDS	1772221	1772484	.	-	2	gene_id "G4P62_019181"; transcript_id "gnl|WGS:JAAVVJ|G4P62_T031767"; gbkey "CDS"; locus_tag "G4P62_019181"; orig_transcript_id "gnl|WGS:JAAVVJ|G4P62_T031767"; product "transcript variant X1"; protein_id "KAF7231681.1"; exon_number "3";
CM025008.1	Genbank	CDS	1771899	1772144	.	-	2	gene_id "G4P62_019181"; transcript_id "gnl|WGS:JAAVVJ|G4P62_T031767"; gbkey "CDS"; locus_tag "G4P62_019181"; orig_transcript_id "gnl|WGS:JAAVVJ|G4P62_T031767"; product "transcript variant X1"; protein_id "KAF7231681.1"; exon_number "4";
CM025008.1	Genbank	CDS	1771226	1771438	.	-	2	gene_id "G4P62_019181"; transcript_id "gnl|WGS:JAAVVJ|G4P62_T031767"; gbkey "CDS"; locus_tag "G4P62_019181"; orig_transcript_id "gnl|WGS:JAAVVJ|G4P62_T031767"; product "transcript variant X1"; protein_id "KAF7231681.1"; exon_number "5";
CM025008.1	Genbank	CDS	1771067	1771140	.	-	2	gene_id "G4P62_019181"; transcript_id "gnl|WGS:JAAVVJ|G4P62_T031767"; gbkey "CDS"; locus_tag "G4P62_019181"; orig_transcript_id "gnl|WGS:JAAVVJ|G4P62_T031767"; product "transcript variant X1"; protein_id "KAF7231681.1"; exon_number "6";
CM025008.1	Genbank	start_codon	1775008	1775010	.	-	0	gene_id "G4P62_019181"; transcript_id "gnl|WGS:JAAVVJ|G4P62_T031767"; gbkey "CDS"; locus_tag "G4P62_019181"; orig_transcript_id "gnl|WGS:JAAVVJ|G4P62_T031767"; product "transcript variant X1"; protein_id "KAF7231681.1"; exon_number "1";
CM025008.1	Genbank	stop_codon	1771064	1771066	.	-	0	gene_id "G4P62_019181"; transcript_id "gnl|WGS:JAAVVJ|G4P62_T031767"; gbkey "CDS"; locus_tag "G4P62_019181"; orig_transcript_id "gnl|WGS:JAAVVJ|G4P62_T031767"; product "transcript variant X1"; protein_id "KAF7231681.1"; exon_number "6";
CM025008.1	Genbank	transcript	1770905	1773115	.	-	.	gene_id "G4P62_019181"; transcript_id "gnl|WGS:JAAVVJ|G4P62_T031768"; gbkey "mRNA"; locus_tag "G4P62_019181"; note "transcript variant X2"; orig_protein_id "gnl|WGS:JAAVVJ|G4P62_P031768"; orig_transcript_id "gnl|WGS:JAAVVJ|G4P62_T031768"; product "vascular cell adhesion protein 1-like"; transcript_biotype "mRNA";
CM025008.1	Genbank	exon	1772727	1773115	.	-	.	gene_id "G4P62_019181"; transcript_id "gnl|WGS:JAAVVJ|G4P62_T031768"; locus_tag "G4P62_019181"; note "transcript variant X2"; orig_protein_id "gnl|WGS:JAAVVJ|G4P62_P031768"; orig_transcript_id "gnl|WGS:JAAVVJ|G4P62_T031768"; product "vascular cell adhesion protein 1-like"; transcript_biotype "mRNA"; exon_number "1";
CM025008.1	Genbank	exon	1772221	1772647	.	-	.	gene_id "G4P62_019181"; transcript_id "gnl|WGS:JAAVVJ|G4P62_T031768"; locus_tag "G4P62_019181"; note "transcript variant X2"; orig_protein_id "gnl|WGS:JAAVVJ|G4P62_P031768"; orig_transcript_id "gnl|WGS:JAAVVJ|G4P62_T031768"; product "vascular cell adhesion protein 1-like"; transcript_biotype "mRNA"; exon_number "2";
CM025008.1	Genbank	exon	1771899	1772144	.	-	.	gene_id "G4P62_019181"; transcript_id "gnl|WGS:JAAVVJ|G4P62_T031768"; locus_tag "G4P62_019181"; note "transcript variant X2"; orig_protein_id "gnl|WGS:JAAVVJ|G4P62_P031768"; orig_transcript_id "gnl|WGS:JAAVVJ|G4P62_T031768"; product "vascular cell adhesion protein 1-like"; transcript_biotype "mRNA"; exon_number "3";
CM025008.1	Genbank	exon	1771226	1771438	.	-	.	gene_id "G4P62_019181"; transcript_id "gnl|WGS:JAAVVJ|G4P62_T031768"; locus_tag "G4P62_019181"; note "transcript variant X2"; orig_protein_id "gnl|WGS:JAAVVJ|G4P62_P031768"; orig_transcript_id "gnl|WGS:JAAVVJ|G4P62_T031768"; product "vascular cell adhesion protein 1-like"; transcript_biotype "mRNA"; exon_number "4";
CM025008.1	Genbank	exon	1770905	1771140	.	-	.	gene_id "G4P62_019181"; transcript_id "gnl|WGS:JAAVVJ|G4P62_T031768"; locus_tag "G4P62_019181"; note "transcript variant X2"; orig_protein_id "gnl|WGS:JAAVVJ|G4P62_P031768"; orig_transcript_id "gnl|WGS:JAAVVJ|G4P62_T031768"; product "vascular cell adhesion protein 1-like"; transcript_biotype "mRNA"; exon_number "5";
CM025008.1	Genbank	CDS	1772221	1772503	.	-	0	gene_id "G4P62_019181"; transcript_id "gnl|WGS:JAAVVJ|G4P62_T031768"; gbkey "CDS"; locus_tag "G4P62_019181"; orig_transcript_id "gnl|WGS:JAAVVJ|G4P62_T031768"; product "transcript variant X2"; protein_id "KAF7231682.1"; exon_number "2";
CM025008.1	Genbank	CDS	1771899	1772144	.	-	2	gene_id "G4P62_019181"; transcript_id "gnl|WGS:JAAVVJ|G4P62_T031768"; gbkey "CDS"; locus_tag "G4P62_019181"; orig_transcript_id "gnl|WGS:JAAVVJ|G4P62_T031768"; product "transcript variant X2"; protein_id "KAF7231682.1"; exon_number "3";
CM025008.1	Genbank	CDS	1771226	1771438	.	-	2	gene_id "G4P62_019181"; transcript_id "gnl|WGS:JAAVVJ|G4P62_T031768"; gbkey "CDS"; locus_tag "G4P62_019181"; orig_transcript_id "gnl|WGS:JAAVVJ|G4P62_T031768"; product "transcript variant X2"; protein_id "KAF7231682.1"; exon_number "4";
CM025008.1	Genbank	CDS	1771067	1771140	.	-	2	gene_id "G4P62_019181"; transcript_id "gnl|WGS:JAAVVJ|G4P62_T031768"; gbkey "CDS"; locus_tag "G4P62_019181"; orig_transcript_id "gnl|WGS:JAAVVJ|G4P62_T031768"; product "transcript variant X2"; protein_id "KAF7231682.1"; exon_number "5";
CM025008.1	Genbank	start_codon	1772501	1772503	.	-	0	gene_id "G4P62_019181"; transcript_id "gnl|WGS:JAAVVJ|G4P62_T031768"; gbkey "CDS"; locus_tag "G4P62_019181"; orig_transcript_id "gnl|WGS:JAAVVJ|G4P62_T031768"; product "transcript variant X2"; protein_id "KAF7231682.1"; exon_number "2";
CM025008.1	Genbank	stop_codon	1771064	1771066	.	-	0	gene_id "G4P62_019181"; transcript_id "gnl|WGS:JAAVVJ|G4P62_T031768"; gbkey "CDS"; locus_tag "G4P62_019181"; orig_transcript_id "gnl|WGS:JAAVVJ|G4P62_T031768"; product "transcript variant X2"; protein_id "KAF7231682.1"; exon_number "5";
CM025008.1	Genbank	gene	1788830	1799210	.	+	.	gene_id "G4P62_018752"; transcript_id ""; description "uncharacterized protein LOC107396753 isoform X2"; gbkey "Gene"; gene_biotype "protein_coding"; locus_tag "G4P62_018752"; note "LOC107396753";
CM025008.1	Genbank	transcript	1788830	1799210	.	+	.	gene_id "G4P62_018752"; transcript_id "gnl|WGS:JAAVVJ|G4P62_T031119"; gbkey "mRNA"; locus_tag "G4P62_018752"; note "transcript variant X2"; orig_protein_id "gnl|WGS:JAAVVJ|G4P62_P031119"; orig_transcript_id "gnl|WGS:JAAVVJ|G4P62_T031119"; product "uncharacterized LOC107396753"; transcript_biotype "mRNA";
CM025008.1	Genbank	exon	1788830	1789058	.	+	.	gene_id "G4P62_018752"; transcript_id "gnl|WGS:JAAVVJ|G4P62_T031119"; locus_tag "G4P62_018752"; note "transcript variant X2"; orig_protein_id "gnl|WGS:JAAVVJ|G4P62_P031119"; orig_transcript_id "gnl|WGS:JAAVVJ|G4P62_T031119"; product "uncharacterized LOC107396753"; transcript_biotype "mRNA"; exon_number "1";
CM025008.1	Genbank	exon	1792521	1792844	.	+	.	gene_id "G4P62_018752"; transcript_id "gnl|WGS:JAAVVJ|G4P62_T031119"; locus_tag "G4P62_018752"; note "transcript variant X2"; orig_protein_id "gnl|WGS:JAAVVJ|G4P62_P031119"; orig_transcript_id "gnl|WGS:JAAVVJ|G4P62_T031119"; product "uncharacterized LOC107396753"; transcript_biotype "mRNA"; exon_number "2";
CM025008.1	Genbank	exon	1797502	1799210	.	+	.	gene_id "G4P62_018752"; transcript_id "gnl|WGS:JAAVVJ|G4P62_T031119"; locus_tag "G4P62_018752"; note "transcript variant X2"; orig_protein_id "gnl|WGS:JAAVVJ|G4P62_P031119"; orig_transcript_id "gnl|WGS:JAAVVJ|G4P62_T031119"; product "uncharacterized LOC107396753"; transcript_biotype "mRNA"; exon_number "3";
CM025008.1	Genbank	CDS	1789040	1789058	.	+	0	gene_id "G4P62_018752"; transcript_id "gnl|WGS:JAAVVJ|G4P62_T031119"; gbkey "CDS"; locus_tag "G4P62_018752"; orig_transcript_id "gnl|WGS:JAAVVJ|G4P62_T031119"; product "transcript variant X2"; protein_id "KAF7231630.1"; exon_number "1";
CM025008.1	Genbank	CDS	1792521	1792844	.	+	2	gene_id "G4P62_018752"; transcript_id "gnl|WGS:JAAVVJ|G4P62_T031119"; gbkey "CDS"; locus_tag "G4P62_018752"; orig_transcript_id "gnl|WGS:JAAVVJ|G4P62_T031119"; product "transcript variant X2"; protein_id "KAF7231630.1"; exon_number "2";
CM025008.1	Genbank	CDS	1797502	1797719	.	+	2	gene_id "G4P62_018752"; transcript_id "gnl|WGS:JAAVVJ|G4P62_T031119"; gbkey "CDS"; locus_tag "G4P62_018752"; orig_transcript_id "gnl|WGS:JAAVVJ|G4P62_T031119"; product "transcript variant X2"; protein_id "KAF7231630.1"; exon_number "3";
CM025008.1	Genbank	start_codon	1789040	1789042	.	+	0	gene_id "G4P62_018752"; transcript_id "gnl|WGS:JAAVVJ|G4P62_T031119"; gbkey "CDS"; locus_tag "G4P62_018752"; orig_transcript_id "gnl|WGS:JAAVVJ|G4P62_T031119"; product "transcript variant X2"; protein_id "KAF7231630.1"; exon_number "1";
CM025008.1	Genbank	stop_codon	1797720	1797722	.	+	0	gene_id "G4P62_018752"; transcript_id "gnl|WGS:JAAVVJ|G4P62_T031119"; gbkey "CDS"; locus_tag "G4P62_018752"; orig_transcript_id "gnl|WGS:JAAVVJ|G4P62_T031119"; product "transcript variant X2"; protein_id "KAF7231630.1"; exon_number "3";
CM025008.1	Genbank	transcript	1789253	1799210	.	+	.	gene_id "G4P62_018752"; transcript_id "gnl|WGS:JAAVVJ|G4P62_T031120"; gbkey "mRNA"; locus_tag "G4P62_018752"; note "transcript variant X1"; orig_protein_id "gnl|WGS:JAAVVJ|G4P62_P031120"; orig_transcript_id "gnl|WGS:JAAVVJ|G4P62_T031120"; product "uncharacterized LOC107396753"; transcript_biotype "mRNA";
CM025008.1	Genbank	exon	1789253	1789411	.	+	.	gene_id "G4P62_018752"; transcript_id "gnl|WGS:JAAVVJ|G4P62_T031120"; locus_tag "G4P62_018752"; note "transcript variant X1"; orig_protein_id "gnl|WGS:JAAVVJ|G4P62_P031120"; orig_transcript_id "gnl|WGS:JAAVVJ|G4P62_T031120"; product "uncharacterized LOC107396753"; transcript_biotype "mRNA"; exon_number "1";
CM025008.1	Genbank	exon	1792521	1792844	.	+	.	gene_id "G4P62_018752"; transcript_id "gnl|WGS:JAAVVJ|G4P62_T031120"; locus_tag "G4P62_018752"; note "transcript variant X1"; orig_protein_id "gnl|WGS:JAAVVJ|G4P62_P031120"; orig_transcript_id "gnl|WGS:JAAVVJ|G4P62_T031120"; product "uncharacterized LOC107396753"; transcript_biotype "mRNA"; exon_number "2";
CM025008.1	Genbank	exon	1797502	1799210	.	+	.	gene_id "G4P62_018752"; transcript_id "gnl|WGS:JAAVVJ|G4P62_T031120"; locus_tag "G4P62_018752"; note "transcript variant X1"; orig_protein_id "gnl|WGS:JAAVVJ|G4P62_P031120"; orig_transcript_id "gnl|WGS:JAAVVJ|G4P62_T031120"; product "uncharacterized LOC107396753"; transcript_biotype "mRNA"; exon_number "3";
CM025008.1	Genbank	CDS	1789351	1789411	.	+	0	gene_id "G4P62_018752"; transcript_id "gnl|WGS:JAAVVJ|G4P62_T031120"; gbkey "CDS"; locus_tag "G4P62_018752"; orig_transcript_id "gnl|WGS:JAAVVJ|G4P62_T031120"; product "transcript variant X1"; protein_id "KAF7231631.1"; exon_number "1";
CM025008.1	Genbank	CDS	1792521	1792844	.	+	2	gene_id "G4P62_018752"; transcript_id "gnl|WGS:JAAVVJ|G4P62_T031120"; gbkey "CDS"; locus_tag "G4P62_018752"; orig_transcript_id "gnl|WGS:JAAVVJ|G4P62_T031120"; product "transcript variant X1"; protein_id "KAF7231631.1"; exon_number "2";
CM025008.1	Genbank	CDS	1797502	1797719	.	+	2	gene_id "G4P62_018752"; transcript_id "gnl|WGS:JAAVVJ|G4P62_T031120"; gbkey "CDS"; locus_tag "G4P62_018752"; orig_transcript_id "gnl|WGS:JAAVVJ|G4P62_T031120"; product "transcript variant X1"; protein_id "KAF7231631.1"; exon_number "3";
CM025008.1	Genbank	start_codon	1789351	1789353	.	+	0	gene_id "G4P62_018752"; transcript_id "gnl|WGS:JAAVVJ|G4P62_T031120"; gbkey "CDS"; locus_tag "G4P62_018752"; orig_transcript_id "gnl|WGS:JAAVVJ|G4P62_T031120"; product "transcript variant X1"; protein_id "KAF7231631.1"; exon_number "1";
CM025008.1	Genbank	stop_codon	1797720	1797722	.	+	0	gene_id "G4P62_018752"; transcript_id "gnl|WGS:JAAVVJ|G4P62_T031120"; gbkey "CDS"; locus_tag "G4P62_018752"; orig_transcript_id "gnl|WGS:JAAVVJ|G4P62_T031120"; product "transcript variant X1"; protein_id "KAF7231631.1"; exon_number "3";
CM025008.1	Genbank	gene	1804945	1810238	.	-	.	gene_id "G4P62_018753"; transcript_id ""; description "myelin-oligodendrocyte glycoprotein-like"; gbkey "Gene"; gene_biotype "protein_coding"; locus_tag "G4P62_018753"; note "LOC107396755";
CM025008.1	Genbank	transcript	1804945	1810238	.	-	.	gene_id "G4P62_018753"; transcript_id "gnl|WGS:JAAVVJ|G4P62_T031121"; gbkey "mRNA"; locus_tag "G4P62_018753"; orig_protein_id "gnl|WGS:JAAVVJ|G4P62_P031121"; orig_transcript_id "gnl|WGS:JAAVVJ|G4P62_T031121"; product "myelin-oligodendrocyte glycoprotein-like"; transcript_biotype "mRNA";
CM025008.1	Genbank	exon	1810077	1810238	.	-	.	gene_id "G4P62_018753"; transcript_id "gnl|WGS:JAAVVJ|G4P62_T031121"; locus_tag "G4P62_018753"; orig_protein_id "gnl|WGS:JAAVVJ|G4P62_P031121"; orig_transcript_id "gnl|WGS:JAAVVJ|G4P62_T031121"; product "myelin-oligodendrocyte glycoprotein-like"; transcript_biotype "mRNA"; exon_number "1";
CM025008.1	Genbank	exon	1807100	1807573	.	-	.	gene_id "G4P62_018753"; transcript_id "gnl|WGS:JAAVVJ|G4P62_T031121"; locus_tag "G4P62_018753"; orig_protein_id "gnl|WGS:JAAVVJ|G4P62_P031121"; orig_transcript_id "gnl|WGS:JAAVVJ|G4P62_T031121"; product "myelin-oligodendrocyte glycoprotein-like"; transcript_biotype "mRNA"; exon_number "2";
CM025008.1	Genbank	exon	1805717	1805822	.	-	.	gene_id "G4P62_018753"; transcript_id "gnl|WGS:JAAVVJ|G4P62_T031121"; locus_tag "G4P62_018753"; orig_protein_id "gnl|WGS:JAAVVJ|G4P62_P031121"; orig_transcript_id "gnl|WGS:JAAVVJ|G4P62_T031121"; product "myelin-oligodendrocyte glycoprotein-like"; transcript_biotype "mRNA"; exon_number "3";
CM025008.1	Genbank	exon	1804945	1805196	.	-	.	gene_id "G4P62_018753"; transcript_id "gnl|WGS:JAAVVJ|G4P62_T031121"; locus_tag "G4P62_018753"; orig_protein_id "gnl|WGS:JAAVVJ|G4P62_P031121"; orig_transcript_id "gnl|WGS:JAAVVJ|G4P62_T031121"; product "myelin-oligodendrocyte glycoprotein-like"; transcript_biotype "mRNA"; exon_number "4";
CM025008.1	Genbank	CDS	1810077	1810107	.	-	0	gene_id "G4P62_018753"; transcript_id "gnl|WGS:JAAVVJ|G4P62_T031121"; gbkey "CDS"; locus_tag "G4P62_018753"; orig_transcript_id "gnl|WGS:JAAVVJ|G4P62_T031121"; product "myelin-oligodendrocyte glycoprotein-like"; protein_id "KAF7231632.1"; exon_number "1";
CM025008.1	Genbank	CDS	1807100	1807573	.	-	2	gene_id "G4P62_018753"; transcript_id "gnl|WGS:JAAVVJ|G4P62_T031121"; gbkey "CDS"; locus_tag "G4P62_018753"; orig_transcript_id "gnl|WGS:JAAVVJ|G4P62_T031121"; product "myelin-oligodendrocyte glycoprotein-like"; protein_id "KAF7231632.1"; exon_number "2";
CM025008.1	Genbank	CDS	1805717	1805822	.	-	2	gene_id "G4P62_018753"; transcript_id "gnl|WGS:JAAVVJ|G4P62_T031121"; gbkey "CDS"; locus_tag "G4P62_018753"; orig_transcript_id "gnl|WGS:JAAVVJ|G4P62_T031121"; product "myelin-oligodendrocyte glycoprotein-like"; protein_id "KAF7231632.1"; exon_number "3";
CM025008.1	Genbank	CDS	1805037	1805196	.	-	1	gene_id "G4P62_018753"; transcript_id "gnl|WGS:JAAVVJ|G4P62_T031121"; gbkey "CDS"; locus_tag "G4P62_018753"; orig_transcript_id "gnl|WGS:JAAVVJ|G4P62_T031121"; product "myelin-oligodendrocyte glycoprotein-like"; protein_id "KAF7231632.1"; exon_number "4";
CM025008.1	Genbank	start_codon	1810105	1810107	.	-	0	gene_id "G4P62_018753"; transcript_id "gnl|WGS:JAAVVJ|G4P62_T031121"; gbkey "CDS"; locus_tag "G4P62_018753"; orig_transcript_id "gnl|WGS:JAAVVJ|G4P62_T031121"; product "myelin-oligodendrocyte glycoprotein-like"; protein_id "KAF7231632.1"; exon_number "1";
CM025008.1	Genbank	stop_codon	1805034	1805036	.	-	0	gene_id "G4P62_018753"; transcript_id "gnl|WGS:JAAVVJ|G4P62_T031121"; gbkey "CDS"; locus_tag "G4P62_018753"; orig_transcript_id "gnl|WGS:JAAVVJ|G4P62_T031121"; product "myelin-oligodendrocyte glycoprotein-like"; protein_id "KAF7231632.1"; exon_number "4";
CM025008.1	Genbank	gene	1811548	1814910	.	+	.	gene_id "G4P62_018754"; transcript_id ""; description "zinc finger protein 157-like"; gbkey "Gene"; gene_biotype "protein_coding"; locus_tag "G4P62_018754"; note "LOC107396752";
CM025008.1	Genbank	transcript	1811548	1814910	.	+	.	gene_id "G4P62_018754"; transcript_id "gnl|WGS:JAAVVJ|G4P62_T031122"; gbkey "mRNA"; locus_tag "G4P62_018754"; orig_protein_id "gnl|WGS:JAAVVJ|G4P62_P031122"; orig_transcript_id "gnl|WGS:JAAVVJ|G4P62_T031122"; product "zinc finger protein 157-like"; transcript_biotype "mRNA";
CM025008.1	Genbank	exon	1811548	1811849	.	+	.	gene_id "G4P62_018754"; transcript_id "gnl|WGS:JAAVVJ|G4P62_T031122"; locus_tag "G4P62_018754"; orig_protein_id "gnl|WGS:JAAVVJ|G4P62_P031122"; orig_transcript_id "gnl|WGS:JAAVVJ|G4P62_T031122"; product "zinc finger protein 157-like"; transcript_biotype "mRNA"; exon_number "1";
CM025008.1	Genbank	exon	1812137	1812224	.	+	.	gene_id "G4P62_018754"; transcript_id "gnl|WGS:JAAVVJ|G4P62_T031122"; locus_tag "G4P62_018754"; orig_protein_id "gnl|WGS:JAAVVJ|G4P62_P031122"; orig_transcript_id "gnl|WGS:JAAVVJ|G4P62_T031122"; product "zinc finger protein 157-like"; transcript_biotype "mRNA"; exon_number "2";
CM025008.1	Genbank	exon	1812317	1812432	.	+	.	gene_id "G4P62_018754"; transcript_id "gnl|WGS:JAAVVJ|G4P62_T031122"; locus_tag "G4P62_018754"; orig_protein_id "gnl|WGS:JAAVVJ|G4P62_P031122"; orig_transcript_id "gnl|WGS:JAAVVJ|G4P62_T031122"; product "zinc finger protein 157-like"; transcript_biotype "mRNA"; exon_number "3";
CM025008.1	Genbank	exon	1812806	1813050	.	+	.	gene_id "G4P62_018754"; transcript_id "gnl|WGS:JAAVVJ|G4P62_T031122"; locus_tag "G4P62_018754"; orig_protein_id "gnl|WGS:JAAVVJ|G4P62_P031122"; orig_transcript_id "gnl|WGS:JAAVVJ|G4P62_T031122"; product "zinc finger protein 157-like"; transcript_biotype "mRNA"; exon_number "4";
CM025008.1	Genbank	exon	1813134	1813198	.	+	.	gene_id "G4P62_018754"; transcript_id "gnl|WGS:JAAVVJ|G4P62_T031122"; locus_tag "G4P62_018754"; orig_protein_id "gnl|WGS:JAAVVJ|G4P62_P031122"; orig_transcript_id "gnl|WGS:JAAVVJ|G4P62_T031122"; product "zinc finger protein 157-like"; transcript_biotype "mRNA"; exon_number "5";
CM025008.1	Genbank	exon	1813359	1814910	.	+	.	gene_id "G4P62_018754"; transcript_id "gnl|WGS:JAAVVJ|G4P62_T031122"; locus_tag "G4P62_018754"; orig_protein_id "gnl|WGS:JAAVVJ|G4P62_P031122"; orig_transcript_id "gnl|WGS:JAAVVJ|G4P62_T031122"; product "zinc finger protein 157-like"; transcript_biotype "mRNA"; exon_number "6";
CM025008.1	Genbank	CDS	1811645	1811849	.	+	0	gene_id "G4P62_018754"; transcript_id "gnl|WGS:JAAVVJ|G4P62_T031122"; gbkey "CDS"; locus_tag "G4P62_018754"; orig_transcript_id "gnl|WGS:JAAVVJ|G4P62_T031122"; product "zinc finger protein 157-like"; protein_id "KAF7231633.1"; exon_number "1";
CM025008.1	Genbank	CDS	1812137	1812224	.	+	2	gene_id "G4P62_018754"; transcript_id "gnl|WGS:JAAVVJ|G4P62_T031122"; gbkey "CDS"; locus_tag "G4P62_018754"; orig_transcript_id "gnl|WGS:JAAVVJ|G4P62_T031122"; product "zinc finger protein 157-like"; protein_id "KAF7231633.1"; exon_number "2";
CM025008.1	Genbank	CDS	1812317	1812432	.	+	1	gene_id "G4P62_018754"; transcript_id "gnl|WGS:JAAVVJ|G4P62_T031122"; gbkey "CDS"; locus_tag "G4P62_018754"; orig_transcript_id "gnl|WGS:JAAVVJ|G4P62_T031122"; product "zinc finger protein 157-like"; protein_id "KAF7231633.1"; exon_number "3";
CM025008.1	Genbank	CDS	1812806	1813050	.	+	2	gene_id "G4P62_018754"; transcript_id "gnl|WGS:JAAVVJ|G4P62_T031122"; gbkey "CDS"; locus_tag "G4P62_018754"; orig_transcript_id "gnl|WGS:JAAVVJ|G4P62_T031122"; product "zinc finger protein 157-like"; protein_id "KAF7231633.1"; exon_number "4";
CM025008.1	Genbank	CDS	1813134	1813198	.	+	0	gene_id "G4P62_018754"; transcript_id "gnl|WGS:JAAVVJ|G4P62_T031122"; gbkey "CDS"; locus_tag "G4P62_018754"; orig_transcript_id "gnl|WGS:JAAVVJ|G4P62_T031122"; product "zinc finger protein 157-like"; protein_id "KAF7231633.1"; exon_number "5";
CM025008.1	Genbank	CDS	1813359	1814598	.	+	1	gene_id "G4P62_018754"; transcript_id "gnl|WGS:JAAVVJ|G4P62_T031122"; gbkey "CDS"; locus_tag "G4P62_018754"; orig_transcript_id "gnl|WGS:JAAVVJ|G4P62_T031122"; product "zinc finger protein 157-like"; protein_id "KAF7231633.1"; exon_number "6";
CM025008.1	Genbank	start_codon	1811645	1811647	.	+	0	gene_id "G4P62_018754"; transcript_id "gnl|WGS:JAAVVJ|G4P62_T031122"; gbkey "CDS"; locus_tag "G4P62_018754"; orig_transcript_id "gnl|WGS:JAAVVJ|G4P62_T031122"; product "zinc finger protein 157-like"; protein_id "KAF7231633.1"; exon_number "1";
CM025008.1	Genbank	stop_codon	1814599	1814601	.	+	0	gene_id "G4P62_018754"; transcript_id "gnl|WGS:JAAVVJ|G4P62_T031122"; gbkey "CDS"; locus_tag "G4P62_018754"; orig_transcript_id "gnl|WGS:JAAVVJ|G4P62_T031122"; product "zinc finger protein 157-like"; protein_id "KAF7231633.1"; exon_number "6";
CM025008.1	Genbank	gene	1955536	1961092	.	+	.	gene_id "G4P62_018755"; transcript_id ""; description "lecithin retinol acyltransferase-like"; gbkey "Gene"; gene_biotype "protein_coding"; locus_tag "G4P62_018755"; note "LOC107396751";
CM025008.1	Genbank	transcript	1955536	1961092	.	+	.	gene_id "G4P62_018755"; transcript_id "gnl|WGS:JAAVVJ|G4P62_T031123"; gbkey "mRNA"; locus_tag "G4P62_018755"; orig_protein_id "gnl|WGS:JAAVVJ|G4P62_P031123"; orig_transcript_id "gnl|WGS:JAAVVJ|G4P62_T031123"; product "lecithin retinol acyltransferase-like"; transcript_biotype "mRNA";
CM025008.1	Genbank	exon	1955536	1957269	.	+	.	gene_id "G4P62_018755"; transcript_id "gnl|WGS:JAAVVJ|G4P62_T031123"; locus_tag "G4P62_018755"; orig_protein_id "gnl|WGS:JAAVVJ|G4P62_P031123"; orig_transcript_id "gnl|WGS:JAAVVJ|G4P62_T031123"; product "lecithin retinol acyltransferase-like"; transcript_biotype "mRNA"; exon_number "1";
CM025008.1	Genbank	exon	1959133	1961092	.	+	.	gene_id "G4P62_018755"; transcript_id "gnl|WGS:JAAVVJ|G4P62_T031123"; locus_tag "G4P62_018755"; orig_protein_id "gnl|WGS:JAAVVJ|G4P62_P031123"; orig_transcript_id "gnl|WGS:JAAVVJ|G4P62_T031123"; product "lecithin retinol acyltransferase-like"; transcript_biotype "mRNA"; exon_number "2";
CM025008.1	Genbank	CDS	1956730	1957269	.	+	0	gene_id "G4P62_018755"; transcript_id "gnl|WGS:JAAVVJ|G4P62_T031123"; gbkey "CDS"; locus_tag "G4P62_018755"; orig_transcript_id "gnl|WGS:JAAVVJ|G4P62_T031123"; product "lecithin retinol acyltransferase-like"; protein_id "KAF7231634.1"; exon_number "1";
CM025008.1	Genbank	CDS	1959133	1959282	.	+	0	gene_id "G4P62_018755"; transcript_id "gnl|WGS:JAAVVJ|G4P62_T031123"; gbkey "CDS"; locus_tag "G4P62_018755"; orig_transcript_id "gnl|WGS:JAAVVJ|G4P62_T031123"; product "lecithin retinol acyltransferase-like"; protein_id "KAF7231634.1"; exon_number "2";
CM025008.1	Genbank	start_codon	1956730	1956732	.	+	0	gene_id "G4P62_018755"; transcript_id "gnl|WGS:JAAVVJ|G4P62_T031123"; gbkey "CDS"; locus_tag "G4P62_018755"; orig_transcript_id "gnl|WGS:JAAVVJ|G4P62_T031123"; product "lecithin retinol acyltransferase-like"; protein_id "KAF7231634.1"; exon_number "1";
CM025008.1	Genbank	stop_codon	1959283	1959285	.	+	0	gene_id "G4P62_018755"; transcript_id "gnl|WGS:JAAVVJ|G4P62_T031123"; gbkey "CDS"; locus_tag "G4P62_018755"; orig_transcript_id "gnl|WGS:JAAVVJ|G4P62_T031123"; product "lecithin retinol acyltransferase-like"; protein_id "KAF7231634.1"; exon_number "2";
CM025008.1	Genbank	gene	1961182	1963628	.	+	.	gene_id "G4P62_018756"; transcript_id ""; description "lecithin retinol acyltransferase-like isoform"; gbkey "Gene"; gene_biotype "protein_coding"; locus_tag "G4P62_018756"; note "LOC107396750";
CM025008.1	Genbank	transcript	1961182	1963628	.	+	.	gene_id "G4P62_018756"; transcript_id "gnl|WGS:JAAVVJ|G4P62_T031124"; gbkey "mRNA"; locus_tag "G4P62_018756"; note "transcript variant X2"; orig_protein_id "gnl|WGS:JAAVVJ|G4P62_P031124"; orig_transcript_id "gnl|WGS:JAAVVJ|G4P62_T031124"; product "lecithin retinol acyltransferase-like"; transcript_biotype "mRNA";
CM025008.1	Genbank	exon	1961182	1961807	.	+	.	gene_id "G4P62_018756"; transcript_id "gnl|WGS:JAAVVJ|G4P62_T031124"; locus_tag "G4P62_018756"; note "transcript variant X2"; orig_protein_id "gnl|WGS:JAAVVJ|G4P62_P031124"; orig_transcript_id "gnl|WGS:JAAVVJ|G4P62_T031124"; product "lecithin retinol acyltransferase-like"; transcript_biotype "mRNA"; exon_number "1";
CM025008.1	Genbank	exon	1961934	1962039	.	+	.	gene_id "G4P62_018756"; transcript_id "gnl|WGS:JAAVVJ|G4P62_T031124"; locus_tag "G4P62_018756"; note "transcript variant X2"; orig_protein_id "gnl|WGS:JAAVVJ|G4P62_P031124"; orig_transcript_id "gnl|WGS:JAAVVJ|G4P62_T031124"; product "lecithin retinol acyltransferase-like"; transcript_biotype "mRNA"; exon_number "2";
CM025008.1	Genbank	exon	1962158	1962232	.	+	.	gene_id "G4P62_018756"; transcript_id "gnl|WGS:JAAVVJ|G4P62_T031124"; locus_tag "G4P62_018756"; note "transcript variant X2"; orig_protein_id "gnl|WGS:JAAVVJ|G4P62_P031124"; orig_transcript_id "gnl|WGS:JAAVVJ|G4P62_T031124"; product "lecithin retinol acyltransferase-like"; transcript_biotype "mRNA"; exon_number "3";
CM025008.1	Genbank	exon	1962333	1962485	.	+	.	gene_id "G4P62_018756"; transcript_id "gnl|WGS:JAAVVJ|G4P62_T031124"; locus_tag "G4P62_018756"; note "transcript variant X2"; orig_protein_id "gnl|WGS:JAAVVJ|G4P62_P031124"; orig_transcript_id "gnl|WGS:JAAVVJ|G4P62_T031124"; product "lecithin retinol acyltransferase-like"; transcript_biotype "mRNA"; exon_number "4";
CM025008.1	Genbank	exon	1963276	1963628	.	+	.	gene_id "G4P62_018756"; transcript_id "gnl|WGS:JAAVVJ|G4P62_T031124"; locus_tag "G4P62_018756"; note "transcript variant X2"; orig_protein_id "gnl|WGS:JAAVVJ|G4P62_P031124"; orig_transcript_id "gnl|WGS:JAAVVJ|G4P62_T031124"; product "lecithin retinol acyltransferase-like"; transcript_biotype "mRNA"; exon_number "5";
CM025008.1	Genbank	CDS	1961572	1961807	.	+	0	gene_id "G4P62_018756"; transcript_id "gnl|WGS:JAAVVJ|G4P62_T031124"; gbkey "CDS"; locus_tag "G4P62_018756"; orig_transcript_id "gnl|WGS:JAAVVJ|G4P62_T031124"; product "transcript variant X2"; protein_id "KAF7231635.1"; exon_number "1";
CM025008.1	Genbank	CDS	1961934	1962039	.	+	1	gene_id "G4P62_018756"; transcript_id "gnl|WGS:JAAVVJ|G4P62_T031124"; gbkey "CDS"; locus_tag "G4P62_018756"; orig_transcript_id "gnl|WGS:JAAVVJ|G4P62_T031124"; product "transcript variant X2"; protein_id "KAF7231635.1"; exon_number "2";
CM025008.1	Genbank	CDS	1962158	1962232	.	+	0	gene_id "G4P62_018756"; transcript_id "gnl|WGS:JAAVVJ|G4P62_T031124"; gbkey "CDS"; locus_tag "G4P62_018756"; orig_transcript_id "gnl|WGS:JAAVVJ|G4P62_T031124"; product "transcript variant X2"; protein_id "KAF7231635.1"; exon_number "3";
CM025008.1	Genbank	CDS	1962333	1962485	.	+	0	gene_id "G4P62_018756"; transcript_id "gnl|WGS:JAAVVJ|G4P62_T031124"; gbkey "CDS"; locus_tag "G4P62_018756"; orig_transcript_id "gnl|WGS:JAAVVJ|G4P62_T031124"; product "transcript variant X2"; protein_id "KAF7231635.1"; exon_number "4";
CM025008.1	Genbank	CDS	1963276	1963428	.	+	0	gene_id "G4P62_018756"; transcript_id "gnl|WGS:JAAVVJ|G4P62_T031124"; gbkey "CDS"; locus_tag "G4P62_018756"; orig_transcript_id "gnl|WGS:JAAVVJ|G4P62_T031124"; product "transcript variant X2"; protein_id "KAF7231635.1"; exon_number "5";
CM025008.1	Genbank	start_codon	1961572	1961574	.	+	0	gene_id "G4P62_018756"; transcript_id "gnl|WGS:JAAVVJ|G4P62_T031124"; gbkey "CDS"; locus_tag "G4P62_018756"; orig_transcript_id "gnl|WGS:JAAVVJ|G4P62_T031124"; product "transcript variant X2"; protein_id "KAF7231635.1"; exon_number "1";
CM025008.1	Genbank	stop_codon	1963429	1963431	.	+	0	gene_id "G4P62_018756"; transcript_id "gnl|WGS:JAAVVJ|G4P62_T031124"; gbkey "CDS"; locus_tag "G4P62_018756"; orig_transcript_id "gnl|WGS:JAAVVJ|G4P62_T031124"; product "transcript variant X2"; protein_id "KAF7231635.1"; exon_number "5";
CM025008.1	Genbank	transcript	1961182	1963267	.	+	.	gene_id "G4P62_018756"; transcript_id "gnl|WGS:JAAVVJ|G4P62_T031125"; gbkey "mRNA"; locus_tag "G4P62_018756"; note "transcript variant X1"; orig_protein_id "gnl|WGS:JAAVVJ|G4P62_P031125"; orig_transcript_id "gnl|WGS:JAAVVJ|G4P62_T031125"; product "lecithin retinol acyltransferase-like"; transcript_biotype "mRNA";
CM025008.1	Genbank	exon	1961182	1961807	.	+	.	gene_id "G4P62_018756"; transcript_id "gnl|WGS:JAAVVJ|G4P62_T031125"; locus_tag "G4P62_018756"; note "transcript variant X1"; orig_protein_id "gnl|WGS:JAAVVJ|G4P62_P031125"; orig_transcript_id "gnl|WGS:JAAVVJ|G4P62_T031125"; product "lecithin retinol acyltransferase-like"; transcript_biotype "mRNA"; exon_number "1";
CM025008.1	Genbank	exon	1961934	1962039	.	+	.	gene_id "G4P62_018756"; transcript_id "gnl|WGS:JAAVVJ|G4P62_T031125"; locus_tag "G4P62_018756"; note "transcript variant X1"; orig_protein_id "gnl|WGS:JAAVVJ|G4P62_P031125"; orig_transcript_id "gnl|WGS:JAAVVJ|G4P62_T031125"; product "lecithin retinol acyltransferase-like"; transcript_biotype "mRNA"; exon_number "2";
CM025008.1	Genbank	exon	1962158	1962232	.	+	.	gene_id "G4P62_018756"; transcript_id "gnl|WGS:JAAVVJ|G4P62_T031125"; locus_tag "G4P62_018756"; note "transcript variant X1"; orig_protein_id "gnl|WGS:JAAVVJ|G4P62_P031125"; orig_transcript_id "gnl|WGS:JAAVVJ|G4P62_T031125"; product "lecithin retinol acyltransferase-like"; transcript_biotype "mRNA"; exon_number "3";
CM025008.1	Genbank	exon	1962333	1963267	.	+	.	gene_id "G4P62_018756"; transcript_id "gnl|WGS:JAAVVJ|G4P62_T031125"; locus_tag "G4P62_018756"; note "transcript variant X1"; orig_protein_id "gnl|WGS:JAAVVJ|G4P62_P031125"; orig_transcript_id "gnl|WGS:JAAVVJ|G4P62_T031125"; product "lecithin retinol acyltransferase-like"; transcript_biotype "mRNA"; exon_number "4";
CM025008.1	Genbank	CDS	1961572	1961807	.	+	0	gene_id "G4P62_018756"; transcript_id "gnl|WGS:JAAVVJ|G4P62_T031125"; gbkey "CDS"; locus_tag "G4P62_018756"; orig_transcript_id "gnl|WGS:JAAVVJ|G4P62_T031125"; product "transcript variant X1"; protein_id "KAF7231636.1"; exon_number "1";
CM025008.1	Genbank	CDS	1961934	1962039	.	+	1	gene_id "G4P62_018756"; transcript_id "gnl|WGS:JAAVVJ|G4P62_T031125"; gbkey "CDS"; locus_tag "G4P62_018756"; orig_transcript_id "gnl|WGS:JAAVVJ|G4P62_T031125"; product "transcript variant X1"; protein_id "KAF7231636.1"; exon_number "2";
CM025008.1	Genbank	CDS	1962158	1962232	.	+	0	gene_id "G4P62_018756"; transcript_id "gnl|WGS:JAAVVJ|G4P62_T031125"; gbkey "CDS"; locus_tag "G4P62_018756"; orig_transcript_id "gnl|WGS:JAAVVJ|G4P62_T031125"; product "transcript variant X1"; protein_id "KAF7231636.1"; exon_number "3";
CM025008.1	Genbank	CDS	1962333	1962752	.	+	0	gene_id "G4P62_018756"; transcript_id "gnl|WGS:JAAVVJ|G4P62_T031125"; gbkey "CDS"; locus_tag "G4P62_018756"; orig_transcript_id "gnl|WGS:JAAVVJ|G4P62_T031125"; product "transcript variant X1"; protein_id "KAF7231636.1"; exon_number "4";
CM025008.1	Genbank	start_codon	1961572	1961574	.	+	0	gene_id "G4P62_018756"; transcript_id "gnl|WGS:JAAVVJ|G4P62_T031125"; gbkey "CDS"; locus_tag "G4P62_018756"; orig_transcript_id "gnl|WGS:JAAVVJ|G4P62_T031125"; product "transcript variant X1"; protein_id "KAF7231636.1"; exon_number "1";
CM025008.1	Genbank	stop_codon	1962753	1962755	.	+	0	gene_id "G4P62_018756"; transcript_id "gnl|WGS:JAAVVJ|G4P62_T031125"; gbkey "CDS"; locus_tag "G4P62_018756"; orig_transcript_id "gnl|WGS:JAAVVJ|G4P62_T031125"; product "transcript variant X1"; protein_id "KAF7231636.1"; exon_number "4";
CM025008.1	Genbank	gene	2041125	2073983	.	+	.	gene_id "G4P62_017862"; transcript_id ""; description "neuropeptide Y receptor type 2-like"; gbkey "Gene"; gene_biotype "protein_coding"; locus_tag "G4P62_017862"; note "LOC107395438";
CM025008.1	Genbank	transcript	2041125	2073983	.	+	.	gene_id "G4P62_017862"; transcript_id "gnl|WGS:JAAVVJ|G4P62_T029770"; gbkey "mRNA"; locus_tag "G4P62_017862"; note "transcript variant X2"; orig_protein_id "gnl|WGS:JAAVVJ|G4P62_P029770"; orig_transcript_id "gnl|WGS:JAAVVJ|G4P62_T029770"; product "neuropeptide Y receptor type 2-like"; transcript_biotype "mRNA";
CM025008.1	Genbank	exon	2041125	2042147	.	+	.	gene_id "G4P62_017862"; transcript_id "gnl|WGS:JAAVVJ|G4P62_T029770"; locus_tag "G4P62_017862"; note "transcript variant X2"; orig_protein_id "gnl|WGS:JAAVVJ|G4P62_P029770"; orig_transcript_id "gnl|WGS:JAAVVJ|G4P62_T029770"; product "neuropeptide Y receptor type 2-like"; transcript_biotype "mRNA"; exon_number "1";
CM025008.1	Genbank	exon	2066804	2067028	.	+	.	gene_id "G4P62_017862"; transcript_id "gnl|WGS:JAAVVJ|G4P62_T029770"; locus_tag "G4P62_017862"; note "transcript variant X2"; orig_protein_id "gnl|WGS:JAAVVJ|G4P62_P029770"; orig_transcript_id "gnl|WGS:JAAVVJ|G4P62_T029770"; product "neuropeptide Y receptor type 2-like"; transcript_biotype "mRNA"; exon_number "2";
CM025008.1	Genbank	exon	2067106	2067238	.	+	.	gene_id "G4P62_017862"; transcript_id "gnl|WGS:JAAVVJ|G4P62_T029770"; locus_tag "G4P62_017862"; note "transcript variant X2"; orig_protein_id "gnl|WGS:JAAVVJ|G4P62_P029770"; orig_transcript_id "gnl|WGS:JAAVVJ|G4P62_T029770"; product "neuropeptide Y receptor type 2-like"; transcript_biotype "mRNA"; exon_number "3";
CM025008.1	Genbank	exon	2070223	2070388	.	+	.	gene_id "G4P62_017862"; transcript_id "gnl|WGS:JAAVVJ|G4P62_T029770"; locus_tag "G4P62_017862"; note "transcript variant X2"; orig_protein_id "gnl|WGS:JAAVVJ|G4P62_P029770"; orig_transcript_id "gnl|WGS:JAAVVJ|G4P62_T029770"; product "neuropeptide Y receptor type 2-like"; transcript_biotype "mRNA"; exon_number "4";
CM025008.1	Genbank	exon	2071107	2071260	.	+	.	gene_id "G4P62_017862"; transcript_id "gnl|WGS:JAAVVJ|G4P62_T029770"; locus_tag "G4P62_017862"; note "transcript variant X2"; orig_protein_id "gnl|WGS:JAAVVJ|G4P62_P029770"; orig_transcript_id "gnl|WGS:JAAVVJ|G4P62_T029770"; product "neuropeptide Y receptor type 2-like"; transcript_biotype "mRNA"; exon_number "5";
CM025008.1	Genbank	exon	2072466	2073983	.	+	.	gene_id "G4P62_017862"; transcript_id "gnl|WGS:JAAVVJ|G4P62_T029770"; locus_tag "G4P62_017862"; note "transcript variant X2"; orig_protein_id "gnl|WGS:JAAVVJ|G4P62_P029770"; orig_transcript_id "gnl|WGS:JAAVVJ|G4P62_T029770"; product "neuropeptide Y receptor type 2-like"; transcript_biotype "mRNA"; exon_number "6";
CM025008.1	Genbank	CDS	2066864	2067028	.	+	0	gene_id "G4P62_017862"; transcript_id "gnl|WGS:JAAVVJ|G4P62_T029770"; gbkey "CDS"; locus_tag "G4P62_017862"; orig_transcript_id "gnl|WGS:JAAVVJ|G4P62_T029770"; product "transcript variant X2"; protein_id "KAF7231517.1"; exon_number "2";
CM025008.1	Genbank	CDS	2067106	2067238	.	+	0	gene_id "G4P62_017862"; transcript_id "gnl|WGS:JAAVVJ|G4P62_T029770"; gbkey "CDS"; locus_tag "G4P62_017862"; orig_transcript_id "gnl|WGS:JAAVVJ|G4P62_T029770"; product "transcript variant X2"; protein_id "KAF7231517.1"; exon_number "3";
CM025008.1	Genbank	CDS	2070223	2070388	.	+	2	gene_id "G4P62_017862"; transcript_id "gnl|WGS:JAAVVJ|G4P62_T029770"; gbkey "CDS"; locus_tag "G4P62_017862"; orig_transcript_id "gnl|WGS:JAAVVJ|G4P62_T029770"; product "transcript variant X2"; protein_id "KAF7231517.1"; exon_number "4";
CM025008.1	Genbank	CDS	2071107	2071260	.	+	1	gene_id "G4P62_017862"; transcript_id "gnl|WGS:JAAVVJ|G4P62_T029770"; gbkey "CDS"; locus_tag "G4P62_017862"; orig_transcript_id "gnl|WGS:JAAVVJ|G4P62_T029770"; product "transcript variant X2"; protein_id "KAF7231517.1"; exon_number "5";
CM025008.1	Genbank	CDS	2072466	2073032	.	+	0	gene_id "G4P62_017862"; transcript_id "gnl|WGS:JAAVVJ|G4P62_T029770"; gbkey "CDS"; locus_tag "G4P62_017862"; orig_transcript_id "gnl|WGS:JAAVVJ|G4P62_T029770"; product "transcript variant X2"; protein_id "KAF7231517.1"; exon_number "6";
CM025008.1	Genbank	start_codon	2066864	2066866	.	+	0	gene_id "G4P62_017862"; transcript_id "gnl|WGS:JAAVVJ|G4P62_T029770"; gbkey "CDS"; locus_tag "G4P62_017862"; orig_transcript_id "gnl|WGS:JAAVVJ|G4P62_T029770"; product "transcript variant X2"; protein_id "KAF7231517.1"; exon_number "2";
CM025008.1	Genbank	stop_codon	2073033	2073035	.	+	0	gene_id "G4P62_017862"; transcript_id "gnl|WGS:JAAVVJ|G4P62_T029770"; gbkey "CDS"; locus_tag "G4P62_017862"; orig_transcript_id "gnl|WGS:JAAVVJ|G4P62_T029770"; product "transcript variant X2"; protein_id "KAF7231517.1"; exon_number "6";
CM025008.1	Genbank	transcript	2041125	2073983	.	+	.	gene_id "G4P62_017862"; transcript_id "gnl|WGS:JAAVVJ|G4P62_T029769"; gbkey "mRNA"; locus_tag "G4P62_017862"; note "transcript variant X3"; orig_protein_id "gnl|WGS:JAAVVJ|G4P62_P029769"; orig_transcript_id "gnl|WGS:JAAVVJ|G4P62_T029769"; product "neuropeptide Y receptor type 2-like"; transcript_biotype "mRNA";
CM025008.1	Genbank	exon	2041125	2042147	.	+	.	gene_id "G4P62_017862"; transcript_id "gnl|WGS:JAAVVJ|G4P62_T029769"; locus_tag "G4P62_017862"; note "transcript variant X3"; orig_protein_id "gnl|WGS:JAAVVJ|G4P62_P029769"; orig_transcript_id "gnl|WGS:JAAVVJ|G4P62_T029769"; product "neuropeptide Y receptor type 2-like"; transcript_biotype "mRNA"; exon_number "1";
CM025008.1	Genbank	exon	2066807	2067028	.	+	.	gene_id "G4P62_017862"; transcript_id "gnl|WGS:JAAVVJ|G4P62_T029769"; locus_tag "G4P62_017862"; note "transcript variant X3"; orig_protein_id "gnl|WGS:JAAVVJ|G4P62_P029769"; orig_transcript_id "gnl|WGS:JAAVVJ|G4P62_T029769"; product "neuropeptide Y receptor type 2-like"; transcript_biotype "mRNA"; exon_number "2";
CM025008.1	Genbank	exon	2067106	2067238	.	+	.	gene_id "G4P62_017862"; transcript_id "gnl|WGS:JAAVVJ|G4P62_T029769"; locus_tag "G4P62_017862"; note "transcript variant X3"; orig_protein_id "gnl|WGS:JAAVVJ|G4P62_P029769"; orig_transcript_id "gnl|WGS:JAAVVJ|G4P62_T029769"; product "neuropeptide Y receptor type 2-like"; transcript_biotype "mRNA"; exon_number "3";
CM025008.1	Genbank	exon	2070223	2070388	.	+	.	gene_id "G4P62_017862"; transcript_id "gnl|WGS:JAAVVJ|G4P62_T029769"; locus_tag "G4P62_017862"; note "transcript variant X3"; orig_protein_id "gnl|WGS:JAAVVJ|G4P62_P029769"; orig_transcript_id "gnl|WGS:JAAVVJ|G4P62_T029769"; product "neuropeptide Y receptor type 2-like"; transcript_biotype "mRNA"; exon_number "4";
CM025008.1	Genbank	exon	2071107	2071260	.	+	.	gene_id "G4P62_017862"; transcript_id "gnl|WGS:JAAVVJ|G4P62_T029769"; locus_tag "G4P62_017862"; note "transcript variant X3"; orig_protein_id "gnl|WGS:JAAVVJ|G4P62_P029769"; orig_transcript_id "gnl|WGS:JAAVVJ|G4P62_T029769"; product "neuropeptide Y receptor type 2-like"; transcript_biotype "mRNA"; exon_number "5";
CM025008.1	Genbank	exon	2072466	2073983	.	+	.	gene_id "G4P62_017862"; transcript_id "gnl|WGS:JAAVVJ|G4P62_T029769"; locus_tag "G4P62_017862"; note "transcript variant X3"; orig_protein_id "gnl|WGS:JAAVVJ|G4P62_P029769"; orig_transcript_id "gnl|WGS:JAAVVJ|G4P62_T029769"; product "neuropeptide Y receptor type 2-like"; transcript_biotype "mRNA"; exon_number "6";
CM025008.1	Genbank	CDS	2066864	2067028	.	+	0	gene_id "G4P62_017862"; transcript_id "gnl|WGS:JAAVVJ|G4P62_T029769"; gbkey "CDS"; locus_tag "G4P62_017862"; orig_transcript_id "gnl|WGS:JAAVVJ|G4P62_T029769"; product "transcript variant X3"; protein_id "KAF7231516.1"; exon_number "2";
CM025008.1	Genbank	CDS	2067106	2067238	.	+	0	gene_id "G4P62_017862"; transcript_id "gnl|WGS:JAAVVJ|G4P62_T029769"; gbkey "CDS"; locus_tag "G4P62_017862"; orig_transcript_id "gnl|WGS:JAAVVJ|G4P62_T029769"; product "transcript variant X3"; protein_id "KAF7231516.1"; exon_number "3";
CM025008.1	Genbank	CDS	2070223	2070388	.	+	2	gene_id "G4P62_017862"; transcript_id "gnl|WGS:JAAVVJ|G4P62_T029769"; gbkey "CDS"; locus_tag "G4P62_017862"; orig_transcript_id "gnl|WGS:JAAVVJ|G4P62_T029769"; product "transcript variant X3"; protein_id "KAF7231516.1"; exon_number "4";
CM025008.1	Genbank	CDS	2071107	2071260	.	+	1	gene_id "G4P62_017862"; transcript_id "gnl|WGS:JAAVVJ|G4P62_T029769"; gbkey "CDS"; locus_tag "G4P62_017862"; orig_transcript_id "gnl|WGS:JAAVVJ|G4P62_T029769"; product "transcript variant X3"; protein_id "KAF7231516.1"; exon_number "5";
CM025008.1	Genbank	CDS	2072466	2073032	.	+	0	gene_id "G4P62_017862"; transcript_id "gnl|WGS:JAAVVJ|G4P62_T029769"; gbkey "CDS"; locus_tag "G4P62_017862"; orig_transcript_id "gnl|WGS:JAAVVJ|G4P62_T029769"; product "transcript variant X3"; protein_id "KAF7231516.1"; exon_number "6";
CM025008.1	Genbank	start_codon	2066864	2066866	.	+	0	gene_id "G4P62_017862"; transcript_id "gnl|WGS:JAAVVJ|G4P62_T029769"; gbkey "CDS"; locus_tag "G4P62_017862"; orig_transcript_id "gnl|WGS:JAAVVJ|G4P62_T029769"; product "transcript variant X3"; protein_id "KAF7231516.1"; exon_number "2";
CM025008.1	Genbank	stop_codon	2073033	2073035	.	+	0	gene_id "G4P62_017862"; transcript_id "gnl|WGS:JAAVVJ|G4P62_T029769"; gbkey "CDS"; locus_tag "G4P62_017862"; orig_transcript_id "gnl|WGS:JAAVVJ|G4P62_T029769"; product "transcript variant X3"; protein_id "KAF7231516.1"; exon_number "6";
CM025008.1	Genbank	transcript	2066384	2073983	.	+	.	gene_id "G4P62_017862"; transcript_id "gnl|WGS:JAAVVJ|G4P62_T029771"; gbkey "mRNA"; locus_tag "G4P62_017862"; note "transcript variant X1"; orig_protein_id "gnl|WGS:JAAVVJ|G4P62_P029771"; orig_transcript_id "gnl|WGS:JAAVVJ|G4P62_T029771"; product "neuropeptide Y receptor type 2-like"; transcript_biotype "mRNA";
CM025008.1	Genbank	exon	2066384	2067028	.	+	.	gene_id "G4P62_017862"; transcript_id "gnl|WGS:JAAVVJ|G4P62_T029771"; locus_tag "G4P62_017862"; note "transcript variant X1"; orig_protein_id "gnl|WGS:JAAVVJ|G4P62_P029771"; orig_transcript_id "gnl|WGS:JAAVVJ|G4P62_T029771"; product "neuropeptide Y receptor type 2-like"; transcript_biotype "mRNA"; exon_number "1";
CM025008.1	Genbank	exon	2067106	2067238	.	+	.	gene_id "G4P62_017862"; transcript_id "gnl|WGS:JAAVVJ|G4P62_T029771"; locus_tag "G4P62_017862"; note "transcript variant X1"; orig_protein_id "gnl|WGS:JAAVVJ|G4P62_P029771"; orig_transcript_id "gnl|WGS:JAAVVJ|G4P62_T029771"; product "neuropeptide Y receptor type 2-like"; transcript_biotype "mRNA"; exon_number "2";
CM025008.1	Genbank	exon	2070223	2070388	.	+	.	gene_id "G4P62_017862"; transcript_id "gnl|WGS:JAAVVJ|G4P62_T029771"; locus_tag "G4P62_017862"; note "transcript variant X1"; orig_protein_id "gnl|WGS:JAAVVJ|G4P62_P029771"; orig_transcript_id "gnl|WGS:JAAVVJ|G4P62_T029771"; product "neuropeptide Y receptor type 2-like"; transcript_biotype "mRNA"; exon_number "3";
CM025008.1	Genbank	exon	2071107	2071260	.	+	.	gene_id "G4P62_017862"; transcript_id "gnl|WGS:JAAVVJ|G4P62_T029771"; locus_tag "G4P62_017862"; note "transcript variant X1"; orig_protein_id "gnl|WGS:JAAVVJ|G4P62_P029771"; orig_transcript_id "gnl|WGS:JAAVVJ|G4P62_T029771"; product "neuropeptide Y receptor type 2-like"; transcript_biotype "mRNA"; exon_number "4";
CM025008.1	Genbank	exon	2072466	2073983	.	+	.	gene_id "G4P62_017862"; transcript_id "gnl|WGS:JAAVVJ|G4P62_T029771"; locus_tag "G4P62_017862"; note "transcript variant X1"; orig_protein_id "gnl|WGS:JAAVVJ|G4P62_P029771"; orig_transcript_id "gnl|WGS:JAAVVJ|G4P62_T029771"; product "neuropeptide Y receptor type 2-like"; transcript_biotype "mRNA"; exon_number "5";
CM025008.1	Genbank	CDS	2066864	2067028	.	+	0	gene_id "G4P62_017862"; transcript_id "gnl|WGS:JAAVVJ|G4P62_T029771"; gbkey "CDS"; locus_tag "G4P62_017862"; orig_transcript_id "gnl|WGS:JAAVVJ|G4P62_T029771"; product "transcript variant X1"; protein_id "KAF7231518.1"; exon_number "1";
CM025008.1	Genbank	CDS	2067106	2067238	.	+	0	gene_id "G4P62_017862"; transcript_id "gnl|WGS:JAAVVJ|G4P62_T029771"; gbkey "CDS"; locus_tag "G4P62_017862"; orig_transcript_id "gnl|WGS:JAAVVJ|G4P62_T029771"; product "transcript variant X1"; protein_id "KAF7231518.1"; exon_number "2";
CM025008.1	Genbank	CDS	2070223	2070388	.	+	2	gene_id "G4P62_017862"; transcript_id "gnl|WGS:JAAVVJ|G4P62_T029771"; gbkey "CDS"; locus_tag "G4P62_017862"; orig_transcript_id "gnl|WGS:JAAVVJ|G4P62_T029771"; product "transcript variant X1"; protein_id "KAF7231518.1"; exon_number "3";
CM025008.1	Genbank	CDS	2071107	2071260	.	+	1	gene_id "G4P62_017862"; transcript_id "gnl|WGS:JAAVVJ|G4P62_T029771"; gbkey "CDS"; locus_tag "G4P62_017862"; orig_transcript_id "gnl|WGS:JAAVVJ|G4P62_T029771"; product "transcript variant X1"; protein_id "KAF7231518.1"; exon_number "4";
CM025008.1	Genbank	CDS	2072466	2073032	.	+	0	gene_id "G4P62_017862"; transcript_id "gnl|WGS:JAAVVJ|G4P62_T029771"; gbkey "CDS"; locus_tag "G4P62_017862"; orig_transcript_id "gnl|WGS:JAAVVJ|G4P62_T029771"; product "transcript variant X1"; protein_id "KAF7231518.1"; exon_number "5";
CM025008.1	Genbank	start_codon	2066864	2066866	.	+	0	gene_id "G4P62_017862"; transcript_id "gnl|WGS:JAAVVJ|G4P62_T029771"; gbkey "CDS"; locus_tag "G4P62_017862"; orig_transcript_id "gnl|WGS:JAAVVJ|G4P62_T029771"; product "transcript variant X1"; protein_id "KAF7231518.1"; exon_number "1";
CM025008.1	Genbank	stop_codon	2073033	2073035	.	+	0	gene_id "G4P62_017862"; transcript_id "gnl|WGS:JAAVVJ|G4P62_T029771"; gbkey "CDS"; locus_tag "G4P62_017862"; orig_transcript_id "gnl|WGS:JAAVVJ|G4P62_T029771"; product "transcript variant X1"; protein_id "KAF7231518.1"; exon_number "5";
CM025008.1	Genbank	gene	2905586	2911583	.	+	.	gene_id "G4P62_003717"; transcript_id ""; description "fibrinogen alpha chain"; gbkey "Gene"; gene "fga"; gene_biotype "protein_coding"; locus_tag "G4P62_003717";
CM025008.1	Genbank	transcript	2905586	2911583	.	+	.	gene_id "G4P62_003717"; transcript_id "gnl|WGS:JAAVVJ|G4P62_T005994"; gbkey "mRNA"; gene "fga"; locus_tag "G4P62_003717"; orig_protein_id "gnl|WGS:JAAVVJ|G4P62_P005994"; orig_transcript_id "gnl|WGS:JAAVVJ|G4P62_T005994"; product "fibrinogen alpha chain"; transcript_biotype "mRNA";
CM025008.1	Genbank	exon	2905586	2905740	.	+	.	gene_id "G4P62_003717"; transcript_id "gnl|WGS:JAAVVJ|G4P62_T005994"; gene "fga"; locus_tag "G4P62_003717"; orig_protein_id "gnl|WGS:JAAVVJ|G4P62_P005994"; orig_transcript_id "gnl|WGS:JAAVVJ|G4P62_T005994"; product "fibrinogen alpha chain"; transcript_biotype "mRNA"; exon_number "1";
CM025008.1	Genbank	exon	2906898	2907005	.	+	.	gene_id "G4P62_003717"; transcript_id "gnl|WGS:JAAVVJ|G4P62_T005994"; gene "fga"; locus_tag "G4P62_003717"; orig_protein_id "gnl|WGS:JAAVVJ|G4P62_P005994"; orig_transcript_id "gnl|WGS:JAAVVJ|G4P62_T005994"; product "fibrinogen alpha chain"; transcript_biotype "mRNA"; exon_number "2";
CM025008.1	Genbank	exon	2907212	2907395	.	+	.	gene_id "G4P62_003717"; transcript_id "gnl|WGS:JAAVVJ|G4P62_T005994"; gene "fga"; locus_tag "G4P62_003717"; orig_protein_id "gnl|WGS:JAAVVJ|G4P62_P005994"; orig_transcript_id "gnl|WGS:JAAVVJ|G4P62_T005994"; product "fibrinogen alpha chain"; transcript_biotype "mRNA"; exon_number "3";
CM025008.1	Genbank	exon	2907518	2907663	.	+	.	gene_id "G4P62_003717"; transcript_id "gnl|WGS:JAAVVJ|G4P62_T005994"; gene "fga"; locus_tag "G4P62_003717"; orig_protein_id "gnl|WGS:JAAVVJ|G4P62_P005994"; orig_transcript_id "gnl|WGS:JAAVVJ|G4P62_T005994"; product "fibrinogen alpha chain"; transcript_biotype "mRNA"; exon_number "4";
CM025008.1	Genbank	exon	2908076	2908174	.	+	.	gene_id "G4P62_003717"; transcript_id "gnl|WGS:JAAVVJ|G4P62_T005994"; gene "fga"; locus_tag "G4P62_003717"; orig_protein_id "gnl|WGS:JAAVVJ|G4P62_P005994"; orig_transcript_id "gnl|WGS:JAAVVJ|G4P62_T005994"; product "fibrinogen alpha chain"; transcript_biotype "mRNA"; exon_number "5";
CM025008.1	Genbank	exon	2908246	2908398	.	+	.	gene_id "G4P62_003717"; transcript_id "gnl|WGS:JAAVVJ|G4P62_T005994"; gene "fga"; locus_tag "G4P62_003717"; orig_protein_id "gnl|WGS:JAAVVJ|G4P62_P005994"; orig_transcript_id "gnl|WGS:JAAVVJ|G4P62_T005994"; product "fibrinogen alpha chain"; transcript_biotype "mRNA"; exon_number "6";
CM025008.1	Genbank	exon	2909522	2910152	.	+	.	gene_id "G4P62_003717"; transcript_id "gnl|WGS:JAAVVJ|G4P62_T005994"; gene "fga"; locus_tag "G4P62_003717"; orig_protein_id "gnl|WGS:JAAVVJ|G4P62_P005994"; orig_transcript_id "gnl|WGS:JAAVVJ|G4P62_T005994"; product "fibrinogen alpha chain"; transcript_biotype "mRNA"; exon_number "7";
CM025008.1	Genbank	exon	2910707	2911583	.	+	.	gene_id "G4P62_003717"; transcript_id "gnl|WGS:JAAVVJ|G4P62_T005994"; gene "fga"; locus_tag "G4P62_003717"; orig_protein_id "gnl|WGS:JAAVVJ|G4P62_P005994"; orig_transcript_id "gnl|WGS:JAAVVJ|G4P62_T005994"; product "fibrinogen alpha chain"; transcript_biotype "mRNA"; exon_number "8";
CM025008.1	Genbank	CDS	2905690	2905740	.	+	0	gene_id "G4P62_003717"; transcript_id "gnl|WGS:JAAVVJ|G4P62_T005994"; gbkey "CDS"; gene "fga"; locus_tag "G4P62_003717"; orig_transcript_id "gnl|WGS:JAAVVJ|G4P62_T005994"; product "fibrinogen alpha chain"; protein_id "KAF7229775.1"; exon_number "1";
CM025008.1	Genbank	CDS	2906898	2907005	.	+	0	gene_id "G4P62_003717"; transcript_id "gnl|WGS:JAAVVJ|G4P62_T005994"; gbkey "CDS"; gene "fga"; locus_tag "G4P62_003717"; orig_transcript_id "gnl|WGS:JAAVVJ|G4P62_T005994"; product "fibrinogen alpha chain"; protein_id "KAF7229775.1"; exon_number "2";
CM025008.1	Genbank	CDS	2907212	2907395	.	+	0	gene_id "G4P62_003717"; transcript_id "gnl|WGS:JAAVVJ|G4P62_T005994"; gbkey "CDS"; gene "fga"; locus_tag "G4P62_003717"; orig_transcript_id "gnl|WGS:JAAVVJ|G4P62_T005994"; product "fibrinogen alpha chain"; protein_id "KAF7229775.1"; exon_number "3";
CM025008.1	Genbank	CDS	2907518	2907663	.	+	2	gene_id "G4P62_003717"; transcript_id "gnl|WGS:JAAVVJ|G4P62_T005994"; gbkey "CDS"; gene "fga"; locus_tag "G4P62_003717"; orig_transcript_id "gnl|WGS:JAAVVJ|G4P62_T005994"; product "fibrinogen alpha chain"; protein_id "KAF7229775.1"; exon_number "4";
CM025008.1	Genbank	CDS	2908076	2908174	.	+	0	gene_id "G4P62_003717"; transcript_id "gnl|WGS:JAAVVJ|G4P62_T005994"; gbkey "CDS"; gene "fga"; locus_tag "G4P62_003717"; orig_transcript_id "gnl|WGS:JAAVVJ|G4P62_T005994"; product "fibrinogen alpha chain"; protein_id "KAF7229775.1"; exon_number "5";
CM025008.1	Genbank	CDS	2908246	2908398	.	+	0	gene_id "G4P62_003717"; transcript_id "gnl|WGS:JAAVVJ|G4P62_T005994"; gbkey "CDS"; gene "fga"; locus_tag "G4P62_003717"; orig_transcript_id "gnl|WGS:JAAVVJ|G4P62_T005994"; product "fibrinogen alpha chain"; protein_id "KAF7229775.1"; exon_number "6";
CM025008.1	Genbank	CDS	2909522	2910152	.	+	0	gene_id "G4P62_003717"; transcript_id "gnl|WGS:JAAVVJ|G4P62_T005994"; gbkey "CDS"; gene "fga"; locus_tag "G4P62_003717"; orig_transcript_id "gnl|WGS:JAAVVJ|G4P62_T005994"; product "fibrinogen alpha chain"; protein_id "KAF7229775.1"; exon_number "7";
CM025008.1	Genbank	CDS	2910707	2911383	.	+	2	gene_id "G4P62_003717"; transcript_id "gnl|WGS:JAAVVJ|G4P62_T005994"; gbkey "CDS"; gene "fga"; locus_tag "G4P62_003717"; orig_transcript_id "gnl|WGS:JAAVVJ|G4P62_T005994"; product "fibrinogen alpha chain"; protein_id "KAF7229775.1"; exon_number "8";
CM025008.1	Genbank	start_codon	2905690	2905692	.	+	0	gene_id "G4P62_003717"; transcript_id "gnl|WGS:JAAVVJ|G4P62_T005994"; gbkey "CDS"; gene "fga"; locus_tag "G4P62_003717"; orig_transcript_id "gnl|WGS:JAAVVJ|G4P62_T005994"; product "fibrinogen alpha chain"; protein_id "KAF7229775.1"; exon_number "1";
CM025008.1	Genbank	stop_codon	2911384	2911386	.	+	0	gene_id "G4P62_003717"; transcript_id "gnl|WGS:JAAVVJ|G4P62_T005994"; gbkey "CDS"; gene "fga"; locus_tag "G4P62_003717"; orig_transcript_id "gnl|WGS:JAAVVJ|G4P62_T005994"; product "fibrinogen alpha chain"; protein_id "KAF7229775.1"; exon_number "8";
CM025008.1	Genbank	gene	2924340	2929748	.	-	.	gene_id "G4P62_003716"; transcript_id ""; description "fibrinogen beta chain"; gbkey "Gene"; gene "fgb"; gene_biotype "protein_coding"; locus_tag "G4P62_003716";
CM025008.1	Genbank	transcript	2924340	2929748	.	-	.	gene_id "G4P62_003716"; transcript_id "gnl|WGS:JAAVVJ|G4P62_T005993"; gbkey "mRNA"; gene "fgb"; locus_tag "G4P62_003716"; orig_protein_id "gnl|WGS:JAAVVJ|G4P62_P005993"; orig_transcript_id "gnl|WGS:JAAVVJ|G4P62_T005993"; product "fibrinogen beta chain"; transcript_biotype "mRNA";
CM025008.1	Genbank	exon	2929574	2929748	.	-	.	gene_id "G4P62_003716"; transcript_id "gnl|WGS:JAAVVJ|G4P62_T005993"; gene "fgb"; locus_tag "G4P62_003716"; orig_protein_id "gnl|WGS:JAAVVJ|G4P62_P005993"; orig_transcript_id "gnl|WGS:JAAVVJ|G4P62_T005993"; product "fibrinogen beta chain"; transcript_biotype "mRNA"; exon_number "1";
CM025008.1	Genbank	exon	2928829	2928928	.	-	.	gene_id "G4P62_003716"; transcript_id "gnl|WGS:JAAVVJ|G4P62_T005993"; gene "fgb"; locus_tag "G4P62_003716"; orig_protein_id "gnl|WGS:JAAVVJ|G4P62_P005993"; orig_transcript_id "gnl|WGS:JAAVVJ|G4P62_T005993"; product "fibrinogen beta chain"; transcript_biotype "mRNA"; exon_number "2";
CM025008.1	Genbank	exon	2927736	2927838	.	-	.	gene_id "G4P62_003716"; transcript_id "gnl|WGS:JAAVVJ|G4P62_T005993"; gene "fgb"; locus_tag "G4P62_003716"; orig_protein_id "gnl|WGS:JAAVVJ|G4P62_P005993"; orig_transcript_id "gnl|WGS:JAAVVJ|G4P62_T005993"; product "fibrinogen beta chain"; transcript_biotype "mRNA"; exon_number "3";
CM025008.1	Genbank	exon	2927375	2927443	.	-	.	gene_id "G4P62_003716"; transcript_id "gnl|WGS:JAAVVJ|G4P62_T005993"; gene "fgb"; locus_tag "G4P62_003716"; orig_protein_id "gnl|WGS:JAAVVJ|G4P62_P005993"; orig_transcript_id "gnl|WGS:JAAVVJ|G4P62_T005993"; product "fibrinogen beta chain"; transcript_biotype "mRNA"; exon_number "4";
CM025008.1	Genbank	exon	2927100	2927214	.	-	.	gene_id "G4P62_003716"; transcript_id "gnl|WGS:JAAVVJ|G4P62_T005993"; gene "fgb"; locus_tag "G4P62_003716"; orig_protein_id "gnl|WGS:JAAVVJ|G4P62_P005993"; orig_transcript_id "gnl|WGS:JAAVVJ|G4P62_T005993"; product "fibrinogen beta chain"; transcript_biotype "mRNA"; exon_number "5";
CM025008.1	Genbank	exon	2926814	2926920	.	-	.	gene_id "G4P62_003716"; transcript_id "gnl|WGS:JAAVVJ|G4P62_T005993"; gene "fgb"; locus_tag "G4P62_003716"; orig_protein_id "gnl|WGS:JAAVVJ|G4P62_P005993"; orig_transcript_id "gnl|WGS:JAAVVJ|G4P62_T005993"; product "fibrinogen beta chain"; transcript_biotype "mRNA"; exon_number "6";
CM025008.1	Genbank	exon	2926603	2926717	.	-	.	gene_id "G4P62_003716"; transcript_id "gnl|WGS:JAAVVJ|G4P62_T005993"; gene "fgb"; locus_tag "G4P62_003716"; orig_protein_id "gnl|WGS:JAAVVJ|G4P62_P005993"; orig_transcript_id "gnl|WGS:JAAVVJ|G4P62_T005993"; product "fibrinogen beta chain"; transcript_biotype "mRNA"; exon_number "7";
CM025008.1	Genbank	exon	2926051	2926170	.	-	.	gene_id "G4P62_003716"; transcript_id "gnl|WGS:JAAVVJ|G4P62_T005993"; gene "fgb"; locus_tag "G4P62_003716"; orig_protein_id "gnl|WGS:JAAVVJ|G4P62_P005993"; orig_transcript_id "gnl|WGS:JAAVVJ|G4P62_T005993"; product "fibrinogen beta chain"; transcript_biotype "mRNA"; exon_number "8";
CM025008.1	Genbank	exon	2925847	2925969	.	-	.	gene_id "G4P62_003716"; transcript_id "gnl|WGS:JAAVVJ|G4P62_T005993"; gene "fgb"; locus_tag "G4P62_003716"; orig_protein_id "gnl|WGS:JAAVVJ|G4P62_P005993"; orig_transcript_id "gnl|WGS:JAAVVJ|G4P62_T005993"; product "fibrinogen beta chain"; transcript_biotype "mRNA"; exon_number "9";
CM025008.1	Genbank	exon	2925673	2925767	.	-	.	gene_id "G4P62_003716"; transcript_id "gnl|WGS:JAAVVJ|G4P62_T005993"; gene "fgb"; locus_tag "G4P62_003716"; orig_protein_id "gnl|WGS:JAAVVJ|G4P62_P005993"; orig_transcript_id "gnl|WGS:JAAVVJ|G4P62_T005993"; product "fibrinogen beta chain"; transcript_biotype "mRNA"; exon_number "10";
CM025008.1	Genbank	exon	2925076	2925266	.	-	.	gene_id "G4P62_003716"; transcript_id "gnl|WGS:JAAVVJ|G4P62_T005993"; gene "fgb"; locus_tag "G4P62_003716"; orig_protein_id "gnl|WGS:JAAVVJ|G4P62_P005993"; orig_transcript_id "gnl|WGS:JAAVVJ|G4P62_T005993"; product "fibrinogen beta chain"; transcript_biotype "mRNA"; exon_number "11";
CM025008.1	Genbank	exon	2924340	2924945	.	-	.	gene_id "G4P62_003716"; transcript_id "gnl|WGS:JAAVVJ|G4P62_T005993"; gene "fgb"; locus_tag "G4P62_003716"; orig_protein_id "gnl|WGS:JAAVVJ|G4P62_P005993"; orig_transcript_id "gnl|WGS:JAAVVJ|G4P62_T005993"; product "fibrinogen beta chain"; transcript_biotype "mRNA"; exon_number "12";
CM025008.1	Genbank	CDS	2929574	2929682	.	-	0	gene_id "G4P62_003716"; transcript_id "gnl|WGS:JAAVVJ|G4P62_T005993"; gbkey "CDS"; gene "fgb"; locus_tag "G4P62_003716"; orig_transcript_id "gnl|WGS:JAAVVJ|G4P62_T005993"; product "fibrinogen beta chain"; protein_id "KAF7229774.1"; exon_number "1";
CM025008.1	Genbank	CDS	2928829	2928928	.	-	2	gene_id "G4P62_003716"; transcript_id "gnl|WGS:JAAVVJ|G4P62_T005993"; gbkey "CDS"; gene "fgb"; locus_tag "G4P62_003716"; orig_transcript_id "gnl|WGS:JAAVVJ|G4P62_T005993"; product "fibrinogen beta chain"; protein_id "KAF7229774.1"; exon_number "2";
CM025008.1	Genbank	CDS	2927736	2927838	.	-	1	gene_id "G4P62_003716"; transcript_id "gnl|WGS:JAAVVJ|G4P62_T005993"; gbkey "CDS"; gene "fgb"; locus_tag "G4P62_003716"; orig_transcript_id "gnl|WGS:JAAVVJ|G4P62_T005993"; product "fibrinogen beta chain"; protein_id "KAF7229774.1"; exon_number "3";
CM025008.1	Genbank	CDS	2927375	2927443	.	-	0	gene_id "G4P62_003716"; transcript_id "gnl|WGS:JAAVVJ|G4P62_T005993"; gbkey "CDS"; gene "fgb"; locus_tag "G4P62_003716"; orig_transcript_id "gnl|WGS:JAAVVJ|G4P62_T005993"; product "fibrinogen beta chain"; protein_id "KAF7229774.1"; exon_number "4";
CM025008.1	Genbank	CDS	2927100	2927214	.	-	0	gene_id "G4P62_003716"; transcript_id "gnl|WGS:JAAVVJ|G4P62_T005993"; gbkey "CDS"; gene "fgb"; locus_tag "G4P62_003716"; orig_transcript_id "gnl|WGS:JAAVVJ|G4P62_T005993"; product "fibrinogen beta chain"; protein_id "KAF7229774.1"; exon_number "5";
CM025008.1	Genbank	CDS	2926814	2926920	.	-	2	gene_id "G4P62_003716"; transcript_id "gnl|WGS:JAAVVJ|G4P62_T005993"; gbkey "CDS"; gene "fgb"; locus_tag "G4P62_003716"; orig_transcript_id "gnl|WGS:JAAVVJ|G4P62_T005993"; product "fibrinogen beta chain"; protein_id "KAF7229774.1"; exon_number "6";
CM025008.1	Genbank	CDS	2926603	2926717	.	-	0	gene_id "G4P62_003716"; transcript_id "gnl|WGS:JAAVVJ|G4P62_T005993"; gbkey "CDS"; gene "fgb"; locus_tag "G4P62_003716"; orig_transcript_id "gnl|WGS:JAAVVJ|G4P62_T005993"; product "fibrinogen beta chain"; protein_id "KAF7229774.1"; exon_number "7";
CM025008.1	Genbank	CDS	2926051	2926170	.	-	2	gene_id "G4P62_003716"; transcript_id "gnl|WGS:JAAVVJ|G4P62_T005993"; gbkey "CDS"; gene "fgb"; locus_tag "G4P62_003716"; orig_transcript_id "gnl|WGS:JAAVVJ|G4P62_T005993"; product "fibrinogen beta chain"; protein_id "KAF7229774.1"; exon_number "8";
CM025008.1	Genbank	CDS	2925847	2925969	.	-	2	gene_id "G4P62_003716"; transcript_id "gnl|WGS:JAAVVJ|G4P62_T005993"; gbkey "CDS"; gene "fgb"; locus_tag "G4P62_003716"; orig_transcript_id "gnl|WGS:JAAVVJ|G4P62_T005993"; product "fibrinogen beta chain"; protein_id "KAF7229774.1"; exon_number "9";
CM025008.1	Genbank	CDS	2925673	2925767	.	-	2	gene_id "G4P62_003716"; transcript_id "gnl|WGS:JAAVVJ|G4P62_T005993"; gbkey "CDS"; gene "fgb"; locus_tag "G4P62_003716"; orig_transcript_id "gnl|WGS:JAAVVJ|G4P62_T005993"; product "fibrinogen beta chain"; protein_id "KAF7229774.1"; exon_number "10";
CM025008.1	Genbank	CDS	2925076	2925266	.	-	0	gene_id "G4P62_003716"; transcript_id "gnl|WGS:JAAVVJ|G4P62_T005993"; gbkey "CDS"; gene "fgb"; locus_tag "G4P62_003716"; orig_transcript_id "gnl|WGS:JAAVVJ|G4P62_T005993"; product "fibrinogen beta chain"; protein_id "KAF7229774.1"; exon_number "11";
CM025008.1	Genbank	CDS	2924717	2924945	.	-	1	gene_id "G4P62_003716"; transcript_id "gnl|WGS:JAAVVJ|G4P62_T005993"; gbkey "CDS"; gene "fgb"; locus_tag "G4P62_003716"; orig_transcript_id "gnl|WGS:JAAVVJ|G4P62_T005993"; product "fibrinogen beta chain"; protein_id "KAF7229774.1"; exon_number "12";
CM025008.1	Genbank	start_codon	2929680	2929682	.	-	0	gene_id "G4P62_003716"; transcript_id "gnl|WGS:JAAVVJ|G4P62_T005993"; gbkey "CDS"; gene "fgb"; locus_tag "G4P62_003716"; orig_transcript_id "gnl|WGS:JAAVVJ|G4P62_T005993"; product "fibrinogen beta chain"; protein_id "KAF7229774.1"; exon_number "1";
CM025008.1	Genbank	stop_codon	2924714	2924716	.	-	0	gene_id "G4P62_003716"; transcript_id "gnl|WGS:JAAVVJ|G4P62_T005993"; gbkey "CDS"; gene "fgb"; locus_tag "G4P62_003716"; orig_transcript_id "gnl|WGS:JAAVVJ|G4P62_T005993"; product "fibrinogen beta chain"; protein_id "KAF7229774.1"; exon_number "12";
CM025008.1	Genbank	gene	2967198	2973086	.	-	.	gene_id "G4P62_003715"; transcript_id ""; description "C-type lectin domain family 4 member G-like"; gbkey "Gene"; gene_biotype "protein_coding"; locus_tag "G4P62_003715"; note "LOC107376852";
CM025008.1	Genbank	transcript	2967198	2973086	.	-	.	gene_id "G4P62_003715"; transcript_id "gnl|WGS:JAAVVJ|G4P62_T005992"; gbkey "mRNA"; locus_tag "G4P62_003715"; orig_protein_id "gnl|WGS:JAAVVJ|G4P62_P005992"; orig_transcript_id "gnl|WGS:JAAVVJ|G4P62_T005992"; product "C-type lectin domain family 4 member G-like"; transcript_biotype "mRNA";
CM025008.1	Genbank	exon	2973064	2973086	.	-	.	gene_id "G4P62_003715"; transcript_id "gnl|WGS:JAAVVJ|G4P62_T005992"; locus_tag "G4P62_003715"; orig_protein_id "gnl|WGS:JAAVVJ|G4P62_P005992"; orig_transcript_id "gnl|WGS:JAAVVJ|G4P62_T005992"; product "C-type lectin domain family 4 member G-like"; transcript_biotype "mRNA"; exon_number "1";
CM025008.1	Genbank	exon	2972492	2972915	.	-	.	gene_id "G4P62_003715"; transcript_id "gnl|WGS:JAAVVJ|G4P62_T005992"; locus_tag "G4P62_003715"; orig_protein_id "gnl|WGS:JAAVVJ|G4P62_P005992"; orig_transcript_id "gnl|WGS:JAAVVJ|G4P62_T005992"; product "C-type lectin domain family 4 member G-like"; transcript_biotype "mRNA"; exon_number "2";
CM025008.1	Genbank	exon	2971664	2972365	.	-	.	gene_id "G4P62_003715"; transcript_id "gnl|WGS:JAAVVJ|G4P62_T005992"; locus_tag "G4P62_003715"; orig_protein_id "gnl|WGS:JAAVVJ|G4P62_P005992"; orig_transcript_id "gnl|WGS:JAAVVJ|G4P62_T005992"; product "C-type lectin domain family 4 member G-like"; transcript_biotype "mRNA"; exon_number "3";
CM025008.1	Genbank	exon	2970204	2970391	.	-	.	gene_id "G4P62_003715"; transcript_id "gnl|WGS:JAAVVJ|G4P62_T005992"; locus_tag "G4P62_003715"; orig_protein_id "gnl|WGS:JAAVVJ|G4P62_P005992"; orig_transcript_id "gnl|WGS:JAAVVJ|G4P62_T005992"; product "C-type lectin domain family 4 member G-like"; transcript_biotype "mRNA"; exon_number "4";
CM025008.1	Genbank	exon	2969961	2970095	.	-	.	gene_id "G4P62_003715"; transcript_id "gnl|WGS:JAAVVJ|G4P62_T005992"; locus_tag "G4P62_003715"; orig_protein_id "gnl|WGS:JAAVVJ|G4P62_P005992"; orig_transcript_id "gnl|WGS:JAAVVJ|G4P62_T005992"; product "C-type lectin domain family 4 member G-like"; transcript_biotype "mRNA"; exon_number "5";
CM025008.1	Genbank	exon	2967549	2967654	.	-	.	gene_id "G4P62_003715"; transcript_id "gnl|WGS:JAAVVJ|G4P62_T005992"; locus_tag "G4P62_003715"; orig_protein_id "gnl|WGS:JAAVVJ|G4P62_P005992"; orig_transcript_id "gnl|WGS:JAAVVJ|G4P62_T005992"; product "C-type lectin domain family 4 member G-like"; transcript_biotype "mRNA"; exon_number "6";
CM025008.1	Genbank	exon	2967198	2967436	.	-	.	gene_id "G4P62_003715"; transcript_id "gnl|WGS:JAAVVJ|G4P62_T005992"; locus_tag "G4P62_003715"; orig_protein_id "gnl|WGS:JAAVVJ|G4P62_P005992"; orig_transcript_id "gnl|WGS:JAAVVJ|G4P62_T005992"; product "C-type lectin domain family 4 member G-like"; transcript_biotype "mRNA"; exon_number "7";
CM025008.1	Genbank	CDS	2971664	2972084	.	-	0	gene_id "G4P62_003715"; transcript_id "gnl|WGS:JAAVVJ|G4P62_T005992"; gbkey "CDS"; locus_tag "G4P62_003715"; orig_transcript_id "gnl|WGS:JAAVVJ|G4P62_T005992"; product "C-type lectin domain family 4 member G-like"; protein_id "KAF7229773.1"; exon_number "3";
CM025008.1	Genbank	CDS	2970204	2970391	.	-	2	gene_id "G4P62_003715"; transcript_id "gnl|WGS:JAAVVJ|G4P62_T005992"; gbkey "CDS"; locus_tag "G4P62_003715"; orig_transcript_id "gnl|WGS:JAAVVJ|G4P62_T005992"; product "C-type lectin domain family 4 member G-like"; protein_id "KAF7229773.1"; exon_number "4";
CM025008.1	Genbank	CDS	2969961	2970095	.	-	0	gene_id "G4P62_003715"; transcript_id "gnl|WGS:JAAVVJ|G4P62_T005992"; gbkey "CDS"; locus_tag "G4P62_003715"; orig_transcript_id "gnl|WGS:JAAVVJ|G4P62_T005992"; product "C-type lectin domain family 4 member G-like"; protein_id "KAF7229773.1"; exon_number "5";
CM025008.1	Genbank	CDS	2967549	2967654	.	-	0	gene_id "G4P62_003715"; transcript_id "gnl|WGS:JAAVVJ|G4P62_T005992"; gbkey "CDS"; locus_tag "G4P62_003715"; orig_transcript_id "gnl|WGS:JAAVVJ|G4P62_T005992"; product "C-type lectin domain family 4 member G-like"; protein_id "KAF7229773.1"; exon_number "6";
CM025008.1	Genbank	CDS	2967357	2967436	.	-	2	gene_id "G4P62_003715"; transcript_id "gnl|WGS:JAAVVJ|G4P62_T005992"; gbkey "CDS"; locus_tag "G4P62_003715"; orig_transcript_id "gnl|WGS:JAAVVJ|G4P62_T005992"; product "C-type lectin domain family 4 member G-like"; protein_id "KAF7229773.1"; exon_number "7";
CM025008.1	Genbank	start_codon	2972082	2972084	.	-	0	gene_id "G4P62_003715"; transcript_id "gnl|WGS:JAAVVJ|G4P62_T005992"; gbkey "CDS"; locus_tag "G4P62_003715"; orig_transcript_id "gnl|WGS:JAAVVJ|G4P62_T005992"; product "C-type lectin domain family 4 member G-like"; protein_id "KAF7229773.1"; exon_number "3";
CM025008.1	Genbank	stop_codon	2967354	2967356	.	-	0	gene_id "G4P62_003715"; transcript_id "gnl|WGS:JAAVVJ|G4P62_T005992"; gbkey "CDS"; locus_tag "G4P62_003715"; orig_transcript_id "gnl|WGS:JAAVVJ|G4P62_T005992"; product "C-type lectin domain family 4 member G-like"; protein_id "KAF7229773.1"; exon_number "7";
CM025008.1	Genbank	gene	2993205	2996105	.	+	.	gene_id "G4P62_003714"; transcript_id ""; description "toll-like receptor 2"; gbkey "Gene"; gene "tlr2"; gene_biotype "protein_coding"; locus_tag "G4P62_003714";
CM025008.1	Genbank	transcript	2993205	2996105	.	+	.	gene_id "G4P62_003714"; transcript_id "gnl|WGS:JAAVVJ|G4P62_T005990"; gbkey "mRNA"; gene "tlr2"; locus_tag "G4P62_003714"; note "transcript variant X1"; orig_protein_id "gnl|WGS:JAAVVJ|G4P62_P005990"; orig_transcript_id "gnl|WGS:JAAVVJ|G4P62_T005990"; product "toll like receptor 2"; transcript_biotype "mRNA";
CM025008.1	Genbank	exon	2993205	2993654	.	+	.	gene_id "G4P62_003714"; transcript_id "gnl|WGS:JAAVVJ|G4P62_T005990"; gene "tlr2"; locus_tag "G4P62_003714"; note "transcript variant X1"; orig_protein_id "gnl|WGS:JAAVVJ|G4P62_P005990"; orig_transcript_id "gnl|WGS:JAAVVJ|G4P62_T005990"; product "toll like receptor 2"; transcript_biotype "mRNA"; exon_number "1";
CM025008.1	Genbank	exon	2994902	2995160	.	+	.	gene_id "G4P62_003714"; transcript_id "gnl|WGS:JAAVVJ|G4P62_T005990"; gene "tlr2"; locus_tag "G4P62_003714"; note "transcript variant X1"; orig_protein_id "gnl|WGS:JAAVVJ|G4P62_P005990"; orig_transcript_id "gnl|WGS:JAAVVJ|G4P62_T005990"; product "toll like receptor 2"; transcript_biotype "mRNA"; exon_number "2";
CM025008.1	Genbank	exon	2995237	2995393	.	+	.	gene_id "G4P62_003714"; transcript_id "gnl|WGS:JAAVVJ|G4P62_T005990"; gene "tlr2"; locus_tag "G4P62_003714"; note "transcript variant X1"; orig_protein_id "gnl|WGS:JAAVVJ|G4P62_P005990"; orig_transcript_id "gnl|WGS:JAAVVJ|G4P62_T005990"; product "toll like receptor 2"; transcript_biotype "mRNA"; exon_number "3";
CM025008.1	Genbank	exon	2995469	2995618	.	+	.	gene_id "G4P62_003714"; transcript_id "gnl|WGS:JAAVVJ|G4P62_T005990"; gene "tlr2"; locus_tag "G4P62_003714"; note "transcript variant X1"; orig_protein_id "gnl|WGS:JAAVVJ|G4P62_P005990"; orig_transcript_id "gnl|WGS:JAAVVJ|G4P62_T005990"; product "toll like receptor 2"; transcript_biotype "mRNA"; exon_number "4";
CM025008.1	Genbank	exon	2995695	2995901	.	+	.	gene_id "G4P62_003714"; transcript_id "gnl|WGS:JAAVVJ|G4P62_T005990"; gene "tlr2"; locus_tag "G4P62_003714"; note "transcript variant X1"; orig_protein_id "gnl|WGS:JAAVVJ|G4P62_P005990"; orig_transcript_id "gnl|WGS:JAAVVJ|G4P62_T005990"; product "toll like receptor 2"; transcript_biotype "mRNA"; exon_number "5";
CM025008.1	Genbank	exon	2995977	2996105	.	+	.	gene_id "G4P62_003714"; transcript_id "gnl|WGS:JAAVVJ|G4P62_T005990"; gene "tlr2"; locus_tag "G4P62_003714"; note "transcript variant X1"; orig_protein_id "gnl|WGS:JAAVVJ|G4P62_P005990"; orig_transcript_id "gnl|WGS:JAAVVJ|G4P62_T005990"; product "toll like receptor 2"; transcript_biotype "mRNA"; exon_number "6";
CM025008.1	Genbank	CDS	2994911	2995160	.	+	0	gene_id "G4P62_003714"; transcript_id "gnl|WGS:JAAVVJ|G4P62_T005990"; gbkey "CDS"; gene "tlr2"; locus_tag "G4P62_003714"; orig_transcript_id "gnl|WGS:JAAVVJ|G4P62_T005990"; product "transcript variant X1"; protein_id "KAF7229771.1"; exon_number "2";
CM025008.1	Genbank	CDS	2995237	2995393	.	+	2	gene_id "G4P62_003714"; transcript_id "gnl|WGS:JAAVVJ|G4P62_T005990"; gbkey "CDS"; gene "tlr2"; locus_tag "G4P62_003714"; orig_transcript_id "gnl|WGS:JAAVVJ|G4P62_T005990"; product "transcript variant X1"; protein_id "KAF7229771.1"; exon_number "3";
CM025008.1	Genbank	CDS	2995469	2995618	.	+	1	gene_id "G4P62_003714"; transcript_id "gnl|WGS:JAAVVJ|G4P62_T005990"; gbkey "CDS"; gene "tlr2"; locus_tag "G4P62_003714"; orig_transcript_id "gnl|WGS:JAAVVJ|G4P62_T005990"; product "transcript variant X1"; protein_id "KAF7229771.1"; exon_number "4";
CM025008.1	Genbank	CDS	2995695	2995901	.	+	1	gene_id "G4P62_003714"; transcript_id "gnl|WGS:JAAVVJ|G4P62_T005990"; gbkey "CDS"; gene "tlr2"; locus_tag "G4P62_003714"; orig_transcript_id "gnl|WGS:JAAVVJ|G4P62_T005990"; product "transcript variant X1"; protein_id "KAF7229771.1"; exon_number "5";
CM025008.1	Genbank	CDS	2995977	2996100	.	+	1	gene_id "G4P62_003714"; transcript_id "gnl|WGS:JAAVVJ|G4P62_T005990"; gbkey "CDS"; gene "tlr2"; locus_tag "G4P62_003714"; orig_transcript_id "gnl|WGS:JAAVVJ|G4P62_T005990"; product "transcript variant X1"; protein_id "KAF7229771.1"; exon_number "6";
CM025008.1	Genbank	start_codon	2994911	2994913	.	+	0	gene_id "G4P62_003714"; transcript_id "gnl|WGS:JAAVVJ|G4P62_T005990"; gbkey "CDS"; gene "tlr2"; locus_tag "G4P62_003714"; orig_transcript_id "gnl|WGS:JAAVVJ|G4P62_T005990"; product "transcript variant X1"; protein_id "KAF7229771.1"; exon_number "2";
CM025008.1	Genbank	stop_codon	2996101	2996103	.	+	0	gene_id "G4P62_003714"; transcript_id "gnl|WGS:JAAVVJ|G4P62_T005990"; gbkey "CDS"; gene "tlr2"; locus_tag "G4P62_003714"; orig_transcript_id "gnl|WGS:JAAVVJ|G4P62_T005990"; product "transcript variant X1"; protein_id "KAF7229771.1"; exon_number "6";
CM025008.1	Genbank	transcript	2994523	2996105	.	+	.	gene_id "G4P62_003714"; transcript_id "gnl|WGS:JAAVVJ|G4P62_T005991"; gbkey "mRNA"; gene "tlr2"; locus_tag "G4P62_003714"; note "transcript variant X2"; orig_protein_id "gnl|WGS:JAAVVJ|G4P62_P005991"; orig_transcript_id "gnl|WGS:JAAVVJ|G4P62_T005991"; product "toll like receptor 2"; transcript_biotype "mRNA";
CM025008.1	Genbank	exon	2994523	2995160	.	+	.	gene_id "G4P62_003714"; transcript_id "gnl|WGS:JAAVVJ|G4P62_T005991"; gene "tlr2"; locus_tag "G4P62_003714"; note "transcript variant X2"; orig_protein_id "gnl|WGS:JAAVVJ|G4P62_P005991"; orig_transcript_id "gnl|WGS:JAAVVJ|G4P62_T005991"; product "toll like receptor 2"; transcript_biotype "mRNA"; exon_number "1";
CM025008.1	Genbank	exon	2995237	2995393	.	+	.	gene_id "G4P62_003714"; transcript_id "gnl|WGS:JAAVVJ|G4P62_T005991"; gene "tlr2"; locus_tag "G4P62_003714"; note "transcript variant X2"; orig_protein_id "gnl|WGS:JAAVVJ|G4P62_P005991"; orig_transcript_id "gnl|WGS:JAAVVJ|G4P62_T005991"; product "toll like receptor 2"; transcript_biotype "mRNA"; exon_number "2";
CM025008.1	Genbank	exon	2995469	2995618	.	+	.	gene_id "G4P62_003714"; transcript_id "gnl|WGS:JAAVVJ|G4P62_T005991"; gene "tlr2"; locus_tag "G4P62_003714"; note "transcript variant X2"; orig_protein_id "gnl|WGS:JAAVVJ|G4P62_P005991"; orig_transcript_id "gnl|WGS:JAAVVJ|G4P62_T005991"; product "toll like receptor 2"; transcript_biotype "mRNA"; exon_number "3";
CM025008.1	Genbank	exon	2995695	2995901	.	+	.	gene_id "G4P62_003714"; transcript_id "gnl|WGS:JAAVVJ|G4P62_T005991"; gene "tlr2"; locus_tag "G4P62_003714"; note "transcript variant X2"; orig_protein_id "gnl|WGS:JAAVVJ|G4P62_P005991"; orig_transcript_id "gnl|WGS:JAAVVJ|G4P62_T005991"; product "toll like receptor 2"; transcript_biotype "mRNA"; exon_number "4";
CM025008.1	Genbank	exon	2995977	2996105	.	+	.	gene_id "G4P62_003714"; transcript_id "gnl|WGS:JAAVVJ|G4P62_T005991"; gene "tlr2"; locus_tag "G4P62_003714"; note "transcript variant X2"; orig_protein_id "gnl|WGS:JAAVVJ|G4P62_P005991"; orig_transcript_id "gnl|WGS:JAAVVJ|G4P62_T005991"; product "toll like receptor 2"; transcript_biotype "mRNA"; exon_number "5";
CM025008.1	Genbank	CDS	2994911	2995160	.	+	0	gene_id "G4P62_003714"; transcript_id "gnl|WGS:JAAVVJ|G4P62_T005991"; gbkey "CDS"; gene "tlr2"; locus_tag "G4P62_003714"; orig_transcript_id "gnl|WGS:JAAVVJ|G4P62_T005991"; product "transcript variant X2"; protein_id "KAF7229772.1"; exon_number "1";
CM025008.1	Genbank	CDS	2995237	2995393	.	+	2	gene_id "G4P62_003714"; transcript_id "gnl|WGS:JAAVVJ|G4P62_T005991"; gbkey "CDS"; gene "tlr2"; locus_tag "G4P62_003714"; orig_transcript_id "gnl|WGS:JAAVVJ|G4P62_T005991"; product "transcript variant X2"; protein_id "KAF7229772.1"; exon_number "2";
CM025008.1	Genbank	CDS	2995469	2995618	.	+	1	gene_id "G4P62_003714"; transcript_id "gnl|WGS:JAAVVJ|G4P62_T005991"; gbkey "CDS"; gene "tlr2"; locus_tag "G4P62_003714"; orig_transcript_id "gnl|WGS:JAAVVJ|G4P62_T005991"; product "transcript variant X2"; protein_id "KAF7229772.1"; exon_number "3";
CM025008.1	Genbank	CDS	2995695	2995901	.	+	1	gene_id "G4P62_003714"; transcript_id "gnl|WGS:JAAVVJ|G4P62_T005991"; gbkey "CDS"; gene "tlr2"; locus_tag "G4P62_003714"; orig_transcript_id "gnl|WGS:JAAVVJ|G4P62_T005991"; product "transcript variant X2"; protein_id "KAF7229772.1"; exon_number "4";
CM025008.1	Genbank	CDS	2995977	2996100	.	+	1	gene_id "G4P62_003714"; transcript_id "gnl|WGS:JAAVVJ|G4P62_T005991"; gbkey "CDS"; gene "tlr2"; locus_tag "G4P62_003714"; orig_transcript_id "gnl|WGS:JAAVVJ|G4P62_T005991"; product "transcript variant X2"; protein_id "KAF7229772.1"; exon_number "5";
CM025008.1	Genbank	start_codon	2994911	2994913	.	+	0	gene_id "G4P62_003714"; transcript_id "gnl|WGS:JAAVVJ|G4P62_T005991"; gbkey "CDS"; gene "tlr2"; locus_tag "G4P62_003714"; orig_transcript_id "gnl|WGS:JAAVVJ|G4P62_T005991"; product "transcript variant X2"; protein_id "KAF7229772.1"; exon_number "1";
CM025008.1	Genbank	stop_codon	2996101	2996103	.	+	0	gene_id "G4P62_003714"; transcript_id "gnl|WGS:JAAVVJ|G4P62_T005991"; gbkey "CDS"; gene "tlr2"; locus_tag "G4P62_003714"; orig_transcript_id "gnl|WGS:JAAVVJ|G4P62_T005991"; product "transcript variant X2"; protein_id "KAF7229772.1"; exon_number "5";
CM025008.1	Genbank	gene	3008591	3019471	.	-	.	gene_id "G4P62_017647"; transcript_id ""; description "protein FAM111A-like"; gbkey "Gene"; gene_biotype "protein_coding"; locus_tag "G4P62_017647"; note "LOC107395102";
CM025008.1	Genbank	transcript	3008591	3019471	.	-	.	gene_id "G4P62_017647"; transcript_id "gnl|WGS:JAAVVJ|G4P62_T029443"; gbkey "mRNA"; locus_tag "G4P62_017647"; orig_protein_id "gnl|WGS:JAAVVJ|G4P62_P029443"; orig_transcript_id "gnl|WGS:JAAVVJ|G4P62_T029443"; product "protein FAM111A-like"; transcript_biotype "mRNA";
CM025008.1	Genbank	exon	3019341	3019471	.	-	.	gene_id "G4P62_017647"; transcript_id "gnl|WGS:JAAVVJ|G4P62_T029443"; locus_tag "G4P62_017647"; orig_protein_id "gnl|WGS:JAAVVJ|G4P62_P029443"; orig_transcript_id "gnl|WGS:JAAVVJ|G4P62_T029443"; product "protein FAM111A-like"; transcript_biotype "mRNA"; exon_number "1";
CM025008.1	Genbank	exon	3018588	3018662	.	-	.	gene_id "G4P62_017647"; transcript_id "gnl|WGS:JAAVVJ|G4P62_T029443"; locus_tag "G4P62_017647"; orig_protein_id "gnl|WGS:JAAVVJ|G4P62_P029443"; orig_transcript_id "gnl|WGS:JAAVVJ|G4P62_T029443"; product "protein FAM111A-like"; transcript_biotype "mRNA"; exon_number "2";
CM025008.1	Genbank	exon	3018020	3018070	.	-	.	gene_id "G4P62_017647"; transcript_id "gnl|WGS:JAAVVJ|G4P62_T029443"; locus_tag "G4P62_017647"; orig_protein_id "gnl|WGS:JAAVVJ|G4P62_P029443"; orig_transcript_id "gnl|WGS:JAAVVJ|G4P62_T029443"; product "protein FAM111A-like"; transcript_biotype "mRNA"; exon_number "3";
CM025008.1	Genbank	exon	3010453	3010506	.	-	.	gene_id "G4P62_017647"; transcript_id "gnl|WGS:JAAVVJ|G4P62_T029443"; locus_tag "G4P62_017647"; orig_protein_id "gnl|WGS:JAAVVJ|G4P62_P029443"; orig_transcript_id "gnl|WGS:JAAVVJ|G4P62_T029443"; product "protein FAM111A-like"; transcript_biotype "mRNA"; exon_number "4";
CM025008.1	Genbank	exon	3008591	3010371	.	-	.	gene_id "G4P62_017647"; transcript_id "gnl|WGS:JAAVVJ|G4P62_T029443"; locus_tag "G4P62_017647"; orig_protein_id "gnl|WGS:JAAVVJ|G4P62_P029443"; orig_transcript_id "gnl|WGS:JAAVVJ|G4P62_T029443"; product "protein FAM111A-like"; transcript_biotype "mRNA"; exon_number "5";
CM025008.1	Genbank	CDS	3018588	3018656	.	-	0	gene_id "G4P62_017647"; transcript_id "gnl|WGS:JAAVVJ|G4P62_T029443"; gbkey "CDS"; locus_tag "G4P62_017647"; orig_transcript_id "gnl|WGS:JAAVVJ|G4P62_T029443"; product "protein FAM111A-like"; protein_id "KAF7231506.1"; exon_number "2";
CM025008.1	Genbank	CDS	3018020	3018070	.	-	0	gene_id "G4P62_017647"; transcript_id "gnl|WGS:JAAVVJ|G4P62_T029443"; gbkey "CDS"; locus_tag "G4P62_017647"; orig_transcript_id "gnl|WGS:JAAVVJ|G4P62_T029443"; product "protein FAM111A-like"; protein_id "KAF7231506.1"; exon_number "3";
CM025008.1	Genbank	CDS	3010453	3010506	.	-	0	gene_id "G4P62_017647"; transcript_id "gnl|WGS:JAAVVJ|G4P62_T029443"; gbkey "CDS"; locus_tag "G4P62_017647"; orig_transcript_id "gnl|WGS:JAAVVJ|G4P62_T029443"; product "protein FAM111A-like"; protein_id "KAF7231506.1"; exon_number "4";
CM025008.1	Genbank	CDS	3008686	3010371	.	-	0	gene_id "G4P62_017647"; transcript_id "gnl|WGS:JAAVVJ|G4P62_T029443"; gbkey "CDS"; locus_tag "G4P62_017647"; orig_transcript_id "gnl|WGS:JAAVVJ|G4P62_T029443"; product "protein FAM111A-like"; protein_id "KAF7231506.1"; exon_number "5";
CM025008.1	Genbank	start_codon	3018654	3018656	.	-	0	gene_id "G4P62_017647"; transcript_id "gnl|WGS:JAAVVJ|G4P62_T029443"; gbkey "CDS"; locus_tag "G4P62_017647"; orig_transcript_id "gnl|WGS:JAAVVJ|G4P62_T029443"; product "protein FAM111A-like"; protein_id "KAF7231506.1"; exon_number "2";
CM025008.1	Genbank	stop_codon	3008683	3008685	.	-	0	gene_id "G4P62_017647"; transcript_id "gnl|WGS:JAAVVJ|G4P62_T029443"; gbkey "CDS"; locus_tag "G4P62_017647"; orig_transcript_id "gnl|WGS:JAAVVJ|G4P62_T029443"; product "protein FAM111A-like"; protein_id "KAF7231506.1"; exon_number "5";
CM025008.1	Genbank	gene	3030875	3037227	.	-	.	gene_id "G4P62_017646"; transcript_id ""; description "uncharacterized protein LOC107395101"; gbkey "Gene"; gene_biotype "protein_coding"; locus_tag "G4P62_017646"; note "LOC107395101";
CM025008.1	Genbank	transcript	3030875	3037227	.	-	.	gene_id "G4P62_017646"; transcript_id "gnl|WGS:JAAVVJ|G4P62_T029442"; gbkey "mRNA"; locus_tag "G4P62_017646"; orig_protein_id "gnl|WGS:JAAVVJ|G4P62_P029442"; orig_transcript_id "gnl|WGS:JAAVVJ|G4P62_T029442"; product "putative LOC107395101-like protein"; transcript_biotype "mRNA";
CM025008.1	Genbank	exon	3037123	3037227	.	-	.	gene_id "G4P62_017646"; transcript_id "gnl|WGS:JAAVVJ|G4P62_T029442"; locus_tag "G4P62_017646"; orig_protein_id "gnl|WGS:JAAVVJ|G4P62_P029442"; orig_transcript_id "gnl|WGS:JAAVVJ|G4P62_T029442"; product "putative LOC107395101-like protein"; transcript_biotype "mRNA"; exon_number "1";
CM025008.1	Genbank	exon	3035238	3035501	.	-	.	gene_id "G4P62_017646"; transcript_id "gnl|WGS:JAAVVJ|G4P62_T029442"; locus_tag "G4P62_017646"; orig_protein_id "gnl|WGS:JAAVVJ|G4P62_P029442"; orig_transcript_id "gnl|WGS:JAAVVJ|G4P62_T029442"; product "putative LOC107395101-like protein"; transcript_biotype "mRNA"; exon_number "2";
CM025008.1	Genbank	exon	3030875	3031849	.	-	.	gene_id "G4P62_017646"; transcript_id "gnl|WGS:JAAVVJ|G4P62_T029442"; locus_tag "G4P62_017646"; orig_protein_id "gnl|WGS:JAAVVJ|G4P62_P029442"; orig_transcript_id "gnl|WGS:JAAVVJ|G4P62_T029442"; product "putative LOC107395101-like protein"; transcript_biotype "mRNA"; exon_number "3";
CM025008.1	Genbank	CDS	3037123	3037172	.	-	0	gene_id "G4P62_017646"; transcript_id "gnl|WGS:JAAVVJ|G4P62_T029442"; gbkey "CDS"; locus_tag "G4P62_017646"; orig_transcript_id "gnl|WGS:JAAVVJ|G4P62_T029442"; product "putative LOC107395101-like protein"; protein_id "KAF7231505.1"; exon_number "1";
CM025008.1	Genbank	CDS	3035238	3035501	.	-	1	gene_id "G4P62_017646"; transcript_id "gnl|WGS:JAAVVJ|G4P62_T029442"; gbkey "CDS"; locus_tag "G4P62_017646"; orig_transcript_id "gnl|WGS:JAAVVJ|G4P62_T029442"; product "putative LOC107395101-like protein"; protein_id "KAF7231505.1"; exon_number "2";
CM025008.1	Genbank	CDS	3031027	3031849	.	-	1	gene_id "G4P62_017646"; transcript_id "gnl|WGS:JAAVVJ|G4P62_T029442"; gbkey "CDS"; locus_tag "G4P62_017646"; orig_transcript_id "gnl|WGS:JAAVVJ|G4P62_T029442"; product "putative LOC107395101-like protein"; protein_id "KAF7231505.1"; exon_number "3";
CM025008.1	Genbank	start_codon	3037170	3037172	.	-	0	gene_id "G4P62_017646"; transcript_id "gnl|WGS:JAAVVJ|G4P62_T029442"; gbkey "CDS"; locus_tag "G4P62_017646"; orig_transcript_id "gnl|WGS:JAAVVJ|G4P62_T029442"; product "putative LOC107395101-like protein"; protein_id "KAF7231505.1"; exon_number "1";
CM025008.1	Genbank	stop_codon	3031024	3031026	.	-	0	gene_id "G4P62_017646"; transcript_id "gnl|WGS:JAAVVJ|G4P62_T029442"; gbkey "CDS"; locus_tag "G4P62_017646"; orig_transcript_id "gnl|WGS:JAAVVJ|G4P62_T029442"; product "putative LOC107395101-like protein"; protein_id "KAF7231505.1"; exon_number "3";
CM025008.1	Genbank	gene	3038873	3053366	.	-	.	gene_id "G4P62_017645"; transcript_id ""; description "RING finger protein 175-like isoform X2"; gbkey "Gene"; gene_biotype "protein_coding"; locus_tag "G4P62_017645"; note "LOC107395099";
CM025008.1	Genbank	transcript	3038873	3053366	.	-	.	gene_id "G4P62_017645"; transcript_id "gnl|WGS:JAAVVJ|G4P62_T029440"; gbkey "mRNA"; locus_tag "G4P62_017645"; note "transcript variant X2"; orig_protein_id "gnl|WGS:JAAVVJ|G4P62_P029440"; orig_transcript_id "gnl|WGS:JAAVVJ|G4P62_T029440"; product "RING finger protein 175-like"; transcript_biotype "mRNA";
CM025008.1	Genbank	exon	3053121	3053366	.	-	.	gene_id "G4P62_017645"; transcript_id "gnl|WGS:JAAVVJ|G4P62_T029440"; locus_tag "G4P62_017645"; note "transcript variant X2"; orig_protein_id "gnl|WGS:JAAVVJ|G4P62_P029440"; orig_transcript_id "gnl|WGS:JAAVVJ|G4P62_T029440"; product "RING finger protein 175-like"; transcript_biotype "mRNA"; exon_number "1";
CM025008.1	Genbank	exon	3052855	3052892	.	-	.	gene_id "G4P62_017645"; transcript_id "gnl|WGS:JAAVVJ|G4P62_T029440"; locus_tag "G4P62_017645"; note "transcript variant X2"; orig_protein_id "gnl|WGS:JAAVVJ|G4P62_P029440"; orig_transcript_id "gnl|WGS:JAAVVJ|G4P62_T029440"; product "RING finger protein 175-like"; transcript_biotype "mRNA"; exon_number "2";
CM025008.1	Genbank	exon	3052645	3052786	.	-	.	gene_id "G4P62_017645"; transcript_id "gnl|WGS:JAAVVJ|G4P62_T029440"; locus_tag "G4P62_017645"; note "transcript variant X2"; orig_protein_id "gnl|WGS:JAAVVJ|G4P62_P029440"; orig_transcript_id "gnl|WGS:JAAVVJ|G4P62_T029440"; product "RING finger protein 175-like"; transcript_biotype "mRNA"; exon_number "3";
CM025008.1	Genbank	exon	3041154	3041308	.	-	.	gene_id "G4P62_017645"; transcript_id "gnl|WGS:JAAVVJ|G4P62_T029440"; locus_tag "G4P62_017645"; note "transcript variant X2"; orig_protein_id "gnl|WGS:JAAVVJ|G4P62_P029440"; orig_transcript_id "gnl|WGS:JAAVVJ|G4P62_T029440"; product "RING finger protein 175-like"; transcript_biotype "mRNA"; exon_number "4";
CM025008.1	Genbank	exon	3040717	3040824	.	-	.	gene_id "G4P62_017645"; transcript_id "gnl|WGS:JAAVVJ|G4P62_T029440"; locus_tag "G4P62_017645"; note "transcript variant X2"; orig_protein_id "gnl|WGS:JAAVVJ|G4P62_P029440"; orig_transcript_id "gnl|WGS:JAAVVJ|G4P62_T029440"; product "RING finger protein 175-like"; transcript_biotype "mRNA"; exon_number "5";
CM025008.1	Genbank	exon	3040303	3040423	.	-	.	gene_id "G4P62_017645"; transcript_id "gnl|WGS:JAAVVJ|G4P62_T029440"; locus_tag "G4P62_017645"; note "transcript variant X2"; orig_protein_id "gnl|WGS:JAAVVJ|G4P62_P029440"; orig_transcript_id "gnl|WGS:JAAVVJ|G4P62_T029440"; product "RING finger protein 175-like"; transcript_biotype "mRNA"; exon_number "6";
CM025008.1	Genbank	exon	3039817	3039985	.	-	.	gene_id "G4P62_017645"; transcript_id "gnl|WGS:JAAVVJ|G4P62_T029440"; locus_tag "G4P62_017645"; note "transcript variant X2"; orig_protein_id "gnl|WGS:JAAVVJ|G4P62_P029440"; orig_transcript_id "gnl|WGS:JAAVVJ|G4P62_T029440"; product "RING finger protein 175-like"; transcript_biotype "mRNA"; exon_number "7";
CM025008.1	Genbank	exon	3039622	3039723	.	-	.	gene_id "G4P62_017645"; transcript_id "gnl|WGS:JAAVVJ|G4P62_T029440"; locus_tag "G4P62_017645"; note "transcript variant X2"; orig_protein_id "gnl|WGS:JAAVVJ|G4P62_P029440"; orig_transcript_id "gnl|WGS:JAAVVJ|G4P62_T029440"; product "RING finger protein 175-like"; transcript_biotype "mRNA"; exon_number "8";
CM025008.1	Genbank	exon	3038873	3039508	.	-	.	gene_id "G4P62_017645"; transcript_id "gnl|WGS:JAAVVJ|G4P62_T029440"; locus_tag "G4P62_017645"; note "transcript variant X2"; orig_protein_id "gnl|WGS:JAAVVJ|G4P62_P029440"; orig_transcript_id "gnl|WGS:JAAVVJ|G4P62_T029440"; product "RING finger protein 175-like"; transcript_biotype "mRNA"; exon_number "9";
CM025008.1	Genbank	CDS	3053121	3053141	.	-	0	gene_id "G4P62_017645"; transcript_id "gnl|WGS:JAAVVJ|G4P62_T029440"; gbkey "CDS"; locus_tag "G4P62_017645"; orig_transcript_id "gnl|WGS:JAAVVJ|G4P62_T029440"; product "transcript variant X2"; protein_id "KAF7231503.1"; exon_number "1";
CM025008.1	Genbank	CDS	3052855	3052892	.	-	0	gene_id "G4P62_017645"; transcript_id "gnl|WGS:JAAVVJ|G4P62_T029440"; gbkey "CDS"; locus_tag "G4P62_017645"; orig_transcript_id "gnl|WGS:JAAVVJ|G4P62_T029440"; product "transcript variant X2"; protein_id "KAF7231503.1"; exon_number "2";
CM025008.1	Genbank	CDS	3052645	3052786	.	-	1	gene_id "G4P62_017645"; transcript_id "gnl|WGS:JAAVVJ|G4P62_T029440"; gbkey "CDS"; locus_tag "G4P62_017645"; orig_transcript_id "gnl|WGS:JAAVVJ|G4P62_T029440"; product "transcript variant X2"; protein_id "KAF7231503.1"; exon_number "3";
CM025008.1	Genbank	CDS	3041154	3041308	.	-	0	gene_id "G4P62_017645"; transcript_id "gnl|WGS:JAAVVJ|G4P62_T029440"; gbkey "CDS"; locus_tag "G4P62_017645"; orig_transcript_id "gnl|WGS:JAAVVJ|G4P62_T029440"; product "transcript variant X2"; protein_id "KAF7231503.1"; exon_number "4";
CM025008.1	Genbank	CDS	3040717	3040824	.	-	1	gene_id "G4P62_017645"; transcript_id "gnl|WGS:JAAVVJ|G4P62_T029440"; gbkey "CDS"; locus_tag "G4P62_017645"; orig_transcript_id "gnl|WGS:JAAVVJ|G4P62_T029440"; product "transcript variant X2"; protein_id "KAF7231503.1"; exon_number "5";
CM025008.1	Genbank	CDS	3040303	3040423	.	-	1	gene_id "G4P62_017645"; transcript_id "gnl|WGS:JAAVVJ|G4P62_T029440"; gbkey "CDS"; locus_tag "G4P62_017645"; orig_transcript_id "gnl|WGS:JAAVVJ|G4P62_T029440"; product "transcript variant X2"; protein_id "KAF7231503.1"; exon_number "6";
CM025008.1	Genbank	CDS	3039817	3039985	.	-	0	gene_id "G4P62_017645"; transcript_id "gnl|WGS:JAAVVJ|G4P62_T029440"; gbkey "CDS"; locus_tag "G4P62_017645"; orig_transcript_id "gnl|WGS:JAAVVJ|G4P62_T029440"; product "transcript variant X2"; protein_id "KAF7231503.1"; exon_number "7";
CM025008.1	Genbank	CDS	3039644	3039723	.	-	2	gene_id "G4P62_017645"; transcript_id "gnl|WGS:JAAVVJ|G4P62_T029440"; gbkey "CDS"; locus_tag "G4P62_017645"; orig_transcript_id "gnl|WGS:JAAVVJ|G4P62_T029440"; product "transcript variant X2"; protein_id "KAF7231503.1"; exon_number "8";
CM025008.1	Genbank	start_codon	3053139	3053141	.	-	0	gene_id "G4P62_017645"; transcript_id "gnl|WGS:JAAVVJ|G4P62_T029440"; gbkey "CDS"; locus_tag "G4P62_017645"; orig_transcript_id "gnl|WGS:JAAVVJ|G4P62_T029440"; product "transcript variant X2"; protein_id "KAF7231503.1"; exon_number "1";
CM025008.1	Genbank	stop_codon	3039641	3039643	.	-	0	gene_id "G4P62_017645"; transcript_id "gnl|WGS:JAAVVJ|G4P62_T029440"; gbkey "CDS"; locus_tag "G4P62_017645"; orig_transcript_id "gnl|WGS:JAAVVJ|G4P62_T029440"; product "transcript variant X2"; protein_id "KAF7231503.1"; exon_number "8";
CM025008.1	Genbank	transcript	3038873	3053340	.	-	.	gene_id "G4P62_017645"; transcript_id "gnl|WGS:JAAVVJ|G4P62_T029441"; gbkey "mRNA"; locus_tag "G4P62_017645"; note "transcript variant X1"; orig_protein_id "gnl|WGS:JAAVVJ|G4P62_P029441"; orig_transcript_id "gnl|WGS:JAAVVJ|G4P62_T029441"; product "RING finger protein 175-like"; transcript_biotype "mRNA";
CM025008.1	Genbank	exon	3053121	3053340	.	-	.	gene_id "G4P62_017645"; transcript_id "gnl|WGS:JAAVVJ|G4P62_T029441"; locus_tag "G4P62_017645"; note "transcript variant X1"; orig_protein_id "gnl|WGS:JAAVVJ|G4P62_P029441"; orig_transcript_id "gnl|WGS:JAAVVJ|G4P62_T029441"; product "RING finger protein 175-like"; transcript_biotype "mRNA"; exon_number "1";
CM025008.1	Genbank	exon	3052855	3052892	.	-	.	gene_id "G4P62_017645"; transcript_id "gnl|WGS:JAAVVJ|G4P62_T029441"; locus_tag "G4P62_017645"; note "transcript variant X1"; orig_protein_id "gnl|WGS:JAAVVJ|G4P62_P029441"; orig_transcript_id "gnl|WGS:JAAVVJ|G4P62_T029441"; product "RING finger protein 175-like"; transcript_biotype "mRNA"; exon_number "2";
CM025008.1	Genbank	exon	3052645	3052786	.	-	.	gene_id "G4P62_017645"; transcript_id "gnl|WGS:JAAVVJ|G4P62_T029441"; locus_tag "G4P62_017645"; note "transcript variant X1"; orig_protein_id "gnl|WGS:JAAVVJ|G4P62_P029441"; orig_transcript_id "gnl|WGS:JAAVVJ|G4P62_T029441"; product "RING finger protein 175-like"; transcript_biotype "mRNA"; exon_number "3";
CM025008.1	Genbank	exon	3041154	3041308	.	-	.	gene_id "G4P62_017645"; transcript_id "gnl|WGS:JAAVVJ|G4P62_T029441"; locus_tag "G4P62_017645"; note "transcript variant X1"; orig_protein_id "gnl|WGS:JAAVVJ|G4P62_P029441"; orig_transcript_id "gnl|WGS:JAAVVJ|G4P62_T029441"; product "RING finger protein 175-like"; transcript_biotype "mRNA"; exon_number "4";
CM025008.1	Genbank	exon	3040717	3040824	.	-	.	gene_id "G4P62_017645"; transcript_id "gnl|WGS:JAAVVJ|G4P62_T029441"; locus_tag "G4P62_017645"; note "transcript variant X1"; orig_protein_id "gnl|WGS:JAAVVJ|G4P62_P029441"; orig_transcript_id "gnl|WGS:JAAVVJ|G4P62_T029441"; product "RING finger protein 175-like"; transcript_biotype "mRNA"; exon_number "5";
CM025008.1	Genbank	exon	3040303	3040423	.	-	.	gene_id "G4P62_017645"; transcript_id "gnl|WGS:JAAVVJ|G4P62_T029441"; locus_tag "G4P62_017645"; note "transcript variant X1"; orig_protein_id "gnl|WGS:JAAVVJ|G4P62_P029441"; orig_transcript_id "gnl|WGS:JAAVVJ|G4P62_T029441"; product "RING finger protein 175-like"; transcript_biotype "mRNA"; exon_number "6";
CM025008.1	Genbank	exon	3039852	3039985	.	-	.	gene_id "G4P62_017645"; transcript_id "gnl|WGS:JAAVVJ|G4P62_T029441"; locus_tag "G4P62_017645"; note "transcript variant X1"; orig_protein_id "gnl|WGS:JAAVVJ|G4P62_P029441"; orig_transcript_id "gnl|WGS:JAAVVJ|G4P62_T029441"; product "RING finger protein 175-like"; transcript_biotype "mRNA"; exon_number "7";
CM025008.1	Genbank	exon	3039622	3039723	.	-	.	gene_id "G4P62_017645"; transcript_id "gnl|WGS:JAAVVJ|G4P62_T029441"; locus_tag "G4P62_017645"; note "transcript variant X1"; orig_protein_id "gnl|WGS:JAAVVJ|G4P62_P029441"; orig_transcript_id "gnl|WGS:JAAVVJ|G4P62_T029441"; product "RING finger protein 175-like"; transcript_biotype "mRNA"; exon_number "8";
CM025008.1	Genbank	exon	3038873	3039508	.	-	.	gene_id "G4P62_017645"; transcript_id "gnl|WGS:JAAVVJ|G4P62_T029441"; locus_tag "G4P62_017645"; note "transcript variant X1"; orig_protein_id "gnl|WGS:JAAVVJ|G4P62_P029441"; orig_transcript_id "gnl|WGS:JAAVVJ|G4P62_T029441"; product "RING finger protein 175-like"; transcript_biotype "mRNA"; exon_number "9";
CM025008.1	Genbank	CDS	3053121	3053141	.	-	0	gene_id "G4P62_017645"; transcript_id "gnl|WGS:JAAVVJ|G4P62_T029441"; gbkey "CDS"; locus_tag "G4P62_017645"; orig_transcript_id "gnl|WGS:JAAVVJ|G4P62_T029441"; product "transcript variant X1"; protein_id "KAF7231504.1"; exon_number "1";
CM025008.1	Genbank	CDS	3052855	3052892	.	-	0	gene_id "G4P62_017645"; transcript_id "gnl|WGS:JAAVVJ|G4P62_T029441"; gbkey "CDS"; locus_tag "G4P62_017645"; orig_transcript_id "gnl|WGS:JAAVVJ|G4P62_T029441"; product "transcript variant X1"; protein_id "KAF7231504.1"; exon_number "2";
CM025008.1	Genbank	CDS	3052645	3052786	.	-	1	gene_id "G4P62_017645"; transcript_id "gnl|WGS:JAAVVJ|G4P62_T029441"; gbkey "CDS"; locus_tag "G4P62_017645"; orig_transcript_id "gnl|WGS:JAAVVJ|G4P62_T029441"; product "transcript variant X1"; protein_id "KAF7231504.1"; exon_number "3";
CM025008.1	Genbank	CDS	3041154	3041308	.	-	0	gene_id "G4P62_017645"; transcript_id "gnl|WGS:JAAVVJ|G4P62_T029441"; gbkey "CDS"; locus_tag "G4P62_017645"; orig_transcript_id "gnl|WGS:JAAVVJ|G4P62_T029441"; product "transcript variant X1"; protein_id "KAF7231504.1"; exon_number "4";
CM025008.1	Genbank	CDS	3040717	3040824	.	-	1	gene_id "G4P62_017645"; transcript_id "gnl|WGS:JAAVVJ|G4P62_T029441"; gbkey "CDS"; locus_tag "G4P62_017645"; orig_transcript_id "gnl|WGS:JAAVVJ|G4P62_T029441"; product "transcript variant X1"; protein_id "KAF7231504.1"; exon_number "5";
CM025008.1	Genbank	CDS	3040303	3040423	.	-	1	gene_id "G4P62_017645"; transcript_id "gnl|WGS:JAAVVJ|G4P62_T029441"; gbkey "CDS"; locus_tag "G4P62_017645"; orig_transcript_id "gnl|WGS:JAAVVJ|G4P62_T029441"; product "transcript variant X1"; protein_id "KAF7231504.1"; exon_number "6";
CM025008.1	Genbank	CDS	3039852	3039985	.	-	0	gene_id "G4P62_017645"; transcript_id "gnl|WGS:JAAVVJ|G4P62_T029441"; gbkey "CDS"; locus_tag "G4P62_017645"; orig_transcript_id "gnl|WGS:JAAVVJ|G4P62_T029441"; product "transcript variant X1"; protein_id "KAF7231504.1"; exon_number "7";
CM025008.1	Genbank	CDS	3039622	3039723	.	-	1	gene_id "G4P62_017645"; transcript_id "gnl|WGS:JAAVVJ|G4P62_T029441"; gbkey "CDS"; locus_tag "G4P62_017645"; orig_transcript_id "gnl|WGS:JAAVVJ|G4P62_T029441"; product "transcript variant X1"; protein_id "KAF7231504.1"; exon_number "8";
CM025008.1	Genbank	CDS	3039391	3039508	.	-	1	gene_id "G4P62_017645"; transcript_id "gnl|WGS:JAAVVJ|G4P62_T029441"; gbkey "CDS"; locus_tag "G4P62_017645"; orig_transcript_id "gnl|WGS:JAAVVJ|G4P62_T029441"; product "transcript variant X1"; protein_id "KAF7231504.1"; exon_number "9";
CM025008.1	Genbank	start_codon	3053139	3053141	.	-	0	gene_id "G4P62_017645"; transcript_id "gnl|WGS:JAAVVJ|G4P62_T029441"; gbkey "CDS"; locus_tag "G4P62_017645"; orig_transcript_id "gnl|WGS:JAAVVJ|G4P62_T029441"; product "transcript variant X1"; protein_id "KAF7231504.1"; exon_number "1";
CM025008.1	Genbank	stop_codon	3039388	3039390	.	-	0	gene_id "G4P62_017645"; transcript_id "gnl|WGS:JAAVVJ|G4P62_T029441"; gbkey "CDS"; locus_tag "G4P62_017645"; orig_transcript_id "gnl|WGS:JAAVVJ|G4P62_T029441"; product "transcript variant X1"; protein_id "KAF7231504.1"; exon_number "9";
CM025008.1	Genbank	gene	3077200	3086390	.	+	.	gene_id "G4P62_017644"; transcript_id ""; description "tripartite motif-containing protein 2-like"; gbkey "Gene"; gene_biotype "protein_coding"; locus_tag "G4P62_017644"; note "LOC107395098";
CM025008.1	Genbank	transcript	3077200	3086390	.	+	.	gene_id "G4P62_017644"; transcript_id "gnl|WGS:JAAVVJ|G4P62_T029439"; gbkey "mRNA"; locus_tag "G4P62_017644"; orig_protein_id "gnl|WGS:JAAVVJ|G4P62_P029439"; orig_transcript_id "gnl|WGS:JAAVVJ|G4P62_T029439"; product "tripartite motif-containing protein 2-like"; transcript_biotype "mRNA";
CM025008.1	Genbank	exon	3077200	3077807	.	+	.	gene_id "G4P62_017644"; transcript_id "gnl|WGS:JAAVVJ|G4P62_T029439"; locus_tag "G4P62_017644"; orig_protein_id "gnl|WGS:JAAVVJ|G4P62_P029439"; orig_transcript_id "gnl|WGS:JAAVVJ|G4P62_T029439"; product "tripartite motif-containing protein 2-like"; transcript_biotype "mRNA"; exon_number "1";
CM025008.1	Genbank	exon	3079095	3079243	.	+	.	gene_id "G4P62_017644"; transcript_id "gnl|WGS:JAAVVJ|G4P62_T029439"; locus_tag "G4P62_017644"; orig_protein_id "gnl|WGS:JAAVVJ|G4P62_P029439"; orig_transcript_id "gnl|WGS:JAAVVJ|G4P62_T029439"; product "tripartite motif-containing protein 2-like"; transcript_biotype "mRNA"; exon_number "2";
CM025008.1	Genbank	exon	3080648	3080828	.	+	.	gene_id "G4P62_017644"; transcript_id "gnl|WGS:JAAVVJ|G4P62_T029439"; locus_tag "G4P62_017644"; orig_protein_id "gnl|WGS:JAAVVJ|G4P62_P029439"; orig_transcript_id "gnl|WGS:JAAVVJ|G4P62_T029439"; product "tripartite motif-containing protein 2-like"; transcript_biotype "mRNA"; exon_number "3";
CM025008.1	Genbank	exon	3081790	3082049	.	+	.	gene_id "G4P62_017644"; transcript_id "gnl|WGS:JAAVVJ|G4P62_T029439"; locus_tag "G4P62_017644"; orig_protein_id "gnl|WGS:JAAVVJ|G4P62_P029439"; orig_transcript_id "gnl|WGS:JAAVVJ|G4P62_T029439"; product "tripartite motif-containing protein 2-like"; transcript_biotype "mRNA"; exon_number "4";
CM025008.1	Genbank	exon	3082132	3082270	.	+	.	gene_id "G4P62_017644"; transcript_id "gnl|WGS:JAAVVJ|G4P62_T029439"; locus_tag "G4P62_017644"; orig_protein_id "gnl|WGS:JAAVVJ|G4P62_P029439"; orig_transcript_id "gnl|WGS:JAAVVJ|G4P62_T029439"; product "tripartite motif-containing protein 2-like"; transcript_biotype "mRNA"; exon_number "5";
CM025008.1	Genbank	exon	3082337	3082522	.	+	.	gene_id "G4P62_017644"; transcript_id "gnl|WGS:JAAVVJ|G4P62_T029439"; locus_tag "G4P62_017644"; orig_protein_id "gnl|WGS:JAAVVJ|G4P62_P029439"; orig_transcript_id "gnl|WGS:JAAVVJ|G4P62_T029439"; product "tripartite motif-containing protein 2-like"; transcript_biotype "mRNA"; exon_number "6";
CM025008.1	Genbank	exon	3082640	3082835	.	+	.	gene_id "G4P62_017644"; transcript_id "gnl|WGS:JAAVVJ|G4P62_T029439"; locus_tag "G4P62_017644"; orig_protein_id "gnl|WGS:JAAVVJ|G4P62_P029439"; orig_transcript_id "gnl|WGS:JAAVVJ|G4P62_T029439"; product "tripartite motif-containing protein 2-like"; transcript_biotype "mRNA"; exon_number "7";
CM025008.1	Genbank	exon	3083070	3083173	.	+	.	gene_id "G4P62_017644"; transcript_id "gnl|WGS:JAAVVJ|G4P62_T029439"; locus_tag "G4P62_017644"; orig_protein_id "gnl|WGS:JAAVVJ|G4P62_P029439"; orig_transcript_id "gnl|WGS:JAAVVJ|G4P62_T029439"; product "tripartite motif-containing protein 2-like"; transcript_biotype "mRNA"; exon_number "8";
CM025008.1	Genbank	exon	3083260	3083427	.	+	.	gene_id "G4P62_017644"; transcript_id "gnl|WGS:JAAVVJ|G4P62_T029439"; locus_tag "G4P62_017644"; orig_protein_id "gnl|WGS:JAAVVJ|G4P62_P029439"; orig_transcript_id "gnl|WGS:JAAVVJ|G4P62_T029439"; product "tripartite motif-containing protein 2-like"; transcript_biotype "mRNA"; exon_number "9";
CM025008.1	Genbank	exon	3083515	3083683	.	+	.	gene_id "G4P62_017644"; transcript_id "gnl|WGS:JAAVVJ|G4P62_T029439"; locus_tag "G4P62_017644"; orig_protein_id "gnl|WGS:JAAVVJ|G4P62_P029439"; orig_transcript_id "gnl|WGS:JAAVVJ|G4P62_T029439"; product "tripartite motif-containing protein 2-like"; transcript_biotype "mRNA"; exon_number "10";
CM025008.1	Genbank	exon	3084128	3084198	.	+	.	gene_id "G4P62_017644"; transcript_id "gnl|WGS:JAAVVJ|G4P62_T029439"; locus_tag "G4P62_017644"; orig_protein_id "gnl|WGS:JAAVVJ|G4P62_P029439"; orig_transcript_id "gnl|WGS:JAAVVJ|G4P62_T029439"; product "tripartite motif-containing protein 2-like"; transcript_biotype "mRNA"; exon_number "11";
CM025008.1	Genbank	exon	3084285	3084425	.	+	.	gene_id "G4P62_017644"; transcript_id "gnl|WGS:JAAVVJ|G4P62_T029439"; locus_tag "G4P62_017644"; orig_protein_id "gnl|WGS:JAAVVJ|G4P62_P029439"; orig_transcript_id "gnl|WGS:JAAVVJ|G4P62_T029439"; product "tripartite motif-containing protein 2-like"; transcript_biotype "mRNA"; exon_number "12";
CM025008.1	Genbank	exon	3084507	3086390	.	+	.	gene_id "G4P62_017644"; transcript_id "gnl|WGS:JAAVVJ|G4P62_T029439"; locus_tag "G4P62_017644"; orig_protein_id "gnl|WGS:JAAVVJ|G4P62_P029439"; orig_transcript_id "gnl|WGS:JAAVVJ|G4P62_T029439"; product "tripartite motif-containing protein 2-like"; transcript_biotype "mRNA"; exon_number "13";
CM025008.1	Genbank	CDS	3077712	3077807	.	+	0	gene_id "G4P62_017644"; transcript_id "gnl|WGS:JAAVVJ|G4P62_T029439"; gbkey "CDS"; locus_tag "G4P62_017644"; orig_transcript_id "gnl|WGS:JAAVVJ|G4P62_T029439"; product "tripartite motif-containing protein 2-like"; protein_id "KAF7231502.1"; exon_number "1";
CM025008.1	Genbank	CDS	3079095	3079243	.	+	0	gene_id "G4P62_017644"; transcript_id "gnl|WGS:JAAVVJ|G4P62_T029439"; gbkey "CDS"; locus_tag "G4P62_017644"; orig_transcript_id "gnl|WGS:JAAVVJ|G4P62_T029439"; product "tripartite motif-containing protein 2-like"; protein_id "KAF7231502.1"; exon_number "2";
CM025008.1	Genbank	CDS	3080648	3080828	.	+	1	gene_id "G4P62_017644"; transcript_id "gnl|WGS:JAAVVJ|G4P62_T029439"; gbkey "CDS"; locus_tag "G4P62_017644"; orig_transcript_id "gnl|WGS:JAAVVJ|G4P62_T029439"; product "tripartite motif-containing protein 2-like"; protein_id "KAF7231502.1"; exon_number "3";
CM025008.1	Genbank	CDS	3081790	3082049	.	+	0	gene_id "G4P62_017644"; transcript_id "gnl|WGS:JAAVVJ|G4P62_T029439"; gbkey "CDS"; locus_tag "G4P62_017644"; orig_transcript_id "gnl|WGS:JAAVVJ|G4P62_T029439"; product "tripartite motif-containing protein 2-like"; protein_id "KAF7231502.1"; exon_number "4";
CM025008.1	Genbank	CDS	3082132	3082270	.	+	1	gene_id "G4P62_017644"; transcript_id "gnl|WGS:JAAVVJ|G4P62_T029439"; gbkey "CDS"; locus_tag "G4P62_017644"; orig_transcript_id "gnl|WGS:JAAVVJ|G4P62_T029439"; product "tripartite motif-containing protein 2-like"; protein_id "KAF7231502.1"; exon_number "5";
CM025008.1	Genbank	CDS	3082337	3082522	.	+	0	gene_id "G4P62_017644"; transcript_id "gnl|WGS:JAAVVJ|G4P62_T029439"; gbkey "CDS"; locus_tag "G4P62_017644"; orig_transcript_id "gnl|WGS:JAAVVJ|G4P62_T029439"; product "tripartite motif-containing protein 2-like"; protein_id "KAF7231502.1"; exon_number "6";
CM025008.1	Genbank	CDS	3082640	3082835	.	+	0	gene_id "G4P62_017644"; transcript_id "gnl|WGS:JAAVVJ|G4P62_T029439"; gbkey "CDS"; locus_tag "G4P62_017644"; orig_transcript_id "gnl|WGS:JAAVVJ|G4P62_T029439"; product "tripartite motif-containing protein 2-like"; protein_id "KAF7231502.1"; exon_number "7";
CM025008.1	Genbank	CDS	3083070	3083173	.	+	2	gene_id "G4P62_017644"; transcript_id "gnl|WGS:JAAVVJ|G4P62_T029439"; gbkey "CDS"; locus_tag "G4P62_017644"; orig_transcript_id "gnl|WGS:JAAVVJ|G4P62_T029439"; product "tripartite motif-containing protein 2-like"; protein_id "KAF7231502.1"; exon_number "8";
CM025008.1	Genbank	CDS	3083260	3083427	.	+	0	gene_id "G4P62_017644"; transcript_id "gnl|WGS:JAAVVJ|G4P62_T029439"; gbkey "CDS"; locus_tag "G4P62_017644"; orig_transcript_id "gnl|WGS:JAAVVJ|G4P62_T029439"; product "tripartite motif-containing protein 2-like"; protein_id "KAF7231502.1"; exon_number "9";
CM025008.1	Genbank	CDS	3083515	3083683	.	+	0	gene_id "G4P62_017644"; transcript_id "gnl|WGS:JAAVVJ|G4P62_T029439"; gbkey "CDS"; locus_tag "G4P62_017644"; orig_transcript_id "gnl|WGS:JAAVVJ|G4P62_T029439"; product "tripartite motif-containing protein 2-like"; protein_id "KAF7231502.1"; exon_number "10";
CM025008.1	Genbank	CDS	3084128	3084198	.	+	2	gene_id "G4P62_017644"; transcript_id "gnl|WGS:JAAVVJ|G4P62_T029439"; gbkey "CDS"; locus_tag "G4P62_017644"; orig_transcript_id "gnl|WGS:JAAVVJ|G4P62_T029439"; product "tripartite motif-containing protein 2-like"; protein_id "KAF7231502.1"; exon_number "11";
CM025008.1	Genbank	CDS	3084285	3084425	.	+	0	gene_id "G4P62_017644"; transcript_id "gnl|WGS:JAAVVJ|G4P62_T029439"; gbkey "CDS"; locus_tag "G4P62_017644"; orig_transcript_id "gnl|WGS:JAAVVJ|G4P62_T029439"; product "tripartite motif-containing protein 2-like"; protein_id "KAF7231502.1"; exon_number "12";
CM025008.1	Genbank	CDS	3084507	3084656	.	+	0	gene_id "G4P62_017644"; transcript_id "gnl|WGS:JAAVVJ|G4P62_T029439"; gbkey "CDS"; locus_tag "G4P62_017644"; orig_transcript_id "gnl|WGS:JAAVVJ|G4P62_T029439"; product "tripartite motif-containing protein 2-like"; protein_id "KAF7231502.1"; exon_number "13";
CM025008.1	Genbank	start_codon	3077712	3077714	.	+	0	gene_id "G4P62_017644"; transcript_id "gnl|WGS:JAAVVJ|G4P62_T029439"; gbkey "CDS"; locus_tag "G4P62_017644"; orig_transcript_id "gnl|WGS:JAAVVJ|G4P62_T029439"; product "tripartite motif-containing protein 2-like"; protein_id "KAF7231502.1"; exon_number "1";
CM025008.1	Genbank	stop_codon	3084657	3084659	.	+	0	gene_id "G4P62_017644"; transcript_id "gnl|WGS:JAAVVJ|G4P62_T029439"; gbkey "CDS"; locus_tag "G4P62_017644"; orig_transcript_id "gnl|WGS:JAAVVJ|G4P62_T029439"; product "tripartite motif-containing protein 2-like"; protein_id "KAF7231502.1"; exon_number "13";
CM025008.1	Genbank	gene	3381954	3389760	.	+	.	gene_id "G4P62_020146"; transcript_id ""; description "L-amino-acid oxidase-like"; gbkey "Gene"; gene_biotype "protein_coding"; locus_tag "G4P62_020146"; note "LOC107374445";
CM025008.1	Genbank	transcript	3381954	3389760	.	+	.	gene_id "G4P62_020146"; transcript_id "gnl|WGS:JAAVVJ|G4P62_T033004"; gbkey "mRNA"; locus_tag "G4P62_020146"; orig_protein_id "gnl|WGS:JAAVVJ|G4P62_P033004"; orig_transcript_id "gnl|WGS:JAAVVJ|G4P62_T033004"; product "L-amino-acid oxidase-like"; transcript_biotype "mRNA";
CM025008.1	Genbank	exon	3381954	3382290	.	+	.	gene_id "G4P62_020146"; transcript_id "gnl|WGS:JAAVVJ|G4P62_T033004"; locus_tag "G4P62_020146"; orig_protein_id "gnl|WGS:JAAVVJ|G4P62_P033004"; orig_transcript_id "gnl|WGS:JAAVVJ|G4P62_T033004"; product "L-amino-acid oxidase-like"; transcript_biotype "mRNA"; exon_number "1";
CM025008.1	Genbank	exon	3384654	3384874	.	+	.	gene_id "G4P62_020146"; transcript_id "gnl|WGS:JAAVVJ|G4P62_T033004"; locus_tag "G4P62_020146"; orig_protein_id "gnl|WGS:JAAVVJ|G4P62_P033004"; orig_transcript_id "gnl|WGS:JAAVVJ|G4P62_T033004"; product "L-amino-acid oxidase-like"; transcript_biotype "mRNA"; exon_number "2";
CM025008.1	Genbank	exon	3386310	3386422	.	+	.	gene_id "G4P62_020146"; transcript_id "gnl|WGS:JAAVVJ|G4P62_T033004"; locus_tag "G4P62_020146"; orig_protein_id "gnl|WGS:JAAVVJ|G4P62_P033004"; orig_transcript_id "gnl|WGS:JAAVVJ|G4P62_T033004"; product "L-amino-acid oxidase-like"; transcript_biotype "mRNA"; exon_number "3";
CM025008.1	Genbank	exon	3386632	3386833	.	+	.	gene_id "G4P62_020146"; transcript_id "gnl|WGS:JAAVVJ|G4P62_T033004"; locus_tag "G4P62_020146"; orig_protein_id "gnl|WGS:JAAVVJ|G4P62_P033004"; orig_transcript_id "gnl|WGS:JAAVVJ|G4P62_T033004"; product "L-amino-acid oxidase-like"; transcript_biotype "mRNA"; exon_number "4";
CM025008.1	Genbank	exon	3388054	3388122	.	+	.	gene_id "G4P62_020146"; transcript_id "gnl|WGS:JAAVVJ|G4P62_T033004"; locus_tag "G4P62_020146"; orig_protein_id "gnl|WGS:JAAVVJ|G4P62_P033004"; orig_transcript_id "gnl|WGS:JAAVVJ|G4P62_T033004"; product "L-amino-acid oxidase-like"; transcript_biotype "mRNA"; exon_number "5";
CM025008.1	Genbank	exon	3388418	3388554	.	+	.	gene_id "G4P62_020146"; transcript_id "gnl|WGS:JAAVVJ|G4P62_T033004"; locus_tag "G4P62_020146"; orig_protein_id "gnl|WGS:JAAVVJ|G4P62_P033004"; orig_transcript_id "gnl|WGS:JAAVVJ|G4P62_T033004"; product "L-amino-acid oxidase-like"; transcript_biotype "mRNA"; exon_number "6";
CM025008.1	Genbank	exon	3388649	3389760	.	+	.	gene_id "G4P62_020146"; transcript_id "gnl|WGS:JAAVVJ|G4P62_T033004"; locus_tag "G4P62_020146"; orig_protein_id "gnl|WGS:JAAVVJ|G4P62_P033004"; orig_transcript_id "gnl|WGS:JAAVVJ|G4P62_T033004"; product "L-amino-acid oxidase-like"; transcript_biotype "mRNA"; exon_number "7";
CM025008.1	Genbank	CDS	3382089	3382290	.	+	0	gene_id "G4P62_020146"; transcript_id "gnl|WGS:JAAVVJ|G4P62_T033004"; gbkey "CDS"; locus_tag "G4P62_020146"; orig_transcript_id "gnl|WGS:JAAVVJ|G4P62_T033004"; product "L-amino-acid oxidase-like"; protein_id "KAF7231782.1"; exon_number "1";
CM025008.1	Genbank	CDS	3384654	3384874	.	+	2	gene_id "G4P62_020146"; transcript_id "gnl|WGS:JAAVVJ|G4P62_T033004"; gbkey "CDS"; locus_tag "G4P62_020146"; orig_transcript_id "gnl|WGS:JAAVVJ|G4P62_T033004"; product "L-amino-acid oxidase-like"; protein_id "KAF7231782.1"; exon_number "2";
CM025008.1	Genbank	CDS	3386310	3386422	.	+	0	gene_id "G4P62_020146"; transcript_id "gnl|WGS:JAAVVJ|G4P62_T033004"; gbkey "CDS"; locus_tag "G4P62_020146"; orig_transcript_id "gnl|WGS:JAAVVJ|G4P62_T033004"; product "L-amino-acid oxidase-like"; protein_id "KAF7231782.1"; exon_number "3";
CM025008.1	Genbank	CDS	3386632	3386833	.	+	1	gene_id "G4P62_020146"; transcript_id "gnl|WGS:JAAVVJ|G4P62_T033004"; gbkey "CDS"; locus_tag "G4P62_020146"; orig_transcript_id "gnl|WGS:JAAVVJ|G4P62_T033004"; product "L-amino-acid oxidase-like"; protein_id "KAF7231782.1"; exon_number "4";
CM025008.1	Genbank	CDS	3388054	3388122	.	+	0	gene_id "G4P62_020146"; transcript_id "gnl|WGS:JAAVVJ|G4P62_T033004"; gbkey "CDS"; locus_tag "G4P62_020146"; orig_transcript_id "gnl|WGS:JAAVVJ|G4P62_T033004"; product "L-amino-acid oxidase-like"; protein_id "KAF7231782.1"; exon_number "5";
CM025008.1	Genbank	CDS	3388418	3388554	.	+	0	gene_id "G4P62_020146"; transcript_id "gnl|WGS:JAAVVJ|G4P62_T033004"; gbkey "CDS"; locus_tag "G4P62_020146"; orig_transcript_id "gnl|WGS:JAAVVJ|G4P62_T033004"; product "L-amino-acid oxidase-like"; protein_id "KAF7231782.1"; exon_number "6";
CM025008.1	Genbank	CDS	3388649	3389180	.	+	1	gene_id "G4P62_020146"; transcript_id "gnl|WGS:JAAVVJ|G4P62_T033004"; gbkey "CDS"; locus_tag "G4P62_020146"; orig_transcript_id "gnl|WGS:JAAVVJ|G4P62_T033004"; product "L-amino-acid oxidase-like"; protein_id "KAF7231782.1"; exon_number "7";
CM025008.1	Genbank	start_codon	3382089	3382091	.	+	0	gene_id "G4P62_020146"; transcript_id "gnl|WGS:JAAVVJ|G4P62_T033004"; gbkey "CDS"; locus_tag "G4P62_020146"; orig_transcript_id "gnl|WGS:JAAVVJ|G4P62_T033004"; product "L-amino-acid oxidase-like"; protein_id "KAF7231782.1"; exon_number "1";
CM025008.1	Genbank	stop_codon	3389181	3389183	.	+	0	gene_id "G4P62_020146"; transcript_id "gnl|WGS:JAAVVJ|G4P62_T033004"; gbkey "CDS"; locus_tag "G4P62_020146"; orig_transcript_id "gnl|WGS:JAAVVJ|G4P62_T033004"; product "L-amino-acid oxidase-like"; protein_id "KAF7231782.1"; exon_number "7";
CM025008.1	Genbank	gene	3395636	3403843	.	+	.	gene_id "G4P62_020147"; transcript_id ""; description "L-amino-acid oxidase-like"; gbkey "Gene"; gene_biotype "protein_coding"; locus_tag "G4P62_020147"; note "LOC107374444";
CM025008.1	Genbank	transcript	3395636	3403843	.	+	.	gene_id "G4P62_020147"; transcript_id "gnl|WGS:JAAVVJ|G4P62_T033005"; gbkey "mRNA"; locus_tag "G4P62_020147"; orig_protein_id "gnl|WGS:JAAVVJ|G4P62_P033005"; orig_transcript_id "gnl|WGS:JAAVVJ|G4P62_T033005"; product "L-amino-acid oxidase-like"; transcript_biotype "mRNA";
CM025008.1	Genbank	exon	3395636	3395743	.	+	.	gene_id "G4P62_020147"; transcript_id "gnl|WGS:JAAVVJ|G4P62_T033005"; locus_tag "G4P62_020147"; orig_protein_id "gnl|WGS:JAAVVJ|G4P62_P033005"; orig_transcript_id "gnl|WGS:JAAVVJ|G4P62_T033005"; product "L-amino-acid oxidase-like"; transcript_biotype "mRNA"; exon_number "1";
CM025008.1	Genbank	exon	3396044	3396099	.	+	.	gene_id "G4P62_020147"; transcript_id "gnl|WGS:JAAVVJ|G4P62_T033005"; locus_tag "G4P62_020147"; orig_protein_id "gnl|WGS:JAAVVJ|G4P62_P033005"; orig_transcript_id "gnl|WGS:JAAVVJ|G4P62_T033005"; product "L-amino-acid oxidase-like"; transcript_biotype "mRNA"; exon_number "2";
CM025008.1	Genbank	exon	3396737	3396795	.	+	.	gene_id "G4P62_020147"; transcript_id "gnl|WGS:JAAVVJ|G4P62_T033005"; locus_tag "G4P62_020147"; orig_protein_id "gnl|WGS:JAAVVJ|G4P62_P033005"; orig_transcript_id "gnl|WGS:JAAVVJ|G4P62_T033005"; product "L-amino-acid oxidase-like"; transcript_biotype "mRNA"; exon_number "3";
CM025008.1	Genbank	exon	3398391	3398611	.	+	.	gene_id "G4P62_020147"; transcript_id "gnl|WGS:JAAVVJ|G4P62_T033005"; locus_tag "G4P62_020147"; orig_protein_id "gnl|WGS:JAAVVJ|G4P62_P033005"; orig_transcript_id "gnl|WGS:JAAVVJ|G4P62_T033005"; product "L-amino-acid oxidase-like"; transcript_biotype "mRNA"; exon_number "4";
CM025008.1	Genbank	exon	3398750	3398862	.	+	.	gene_id "G4P62_020147"; transcript_id "gnl|WGS:JAAVVJ|G4P62_T033005"; locus_tag "G4P62_020147"; orig_protein_id "gnl|WGS:JAAVVJ|G4P62_P033005"; orig_transcript_id "gnl|WGS:JAAVVJ|G4P62_T033005"; product "L-amino-acid oxidase-like"; transcript_biotype "mRNA"; exon_number "5";
CM025008.1	Genbank	exon	3399086	3399287	.	+	.	gene_id "G4P62_020147"; transcript_id "gnl|WGS:JAAVVJ|G4P62_T033005"; locus_tag "G4P62_020147"; orig_protein_id "gnl|WGS:JAAVVJ|G4P62_P033005"; orig_transcript_id "gnl|WGS:JAAVVJ|G4P62_T033005"; product "L-amino-acid oxidase-like"; transcript_biotype "mRNA"; exon_number "6";
CM025008.1	Genbank	exon	3400342	3400410	.	+	.	gene_id "G4P62_020147"; transcript_id "gnl|WGS:JAAVVJ|G4P62_T033005"; locus_tag "G4P62_020147"; orig_protein_id "gnl|WGS:JAAVVJ|G4P62_P033005"; orig_transcript_id "gnl|WGS:JAAVVJ|G4P62_T033005"; product "L-amino-acid oxidase-like"; transcript_biotype "mRNA"; exon_number "7";
CM025008.1	Genbank	exon	3402344	3402480	.	+	.	gene_id "G4P62_020147"; transcript_id "gnl|WGS:JAAVVJ|G4P62_T033005"; locus_tag "G4P62_020147"; orig_protein_id "gnl|WGS:JAAVVJ|G4P62_P033005"; orig_transcript_id "gnl|WGS:JAAVVJ|G4P62_T033005"; product "L-amino-acid oxidase-like"; transcript_biotype "mRNA"; exon_number "8";
CM025008.1	Genbank	exon	3402654	3403843	.	+	.	gene_id "G4P62_020147"; transcript_id "gnl|WGS:JAAVVJ|G4P62_T033005"; locus_tag "G4P62_020147"; orig_protein_id "gnl|WGS:JAAVVJ|G4P62_P033005"; orig_transcript_id "gnl|WGS:JAAVVJ|G4P62_T033005"; product "L-amino-acid oxidase-like"; transcript_biotype "mRNA"; exon_number "9";
CM025008.1	Genbank	CDS	3396765	3396795	.	+	0	gene_id "G4P62_020147"; transcript_id "gnl|WGS:JAAVVJ|G4P62_T033005"; gbkey "CDS"; locus_tag "G4P62_020147"; orig_transcript_id "gnl|WGS:JAAVVJ|G4P62_T033005"; product "L-amino-acid oxidase-like"; protein_id "KAF7231783.1"; exon_number "3";
CM025008.1	Genbank	CDS	3398391	3398611	.	+	2	gene_id "G4P62_020147"; transcript_id "gnl|WGS:JAAVVJ|G4P62_T033005"; gbkey "CDS"; locus_tag "G4P62_020147"; orig_transcript_id "gnl|WGS:JAAVVJ|G4P62_T033005"; product "L-amino-acid oxidase-like"; protein_id "KAF7231783.1"; exon_number "4";
CM025008.1	Genbank	CDS	3398750	3398862	.	+	0	gene_id "G4P62_020147"; transcript_id "gnl|WGS:JAAVVJ|G4P62_T033005"; gbkey "CDS"; locus_tag "G4P62_020147"; orig_transcript_id "gnl|WGS:JAAVVJ|G4P62_T033005"; product "L-amino-acid oxidase-like"; protein_id "KAF7231783.1"; exon_number "5";
CM025008.1	Genbank	CDS	3399086	3399287	.	+	1	gene_id "G4P62_020147"; transcript_id "gnl|WGS:JAAVVJ|G4P62_T033005"; gbkey "CDS"; locus_tag "G4P62_020147"; orig_transcript_id "gnl|WGS:JAAVVJ|G4P62_T033005"; product "L-amino-acid oxidase-like"; protein_id "KAF7231783.1"; exon_number "6";
CM025008.1	Genbank	CDS	3400342	3400410	.	+	0	gene_id "G4P62_020147"; transcript_id "gnl|WGS:JAAVVJ|G4P62_T033005"; gbkey "CDS"; locus_tag "G4P62_020147"; orig_transcript_id "gnl|WGS:JAAVVJ|G4P62_T033005"; product "L-amino-acid oxidase-like"; protein_id "KAF7231783.1"; exon_number "7";
CM025008.1	Genbank	CDS	3402344	3402480	.	+	0	gene_id "G4P62_020147"; transcript_id "gnl|WGS:JAAVVJ|G4P62_T033005"; gbkey "CDS"; locus_tag "G4P62_020147"; orig_transcript_id "gnl|WGS:JAAVVJ|G4P62_T033005"; product "L-amino-acid oxidase-like"; protein_id "KAF7231783.1"; exon_number "8";
CM025008.1	Genbank	CDS	3402654	3403434	.	+	1	gene_id "G4P62_020147"; transcript_id "gnl|WGS:JAAVVJ|G4P62_T033005"; gbkey "CDS"; locus_tag "G4P62_020147"; orig_transcript_id "gnl|WGS:JAAVVJ|G4P62_T033005"; product "L-amino-acid oxidase-like"; protein_id "KAF7231783.1"; exon_number "9";
CM025008.1	Genbank	start_codon	3396765	3396767	.	+	0	gene_id "G4P62_020147"; transcript_id "gnl|WGS:JAAVVJ|G4P62_T033005"; gbkey "CDS"; locus_tag "G4P62_020147"; orig_transcript_id "gnl|WGS:JAAVVJ|G4P62_T033005"; product "L-amino-acid oxidase-like"; protein_id "KAF7231783.1"; exon_number "3";
CM025008.1	Genbank	stop_codon	3403435	3403437	.	+	0	gene_id "G4P62_020147"; transcript_id "gnl|WGS:JAAVVJ|G4P62_T033005"; gbkey "CDS"; locus_tag "G4P62_020147"; orig_transcript_id "gnl|WGS:JAAVVJ|G4P62_T033005"; product "L-amino-acid oxidase-like"; protein_id "KAF7231783.1"; exon_number "9";
CM025008.1	Genbank	gene	3458190	3460726	.	+	.	gene_id "G4P62_019375"; transcript_id ""; description "butyrophilin-like protein 1"; gbkey "Gene"; gene_biotype "protein_coding"; locus_tag "G4P62_019375"; note "LOC107372841"; partial "true";
CM025008.1	Genbank	transcript	3458190	3460726	.	+	.	gene_id "G4P62_019375"; transcript_id "gnl|WGS:JAAVVJ|G4P62_T032027"; gbkey "mRNA"; locus_tag "G4P62_019375"; orig_protein_id "gnl|WGS:JAAVVJ|G4P62_P032027"; orig_transcript_id "gnl|WGS:JAAVVJ|G4P62_T032027"; partial "true"; product "butyrophilin-like protein 1"; transcript_biotype "mRNA";
CM025008.1	Genbank	exon	3458190	3458475	.	+	.	gene_id "G4P62_019375"; transcript_id "gnl|WGS:JAAVVJ|G4P62_T032027"; locus_tag "G4P62_019375"; orig_protein_id "gnl|WGS:JAAVVJ|G4P62_P032027"; orig_transcript_id "gnl|WGS:JAAVVJ|G4P62_T032027"; partial "true"; product "butyrophilin-like protein 1"; transcript_biotype "mRNA"; exon_number "1";
CM025008.1	Genbank	exon	3458554	3458667	.	+	.	gene_id "G4P62_019375"; transcript_id "gnl|WGS:JAAVVJ|G4P62_T032027"; locus_tag "G4P62_019375"; orig_protein_id "gnl|WGS:JAAVVJ|G4P62_P032027"; orig_transcript_id "gnl|WGS:JAAVVJ|G4P62_T032027"; partial "true"; product "butyrophilin-like protein 1"; transcript_biotype "mRNA"; exon_number "2";
CM025008.1	Genbank	exon	3460264	3460726	.	+	.	gene_id "G4P62_019375"; transcript_id "gnl|WGS:JAAVVJ|G4P62_T032027"; locus_tag "G4P62_019375"; orig_protein_id "gnl|WGS:JAAVVJ|G4P62_P032027"; orig_transcript_id "gnl|WGS:JAAVVJ|G4P62_T032027"; partial "true"; product "butyrophilin-like protein 1"; transcript_biotype "mRNA"; exon_number "3";
CM025008.1	Genbank	CDS	3458190	3458475	.	+	0	gene_id "G4P62_019375"; transcript_id "gnl|WGS:JAAVVJ|G4P62_T032027"; gbkey "CDS"; locus_tag "G4P62_019375"; orig_transcript_id "gnl|WGS:JAAVVJ|G4P62_T032027"; partial "true"; product "butyrophilin-like protein 1"; protein_id "KAF7231708.1"; exon_number "1";
CM025008.1	Genbank	CDS	3458554	3458667	.	+	2	gene_id "G4P62_019375"; transcript_id "gnl|WGS:JAAVVJ|G4P62_T032027"; gbkey "CDS"; locus_tag "G4P62_019375"; orig_transcript_id "gnl|WGS:JAAVVJ|G4P62_T032027"; partial "true"; product "butyrophilin-like protein 1"; protein_id "KAF7231708.1"; exon_number "2";
CM025008.1	Genbank	CDS	3460264	3460679	.	+	2	gene_id "G4P62_019375"; transcript_id "gnl|WGS:JAAVVJ|G4P62_T032027"; gbkey "CDS"; locus_tag "G4P62_019375"; orig_transcript_id "gnl|WGS:JAAVVJ|G4P62_T032027"; partial "true"; product "butyrophilin-like protein 1"; protein_id "KAF7231708.1"; exon_number "3";
CM025008.1	Genbank	start_codon	3458190	3458192	.	+	0	gene_id "G4P62_019375"; transcript_id "gnl|WGS:JAAVVJ|G4P62_T032027"; gbkey "CDS"; locus_tag "G4P62_019375"; orig_transcript_id "gnl|WGS:JAAVVJ|G4P62_T032027"; partial "true"; product "butyrophilin-like protein 1"; protein_id "KAF7231708.1"; exon_number "1";
CM025008.1	Genbank	stop_codon	3460680	3460682	.	+	0	gene_id "G4P62_019375"; transcript_id "gnl|WGS:JAAVVJ|G4P62_T032027"; gbkey "CDS"; locus_tag "G4P62_019375"; orig_transcript_id "gnl|WGS:JAAVVJ|G4P62_T032027"; partial "true"; product "butyrophilin-like protein 1"; protein_id "KAF7231708.1"; exon_number "3";
CM025008.1	Genbank	gene	3504982	3506888	.	-	.	gene_id "G4P62_003711"; transcript_id ""; description "uncharacterized protein LOC107376864"; gbkey "Gene"; gene_biotype "protein_coding"; locus_tag "G4P62_003711"; note "LOC107376864";
CM025008.1	Genbank	transcript	3504982	3506888	.	-	.	gene_id "G4P62_003711"; transcript_id "gnl|WGS:JAAVVJ|G4P62_T005987"; gbkey "mRNA"; locus_tag "G4P62_003711"; note "transcript variant X1"; orig_protein_id "gnl|WGS:JAAVVJ|G4P62_P005987"; orig_transcript_id "gnl|WGS:JAAVVJ|G4P62_T005987"; product "uncharacterized LOC107376864"; transcript_biotype "mRNA";
CM025008.1	Genbank	exon	3506614	3506888	.	-	.	gene_id "G4P62_003711"; transcript_id "gnl|WGS:JAAVVJ|G4P62_T005987"; locus_tag "G4P62_003711"; note "transcript variant X1"; orig_protein_id "gnl|WGS:JAAVVJ|G4P62_P005987"; orig_transcript_id "gnl|WGS:JAAVVJ|G4P62_T005987"; product "uncharacterized LOC107376864"; transcript_biotype "mRNA"; exon_number "1";
CM025008.1	Genbank	exon	3506378	3506516	.	-	.	gene_id "G4P62_003711"; transcript_id "gnl|WGS:JAAVVJ|G4P62_T005987"; locus_tag "G4P62_003711"; note "transcript variant X1"; orig_protein_id "gnl|WGS:JAAVVJ|G4P62_P005987"; orig_transcript_id "gnl|WGS:JAAVVJ|G4P62_T005987"; product "uncharacterized LOC107376864"; transcript_biotype "mRNA"; exon_number "2";
CM025008.1	Genbank	exon	3504982	3506282	.	-	.	gene_id "G4P62_003711"; transcript_id "gnl|WGS:JAAVVJ|G4P62_T005987"; locus_tag "G4P62_003711"; note "transcript variant X1"; orig_protein_id "gnl|WGS:JAAVVJ|G4P62_P005987"; orig_transcript_id "gnl|WGS:JAAVVJ|G4P62_T005987"; product "uncharacterized LOC107376864"; transcript_biotype "mRNA"; exon_number "3";
CM025008.1	Genbank	CDS	3506614	3506715	.	-	0	gene_id "G4P62_003711"; transcript_id "gnl|WGS:JAAVVJ|G4P62_T005987"; gbkey "CDS"; locus_tag "G4P62_003711"; orig_transcript_id "gnl|WGS:JAAVVJ|G4P62_T005987"; product "transcript variant X1"; protein_id "KAF7229770.1"; exon_number "1";
CM025008.1	Genbank	CDS	3506378	3506516	.	-	0	gene_id "G4P62_003711"; transcript_id "gnl|WGS:JAAVVJ|G4P62_T005987"; gbkey "CDS"; locus_tag "G4P62_003711"; orig_transcript_id "gnl|WGS:JAAVVJ|G4P62_T005987"; product "transcript variant X1"; protein_id "KAF7229770.1"; exon_number "2";
CM025008.1	Genbank	CDS	3505927	3506282	.	-	2	gene_id "G4P62_003711"; transcript_id "gnl|WGS:JAAVVJ|G4P62_T005987"; gbkey "CDS"; locus_tag "G4P62_003711"; orig_transcript_id "gnl|WGS:JAAVVJ|G4P62_T005987"; product "transcript variant X1"; protein_id "KAF7229770.1"; exon_number "3";
CM025008.1	Genbank	start_codon	3506713	3506715	.	-	0	gene_id "G4P62_003711"; transcript_id "gnl|WGS:JAAVVJ|G4P62_T005987"; gbkey "CDS"; locus_tag "G4P62_003711"; orig_transcript_id "gnl|WGS:JAAVVJ|G4P62_T005987"; product "transcript variant X1"; protein_id "KAF7229770.1"; exon_number "1";
CM025008.1	Genbank	stop_codon	3505924	3505926	.	-	0	gene_id "G4P62_003711"; transcript_id "gnl|WGS:JAAVVJ|G4P62_T005987"; gbkey "CDS"; locus_tag "G4P62_003711"; orig_transcript_id "gnl|WGS:JAAVVJ|G4P62_T005987"; product "transcript variant X1"; protein_id "KAF7229770.1"; exon_number "3";
CM025008.1	Genbank	gene	3522274	3526645	.	+	.	gene_id "G4P62_003710"; transcript_id ""; description "high affinity immunoglobulin gamma Fc receptor"; gbkey "Gene"; gene_biotype "protein_coding"; locus_tag "G4P62_003710"; note "LOC107376774"; partial "true";
CM025008.1	Genbank	transcript	3522274	3526645	.	+	.	gene_id "G4P62_003710"; transcript_id "gnl|WGS:JAAVVJ|G4P62_T005986"; gbkey "mRNA"; locus_tag "G4P62_003710"; orig_protein_id "gnl|WGS:JAAVVJ|G4P62_P005986"; orig_transcript_id "gnl|WGS:JAAVVJ|G4P62_T005986"; partial "true"; product "high affinity immunoglobulin gamma Fc receptor I-like"; transcript_biotype "mRNA";
CM025008.1	Genbank	exon	3522274	3522532	.	+	.	gene_id "G4P62_003710"; transcript_id "gnl|WGS:JAAVVJ|G4P62_T005986"; locus_tag "G4P62_003710"; orig_protein_id "gnl|WGS:JAAVVJ|G4P62_P005986"; orig_transcript_id "gnl|WGS:JAAVVJ|G4P62_T005986"; partial "true"; product "high affinity immunoglobulin gamma Fc receptor I-like"; transcript_biotype "mRNA"; exon_number "1";
CM025008.1	Genbank	exon	3526016	3526273	.	+	.	gene_id "G4P62_003710"; transcript_id "gnl|WGS:JAAVVJ|G4P62_T005986"; locus_tag "G4P62_003710"; orig_protein_id "gnl|WGS:JAAVVJ|G4P62_P005986"; orig_transcript_id "gnl|WGS:JAAVVJ|G4P62_T005986"; partial "true"; product "high affinity immunoglobulin gamma Fc receptor I-like"; transcript_biotype "mRNA"; exon_number "2";
CM025008.1	Genbank	exon	3526430	3526645	.	+	.	gene_id "G4P62_003710"; transcript_id "gnl|WGS:JAAVVJ|G4P62_T005986"; locus_tag "G4P62_003710"; orig_protein_id "gnl|WGS:JAAVVJ|G4P62_P005986"; orig_transcript_id "gnl|WGS:JAAVVJ|G4P62_T005986"; partial "true"; product "high affinity immunoglobulin gamma Fc receptor I-like"; transcript_biotype "mRNA"; exon_number "3";
CM025008.1	Genbank	CDS	3522274	3522532	.	+	0	gene_id "G4P62_003710"; transcript_id "gnl|WGS:JAAVVJ|G4P62_T005986"; gbkey "CDS"; locus_tag "G4P62_003710"; orig_transcript_id "gnl|WGS:JAAVVJ|G4P62_T005986"; partial "true"; product "high affinity immunoglobulin gamma Fc receptor I-like"; protein_id "KAF7229769.1"; exon_number "1";
CM025008.1	Genbank	CDS	3526016	3526273	.	+	2	gene_id "G4P62_003710"; transcript_id "gnl|WGS:JAAVVJ|G4P62_T005986"; gbkey "CDS"; locus_tag "G4P62_003710"; orig_transcript_id "gnl|WGS:JAAVVJ|G4P62_T005986"; partial "true"; product "high affinity immunoglobulin gamma Fc receptor I-like"; protein_id "KAF7229769.1"; exon_number "2";
CM025008.1	Genbank	CDS	3526430	3526569	.	+	2	gene_id "G4P62_003710"; transcript_id "gnl|WGS:JAAVVJ|G4P62_T005986"; gbkey "CDS"; locus_tag "G4P62_003710"; orig_transcript_id "gnl|WGS:JAAVVJ|G4P62_T005986"; partial "true"; product "high affinity immunoglobulin gamma Fc receptor I-like"; protein_id "KAF7229769.1"; exon_number "3";
CM025008.1	Genbank	start_codon	3522274	3522276	.	+	0	gene_id "G4P62_003710"; transcript_id "gnl|WGS:JAAVVJ|G4P62_T005986"; gbkey "CDS"; locus_tag "G4P62_003710"; orig_transcript_id "gnl|WGS:JAAVVJ|G4P62_T005986"; partial "true"; product "high affinity immunoglobulin gamma Fc receptor I-like"; protein_id "KAF7229769.1"; exon_number "1";
CM025008.1	Genbank	stop_codon	3526570	3526572	.	+	0	gene_id "G4P62_003710"; transcript_id "gnl|WGS:JAAVVJ|G4P62_T005986"; gbkey "CDS"; locus_tag "G4P62_003710"; orig_transcript_id "gnl|WGS:JAAVVJ|G4P62_T005986"; partial "true"; product "high affinity immunoglobulin gamma Fc receptor I-like"; protein_id "KAF7229769.1"; exon_number "3";
CM025008.1	Genbank	gene	3542356	3563674	.	-	.	gene_id "G4P62_003709"; transcript_id ""; description "methionine aminopeptidase 2-like"; gbkey "Gene"; gene_biotype "protein_coding"; locus_tag "G4P62_003709"; note "LOC107376870";
CM025008.1	Genbank	transcript	3542356	3563674	.	-	.	gene_id "G4P62_003709"; transcript_id "gnl|WGS:JAAVVJ|G4P62_T005985"; gbkey "mRNA"; locus_tag "G4P62_003709"; orig_protein_id "gnl|WGS:JAAVVJ|G4P62_P005985"; orig_transcript_id "gnl|WGS:JAAVVJ|G4P62_T005985"; product "methionine aminopeptidase 2-like"; transcript_biotype "mRNA";
CM025008.1	Genbank	exon	3563423	3563674	.	-	.	gene_id "G4P62_003709"; transcript_id "gnl|WGS:JAAVVJ|G4P62_T005985"; locus_tag "G4P62_003709"; orig_protein_id "gnl|WGS:JAAVVJ|G4P62_P005985"; orig_transcript_id "gnl|WGS:JAAVVJ|G4P62_T005985"; product "methionine aminopeptidase 2-like"; transcript_biotype "mRNA"; exon_number "1";
CM025008.1	Genbank	exon	3562804	3562938	.	-	.	gene_id "G4P62_003709"; transcript_id "gnl|WGS:JAAVVJ|G4P62_T005985"; locus_tag "G4P62_003709"; orig_protein_id "gnl|WGS:JAAVVJ|G4P62_P005985"; orig_transcript_id "gnl|WGS:JAAVVJ|G4P62_T005985"; product "methionine aminopeptidase 2-like"; transcript_biotype "mRNA"; exon_number "2";
CM025008.1	Genbank	exon	3562566	3562622	.	-	.	gene_id "G4P62_003709"; transcript_id "gnl|WGS:JAAVVJ|G4P62_T005985"; locus_tag "G4P62_003709"; orig_protein_id "gnl|WGS:JAAVVJ|G4P62_P005985"; orig_transcript_id "gnl|WGS:JAAVVJ|G4P62_T005985"; product "methionine aminopeptidase 2-like"; transcript_biotype "mRNA"; exon_number "3";
CM025008.1	Genbank	exon	3562325	3562427	.	-	.	gene_id "G4P62_003709"; transcript_id "gnl|WGS:JAAVVJ|G4P62_T005985"; locus_tag "G4P62_003709"; orig_protein_id "gnl|WGS:JAAVVJ|G4P62_P005985"; orig_transcript_id "gnl|WGS:JAAVVJ|G4P62_T005985"; product "methionine aminopeptidase 2-like"; transcript_biotype "mRNA"; exon_number "4";
CM025008.1	Genbank	exon	3560904	3561065	.	-	.	gene_id "G4P62_003709"; transcript_id "gnl|WGS:JAAVVJ|G4P62_T005985"; locus_tag "G4P62_003709"; orig_protein_id "gnl|WGS:JAAVVJ|G4P62_P005985"; orig_transcript_id "gnl|WGS:JAAVVJ|G4P62_T005985"; product "methionine aminopeptidase 2-like"; transcript_biotype "mRNA"; exon_number "5";
CM025008.1	Genbank	exon	3560589	3560770	.	-	.	gene_id "G4P62_003709"; transcript_id "gnl|WGS:JAAVVJ|G4P62_T005985"; locus_tag "G4P62_003709"; orig_protein_id "gnl|WGS:JAAVVJ|G4P62_P005985"; orig_transcript_id "gnl|WGS:JAAVVJ|G4P62_T005985"; product "methionine aminopeptidase 2-like"; transcript_biotype "mRNA"; exon_number "6";
CM025008.1	Genbank	exon	3559381	3559475	.	-	.	gene_id "G4P62_003709"; transcript_id "gnl|WGS:JAAVVJ|G4P62_T005985"; locus_tag "G4P62_003709"; orig_protein_id "gnl|WGS:JAAVVJ|G4P62_P005985"; orig_transcript_id "gnl|WGS:JAAVVJ|G4P62_T005985"; product "methionine aminopeptidase 2-like"; transcript_biotype "mRNA"; exon_number "7";
CM025008.1	Genbank	exon	3558772	3558868	.	-	.	gene_id "G4P62_003709"; transcript_id "gnl|WGS:JAAVVJ|G4P62_T005985"; locus_tag "G4P62_003709"; orig_protein_id "gnl|WGS:JAAVVJ|G4P62_P005985"; orig_transcript_id "gnl|WGS:JAAVVJ|G4P62_T005985"; product "methionine aminopeptidase 2-like"; transcript_biotype "mRNA"; exon_number "8";
CM025008.1	Genbank	exon	3558578	3558681	.	-	.	gene_id "G4P62_003709"; transcript_id "gnl|WGS:JAAVVJ|G4P62_T005985"; locus_tag "G4P62_003709"; orig_protein_id "gnl|WGS:JAAVVJ|G4P62_P005985"; orig_transcript_id "gnl|WGS:JAAVVJ|G4P62_T005985"; product "methionine aminopeptidase 2-like"; transcript_biotype "mRNA"; exon_number "9";
CM025008.1	Genbank	exon	3544187	3544302	.	-	.	gene_id "G4P62_003709"; transcript_id "gnl|WGS:JAAVVJ|G4P62_T005985"; locus_tag "G4P62_003709"; orig_protein_id "gnl|WGS:JAAVVJ|G4P62_P005985"; orig_transcript_id "gnl|WGS:JAAVVJ|G4P62_T005985"; product "methionine aminopeptidase 2-like"; transcript_biotype "mRNA"; exon_number "10";
CM025008.1	Genbank	exon	3542356	3544099	.	-	.	gene_id "G4P62_003709"; transcript_id "gnl|WGS:JAAVVJ|G4P62_T005985"; locus_tag "G4P62_003709"; orig_protein_id "gnl|WGS:JAAVVJ|G4P62_P005985"; orig_transcript_id "gnl|WGS:JAAVVJ|G4P62_T005985"; product "methionine aminopeptidase 2-like"; transcript_biotype "mRNA"; exon_number "11";
CM025008.1	Genbank	CDS	3563423	3563642	.	-	0	gene_id "G4P62_003709"; transcript_id "gnl|WGS:JAAVVJ|G4P62_T005985"; gbkey "CDS"; locus_tag "G4P62_003709"; orig_transcript_id "gnl|WGS:JAAVVJ|G4P62_T005985"; product "methionine aminopeptidase 2-like"; protein_id "KAF7229768.1"; exon_number "1";
CM025008.1	Genbank	CDS	3562804	3562938	.	-	2	gene_id "G4P62_003709"; transcript_id "gnl|WGS:JAAVVJ|G4P62_T005985"; gbkey "CDS"; locus_tag "G4P62_003709"; orig_transcript_id "gnl|WGS:JAAVVJ|G4P62_T005985"; product "methionine aminopeptidase 2-like"; protein_id "KAF7229768.1"; exon_number "2";
CM025008.1	Genbank	CDS	3562566	3562622	.	-	2	gene_id "G4P62_003709"; transcript_id "gnl|WGS:JAAVVJ|G4P62_T005985"; gbkey "CDS"; locus_tag "G4P62_003709"; orig_transcript_id "gnl|WGS:JAAVVJ|G4P62_T005985"; product "methionine aminopeptidase 2-like"; protein_id "KAF7229768.1"; exon_number "3";
CM025008.1	Genbank	CDS	3562325	3562427	.	-	2	gene_id "G4P62_003709"; transcript_id "gnl|WGS:JAAVVJ|G4P62_T005985"; gbkey "CDS"; locus_tag "G4P62_003709"; orig_transcript_id "gnl|WGS:JAAVVJ|G4P62_T005985"; product "methionine aminopeptidase 2-like"; protein_id "KAF7229768.1"; exon_number "4";
CM025008.1	Genbank	CDS	3560904	3561065	.	-	1	gene_id "G4P62_003709"; transcript_id "gnl|WGS:JAAVVJ|G4P62_T005985"; gbkey "CDS"; locus_tag "G4P62_003709"; orig_transcript_id "gnl|WGS:JAAVVJ|G4P62_T005985"; product "methionine aminopeptidase 2-like"; protein_id "KAF7229768.1"; exon_number "5";
CM025008.1	Genbank	CDS	3560589	3560770	.	-	1	gene_id "G4P62_003709"; transcript_id "gnl|WGS:JAAVVJ|G4P62_T005985"; gbkey "CDS"; locus_tag "G4P62_003709"; orig_transcript_id "gnl|WGS:JAAVVJ|G4P62_T005985"; product "methionine aminopeptidase 2-like"; protein_id "KAF7229768.1"; exon_number "6";
CM025008.1	Genbank	CDS	3559381	3559475	.	-	2	gene_id "G4P62_003709"; transcript_id "gnl|WGS:JAAVVJ|G4P62_T005985"; gbkey "CDS"; locus_tag "G4P62_003709"; orig_transcript_id "gnl|WGS:JAAVVJ|G4P62_T005985"; product "methionine aminopeptidase 2-like"; protein_id "KAF7229768.1"; exon_number "7";
CM025008.1	Genbank	CDS	3558772	3558868	.	-	0	gene_id "G4P62_003709"; transcript_id "gnl|WGS:JAAVVJ|G4P62_T005985"; gbkey "CDS"; locus_tag "G4P62_003709"; orig_transcript_id "gnl|WGS:JAAVVJ|G4P62_T005985"; product "methionine aminopeptidase 2-like"; protein_id "KAF7229768.1"; exon_number "8";
CM025008.1	Genbank	CDS	3558578	3558681	.	-	2	gene_id "G4P62_003709"; transcript_id "gnl|WGS:JAAVVJ|G4P62_T005985"; gbkey "CDS"; locus_tag "G4P62_003709"; orig_transcript_id "gnl|WGS:JAAVVJ|G4P62_T005985"; product "methionine aminopeptidase 2-like"; protein_id "KAF7229768.1"; exon_number "9";
CM025008.1	Genbank	CDS	3544187	3544302	.	-	0	gene_id "G4P62_003709"; transcript_id "gnl|WGS:JAAVVJ|G4P62_T005985"; gbkey "CDS"; locus_tag "G4P62_003709"; orig_transcript_id "gnl|WGS:JAAVVJ|G4P62_T005985"; product "methionine aminopeptidase 2-like"; protein_id "KAF7229768.1"; exon_number "10";
CM025008.1	Genbank	CDS	3543850	3544099	.	-	1	gene_id "G4P62_003709"; transcript_id "gnl|WGS:JAAVVJ|G4P62_T005985"; gbkey "CDS"; locus_tag "G4P62_003709"; orig_transcript_id "gnl|WGS:JAAVVJ|G4P62_T005985"; product "methionine aminopeptidase 2-like"; protein_id "KAF7229768.1"; exon_number "11";
CM025008.1	Genbank	start_codon	3563640	3563642	.	-	0	gene_id "G4P62_003709"; transcript_id "gnl|WGS:JAAVVJ|G4P62_T005985"; gbkey "CDS"; locus_tag "G4P62_003709"; orig_transcript_id "gnl|WGS:JAAVVJ|G4P62_T005985"; product "methionine aminopeptidase 2-like"; protein_id "KAF7229768.1"; exon_number "1";
CM025008.1	Genbank	stop_codon	3543847	3543849	.	-	0	gene_id "G4P62_003709"; transcript_id "gnl|WGS:JAAVVJ|G4P62_T005985"; gbkey "CDS"; locus_tag "G4P62_003709"; orig_transcript_id "gnl|WGS:JAAVVJ|G4P62_T005985"; product "methionine aminopeptidase 2-like"; protein_id "KAF7229768.1"; exon_number "11";
CM025008.1	Genbank	gene	3584055	3590247	.	-	.	gene_id "G4P62_003708"; transcript_id ""; description "uncharacterized protein LOC107376854 isoform X1"; gbkey "Gene"; gene_biotype "protein_coding"; locus_tag "G4P62_003708"; note "LOC107376854";
CM025008.1	Genbank	transcript	3584055	3590247	.	-	.	gene_id "G4P62_003708"; transcript_id "gnl|WGS:JAAVVJ|G4P62_T005984"; gbkey "mRNA"; locus_tag "G4P62_003708"; note "transcript variant X2"; orig_protein_id "gnl|WGS:JAAVVJ|G4P62_P005984"; orig_transcript_id "gnl|WGS:JAAVVJ|G4P62_T005984"; product "actin cytoskeleton-regulatory complex protein pan1-like"; transcript_biotype "mRNA";
CM025008.1	Genbank	exon	3590077	3590247	.	-	.	gene_id "G4P62_003708"; transcript_id "gnl|WGS:JAAVVJ|G4P62_T005984"; locus_tag "G4P62_003708"; note "transcript variant X2"; orig_protein_id "gnl|WGS:JAAVVJ|G4P62_P005984"; orig_transcript_id "gnl|WGS:JAAVVJ|G4P62_T005984"; product "actin cytoskeleton-regulatory complex protein pan1-like"; transcript_biotype "mRNA"; exon_number "1";
CM025008.1	Genbank	exon	3589759	3589819	.	-	.	gene_id "G4P62_003708"; transcript_id "gnl|WGS:JAAVVJ|G4P62_T005984"; locus_tag "G4P62_003708"; note "transcript variant X2"; orig_protein_id "gnl|WGS:JAAVVJ|G4P62_P005984"; orig_transcript_id "gnl|WGS:JAAVVJ|G4P62_T005984"; product "actin cytoskeleton-regulatory complex protein pan1-like"; transcript_biotype "mRNA"; exon_number "2";
CM025008.1	Genbank	exon	3589345	3589452	.	-	.	gene_id "G4P62_003708"; transcript_id "gnl|WGS:JAAVVJ|G4P62_T005984"; locus_tag "G4P62_003708"; note "transcript variant X2"; orig_protein_id "gnl|WGS:JAAVVJ|G4P62_P005984"; orig_transcript_id "gnl|WGS:JAAVVJ|G4P62_T005984"; product "actin cytoskeleton-regulatory complex protein pan1-like"; transcript_biotype "mRNA"; exon_number "3";
CM025008.1	Genbank	exon	3589220	3589266	.	-	.	gene_id "G4P62_003708"; transcript_id "gnl|WGS:JAAVVJ|G4P62_T005984"; locus_tag "G4P62_003708"; note "transcript variant X2"; orig_protein_id "gnl|WGS:JAAVVJ|G4P62_P005984"; orig_transcript_id "gnl|WGS:JAAVVJ|G4P62_T005984"; product "actin cytoskeleton-regulatory complex protein pan1-like"; transcript_biotype "mRNA"; exon_number "4";
CM025008.1	Genbank	exon	3586860	3586949	.	-	.	gene_id "G4P62_003708"; transcript_id "gnl|WGS:JAAVVJ|G4P62_T005984"; locus_tag "G4P62_003708"; note "transcript variant X2"; orig_protein_id "gnl|WGS:JAAVVJ|G4P62_P005984"; orig_transcript_id "gnl|WGS:JAAVVJ|G4P62_T005984"; product "actin cytoskeleton-regulatory complex protein pan1-like"; transcript_biotype "mRNA"; exon_number "5";
CM025008.1	Genbank	exon	3586577	3586648	.	-	.	gene_id "G4P62_003708"; transcript_id "gnl|WGS:JAAVVJ|G4P62_T005984"; locus_tag "G4P62_003708"; note "transcript variant X2"; orig_protein_id "gnl|WGS:JAAVVJ|G4P62_P005984"; orig_transcript_id "gnl|WGS:JAAVVJ|G4P62_T005984"; product "actin cytoskeleton-regulatory complex protein pan1-like"; transcript_biotype "mRNA"; exon_number "6";
CM025008.1	Genbank	exon	3585657	3585737	.	-	.	gene_id "G4P62_003708"; transcript_id "gnl|WGS:JAAVVJ|G4P62_T005984"; locus_tag "G4P62_003708"; note "transcript variant X2"; orig_protein_id "gnl|WGS:JAAVVJ|G4P62_P005984"; orig_transcript_id "gnl|WGS:JAAVVJ|G4P62_T005984"; product "actin cytoskeleton-regulatory complex protein pan1-like"; transcript_biotype "mRNA"; exon_number "7";
CM025008.1	Genbank	exon	3585460	3585546	.	-	.	gene_id "G4P62_003708"; transcript_id "gnl|WGS:JAAVVJ|G4P62_T005984"; locus_tag "G4P62_003708"; note "transcript variant X2"; orig_protein_id "gnl|WGS:JAAVVJ|G4P62_P005984"; orig_transcript_id "gnl|WGS:JAAVVJ|G4P62_T005984"; product "actin cytoskeleton-regulatory complex protein pan1-like"; transcript_biotype "mRNA"; exon_number "8";
CM025008.1	Genbank	exon	3584910	3585005	.	-	.	gene_id "G4P62_003708"; transcript_id "gnl|WGS:JAAVVJ|G4P62_T005984"; locus_tag "G4P62_003708"; note "transcript variant X2"; orig_protein_id "gnl|WGS:JAAVVJ|G4P62_P005984"; orig_transcript_id "gnl|WGS:JAAVVJ|G4P62_T005984"; product "actin cytoskeleton-regulatory complex protein pan1-like"; transcript_biotype "mRNA"; exon_number "9";
CM025008.1	Genbank	exon	3584414	3584509	.	-	.	gene_id "G4P62_003708"; transcript_id "gnl|WGS:JAAVVJ|G4P62_T005984"; locus_tag "G4P62_003708"; note "transcript variant X2"; orig_protein_id "gnl|WGS:JAAVVJ|G4P62_P005984"; orig_transcript_id "gnl|WGS:JAAVVJ|G4P62_T005984"; product "actin cytoskeleton-regulatory complex protein pan1-like"; transcript_biotype "mRNA"; exon_number "10";
CM025008.1	Genbank	exon	3584055	3584344	.	-	.	gene_id "G4P62_003708"; transcript_id "gnl|WGS:JAAVVJ|G4P62_T005984"; locus_tag "G4P62_003708"; note "transcript variant X2"; orig_protein_id "gnl|WGS:JAAVVJ|G4P62_P005984"; orig_transcript_id "gnl|WGS:JAAVVJ|G4P62_T005984"; product "actin cytoskeleton-regulatory complex protein pan1-like"; transcript_biotype "mRNA"; exon_number "11";
CM025008.1	Genbank	CDS	3589759	3589819	.	-	0	gene_id "G4P62_003708"; transcript_id "gnl|WGS:JAAVVJ|G4P62_T005984"; gbkey "CDS"; locus_tag "G4P62_003708"; orig_transcript_id "gnl|WGS:JAAVVJ|G4P62_T005984"; product "transcript variant X2"; protein_id "KAF7229767.1"; exon_number "2";
CM025008.1	Genbank	CDS	3589345	3589452	.	-	2	gene_id "G4P62_003708"; transcript_id "gnl|WGS:JAAVVJ|G4P62_T005984"; gbkey "CDS"; locus_tag "G4P62_003708"; orig_transcript_id "gnl|WGS:JAAVVJ|G4P62_T005984"; product "transcript variant X2"; protein_id "KAF7229767.1"; exon_number "3";
CM025008.1	Genbank	CDS	3589220	3589266	.	-	2	gene_id "G4P62_003708"; transcript_id "gnl|WGS:JAAVVJ|G4P62_T005984"; gbkey "CDS"; locus_tag "G4P62_003708"; orig_transcript_id "gnl|WGS:JAAVVJ|G4P62_T005984"; product "transcript variant X2"; protein_id "KAF7229767.1"; exon_number "4";
CM025008.1	Genbank	CDS	3586860	3586949	.	-	0	gene_id "G4P62_003708"; transcript_id "gnl|WGS:JAAVVJ|G4P62_T005984"; gbkey "CDS"; locus_tag "G4P62_003708"; orig_transcript_id "gnl|WGS:JAAVVJ|G4P62_T005984"; product "transcript variant X2"; protein_id "KAF7229767.1"; exon_number "5";
CM025008.1	Genbank	CDS	3586577	3586648	.	-	0	gene_id "G4P62_003708"; transcript_id "gnl|WGS:JAAVVJ|G4P62_T005984"; gbkey "CDS"; locus_tag "G4P62_003708"; orig_transcript_id "gnl|WGS:JAAVVJ|G4P62_T005984"; product "transcript variant X2"; protein_id "KAF7229767.1"; exon_number "6";
CM025008.1	Genbank	CDS	3585657	3585737	.	-	0	gene_id "G4P62_003708"; transcript_id "gnl|WGS:JAAVVJ|G4P62_T005984"; gbkey "CDS"; locus_tag "G4P62_003708"; orig_transcript_id "gnl|WGS:JAAVVJ|G4P62_T005984"; product "transcript variant X2"; protein_id "KAF7229767.1"; exon_number "7";
CM025008.1	Genbank	CDS	3585460	3585546	.	-	0	gene_id "G4P62_003708"; transcript_id "gnl|WGS:JAAVVJ|G4P62_T005984"; gbkey "CDS"; locus_tag "G4P62_003708"; orig_transcript_id "gnl|WGS:JAAVVJ|G4P62_T005984"; product "transcript variant X2"; protein_id "KAF7229767.1"; exon_number "8";
CM025008.1	Genbank	CDS	3584910	3585005	.	-	0	gene_id "G4P62_003708"; transcript_id "gnl|WGS:JAAVVJ|G4P62_T005984"; gbkey "CDS"; locus_tag "G4P62_003708"; orig_transcript_id "gnl|WGS:JAAVVJ|G4P62_T005984"; product "transcript variant X2"; protein_id "KAF7229767.1"; exon_number "9";
CM025008.1	Genbank	CDS	3584414	3584509	.	-	0	gene_id "G4P62_003708"; transcript_id "gnl|WGS:JAAVVJ|G4P62_T005984"; gbkey "CDS"; locus_tag "G4P62_003708"; orig_transcript_id "gnl|WGS:JAAVVJ|G4P62_T005984"; product "transcript variant X2"; protein_id "KAF7229767.1"; exon_number "10";
CM025008.1	Genbank	CDS	3584123	3584344	.	-	0	gene_id "G4P62_003708"; transcript_id "gnl|WGS:JAAVVJ|G4P62_T005984"; gbkey "CDS"; locus_tag "G4P62_003708"; orig_transcript_id "gnl|WGS:JAAVVJ|G4P62_T005984"; product "transcript variant X2"; protein_id "KAF7229767.1"; exon_number "11";
CM025008.1	Genbank	start_codon	3589817	3589819	.	-	0	gene_id "G4P62_003708"; transcript_id "gnl|WGS:JAAVVJ|G4P62_T005984"; gbkey "CDS"; locus_tag "G4P62_003708"; orig_transcript_id "gnl|WGS:JAAVVJ|G4P62_T005984"; product "transcript variant X2"; protein_id "KAF7229767.1"; exon_number "2";
CM025008.1	Genbank	stop_codon	3584120	3584122	.	-	0	gene_id "G4P62_003708"; transcript_id "gnl|WGS:JAAVVJ|G4P62_T005984"; gbkey "CDS"; locus_tag "G4P62_003708"; orig_transcript_id "gnl|WGS:JAAVVJ|G4P62_T005984"; product "transcript variant X2"; protein_id "KAF7229767.1"; exon_number "11";
CM025008.1	Genbank	transcript	3584055	3590247	.	-	.	gene_id "G4P62_003708"; transcript_id "gnl|WGS:JAAVVJ|G4P62_T005983"; gbkey "mRNA"; locus_tag "G4P62_003708"; note "transcript variant X1"; orig_protein_id "gnl|WGS:JAAVVJ|G4P62_P005983"; orig_transcript_id "gnl|WGS:JAAVVJ|G4P62_T005983"; product "actin cytoskeleton-regulatory complex protein pan1-like"; transcript_biotype "mRNA";
CM025008.1	Genbank	exon	3590077	3590247	.	-	.	gene_id "G4P62_003708"; transcript_id "gnl|WGS:JAAVVJ|G4P62_T005983"; locus_tag "G4P62_003708"; note "transcript variant X1"; orig_protein_id "gnl|WGS:JAAVVJ|G4P62_P005983"; orig_transcript_id "gnl|WGS:JAAVVJ|G4P62_T005983"; product "actin cytoskeleton-regulatory complex protein pan1-like"; transcript_biotype "mRNA"; exon_number "1";
CM025008.1	Genbank	exon	3589759	3589844	.	-	.	gene_id "G4P62_003708"; transcript_id "gnl|WGS:JAAVVJ|G4P62_T005983"; locus_tag "G4P62_003708"; note "transcript variant X1"; orig_protein_id "gnl|WGS:JAAVVJ|G4P62_P005983"; orig_transcript_id "gnl|WGS:JAAVVJ|G4P62_T005983"; product "actin cytoskeleton-regulatory complex protein pan1-like"; transcript_biotype "mRNA"; exon_number "2";
CM025008.1	Genbank	exon	3589345	3589452	.	-	.	gene_id "G4P62_003708"; transcript_id "gnl|WGS:JAAVVJ|G4P62_T005983"; locus_tag "G4P62_003708"; note "transcript variant X1"; orig_protein_id "gnl|WGS:JAAVVJ|G4P62_P005983"; orig_transcript_id "gnl|WGS:JAAVVJ|G4P62_T005983"; product "actin cytoskeleton-regulatory complex protein pan1-like"; transcript_biotype "mRNA"; exon_number "3";
CM025008.1	Genbank	exon	3589220	3589266	.	-	.	gene_id "G4P62_003708"; transcript_id "gnl|WGS:JAAVVJ|G4P62_T005983"; locus_tag "G4P62_003708"; note "transcript variant X1"; orig_protein_id "gnl|WGS:JAAVVJ|G4P62_P005983"; orig_transcript_id "gnl|WGS:JAAVVJ|G4P62_T005983"; product "actin cytoskeleton-regulatory complex protein pan1-like"; transcript_biotype "mRNA"; exon_number "4";
CM025008.1	Genbank	exon	3586860	3586949	.	-	.	gene_id "G4P62_003708"; transcript_id "gnl|WGS:JAAVVJ|G4P62_T005983"; locus_tag "G4P62_003708"; note "transcript variant X1"; orig_protein_id "gnl|WGS:JAAVVJ|G4P62_P005983"; orig_transcript_id "gnl|WGS:JAAVVJ|G4P62_T005983"; product "actin cytoskeleton-regulatory complex protein pan1-like"; transcript_biotype "mRNA"; exon_number "5";
CM025008.1	Genbank	exon	3586577	3586648	.	-	.	gene_id "G4P62_003708"; transcript_id "gnl|WGS:JAAVVJ|G4P62_T005983"; locus_tag "G4P62_003708"; note "transcript variant X1"; orig_protein_id "gnl|WGS:JAAVVJ|G4P62_P005983"; orig_transcript_id "gnl|WGS:JAAVVJ|G4P62_T005983"; product "actin cytoskeleton-regulatory complex protein pan1-like"; transcript_biotype "mRNA"; exon_number "6";
CM025008.1	Genbank	exon	3585657	3585737	.	-	.	gene_id "G4P62_003708"; transcript_id "gnl|WGS:JAAVVJ|G4P62_T005983"; locus_tag "G4P62_003708"; note "transcript variant X1"; orig_protein_id "gnl|WGS:JAAVVJ|G4P62_P005983"; orig_transcript_id "gnl|WGS:JAAVVJ|G4P62_T005983"; product "actin cytoskeleton-regulatory complex protein pan1-like"; transcript_biotype "mRNA"; exon_number "7";
CM025008.1	Genbank	exon	3585460	3585546	.	-	.	gene_id "G4P62_003708"; transcript_id "gnl|WGS:JAAVVJ|G4P62_T005983"; locus_tag "G4P62_003708"; note "transcript variant X1"; orig_protein_id "gnl|WGS:JAAVVJ|G4P62_P005983"; orig_transcript_id "gnl|WGS:JAAVVJ|G4P62_T005983"; product "actin cytoskeleton-regulatory complex protein pan1-like"; transcript_biotype "mRNA"; exon_number "8";
CM025008.1	Genbank	exon	3584910	3585005	.	-	.	gene_id "G4P62_003708"; transcript_id "gnl|WGS:JAAVVJ|G4P62_T005983"; locus_tag "G4P62_003708"; note "transcript variant X1"; orig_protein_id "gnl|WGS:JAAVVJ|G4P62_P005983"; orig_transcript_id "gnl|WGS:JAAVVJ|G4P62_T005983"; product "actin cytoskeleton-regulatory complex protein pan1-like"; transcript_biotype "mRNA"; exon_number "9";
CM025008.1	Genbank	exon	3584414	3584509	.	-	.	gene_id "G4P62_003708"; transcript_id "gnl|WGS:JAAVVJ|G4P62_T005983"; locus_tag "G4P62_003708"; note "transcript variant X1"; orig_protein_id "gnl|WGS:JAAVVJ|G4P62_P005983"; orig_transcript_id "gnl|WGS:JAAVVJ|G4P62_T005983"; product "actin cytoskeleton-regulatory complex protein pan1-like"; transcript_biotype "mRNA"; exon_number "10";
CM025008.1	Genbank	exon	3584055	3584344	.	-	.	gene_id "G4P62_003708"; transcript_id "gnl|WGS:JAAVVJ|G4P62_T005983"; locus_tag "G4P62_003708"; note "transcript variant X1"; orig_protein_id "gnl|WGS:JAAVVJ|G4P62_P005983"; orig_transcript_id "gnl|WGS:JAAVVJ|G4P62_T005983"; product "actin cytoskeleton-regulatory complex protein pan1-like"; transcript_biotype "mRNA"; exon_number "11";
CM025008.1	Genbank	CDS	3589759	3589819	.	-	0	gene_id "G4P62_003708"; transcript_id "gnl|WGS:JAAVVJ|G4P62_T005983"; gbkey "CDS"; locus_tag "G4P62_003708"; orig_transcript_id "gnl|WGS:JAAVVJ|G4P62_T005983"; product "transcript variant X1"; protein_id "KAF7229766.1"; exon_number "2";
CM025008.1	Genbank	CDS	3589345	3589452	.	-	2	gene_id "G4P62_003708"; transcript_id "gnl|WGS:JAAVVJ|G4P62_T005983"; gbkey "CDS"; locus_tag "G4P62_003708"; orig_transcript_id "gnl|WGS:JAAVVJ|G4P62_T005983"; product "transcript variant X1"; protein_id "KAF7229766.1"; exon_number "3";
CM025008.1	Genbank	CDS	3589220	3589266	.	-	2	gene_id "G4P62_003708"; transcript_id "gnl|WGS:JAAVVJ|G4P62_T005983"; gbkey "CDS"; locus_tag "G4P62_003708"; orig_transcript_id "gnl|WGS:JAAVVJ|G4P62_T005983"; product "transcript variant X1"; protein_id "KAF7229766.1"; exon_number "4";
CM025008.1	Genbank	CDS	3586860	3586949	.	-	0	gene_id "G4P62_003708"; transcript_id "gnl|WGS:JAAVVJ|G4P62_T005983"; gbkey "CDS"; locus_tag "G4P62_003708"; orig_transcript_id "gnl|WGS:JAAVVJ|G4P62_T005983"; product "transcript variant X1"; protein_id "KAF7229766.1"; exon_number "5";
CM025008.1	Genbank	CDS	3586577	3586648	.	-	0	gene_id "G4P62_003708"; transcript_id "gnl|WGS:JAAVVJ|G4P62_T005983"; gbkey "CDS"; locus_tag "G4P62_003708"; orig_transcript_id "gnl|WGS:JAAVVJ|G4P62_T005983"; product "transcript variant X1"; protein_id "KAF7229766.1"; exon_number "6";
CM025008.1	Genbank	CDS	3585657	3585737	.	-	0	gene_id "G4P62_003708"; transcript_id "gnl|WGS:JAAVVJ|G4P62_T005983"; gbkey "CDS"; locus_tag "G4P62_003708"; orig_transcript_id "gnl|WGS:JAAVVJ|G4P62_T005983"; product "transcript variant X1"; protein_id "KAF7229766.1"; exon_number "7";
CM025008.1	Genbank	CDS	3585460	3585546	.	-	0	gene_id "G4P62_003708"; transcript_id "gnl|WGS:JAAVVJ|G4P62_T005983"; gbkey "CDS"; locus_tag "G4P62_003708"; orig_transcript_id "gnl|WGS:JAAVVJ|G4P62_T005983"; product "transcript variant X1"; protein_id "KAF7229766.1"; exon_number "8";
CM025008.1	Genbank	CDS	3584910	3585005	.	-	0	gene_id "G4P62_003708"; transcript_id "gnl|WGS:JAAVVJ|G4P62_T005983"; gbkey "CDS"; locus_tag "G4P62_003708"; orig_transcript_id "gnl|WGS:JAAVVJ|G4P62_T005983"; product "transcript variant X1"; protein_id "KAF7229766.1"; exon_number "9";
CM025008.1	Genbank	CDS	3584414	3584509	.	-	0	gene_id "G4P62_003708"; transcript_id "gnl|WGS:JAAVVJ|G4P62_T005983"; gbkey "CDS"; locus_tag "G4P62_003708"; orig_transcript_id "gnl|WGS:JAAVVJ|G4P62_T005983"; product "transcript variant X1"; protein_id "KAF7229766.1"; exon_number "10";
CM025008.1	Genbank	CDS	3584123	3584344	.	-	0	gene_id "G4P62_003708"; transcript_id "gnl|WGS:JAAVVJ|G4P62_T005983"; gbkey "CDS"; locus_tag "G4P62_003708"; orig_transcript_id "gnl|WGS:JAAVVJ|G4P62_T005983"; product "transcript variant X1"; protein_id "KAF7229766.1"; exon_number "11";
CM025008.1	Genbank	start_codon	3589817	3589819	.	-	0	gene_id "G4P62_003708"; transcript_id "gnl|WGS:JAAVVJ|G4P62_T005983"; gbkey "CDS"; locus_tag "G4P62_003708"; orig_transcript_id "gnl|WGS:JAAVVJ|G4P62_T005983"; product "transcript variant X1"; protein_id "KAF7229766.1"; exon_number "2";
CM025008.1	Genbank	stop_codon	3584120	3584122	.	-	0	gene_id "G4P62_003708"; transcript_id "gnl|WGS:JAAVVJ|G4P62_T005983"; gbkey "CDS"; locus_tag "G4P62_003708"; orig_transcript_id "gnl|WGS:JAAVVJ|G4P62_T005983"; product "transcript variant X1"; protein_id "KAF7229766.1"; exon_number "11";
CM025008.1	Genbank	gene	3598903	3602962	.	+	.	gene_id "G4P62_003707"; transcript_id ""; description "lithostathine-like"; gbkey "Gene"; gene_biotype "protein_coding"; locus_tag "G4P62_003707"; note "LOC107376867";
CM025008.1	Genbank	transcript	3598903	3602962	.	+	.	gene_id "G4P62_003707"; transcript_id "gnl|WGS:JAAVVJ|G4P62_T005982"; gbkey "mRNA"; locus_tag "G4P62_003707"; orig_protein_id "gnl|WGS:JAAVVJ|G4P62_P005982"; orig_transcript_id "gnl|WGS:JAAVVJ|G4P62_T005982"; product "lithostathine-like"; transcript_biotype "mRNA";
CM025008.1	Genbank	exon	3598903	3598963	.	+	.	gene_id "G4P62_003707"; transcript_id "gnl|WGS:JAAVVJ|G4P62_T005982"; locus_tag "G4P62_003707"; orig_protein_id "gnl|WGS:JAAVVJ|G4P62_P005982"; orig_transcript_id "gnl|WGS:JAAVVJ|G4P62_T005982"; product "lithostathine-like"; transcript_biotype "mRNA"; exon_number "1";
CM025008.1	Genbank	exon	3599384	3599487	.	+	.	gene_id "G4P62_003707"; transcript_id "gnl|WGS:JAAVVJ|G4P62_T005982"; locus_tag "G4P62_003707"; orig_protein_id "gnl|WGS:JAAVVJ|G4P62_P005982"; orig_transcript_id "gnl|WGS:JAAVVJ|G4P62_T005982"; product "lithostathine-like"; transcript_biotype "mRNA"; exon_number "2";
CM025008.1	Genbank	exon	3602307	3602441	.	+	.	gene_id "G4P62_003707"; transcript_id "gnl|WGS:JAAVVJ|G4P62_T005982"; locus_tag "G4P62_003707"; orig_protein_id "gnl|WGS:JAAVVJ|G4P62_P005982"; orig_transcript_id "gnl|WGS:JAAVVJ|G4P62_T005982"; product "lithostathine-like"; transcript_biotype "mRNA"; exon_number "3";
CM025008.1	Genbank	exon	3602521	3602623	.	+	.	gene_id "G4P62_003707"; transcript_id "gnl|WGS:JAAVVJ|G4P62_T005982"; locus_tag "G4P62_003707"; orig_protein_id "gnl|WGS:JAAVVJ|G4P62_P005982"; orig_transcript_id "gnl|WGS:JAAVVJ|G4P62_T005982"; product "lithostathine-like"; transcript_biotype "mRNA"; exon_number "4";
CM025008.1	Genbank	exon	3602718	3602962	.	+	.	gene_id "G4P62_003707"; transcript_id "gnl|WGS:JAAVVJ|G4P62_T005982"; locus_tag "G4P62_003707"; orig_protein_id "gnl|WGS:JAAVVJ|G4P62_P005982"; orig_transcript_id "gnl|WGS:JAAVVJ|G4P62_T005982"; product "lithostathine-like"; transcript_biotype "mRNA"; exon_number "5";
CM025008.1	Genbank	CDS	3598951	3598963	.	+	0	gene_id "G4P62_003707"; transcript_id "gnl|WGS:JAAVVJ|G4P62_T005982"; gbkey "CDS"; locus_tag "G4P62_003707"; orig_transcript_id "gnl|WGS:JAAVVJ|G4P62_T005982"; product "lithostathine-like"; protein_id "KAF7229765.1"; exon_number "1";
CM025008.1	Genbank	CDS	3599384	3599487	.	+	2	gene_id "G4P62_003707"; transcript_id "gnl|WGS:JAAVVJ|G4P62_T005982"; gbkey "CDS"; locus_tag "G4P62_003707"; orig_transcript_id "gnl|WGS:JAAVVJ|G4P62_T005982"; product "lithostathine-like"; protein_id "KAF7229765.1"; exon_number "2";
CM025008.1	Genbank	CDS	3602307	3602441	.	+	0	gene_id "G4P62_003707"; transcript_id "gnl|WGS:JAAVVJ|G4P62_T005982"; gbkey "CDS"; locus_tag "G4P62_003707"; orig_transcript_id "gnl|WGS:JAAVVJ|G4P62_T005982"; product "lithostathine-like"; protein_id "KAF7229765.1"; exon_number "3";
CM025008.1	Genbank	CDS	3602521	3602623	.	+	0	gene_id "G4P62_003707"; transcript_id "gnl|WGS:JAAVVJ|G4P62_T005982"; gbkey "CDS"; locus_tag "G4P62_003707"; orig_transcript_id "gnl|WGS:JAAVVJ|G4P62_T005982"; product "lithostathine-like"; protein_id "KAF7229765.1"; exon_number "4";
CM025008.1	Genbank	CDS	3602718	3602788	.	+	2	gene_id "G4P62_003707"; transcript_id "gnl|WGS:JAAVVJ|G4P62_T005982"; gbkey "CDS"; locus_tag "G4P62_003707"; orig_transcript_id "gnl|WGS:JAAVVJ|G4P62_T005982"; product "lithostathine-like"; protein_id "KAF7229765.1"; exon_number "5";
CM025008.1	Genbank	start_codon	3598951	3598953	.	+	0	gene_id "G4P62_003707"; transcript_id "gnl|WGS:JAAVVJ|G4P62_T005982"; gbkey "CDS"; locus_tag "G4P62_003707"; orig_transcript_id "gnl|WGS:JAAVVJ|G4P62_T005982"; product "lithostathine-like"; protein_id "KAF7229765.1"; exon_number "1";
CM025008.1	Genbank	stop_codon	3602789	3602791	.	+	0	gene_id "G4P62_003707"; transcript_id "gnl|WGS:JAAVVJ|G4P62_T005982"; gbkey "CDS"; locus_tag "G4P62_003707"; orig_transcript_id "gnl|WGS:JAAVVJ|G4P62_T005982"; product "lithostathine-like"; protein_id "KAF7229765.1"; exon_number "5";
CM025008.1	Genbank	gene	3613655	3618063	.	+	.	gene_id "G4P62_003706"; transcript_id ""; description "microfibril-associated glycoprotein 4-like"; gbkey "Gene"; gene_biotype "protein_coding"; locus_tag "G4P62_003706"; note "LOC107376869"; partial "true";
CM025008.1	Genbank	transcript	3613655	3618063	.	+	.	gene_id "G4P62_003706"; transcript_id "gnl|WGS:JAAVVJ|G4P62_T005981"; gbkey "mRNA"; locus_tag "G4P62_003706"; orig_protein_id "gnl|WGS:JAAVVJ|G4P62_P005981"; orig_transcript_id "gnl|WGS:JAAVVJ|G4P62_T005981"; partial "true"; product "microfibril-associated glycoprotein 4-like"; transcript_biotype "mRNA";
CM025008.1	Genbank	exon	3613655	3613813	.	+	.	gene_id "G4P62_003706"; transcript_id "gnl|WGS:JAAVVJ|G4P62_T005981"; locus_tag "G4P62_003706"; orig_protein_id "gnl|WGS:JAAVVJ|G4P62_P005981"; orig_transcript_id "gnl|WGS:JAAVVJ|G4P62_T005981"; partial "true"; product "microfibril-associated glycoprotein 4-like"; transcript_biotype "mRNA"; exon_number "1";
CM025008.1	Genbank	exon	3616547	3616585	.	+	.	gene_id "G4P62_003706"; transcript_id "gnl|WGS:JAAVVJ|G4P62_T005981"; locus_tag "G4P62_003706"; orig_protein_id "gnl|WGS:JAAVVJ|G4P62_P005981"; orig_transcript_id "gnl|WGS:JAAVVJ|G4P62_T005981"; partial "true"; product "microfibril-associated glycoprotein 4-like"; transcript_biotype "mRNA"; exon_number "2";
CM025008.1	Genbank	exon	3616801	3616897	.	+	.	gene_id "G4P62_003706"; transcript_id "gnl|WGS:JAAVVJ|G4P62_T005981"; locus_tag "G4P62_003706"; orig_protein_id "gnl|WGS:JAAVVJ|G4P62_P005981"; orig_transcript_id "gnl|WGS:JAAVVJ|G4P62_T005981"; partial "true"; product "microfibril-associated glycoprotein 4-like"; transcript_biotype "mRNA"; exon_number "3";
CM025008.1	Genbank	exon	3617744	3618063	.	+	.	gene_id "G4P62_003706"; transcript_id "gnl|WGS:JAAVVJ|G4P62_T005981"; locus_tag "G4P62_003706"; orig_protein_id "gnl|WGS:JAAVVJ|G4P62_P005981"; orig_transcript_id "gnl|WGS:JAAVVJ|G4P62_T005981"; partial "true"; product "microfibril-associated glycoprotein 4-like"; transcript_biotype "mRNA"; exon_number "4";
CM025008.1	Genbank	CDS	3613655	3613813	.	+	0	gene_id "G4P62_003706"; transcript_id "gnl|WGS:JAAVVJ|G4P62_T005981"; gbkey "CDS"; locus_tag "G4P62_003706"; orig_transcript_id "gnl|WGS:JAAVVJ|G4P62_T005981"; partial "true"; product "microfibril-associated glycoprotein 4-like"; protein_id "KAF7229764.1"; exon_number "1";
CM025008.1	Genbank	CDS	3616547	3616585	.	+	0	gene_id "G4P62_003706"; transcript_id "gnl|WGS:JAAVVJ|G4P62_T005981"; gbkey "CDS"; locus_tag "G4P62_003706"; orig_transcript_id "gnl|WGS:JAAVVJ|G4P62_T005981"; partial "true"; product "microfibril-associated glycoprotein 4-like"; protein_id "KAF7229764.1"; exon_number "2";
CM025008.1	Genbank	CDS	3616801	3616897	.	+	0	gene_id "G4P62_003706"; transcript_id "gnl|WGS:JAAVVJ|G4P62_T005981"; gbkey "CDS"; locus_tag "G4P62_003706"; orig_transcript_id "gnl|WGS:JAAVVJ|G4P62_T005981"; partial "true"; product "microfibril-associated glycoprotein 4-like"; protein_id "KAF7229764.1"; exon_number "3";
CM025008.1	Genbank	CDS	3617744	3618060	.	+	2	gene_id "G4P62_003706"; transcript_id "gnl|WGS:JAAVVJ|G4P62_T005981"; gbkey "CDS"; locus_tag "G4P62_003706"; orig_transcript_id "gnl|WGS:JAAVVJ|G4P62_T005981"; partial "true"; product "microfibril-associated glycoprotein 4-like"; protein_id "KAF7229764.1"; exon_number "4";
CM025008.1	Genbank	start_codon	3613655	3613657	.	+	0	gene_id "G4P62_003706"; transcript_id "gnl|WGS:JAAVVJ|G4P62_T005981"; gbkey "CDS"; locus_tag "G4P62_003706"; orig_transcript_id "gnl|WGS:JAAVVJ|G4P62_T005981"; partial "true"; product "microfibril-associated glycoprotein 4-like"; protein_id "KAF7229764.1"; exon_number "1";
CM025008.1	Genbank	stop_codon	3618061	3618063	.	+	0	gene_id "G4P62_003706"; transcript_id "gnl|WGS:JAAVVJ|G4P62_T005981"; gbkey "CDS"; locus_tag "G4P62_003706"; orig_transcript_id "gnl|WGS:JAAVVJ|G4P62_T005981"; partial "true"; product "microfibril-associated glycoprotein 4-like"; protein_id "KAF7229764.1"; exon_number "4";
CM025008.1	Genbank	gene	3635667	3659659	.	+	.	gene_id "G4P62_018831"; transcript_id ""; description "butyrophilin subfamily 3 member A2-like"; gbkey "Gene"; gene_biotype "protein_coding"; locus_tag "G4P62_018831"; note "LOC107396909";
CM025008.1	Genbank	transcript	3635667	3659659	.	+	.	gene_id "G4P62_018831"; transcript_id "gnl|WGS:JAAVVJ|G4P62_T031225"; gbkey "mRNA"; locus_tag "G4P62_018831"; orig_protein_id "gnl|WGS:JAAVVJ|G4P62_P031225"; orig_transcript_id "gnl|WGS:JAAVVJ|G4P62_T031225"; product "butyrophilin subfamily 3 member A2-like"; transcript_biotype "mRNA";
CM025008.1	Genbank	exon	3635667	3635785	.	+	.	gene_id "G4P62_018831"; transcript_id "gnl|WGS:JAAVVJ|G4P62_T031225"; locus_tag "G4P62_018831"; orig_protein_id "gnl|WGS:JAAVVJ|G4P62_P031225"; orig_transcript_id "gnl|WGS:JAAVVJ|G4P62_T031225"; product "butyrophilin subfamily 3 member A2-like"; transcript_biotype "mRNA"; exon_number "1";
CM025008.1	Genbank	exon	3645213	3645557	.	+	.	gene_id "G4P62_018831"; transcript_id "gnl|WGS:JAAVVJ|G4P62_T031225"; locus_tag "G4P62_018831"; orig_protein_id "gnl|WGS:JAAVVJ|G4P62_P031225"; orig_transcript_id "gnl|WGS:JAAVVJ|G4P62_T031225"; product "butyrophilin subfamily 3 member A2-like"; transcript_biotype "mRNA"; exon_number "2";
CM025008.1	Genbank	exon	3645772	3645982	.	+	.	gene_id "G4P62_018831"; transcript_id "gnl|WGS:JAAVVJ|G4P62_T031225"; locus_tag "G4P62_018831"; orig_protein_id "gnl|WGS:JAAVVJ|G4P62_P031225"; orig_transcript_id "gnl|WGS:JAAVVJ|G4P62_T031225"; product "butyrophilin subfamily 3 member A2-like"; transcript_biotype "mRNA"; exon_number "3";
CM025008.1	Genbank	exon	3649011	3649075	.	+	.	gene_id "G4P62_018831"; transcript_id "gnl|WGS:JAAVVJ|G4P62_T031225"; locus_tag "G4P62_018831"; orig_protein_id "gnl|WGS:JAAVVJ|G4P62_P031225"; orig_transcript_id "gnl|WGS:JAAVVJ|G4P62_T031225"; product "butyrophilin subfamily 3 member A2-like"; transcript_biotype "mRNA"; exon_number "4";
CM025008.1	Genbank	exon	3649486	3649602	.	+	.	gene_id "G4P62_018831"; transcript_id "gnl|WGS:JAAVVJ|G4P62_T031225"; locus_tag "G4P62_018831"; orig_protein_id "gnl|WGS:JAAVVJ|G4P62_P031225"; orig_transcript_id "gnl|WGS:JAAVVJ|G4P62_T031225"; product "butyrophilin subfamily 3 member A2-like"; transcript_biotype "mRNA"; exon_number "5";
CM025008.1	Genbank	exon	3658778	3659659	.	+	.	gene_id "G4P62_018831"; transcript_id "gnl|WGS:JAAVVJ|G4P62_T031225"; locus_tag "G4P62_018831"; orig_protein_id "gnl|WGS:JAAVVJ|G4P62_P031225"; orig_transcript_id "gnl|WGS:JAAVVJ|G4P62_T031225"; product "butyrophilin subfamily 3 member A2-like"; transcript_biotype "mRNA"; exon_number "6";
CM025008.1	Genbank	CDS	3635671	3635785	.	+	0	gene_id "G4P62_018831"; transcript_id "gnl|WGS:JAAVVJ|G4P62_T031225"; gbkey "CDS"; locus_tag "G4P62_018831"; orig_transcript_id "gnl|WGS:JAAVVJ|G4P62_T031225"; product "butyrophilin subfamily 3 member A2-like"; protein_id "KAF7231644.1"; exon_number "1";
CM025008.1	Genbank	CDS	3645213	3645557	.	+	2	gene_id "G4P62_018831"; transcript_id "gnl|WGS:JAAVVJ|G4P62_T031225"; gbkey "CDS"; locus_tag "G4P62_018831"; orig_transcript_id "gnl|WGS:JAAVVJ|G4P62_T031225"; product "butyrophilin subfamily 3 member A2-like"; protein_id "KAF7231644.1"; exon_number "2";
CM025008.1	Genbank	CDS	3645772	3645982	.	+	2	gene_id "G4P62_018831"; transcript_id "gnl|WGS:JAAVVJ|G4P62_T031225"; gbkey "CDS"; locus_tag "G4P62_018831"; orig_transcript_id "gnl|WGS:JAAVVJ|G4P62_T031225"; product "butyrophilin subfamily 3 member A2-like"; protein_id "KAF7231644.1"; exon_number "3";
CM025008.1	Genbank	CDS	3649011	3649075	.	+	1	gene_id "G4P62_018831"; transcript_id "gnl|WGS:JAAVVJ|G4P62_T031225"; gbkey "CDS"; locus_tag "G4P62_018831"; orig_transcript_id "gnl|WGS:JAAVVJ|G4P62_T031225"; product "butyrophilin subfamily 3 member A2-like"; protein_id "KAF7231644.1"; exon_number "4";
CM025008.1	Genbank	CDS	3649486	3649602	.	+	2	gene_id "G4P62_018831"; transcript_id "gnl|WGS:JAAVVJ|G4P62_T031225"; gbkey "CDS"; locus_tag "G4P62_018831"; orig_transcript_id "gnl|WGS:JAAVVJ|G4P62_T031225"; product "butyrophilin subfamily 3 member A2-like"; protein_id "KAF7231644.1"; exon_number "5";
CM025008.1	Genbank	CDS	3658778	3659346	.	+	2	gene_id "G4P62_018831"; transcript_id "gnl|WGS:JAAVVJ|G4P62_T031225"; gbkey "CDS"; locus_tag "G4P62_018831"; orig_transcript_id "gnl|WGS:JAAVVJ|G4P62_T031225"; product "butyrophilin subfamily 3 member A2-like"; protein_id "KAF7231644.1"; exon_number "6";
CM025008.1	Genbank	start_codon	3635671	3635673	.	+	0	gene_id "G4P62_018831"; transcript_id "gnl|WGS:JAAVVJ|G4P62_T031225"; gbkey "CDS"; locus_tag "G4P62_018831"; orig_transcript_id "gnl|WGS:JAAVVJ|G4P62_T031225"; product "butyrophilin subfamily 3 member A2-like"; protein_id "KAF7231644.1"; exon_number "1";
CM025008.1	Genbank	stop_codon	3659347	3659349	.	+	0	gene_id "G4P62_018831"; transcript_id "gnl|WGS:JAAVVJ|G4P62_T031225"; gbkey "CDS"; locus_tag "G4P62_018831"; orig_transcript_id "gnl|WGS:JAAVVJ|G4P62_T031225"; product "butyrophilin subfamily 3 member A2-like"; protein_id "KAF7231644.1"; exon_number "6";
CM025008.1	Genbank	gene	3660545	3677095	.	+	.	gene_id "G4P62_018830"; transcript_id ""; description "butyrophilin subfamily 3 member A2-like"; gbkey "Gene"; gene_biotype "protein_coding"; locus_tag "G4P62_018830"; note "LOC107396906";
CM025008.1	Genbank	transcript	3660545	3677095	.	+	.	gene_id "G4P62_018830"; transcript_id "gnl|WGS:JAAVVJ|G4P62_T031224"; gbkey "mRNA"; locus_tag "G4P62_018830"; orig_protein_id "gnl|WGS:JAAVVJ|G4P62_P031224"; orig_transcript_id "gnl|WGS:JAAVVJ|G4P62_T031224"; product "butyrophilin subfamily 3 member A2-like"; transcript_biotype "mRNA";
CM025008.1	Genbank	exon	3660545	3662031	.	+	.	gene_id "G4P62_018830"; transcript_id "gnl|WGS:JAAVVJ|G4P62_T031224"; locus_tag "G4P62_018830"; orig_protein_id "gnl|WGS:JAAVVJ|G4P62_P031224"; orig_transcript_id "gnl|WGS:JAAVVJ|G4P62_T031224"; product "butyrophilin subfamily 3 member A2-like"; transcript_biotype "mRNA"; exon_number "1";
CM025008.1	Genbank	exon	3666763	3667107	.	+	.	gene_id "G4P62_018830"; transcript_id "gnl|WGS:JAAVVJ|G4P62_T031224"; locus_tag "G4P62_018830"; orig_protein_id "gnl|WGS:JAAVVJ|G4P62_P031224"; orig_transcript_id "gnl|WGS:JAAVVJ|G4P62_T031224"; product "butyrophilin subfamily 3 member A2-like"; transcript_biotype "mRNA"; exon_number "2";
CM025008.1	Genbank	exon	3668244	3668454	.	+	.	gene_id "G4P62_018830"; transcript_id "gnl|WGS:JAAVVJ|G4P62_T031224"; locus_tag "G4P62_018830"; orig_protein_id "gnl|WGS:JAAVVJ|G4P62_P031224"; orig_transcript_id "gnl|WGS:JAAVVJ|G4P62_T031224"; product "butyrophilin subfamily 3 member A2-like"; transcript_biotype "mRNA"; exon_number "3";
CM025008.1	Genbank	exon	3673405	3673469	.	+	.	gene_id "G4P62_018830"; transcript_id "gnl|WGS:JAAVVJ|G4P62_T031224"; locus_tag "G4P62_018830"; orig_protein_id "gnl|WGS:JAAVVJ|G4P62_P031224"; orig_transcript_id "gnl|WGS:JAAVVJ|G4P62_T031224"; product "butyrophilin subfamily 3 member A2-like"; transcript_biotype "mRNA"; exon_number "4";
CM025008.1	Genbank	exon	3674006	3674122	.	+	.	gene_id "G4P62_018830"; transcript_id "gnl|WGS:JAAVVJ|G4P62_T031224"; locus_tag "G4P62_018830"; orig_protein_id "gnl|WGS:JAAVVJ|G4P62_P031224"; orig_transcript_id "gnl|WGS:JAAVVJ|G4P62_T031224"; product "butyrophilin subfamily 3 member A2-like"; transcript_biotype "mRNA"; exon_number "5";
CM025008.1	Genbank	exon	3675646	3677095	.	+	.	gene_id "G4P62_018830"; transcript_id "gnl|WGS:JAAVVJ|G4P62_T031224"; locus_tag "G4P62_018830"; orig_protein_id "gnl|WGS:JAAVVJ|G4P62_P031224"; orig_transcript_id "gnl|WGS:JAAVVJ|G4P62_T031224"; product "butyrophilin subfamily 3 member A2-like"; transcript_biotype "mRNA"; exon_number "6";
CM025008.1	Genbank	CDS	3661965	3662031	.	+	0	gene_id "G4P62_018830"; transcript_id "gnl|WGS:JAAVVJ|G4P62_T031224"; gbkey "CDS"; locus_tag "G4P62_018830"; orig_transcript_id "gnl|WGS:JAAVVJ|G4P62_T031224"; product "butyrophilin subfamily 3 member A2-like"; protein_id "KAF7231643.1"; exon_number "1";
CM025008.1	Genbank	CDS	3666763	3667107	.	+	2	gene_id "G4P62_018830"; transcript_id "gnl|WGS:JAAVVJ|G4P62_T031224"; gbkey "CDS"; locus_tag "G4P62_018830"; orig_transcript_id "gnl|WGS:JAAVVJ|G4P62_T031224"; product "butyrophilin subfamily 3 member A2-like"; protein_id "KAF7231643.1"; exon_number "2";
CM025008.1	Genbank	CDS	3668244	3668454	.	+	2	gene_id "G4P62_018830"; transcript_id "gnl|WGS:JAAVVJ|G4P62_T031224"; gbkey "CDS"; locus_tag "G4P62_018830"; orig_transcript_id "gnl|WGS:JAAVVJ|G4P62_T031224"; product "butyrophilin subfamily 3 member A2-like"; protein_id "KAF7231643.1"; exon_number "3";
CM025008.1	Genbank	CDS	3673405	3673469	.	+	1	gene_id "G4P62_018830"; transcript_id "gnl|WGS:JAAVVJ|G4P62_T031224"; gbkey "CDS"; locus_tag "G4P62_018830"; orig_transcript_id "gnl|WGS:JAAVVJ|G4P62_T031224"; product "butyrophilin subfamily 3 member A2-like"; protein_id "KAF7231643.1"; exon_number "4";
CM025008.1	Genbank	CDS	3674006	3674122	.	+	2	gene_id "G4P62_018830"; transcript_id "gnl|WGS:JAAVVJ|G4P62_T031224"; gbkey "CDS"; locus_tag "G4P62_018830"; orig_transcript_id "gnl|WGS:JAAVVJ|G4P62_T031224"; product "butyrophilin subfamily 3 member A2-like"; protein_id "KAF7231643.1"; exon_number "5";
CM025008.1	Genbank	CDS	3675646	3676247	.	+	2	gene_id "G4P62_018830"; transcript_id "gnl|WGS:JAAVVJ|G4P62_T031224"; gbkey "CDS"; locus_tag "G4P62_018830"; orig_transcript_id "gnl|WGS:JAAVVJ|G4P62_T031224"; product "butyrophilin subfamily 3 member A2-like"; protein_id "KAF7231643.1"; exon_number "6";
CM025008.1	Genbank	start_codon	3661965	3661967	.	+	0	gene_id "G4P62_018830"; transcript_id "gnl|WGS:JAAVVJ|G4P62_T031224"; gbkey "CDS"; locus_tag "G4P62_018830"; orig_transcript_id "gnl|WGS:JAAVVJ|G4P62_T031224"; product "butyrophilin subfamily 3 member A2-like"; protein_id "KAF7231643.1"; exon_number "1";
CM025008.1	Genbank	stop_codon	3676248	3676250	.	+	0	gene_id "G4P62_018830"; transcript_id "gnl|WGS:JAAVVJ|G4P62_T031224"; gbkey "CDS"; locus_tag "G4P62_018830"; orig_transcript_id "gnl|WGS:JAAVVJ|G4P62_T031224"; product "butyrophilin subfamily 3 member A2-like"; protein_id "KAF7231643.1"; exon_number "6";
CM025008.1	Genbank	gene	3683999	3689443	.	+	.	gene_id "G4P62_018829"; transcript_id ""; description "Fc receptor-like protein 5 isoform X2"; gbkey "Gene"; gene_biotype "protein_coding"; locus_tag "G4P62_018829"; note "LOC107396904";
CM025008.1	Genbank	transcript	3683999	3689443	.	+	.	gene_id "G4P62_018829"; transcript_id "gnl|WGS:JAAVVJ|G4P62_T031222"; gbkey "mRNA"; locus_tag "G4P62_018829"; note "transcript variant X1"; orig_protein_id "gnl|WGS:JAAVVJ|G4P62_P031222"; orig_transcript_id "gnl|WGS:JAAVVJ|G4P62_T031222"; product "Fc receptor-like protein 5"; transcript_biotype "mRNA";
CM025008.1	Genbank	exon	3683999	3684036	.	+	.	gene_id "G4P62_018829"; transcript_id "gnl|WGS:JAAVVJ|G4P62_T031222"; locus_tag "G4P62_018829"; note "transcript variant X1"; orig_protein_id "gnl|WGS:JAAVVJ|G4P62_P031222"; orig_transcript_id "gnl|WGS:JAAVVJ|G4P62_T031222"; product "Fc receptor-like protein 5"; transcript_biotype "mRNA"; exon_number "1";
CM025008.1	Genbank	exon	3684819	3684937	.	+	.	gene_id "G4P62_018829"; transcript_id "gnl|WGS:JAAVVJ|G4P62_T031222"; locus_tag "G4P62_018829"; note "transcript variant X1"; orig_protein_id "gnl|WGS:JAAVVJ|G4P62_P031222"; orig_transcript_id "gnl|WGS:JAAVVJ|G4P62_T031222"; product "Fc receptor-like protein 5"; transcript_biotype "mRNA"; exon_number "2";
CM025008.1	Genbank	exon	3685672	3685941	.	+	.	gene_id "G4P62_018829"; transcript_id "gnl|WGS:JAAVVJ|G4P62_T031222"; locus_tag "G4P62_018829"; note "transcript variant X1"; orig_protein_id "gnl|WGS:JAAVVJ|G4P62_P031222"; orig_transcript_id "gnl|WGS:JAAVVJ|G4P62_T031222"; product "Fc receptor-like protein 5"; transcript_biotype "mRNA"; exon_number "3";
CM025008.1	Genbank	exon	3686022	3686291	.	+	.	gene_id "G4P62_018829"; transcript_id "gnl|WGS:JAAVVJ|G4P62_T031222"; locus_tag "G4P62_018829"; note "transcript variant X1"; orig_protein_id "gnl|WGS:JAAVVJ|G4P62_P031222"; orig_transcript_id "gnl|WGS:JAAVVJ|G4P62_T031222"; product "Fc receptor-like protein 5"; transcript_biotype "mRNA"; exon_number "4";
CM025008.1	Genbank	exon	3686388	3686561	.	+	.	gene_id "G4P62_018829"; transcript_id "gnl|WGS:JAAVVJ|G4P62_T031222"; locus_tag "G4P62_018829"; note "transcript variant X1"; orig_protein_id "gnl|WGS:JAAVVJ|G4P62_P031222"; orig_transcript_id "gnl|WGS:JAAVVJ|G4P62_T031222"; product "Fc receptor-like protein 5"; transcript_biotype "mRNA"; exon_number "5";
CM025008.1	Genbank	exon	3688993	3689443	.	+	.	gene_id "G4P62_018829"; transcript_id "gnl|WGS:JAAVVJ|G4P62_T031222"; locus_tag "G4P62_018829"; note "transcript variant X1"; orig_protein_id "gnl|WGS:JAAVVJ|G4P62_P031222"; orig_transcript_id "gnl|WGS:JAAVVJ|G4P62_T031222"; product "Fc receptor-like protein 5"; transcript_biotype "mRNA"; exon_number "6";
CM025008.1	Genbank	CDS	3684907	3684937	.	+	0	gene_id "G4P62_018829"; transcript_id "gnl|WGS:JAAVVJ|G4P62_T031222"; gbkey "CDS"; locus_tag "G4P62_018829"; orig_transcript_id "gnl|WGS:JAAVVJ|G4P62_T031222"; product "transcript variant X1"; protein_id "KAF7231641.1"; exon_number "2";
CM025008.1	Genbank	CDS	3685672	3685941	.	+	2	gene_id "G4P62_018829"; transcript_id "gnl|WGS:JAAVVJ|G4P62_T031222"; gbkey "CDS"; locus_tag "G4P62_018829"; orig_transcript_id "gnl|WGS:JAAVVJ|G4P62_T031222"; product "transcript variant X1"; protein_id "KAF7231641.1"; exon_number "3";
CM025008.1	Genbank	CDS	3686022	3686291	.	+	2	gene_id "G4P62_018829"; transcript_id "gnl|WGS:JAAVVJ|G4P62_T031222"; gbkey "CDS"; locus_tag "G4P62_018829"; orig_transcript_id "gnl|WGS:JAAVVJ|G4P62_T031222"; product "transcript variant X1"; protein_id "KAF7231641.1"; exon_number "4";
CM025008.1	Genbank	CDS	3686388	3686561	.	+	2	gene_id "G4P62_018829"; transcript_id "gnl|WGS:JAAVVJ|G4P62_T031222"; gbkey "CDS"; locus_tag "G4P62_018829"; orig_transcript_id "gnl|WGS:JAAVVJ|G4P62_T031222"; product "transcript variant X1"; protein_id "KAF7231641.1"; exon_number "5";
CM025008.1	Genbank	CDS	3688993	3689051	.	+	2	gene_id "G4P62_018829"; transcript_id "gnl|WGS:JAAVVJ|G4P62_T031222"; gbkey "CDS"; locus_tag "G4P62_018829"; orig_transcript_id "gnl|WGS:JAAVVJ|G4P62_T031222"; product "transcript variant X1"; protein_id "KAF7231641.1"; exon_number "6";
CM025008.1	Genbank	start_codon	3684907	3684909	.	+	0	gene_id "G4P62_018829"; transcript_id "gnl|WGS:JAAVVJ|G4P62_T031222"; gbkey "CDS"; locus_tag "G4P62_018829"; orig_transcript_id "gnl|WGS:JAAVVJ|G4P62_T031222"; product "transcript variant X1"; protein_id "KAF7231641.1"; exon_number "2";
CM025008.1	Genbank	stop_codon	3689052	3689054	.	+	0	gene_id "G4P62_018829"; transcript_id "gnl|WGS:JAAVVJ|G4P62_T031222"; gbkey "CDS"; locus_tag "G4P62_018829"; orig_transcript_id "gnl|WGS:JAAVVJ|G4P62_T031222"; product "transcript variant X1"; protein_id "KAF7231641.1"; exon_number "6";
CM025008.1	Genbank	transcript	3683999	3689443	.	+	.	gene_id "G4P62_018829"; transcript_id "gnl|WGS:JAAVVJ|G4P62_T031221"; gbkey "mRNA"; locus_tag "G4P62_018829"; note "transcript variant X4"; orig_protein_id "gnl|WGS:JAAVVJ|G4P62_P031221"; orig_transcript_id "gnl|WGS:JAAVVJ|G4P62_T031221"; product "Fc receptor-like protein 5"; transcript_biotype "mRNA";
CM025008.1	Genbank	exon	3683999	3684036	.	+	.	gene_id "G4P62_018829"; transcript_id "gnl|WGS:JAAVVJ|G4P62_T031221"; locus_tag "G4P62_018829"; note "transcript variant X4"; orig_protein_id "gnl|WGS:JAAVVJ|G4P62_P031221"; orig_transcript_id "gnl|WGS:JAAVVJ|G4P62_T031221"; product "Fc receptor-like protein 5"; transcript_biotype "mRNA"; exon_number "1";
CM025008.1	Genbank	exon	3684819	3684937	.	+	.	gene_id "G4P62_018829"; transcript_id "gnl|WGS:JAAVVJ|G4P62_T031221"; locus_tag "G4P62_018829"; note "transcript variant X4"; orig_protein_id "gnl|WGS:JAAVVJ|G4P62_P031221"; orig_transcript_id "gnl|WGS:JAAVVJ|G4P62_T031221"; product "Fc receptor-like protein 5"; transcript_biotype "mRNA"; exon_number "2";
CM025008.1	Genbank	exon	3685672	3685941	.	+	.	gene_id "G4P62_018829"; transcript_id "gnl|WGS:JAAVVJ|G4P62_T031221"; locus_tag "G4P62_018829"; note "transcript variant X4"; orig_protein_id "gnl|WGS:JAAVVJ|G4P62_P031221"; orig_transcript_id "gnl|WGS:JAAVVJ|G4P62_T031221"; product "Fc receptor-like protein 5"; transcript_biotype "mRNA"; exon_number "3";
CM025008.1	Genbank	exon	3686022	3686291	.	+	.	gene_id "G4P62_018829"; transcript_id "gnl|WGS:JAAVVJ|G4P62_T031221"; locus_tag "G4P62_018829"; note "transcript variant X4"; orig_protein_id "gnl|WGS:JAAVVJ|G4P62_P031221"; orig_transcript_id "gnl|WGS:JAAVVJ|G4P62_T031221"; product "Fc receptor-like protein 5"; transcript_biotype "mRNA"; exon_number "4";
CM025008.1	Genbank	exon	3686415	3686561	.	+	.	gene_id "G4P62_018829"; transcript_id "gnl|WGS:JAAVVJ|G4P62_T031221"; locus_tag "G4P62_018829"; note "transcript variant X4"; orig_protein_id "gnl|WGS:JAAVVJ|G4P62_P031221"; orig_transcript_id "gnl|WGS:JAAVVJ|G4P62_T031221"; product "Fc receptor-like protein 5"; transcript_biotype "mRNA"; exon_number "5";
CM025008.1	Genbank	exon	3688993	3689443	.	+	.	gene_id "G4P62_018829"; transcript_id "gnl|WGS:JAAVVJ|G4P62_T031221"; locus_tag "G4P62_018829"; note "transcript variant X4"; orig_protein_id "gnl|WGS:JAAVVJ|G4P62_P031221"; orig_transcript_id "gnl|WGS:JAAVVJ|G4P62_T031221"; product "Fc receptor-like protein 5"; transcript_biotype "mRNA"; exon_number "6";
CM025008.1	Genbank	CDS	3684907	3684937	.	+	0	gene_id "G4P62_018829"; transcript_id "gnl|WGS:JAAVVJ|G4P62_T031221"; gbkey "CDS"; locus_tag "G4P62_018829"; orig_transcript_id "gnl|WGS:JAAVVJ|G4P62_T031221"; product "transcript variant X4"; protein_id "KAF7231640.1"; exon_number "2";
CM025008.1	Genbank	CDS	3685672	3685941	.	+	2	gene_id "G4P62_018829"; transcript_id "gnl|WGS:JAAVVJ|G4P62_T031221"; gbkey "CDS"; locus_tag "G4P62_018829"; orig_transcript_id "gnl|WGS:JAAVVJ|G4P62_T031221"; product "transcript variant X4"; protein_id "KAF7231640.1"; exon_number "3";
CM025008.1	Genbank	CDS	3686022	3686291	.	+	2	gene_id "G4P62_018829"; transcript_id "gnl|WGS:JAAVVJ|G4P62_T031221"; gbkey "CDS"; locus_tag "G4P62_018829"; orig_transcript_id "gnl|WGS:JAAVVJ|G4P62_T031221"; product "transcript variant X4"; protein_id "KAF7231640.1"; exon_number "4";
CM025008.1	Genbank	CDS	3686415	3686561	.	+	2	gene_id "G4P62_018829"; transcript_id "gnl|WGS:JAAVVJ|G4P62_T031221"; gbkey "CDS"; locus_tag "G4P62_018829"; orig_transcript_id "gnl|WGS:JAAVVJ|G4P62_T031221"; product "transcript variant X4"; protein_id "KAF7231640.1"; exon_number "5";
CM025008.1	Genbank	CDS	3688993	3689051	.	+	2	gene_id "G4P62_018829"; transcript_id "gnl|WGS:JAAVVJ|G4P62_T031221"; gbkey "CDS"; locus_tag "G4P62_018829"; orig_transcript_id "gnl|WGS:JAAVVJ|G4P62_T031221"; product "transcript variant X4"; protein_id "KAF7231640.1"; exon_number "6";
CM025008.1	Genbank	start_codon	3684907	3684909	.	+	0	gene_id "G4P62_018829"; transcript_id "gnl|WGS:JAAVVJ|G4P62_T031221"; gbkey "CDS"; locus_tag "G4P62_018829"; orig_transcript_id "gnl|WGS:JAAVVJ|G4P62_T031221"; product "transcript variant X4"; protein_id "KAF7231640.1"; exon_number "2";
CM025008.1	Genbank	stop_codon	3689052	3689054	.	+	0	gene_id "G4P62_018829"; transcript_id "gnl|WGS:JAAVVJ|G4P62_T031221"; gbkey "CDS"; locus_tag "G4P62_018829"; orig_transcript_id "gnl|WGS:JAAVVJ|G4P62_T031221"; product "transcript variant X4"; protein_id "KAF7231640.1"; exon_number "6";
CM025008.1	Genbank	transcript	3683999	3689443	.	+	.	gene_id "G4P62_018829"; transcript_id "gnl|WGS:JAAVVJ|G4P62_T031220"; gbkey "mRNA"; locus_tag "G4P62_018829"; note "transcript variant X3"; orig_protein_id "gnl|WGS:JAAVVJ|G4P62_P031220"; orig_transcript_id "gnl|WGS:JAAVVJ|G4P62_T031220"; product "Fc receptor-like protein 5"; transcript_biotype "mRNA";
CM025008.1	Genbank	exon	3683999	3684036	.	+	.	gene_id "G4P62_018829"; transcript_id "gnl|WGS:JAAVVJ|G4P62_T031220"; locus_tag "G4P62_018829"; note "transcript variant X3"; orig_protein_id "gnl|WGS:JAAVVJ|G4P62_P031220"; orig_transcript_id "gnl|WGS:JAAVVJ|G4P62_T031220"; product "Fc receptor-like protein 5"; transcript_biotype "mRNA"; exon_number "1";
CM025008.1	Genbank	exon	3684819	3684937	.	+	.	gene_id "G4P62_018829"; transcript_id "gnl|WGS:JAAVVJ|G4P62_T031220"; locus_tag "G4P62_018829"; note "transcript variant X3"; orig_protein_id "gnl|WGS:JAAVVJ|G4P62_P031220"; orig_transcript_id "gnl|WGS:JAAVVJ|G4P62_T031220"; product "Fc receptor-like protein 5"; transcript_biotype "mRNA"; exon_number "2";
CM025008.1	Genbank	exon	3685675	3685941	.	+	.	gene_id "G4P62_018829"; transcript_id "gnl|WGS:JAAVVJ|G4P62_T031220"; locus_tag "G4P62_018829"; note "transcript variant X3"; orig_protein_id "gnl|WGS:JAAVVJ|G4P62_P031220"; orig_transcript_id "gnl|WGS:JAAVVJ|G4P62_T031220"; product "Fc receptor-like protein 5"; transcript_biotype "mRNA"; exon_number "3";
CM025008.1	Genbank	exon	3686022	3686291	.	+	.	gene_id "G4P62_018829"; transcript_id "gnl|WGS:JAAVVJ|G4P62_T031220"; locus_tag "G4P62_018829"; note "transcript variant X3"; orig_protein_id "gnl|WGS:JAAVVJ|G4P62_P031220"; orig_transcript_id "gnl|WGS:JAAVVJ|G4P62_T031220"; product "Fc receptor-like protein 5"; transcript_biotype "mRNA"; exon_number "4";
CM025008.1	Genbank	exon	3686388	3686561	.	+	.	gene_id "G4P62_018829"; transcript_id "gnl|WGS:JAAVVJ|G4P62_T031220"; locus_tag "G4P62_018829"; note "transcript variant X3"; orig_protein_id "gnl|WGS:JAAVVJ|G4P62_P031220"; orig_transcript_id "gnl|WGS:JAAVVJ|G4P62_T031220"; product "Fc receptor-like protein 5"; transcript_biotype "mRNA"; exon_number "5";
CM025008.1	Genbank	exon	3688993	3689443	.	+	.	gene_id "G4P62_018829"; transcript_id "gnl|WGS:JAAVVJ|G4P62_T031220"; locus_tag "G4P62_018829"; note "transcript variant X3"; orig_protein_id "gnl|WGS:JAAVVJ|G4P62_P031220"; orig_transcript_id "gnl|WGS:JAAVVJ|G4P62_T031220"; product "Fc receptor-like protein 5"; transcript_biotype "mRNA"; exon_number "6";
CM025008.1	Genbank	CDS	3684907	3684937	.	+	0	gene_id "G4P62_018829"; transcript_id "gnl|WGS:JAAVVJ|G4P62_T031220"; gbkey "CDS"; locus_tag "G4P62_018829"; orig_transcript_id "gnl|WGS:JAAVVJ|G4P62_T031220"; product "transcript variant X3"; protein_id "KAF7231639.1"; exon_number "2";
CM025008.1	Genbank	CDS	3685675	3685941	.	+	2	gene_id "G4P62_018829"; transcript_id "gnl|WGS:JAAVVJ|G4P62_T031220"; gbkey "CDS"; locus_tag "G4P62_018829"; orig_transcript_id "gnl|WGS:JAAVVJ|G4P62_T031220"; product "transcript variant X3"; protein_id "KAF7231639.1"; exon_number "3";
CM025008.1	Genbank	CDS	3686022	3686291	.	+	2	gene_id "G4P62_018829"; transcript_id "gnl|WGS:JAAVVJ|G4P62_T031220"; gbkey "CDS"; locus_tag "G4P62_018829"; orig_transcript_id "gnl|WGS:JAAVVJ|G4P62_T031220"; product "transcript variant X3"; protein_id "KAF7231639.1"; exon_number "4";
CM025008.1	Genbank	CDS	3686388	3686561	.	+	2	gene_id "G4P62_018829"; transcript_id "gnl|WGS:JAAVVJ|G4P62_T031220"; gbkey "CDS"; locus_tag "G4P62_018829"; orig_transcript_id "gnl|WGS:JAAVVJ|G4P62_T031220"; product "transcript variant X3"; protein_id "KAF7231639.1"; exon_number "5";
CM025008.1	Genbank	CDS	3688993	3689051	.	+	2	gene_id "G4P62_018829"; transcript_id "gnl|WGS:JAAVVJ|G4P62_T031220"; gbkey "CDS"; locus_tag "G4P62_018829"; orig_transcript_id "gnl|WGS:JAAVVJ|G4P62_T031220"; product "transcript variant X3"; protein_id "KAF7231639.1"; exon_number "6";
CM025008.1	Genbank	start_codon	3684907	3684909	.	+	0	gene_id "G4P62_018829"; transcript_id "gnl|WGS:JAAVVJ|G4P62_T031220"; gbkey "CDS"; locus_tag "G4P62_018829"; orig_transcript_id "gnl|WGS:JAAVVJ|G4P62_T031220"; product "transcript variant X3"; protein_id "KAF7231639.1"; exon_number "2";
CM025008.1	Genbank	stop_codon	3689052	3689054	.	+	0	gene_id "G4P62_018829"; transcript_id "gnl|WGS:JAAVVJ|G4P62_T031220"; gbkey "CDS"; locus_tag "G4P62_018829"; orig_transcript_id "gnl|WGS:JAAVVJ|G4P62_T031220"; product "transcript variant X3"; protein_id "KAF7231639.1"; exon_number "6";
CM025008.1	Genbank	transcript	3684438	3689443	.	+	.	gene_id "G4P62_018829"; transcript_id "gnl|WGS:JAAVVJ|G4P62_T031223"; gbkey "mRNA"; locus_tag "G4P62_018829"; note "transcript variant X2"; orig_protein_id "gnl|WGS:JAAVVJ|G4P62_P031223"; orig_transcript_id "gnl|WGS:JAAVVJ|G4P62_T031223"; product "Fc receptor-like protein 5"; transcript_biotype "mRNA";
CM025008.1	Genbank	exon	3684438	3684937	.	+	.	gene_id "G4P62_018829"; transcript_id "gnl|WGS:JAAVVJ|G4P62_T031223"; locus_tag "G4P62_018829"; note "transcript variant X2"; orig_protein_id "gnl|WGS:JAAVVJ|G4P62_P031223"; orig_transcript_id "gnl|WGS:JAAVVJ|G4P62_T031223"; product "Fc receptor-like protein 5"; transcript_biotype "mRNA"; exon_number "1";
CM025008.1	Genbank	exon	3685672	3685941	.	+	.	gene_id "G4P62_018829"; transcript_id "gnl|WGS:JAAVVJ|G4P62_T031223"; locus_tag "G4P62_018829"; note "transcript variant X2"; orig_protein_id "gnl|WGS:JAAVVJ|G4P62_P031223"; orig_transcript_id "gnl|WGS:JAAVVJ|G4P62_T031223"; product "Fc receptor-like protein 5"; transcript_biotype "mRNA"; exon_number "2";
CM025008.1	Genbank	exon	3686022	3686291	.	+	.	gene_id "G4P62_018829"; transcript_id "gnl|WGS:JAAVVJ|G4P62_T031223"; locus_tag "G4P62_018829"; note "transcript variant X2"; orig_protein_id "gnl|WGS:JAAVVJ|G4P62_P031223"; orig_transcript_id "gnl|WGS:JAAVVJ|G4P62_T031223"; product "Fc receptor-like protein 5"; transcript_biotype "mRNA"; exon_number "3";
CM025008.1	Genbank	exon	3686388	3686561	.	+	.	gene_id "G4P62_018829"; transcript_id "gnl|WGS:JAAVVJ|G4P62_T031223"; locus_tag "G4P62_018829"; note "transcript variant X2"; orig_protein_id "gnl|WGS:JAAVVJ|G4P62_P031223"; orig_transcript_id "gnl|WGS:JAAVVJ|G4P62_T031223"; product "Fc receptor-like protein 5"; transcript_biotype "mRNA"; exon_number "4";
CM025008.1	Genbank	exon	3688993	3689443	.	+	.	gene_id "G4P62_018829"; transcript_id "gnl|WGS:JAAVVJ|G4P62_T031223"; locus_tag "G4P62_018829"; note "transcript variant X2"; orig_protein_id "gnl|WGS:JAAVVJ|G4P62_P031223"; orig_transcript_id "gnl|WGS:JAAVVJ|G4P62_T031223"; product "Fc receptor-like protein 5"; transcript_biotype "mRNA"; exon_number "5";
CM025008.1	Genbank	CDS	3684907	3684937	.	+	0	gene_id "G4P62_018829"; transcript_id "gnl|WGS:JAAVVJ|G4P62_T031223"; gbkey "CDS"; locus_tag "G4P62_018829"; orig_transcript_id "gnl|WGS:JAAVVJ|G4P62_T031223"; product "transcript variant X2"; protein_id "KAF7231642.1"; exon_number "1";
CM025008.1	Genbank	CDS	3685672	3685941	.	+	2	gene_id "G4P62_018829"; transcript_id "gnl|WGS:JAAVVJ|G4P62_T031223"; gbkey "CDS"; locus_tag "G4P62_018829"; orig_transcript_id "gnl|WGS:JAAVVJ|G4P62_T031223"; product "transcript variant X2"; protein_id "KAF7231642.1"; exon_number "2";
CM025008.1	Genbank	CDS	3686022	3686291	.	+	2	gene_id "G4P62_018829"; transcript_id "gnl|WGS:JAAVVJ|G4P62_T031223"; gbkey "CDS"; locus_tag "G4P62_018829"; orig_transcript_id "gnl|WGS:JAAVVJ|G4P62_T031223"; product "transcript variant X2"; protein_id "KAF7231642.1"; exon_number "3";
CM025008.1	Genbank	CDS	3686388	3686561	.	+	2	gene_id "G4P62_018829"; transcript_id "gnl|WGS:JAAVVJ|G4P62_T031223"; gbkey "CDS"; locus_tag "G4P62_018829"; orig_transcript_id "gnl|WGS:JAAVVJ|G4P62_T031223"; product "transcript variant X2"; protein_id "KAF7231642.1"; exon_number "4";
CM025008.1	Genbank	CDS	3688993	3689051	.	+	2	gene_id "G4P62_018829"; transcript_id "gnl|WGS:JAAVVJ|G4P62_T031223"; gbkey "CDS"; locus_tag "G4P62_018829"; orig_transcript_id "gnl|WGS:JAAVVJ|G4P62_T031223"; product "transcript variant X2"; protein_id "KAF7231642.1"; exon_number "5";
CM025008.1	Genbank	start_codon	3684907	3684909	.	+	0	gene_id "G4P62_018829"; transcript_id "gnl|WGS:JAAVVJ|G4P62_T031223"; gbkey "CDS"; locus_tag "G4P62_018829"; orig_transcript_id "gnl|WGS:JAAVVJ|G4P62_T031223"; product "transcript variant X2"; protein_id "KAF7231642.1"; exon_number "1";
CM025008.1	Genbank	stop_codon	3689052	3689054	.	+	0	gene_id "G4P62_018829"; transcript_id "gnl|WGS:JAAVVJ|G4P62_T031223"; gbkey "CDS"; locus_tag "G4P62_018829"; orig_transcript_id "gnl|WGS:JAAVVJ|G4P62_T031223"; product "transcript variant X2"; protein_id "KAF7231642.1"; exon_number "5";
CM025008.1	Genbank	gene	3698774	3725549	.	+	.	gene_id "G4P62_018828"; transcript_id ""; description "uncharacterized protein LOC107396908"; gbkey "Gene"; gene_biotype "protein_coding"; locus_tag "G4P62_018828"; note "LOC107396908";
CM025008.1	Genbank	transcript	3698774	3725549	.	+	.	gene_id "G4P62_018828"; transcript_id "gnl|WGS:JAAVVJ|G4P62_T031219"; gbkey "mRNA"; locus_tag "G4P62_018828"; orig_protein_id "gnl|WGS:JAAVVJ|G4P62_P031219"; orig_transcript_id "gnl|WGS:JAAVVJ|G4P62_T031219"; product "putative LOC107396908-like protein"; transcript_biotype "mRNA";
CM025008.1	Genbank	exon	3698774	3699121	.	+	.	gene_id "G4P62_018828"; transcript_id "gnl|WGS:JAAVVJ|G4P62_T031219"; locus_tag "G4P62_018828"; orig_protein_id "gnl|WGS:JAAVVJ|G4P62_P031219"; orig_transcript_id "gnl|WGS:JAAVVJ|G4P62_T031219"; product "putative LOC107396908-like protein"; transcript_biotype "mRNA"; exon_number "1";
CM025008.1	Genbank	exon	3703932	3704276	.	+	.	gene_id "G4P62_018828"; transcript_id "gnl|WGS:JAAVVJ|G4P62_T031219"; locus_tag "G4P62_018828"; orig_protein_id "gnl|WGS:JAAVVJ|G4P62_P031219"; orig_transcript_id "gnl|WGS:JAAVVJ|G4P62_T031219"; product "putative LOC107396908-like protein"; transcript_biotype "mRNA"; exon_number "2";
CM025008.1	Genbank	exon	3707923	3708054	.	+	.	gene_id "G4P62_018828"; transcript_id "gnl|WGS:JAAVVJ|G4P62_T031219"; locus_tag "G4P62_018828"; orig_protein_id "gnl|WGS:JAAVVJ|G4P62_P031219"; orig_transcript_id "gnl|WGS:JAAVVJ|G4P62_T031219"; product "putative LOC107396908-like protein"; transcript_biotype "mRNA"; exon_number "3";
CM025008.1	Genbank	exon	3709910	3710242	.	+	.	gene_id "G4P62_018828"; transcript_id "gnl|WGS:JAAVVJ|G4P62_T031219"; locus_tag "G4P62_018828"; orig_protein_id "gnl|WGS:JAAVVJ|G4P62_P031219"; orig_transcript_id "gnl|WGS:JAAVVJ|G4P62_T031219"; product "putative LOC107396908-like protein"; transcript_biotype "mRNA"; exon_number "4";
CM025008.1	Genbank	exon	3712753	3713076	.	+	.	gene_id "G4P62_018828"; transcript_id "gnl|WGS:JAAVVJ|G4P62_T031219"; locus_tag "G4P62_018828"; orig_protein_id "gnl|WGS:JAAVVJ|G4P62_P031219"; orig_transcript_id "gnl|WGS:JAAVVJ|G4P62_T031219"; product "putative LOC107396908-like protein"; transcript_biotype "mRNA"; exon_number "5";
CM025008.1	Genbank	exon	3719512	3719838	.	+	.	gene_id "G4P62_018828"; transcript_id "gnl|WGS:JAAVVJ|G4P62_T031219"; locus_tag "G4P62_018828"; orig_protein_id "gnl|WGS:JAAVVJ|G4P62_P031219"; orig_transcript_id "gnl|WGS:JAAVVJ|G4P62_T031219"; product "putative LOC107396908-like protein"; transcript_biotype "mRNA"; exon_number "6";
CM025008.1	Genbank	exon	3720402	3720470	.	+	.	gene_id "G4P62_018828"; transcript_id "gnl|WGS:JAAVVJ|G4P62_T031219"; locus_tag "G4P62_018828"; orig_protein_id "gnl|WGS:JAAVVJ|G4P62_P031219"; orig_transcript_id "gnl|WGS:JAAVVJ|G4P62_T031219"; product "putative LOC107396908-like protein"; transcript_biotype "mRNA"; exon_number "7";
CM025008.1	Genbank	exon	3725153	3725549	.	+	.	gene_id "G4P62_018828"; transcript_id "gnl|WGS:JAAVVJ|G4P62_T031219"; locus_tag "G4P62_018828"; orig_protein_id "gnl|WGS:JAAVVJ|G4P62_P031219"; orig_transcript_id "gnl|WGS:JAAVVJ|G4P62_T031219"; product "putative LOC107396908-like protein"; transcript_biotype "mRNA"; exon_number "8";
CM025008.1	Genbank	CDS	3699091	3699121	.	+	0	gene_id "G4P62_018828"; transcript_id "gnl|WGS:JAAVVJ|G4P62_T031219"; gbkey "CDS"; locus_tag "G4P62_018828"; orig_transcript_id "gnl|WGS:JAAVVJ|G4P62_T031219"; product "putative LOC107396908-like protein"; protein_id "KAF7231638.1"; exon_number "1";
CM025008.1	Genbank	CDS	3703932	3704276	.	+	2	gene_id "G4P62_018828"; transcript_id "gnl|WGS:JAAVVJ|G4P62_T031219"; gbkey "CDS"; locus_tag "G4P62_018828"; orig_transcript_id "gnl|WGS:JAAVVJ|G4P62_T031219"; product "putative LOC107396908-like protein"; protein_id "KAF7231638.1"; exon_number "2";
CM025008.1	Genbank	CDS	3707923	3708054	.	+	2	gene_id "G4P62_018828"; transcript_id "gnl|WGS:JAAVVJ|G4P62_T031219"; gbkey "CDS"; locus_tag "G4P62_018828"; orig_transcript_id "gnl|WGS:JAAVVJ|G4P62_T031219"; product "putative LOC107396908-like protein"; protein_id "KAF7231638.1"; exon_number "3";
CM025008.1	Genbank	CDS	3709910	3710242	.	+	2	gene_id "G4P62_018828"; transcript_id "gnl|WGS:JAAVVJ|G4P62_T031219"; gbkey "CDS"; locus_tag "G4P62_018828"; orig_transcript_id "gnl|WGS:JAAVVJ|G4P62_T031219"; product "putative LOC107396908-like protein"; protein_id "KAF7231638.1"; exon_number "4";
CM025008.1	Genbank	CDS	3712753	3713076	.	+	2	gene_id "G4P62_018828"; transcript_id "gnl|WGS:JAAVVJ|G4P62_T031219"; gbkey "CDS"; locus_tag "G4P62_018828"; orig_transcript_id "gnl|WGS:JAAVVJ|G4P62_T031219"; product "putative LOC107396908-like protein"; protein_id "KAF7231638.1"; exon_number "5";
CM025008.1	Genbank	CDS	3719512	3719838	.	+	2	gene_id "G4P62_018828"; transcript_id "gnl|WGS:JAAVVJ|G4P62_T031219"; gbkey "CDS"; locus_tag "G4P62_018828"; orig_transcript_id "gnl|WGS:JAAVVJ|G4P62_T031219"; product "putative LOC107396908-like protein"; protein_id "KAF7231638.1"; exon_number "6";
CM025008.1	Genbank	CDS	3720402	3720470	.	+	2	gene_id "G4P62_018828"; transcript_id "gnl|WGS:JAAVVJ|G4P62_T031219"; gbkey "CDS"; locus_tag "G4P62_018828"; orig_transcript_id "gnl|WGS:JAAVVJ|G4P62_T031219"; product "putative LOC107396908-like protein"; protein_id "KAF7231638.1"; exon_number "7";
CM025008.1	Genbank	CDS	3725153	3725226	.	+	2	gene_id "G4P62_018828"; transcript_id "gnl|WGS:JAAVVJ|G4P62_T031219"; gbkey "CDS"; locus_tag "G4P62_018828"; orig_transcript_id "gnl|WGS:JAAVVJ|G4P62_T031219"; product "putative LOC107396908-like protein"; protein_id "KAF7231638.1"; exon_number "8";
CM025008.1	Genbank	start_codon	3699091	3699093	.	+	0	gene_id "G4P62_018828"; transcript_id "gnl|WGS:JAAVVJ|G4P62_T031219"; gbkey "CDS"; locus_tag "G4P62_018828"; orig_transcript_id "gnl|WGS:JAAVVJ|G4P62_T031219"; product "putative LOC107396908-like protein"; protein_id "KAF7231638.1"; exon_number "1";
CM025008.1	Genbank	stop_codon	3725227	3725229	.	+	0	gene_id "G4P62_018828"; transcript_id "gnl|WGS:JAAVVJ|G4P62_T031219"; gbkey "CDS"; locus_tag "G4P62_018828"; orig_transcript_id "gnl|WGS:JAAVVJ|G4P62_T031219"; product "putative LOC107396908-like protein"; protein_id "KAF7231638.1"; exon_number "8";
CM025008.1	Genbank	gene	3736843	3771532	.	-	.	gene_id "G4P62_018826"; transcript_id ""; description "zinc finger protein 250-like"; gbkey "Gene"; gene_biotype "protein_coding"; locus_tag "G4P62_018826"; note "LOC107396901";
CM025008.1	Genbank	transcript	3736843	3771532	.	-	.	gene_id "G4P62_018826"; transcript_id "gnl|WGS:JAAVVJ|G4P62_T031217"; gbkey "mRNA"; locus_tag "G4P62_018826"; orig_protein_id "gnl|WGS:JAAVVJ|G4P62_P031217"; orig_transcript_id "gnl|WGS:JAAVVJ|G4P62_T031217"; product "zinc finger protein 250-like"; transcript_biotype "mRNA";
CM025008.1	Genbank	exon	3771500	3771532	.	-	.	gene_id "G4P62_018826"; transcript_id "gnl|WGS:JAAVVJ|G4P62_T031217"; locus_tag "G4P62_018826"; orig_protein_id "gnl|WGS:JAAVVJ|G4P62_P031217"; orig_transcript_id "gnl|WGS:JAAVVJ|G4P62_T031217"; product "zinc finger protein 250-like"; transcript_biotype "mRNA"; exon_number "1";
CM025008.1	Genbank	exon	3749633	3750943	.	-	.	gene_id "G4P62_018826"; transcript_id "gnl|WGS:JAAVVJ|G4P62_T031217"; locus_tag "G4P62_018826"; orig_protein_id "gnl|WGS:JAAVVJ|G4P62_P031217"; orig_transcript_id "gnl|WGS:JAAVVJ|G4P62_T031217"; product "zinc finger protein 250-like"; transcript_biotype "mRNA"; exon_number "2";
CM025008.1	Genbank	exon	3744391	3744745	.	-	.	gene_id "G4P62_018826"; transcript_id "gnl|WGS:JAAVVJ|G4P62_T031217"; locus_tag "G4P62_018826"; orig_protein_id "gnl|WGS:JAAVVJ|G4P62_P031217"; orig_transcript_id "gnl|WGS:JAAVVJ|G4P62_T031217"; product "zinc finger protein 250-like"; transcript_biotype "mRNA"; exon_number "3";
CM025008.1	Genbank	exon	3737424	3737666	.	-	.	gene_id "G4P62_018826"; transcript_id "gnl|WGS:JAAVVJ|G4P62_T031217"; locus_tag "G4P62_018826"; orig_protein_id "gnl|WGS:JAAVVJ|G4P62_P031217"; orig_transcript_id "gnl|WGS:JAAVVJ|G4P62_T031217"; product "zinc finger protein 250-like"; transcript_biotype "mRNA"; exon_number "4";
CM025008.1	Genbank	exon	3737241	3737335	.	-	.	gene_id "G4P62_018826"; transcript_id "gnl|WGS:JAAVVJ|G4P62_T031217"; locus_tag "G4P62_018826"; orig_protein_id "gnl|WGS:JAAVVJ|G4P62_P031217"; orig_transcript_id "gnl|WGS:JAAVVJ|G4P62_T031217"; product "zinc finger protein 250-like"; transcript_biotype "mRNA"; exon_number "5";
CM025008.1	Genbank	exon	3736843	3736898	.	-	.	gene_id "G4P62_018826"; transcript_id "gnl|WGS:JAAVVJ|G4P62_T031217"; locus_tag "G4P62_018826"; orig_protein_id "gnl|WGS:JAAVVJ|G4P62_P031217"; orig_transcript_id "gnl|WGS:JAAVVJ|G4P62_T031217"; product "zinc finger protein 250-like"; transcript_biotype "mRNA"; exon_number "6";
CM025008.1	Genbank	CDS	3771500	3771509	.	-	0	gene_id "G4P62_018826"; transcript_id "gnl|WGS:JAAVVJ|G4P62_T031217"; gbkey "CDS"; locus_tag "G4P62_018826"; orig_transcript_id "gnl|WGS:JAAVVJ|G4P62_T031217"; product "zinc finger protein 250-like"; protein_id "KAF7231637.1"; exon_number "1";
CM025008.1	Genbank	CDS	3749633	3750943	.	-	2	gene_id "G4P62_018826"; transcript_id "gnl|WGS:JAAVVJ|G4P62_T031217"; gbkey "CDS"; locus_tag "G4P62_018826"; orig_transcript_id "gnl|WGS:JAAVVJ|G4P62_T031217"; product "zinc finger protein 250-like"; protein_id "KAF7231637.1"; exon_number "2";
CM025008.1	Genbank	CDS	3744391	3744745	.	-	2	gene_id "G4P62_018826"; transcript_id "gnl|WGS:JAAVVJ|G4P62_T031217"; gbkey "CDS"; locus_tag "G4P62_018826"; orig_transcript_id "gnl|WGS:JAAVVJ|G4P62_T031217"; product "zinc finger protein 250-like"; protein_id "KAF7231637.1"; exon_number "3";
CM025008.1	Genbank	CDS	3737424	3737666	.	-	1	gene_id "G4P62_018826"; transcript_id "gnl|WGS:JAAVVJ|G4P62_T031217"; gbkey "CDS"; locus_tag "G4P62_018826"; orig_transcript_id "gnl|WGS:JAAVVJ|G4P62_T031217"; product "zinc finger protein 250-like"; protein_id "KAF7231637.1"; exon_number "4";
CM025008.1	Genbank	CDS	3737241	3737335	.	-	1	gene_id "G4P62_018826"; transcript_id "gnl|WGS:JAAVVJ|G4P62_T031217"; gbkey "CDS"; locus_tag "G4P62_018826"; orig_transcript_id "gnl|WGS:JAAVVJ|G4P62_T031217"; product "zinc finger protein 250-like"; protein_id "KAF7231637.1"; exon_number "5";
CM025008.1	Genbank	CDS	3736846	3736898	.	-	2	gene_id "G4P62_018826"; transcript_id "gnl|WGS:JAAVVJ|G4P62_T031217"; gbkey "CDS"; locus_tag "G4P62_018826"; orig_transcript_id "gnl|WGS:JAAVVJ|G4P62_T031217"; product "zinc finger protein 250-like"; protein_id "KAF7231637.1"; exon_number "6";
CM025008.1	Genbank	start_codon	3771507	3771509	.	-	0	gene_id "G4P62_018826"; transcript_id "gnl|WGS:JAAVVJ|G4P62_T031217"; gbkey "CDS"; locus_tag "G4P62_018826"; orig_transcript_id "gnl|WGS:JAAVVJ|G4P62_T031217"; product "zinc finger protein 250-like"; protein_id "KAF7231637.1"; exon_number "1";
CM025008.1	Genbank	stop_codon	3736843	3736845	.	-	0	gene_id "G4P62_018826"; transcript_id "gnl|WGS:JAAVVJ|G4P62_T031217"; gbkey "CDS"; locus_tag "G4P62_018826"; orig_transcript_id "gnl|WGS:JAAVVJ|G4P62_T031217"; product "zinc finger protein 250-like"; protein_id "KAF7231637.1"; exon_number "6";
CM025008.1	Genbank	gene	3794343	3827564	.	+	.	gene_id "G4P62_003705"; transcript_id ""; description "endophilin-A1-like isoform X1"; gbkey "Gene"; gene_biotype "protein_coding"; locus_tag "G4P62_003705"; note "LOC107376849";
CM025008.1	Genbank	transcript	3794343	3827564	.	+	.	gene_id "G4P62_003705"; transcript_id "gnl|WGS:JAAVVJ|G4P62_T005979"; gbkey "mRNA"; locus_tag "G4P62_003705"; note "transcript variant X1"; orig_protein_id "gnl|WGS:JAAVVJ|G4P62_P005979"; orig_transcript_id "gnl|WGS:JAAVVJ|G4P62_T005979"; product "endophilin-A1-like"; transcript_biotype "mRNA";
CM025008.1	Genbank	exon	3794343	3794657	.	+	.	gene_id "G4P62_003705"; transcript_id "gnl|WGS:JAAVVJ|G4P62_T005979"; locus_tag "G4P62_003705"; note "transcript variant X1"; orig_protein_id "gnl|WGS:JAAVVJ|G4P62_P005979"; orig_transcript_id "gnl|WGS:JAAVVJ|G4P62_T005979"; product "endophilin-A1-like"; transcript_biotype "mRNA"; exon_number "1";
CM025008.1	Genbank	exon	3819626	3819694	.	+	.	gene_id "G4P62_003705"; transcript_id "gnl|WGS:JAAVVJ|G4P62_T005979"; locus_tag "G4P62_003705"; note "transcript variant X1"; orig_protein_id "gnl|WGS:JAAVVJ|G4P62_P005979"; orig_transcript_id "gnl|WGS:JAAVVJ|G4P62_T005979"; product "endophilin-A1-like"; transcript_biotype "mRNA"; exon_number "2";
CM025008.1	Genbank	exon	3820412	3820484	.	+	.	gene_id "G4P62_003705"; transcript_id "gnl|WGS:JAAVVJ|G4P62_T005979"; locus_tag "G4P62_003705"; note "transcript variant X1"; orig_protein_id "gnl|WGS:JAAVVJ|G4P62_P005979"; orig_transcript_id "gnl|WGS:JAAVVJ|G4P62_T005979"; product "endophilin-A1-like"; transcript_biotype "mRNA"; exon_number "3";
CM025008.1	Genbank	exon	3820557	3820700	.	+	.	gene_id "G4P62_003705"; transcript_id "gnl|WGS:JAAVVJ|G4P62_T005979"; locus_tag "G4P62_003705"; note "transcript variant X1"; orig_protein_id "gnl|WGS:JAAVVJ|G4P62_P005979"; orig_transcript_id "gnl|WGS:JAAVVJ|G4P62_T005979"; product "endophilin-A1-like"; transcript_biotype "mRNA"; exon_number "4";
CM025008.1	Genbank	exon	3820890	3821023	.	+	.	gene_id "G4P62_003705"; transcript_id "gnl|WGS:JAAVVJ|G4P62_T005979"; locus_tag "G4P62_003705"; note "transcript variant X1"; orig_protein_id "gnl|WGS:JAAVVJ|G4P62_P005979"; orig_transcript_id "gnl|WGS:JAAVVJ|G4P62_T005979"; product "endophilin-A1-like"; transcript_biotype "mRNA"; exon_number "5";
CM025008.1	Genbank	exon	3821105	3821263	.	+	.	gene_id "G4P62_003705"; transcript_id "gnl|WGS:JAAVVJ|G4P62_T005979"; locus_tag "G4P62_003705"; note "transcript variant X1"; orig_protein_id "gnl|WGS:JAAVVJ|G4P62_P005979"; orig_transcript_id "gnl|WGS:JAAVVJ|G4P62_T005979"; product "endophilin-A1-like"; transcript_biotype "mRNA"; exon_number "6";
CM025008.1	Genbank	exon	3824676	3824779	.	+	.	gene_id "G4P62_003705"; transcript_id "gnl|WGS:JAAVVJ|G4P62_T005979"; locus_tag "G4P62_003705"; note "transcript variant X1"; orig_protein_id "gnl|WGS:JAAVVJ|G4P62_P005979"; orig_transcript_id "gnl|WGS:JAAVVJ|G4P62_T005979"; product "endophilin-A1-like"; transcript_biotype "mRNA"; exon_number "7";
CM025008.1	Genbank	exon	3824857	3824987	.	+	.	gene_id "G4P62_003705"; transcript_id "gnl|WGS:JAAVVJ|G4P62_T005979"; locus_tag "G4P62_003705"; note "transcript variant X1"; orig_protein_id "gnl|WGS:JAAVVJ|G4P62_P005979"; orig_transcript_id "gnl|WGS:JAAVVJ|G4P62_T005979"; product "endophilin-A1-like"; transcript_biotype "mRNA"; exon_number "8";
CM025008.1	Genbank	exon	3826232	3827564	.	+	.	gene_id "G4P62_003705"; transcript_id "gnl|WGS:JAAVVJ|G4P62_T005979"; locus_tag "G4P62_003705"; note "transcript variant X1"; orig_protein_id "gnl|WGS:JAAVVJ|G4P62_P005979"; orig_transcript_id "gnl|WGS:JAAVVJ|G4P62_T005979"; product "endophilin-A1-like"; transcript_biotype "mRNA"; exon_number "9";
CM025008.1	Genbank	CDS	3794613	3794657	.	+	0	gene_id "G4P62_003705"; transcript_id "gnl|WGS:JAAVVJ|G4P62_T005979"; gbkey "CDS"; locus_tag "G4P62_003705"; orig_transcript_id "gnl|WGS:JAAVVJ|G4P62_T005979"; product "transcript variant X1"; protein_id "KAF7229762.1"; exon_number "1";
CM025008.1	Genbank	CDS	3819626	3819694	.	+	0	gene_id "G4P62_003705"; transcript_id "gnl|WGS:JAAVVJ|G4P62_T005979"; gbkey "CDS"; locus_tag "G4P62_003705"; orig_transcript_id "gnl|WGS:JAAVVJ|G4P62_T005979"; product "transcript variant X1"; protein_id "KAF7229762.1"; exon_number "2";
CM025008.1	Genbank	CDS	3820412	3820484	.	+	0	gene_id "G4P62_003705"; transcript_id "gnl|WGS:JAAVVJ|G4P62_T005979"; gbkey "CDS"; locus_tag "G4P62_003705"; orig_transcript_id "gnl|WGS:JAAVVJ|G4P62_T005979"; product "transcript variant X1"; protein_id "KAF7229762.1"; exon_number "3";
CM025008.1	Genbank	CDS	3820557	3820700	.	+	2	gene_id "G4P62_003705"; transcript_id "gnl|WGS:JAAVVJ|G4P62_T005979"; gbkey "CDS"; locus_tag "G4P62_003705"; orig_transcript_id "gnl|WGS:JAAVVJ|G4P62_T005979"; product "transcript variant X1"; protein_id "KAF7229762.1"; exon_number "4";
CM025008.1	Genbank	CDS	3820890	3821023	.	+	2	gene_id "G4P62_003705"; transcript_id "gnl|WGS:JAAVVJ|G4P62_T005979"; gbkey "CDS"; locus_tag "G4P62_003705"; orig_transcript_id "gnl|WGS:JAAVVJ|G4P62_T005979"; product "transcript variant X1"; protein_id "KAF7229762.1"; exon_number "5";
CM025008.1	Genbank	CDS	3821105	3821263	.	+	0	gene_id "G4P62_003705"; transcript_id "gnl|WGS:JAAVVJ|G4P62_T005979"; gbkey "CDS"; locus_tag "G4P62_003705"; orig_transcript_id "gnl|WGS:JAAVVJ|G4P62_T005979"; product "transcript variant X1"; protein_id "KAF7229762.1"; exon_number "6";
CM025008.1	Genbank	CDS	3824676	3824779	.	+	0	gene_id "G4P62_003705"; transcript_id "gnl|WGS:JAAVVJ|G4P62_T005979"; gbkey "CDS"; locus_tag "G4P62_003705"; orig_transcript_id "gnl|WGS:JAAVVJ|G4P62_T005979"; product "transcript variant X1"; protein_id "KAF7229762.1"; exon_number "7";
CM025008.1	Genbank	CDS	3824857	3824987	.	+	1	gene_id "G4P62_003705"; transcript_id "gnl|WGS:JAAVVJ|G4P62_T005979"; gbkey "CDS"; locus_tag "G4P62_003705"; orig_transcript_id "gnl|WGS:JAAVVJ|G4P62_T005979"; product "transcript variant X1"; protein_id "KAF7229762.1"; exon_number "8";
CM025008.1	Genbank	CDS	3826232	3826425	.	+	2	gene_id "G4P62_003705"; transcript_id "gnl|WGS:JAAVVJ|G4P62_T005979"; gbkey "CDS"; locus_tag "G4P62_003705"; orig_transcript_id "gnl|WGS:JAAVVJ|G4P62_T005979"; product "transcript variant X1"; protein_id "KAF7229762.1"; exon_number "9";
CM025008.1	Genbank	start_codon	3794613	3794615	.	+	0	gene_id "G4P62_003705"; transcript_id "gnl|WGS:JAAVVJ|G4P62_T005979"; gbkey "CDS"; locus_tag "G4P62_003705"; orig_transcript_id "gnl|WGS:JAAVVJ|G4P62_T005979"; product "transcript variant X1"; protein_id "KAF7229762.1"; exon_number "1";
CM025008.1	Genbank	stop_codon	3826426	3826428	.	+	0	gene_id "G4P62_003705"; transcript_id "gnl|WGS:JAAVVJ|G4P62_T005979"; gbkey "CDS"; locus_tag "G4P62_003705"; orig_transcript_id "gnl|WGS:JAAVVJ|G4P62_T005979"; product "transcript variant X1"; protein_id "KAF7229762.1"; exon_number "9";
CM025008.1	Genbank	transcript	3819626	3827564	.	+	.	gene_id "G4P62_003705"; transcript_id "gnl|WGS:JAAVVJ|G4P62_T005980"; gbkey "mRNA"; locus_tag "G4P62_003705"; note "transcript variant X2"; orig_protein_id "gnl|WGS:JAAVVJ|G4P62_P005980"; orig_transcript_id "gnl|WGS:JAAVVJ|G4P62_T005980"; product "endophilin-A1-like"; transcript_biotype "mRNA";
CM025008.1	Genbank	exon	3819626	3819694	.	+	.	gene_id "G4P62_003705"; transcript_id "gnl|WGS:JAAVVJ|G4P62_T005980"; locus_tag "G4P62_003705"; note "transcript variant X2"; orig_protein_id "gnl|WGS:JAAVVJ|G4P62_P005980"; orig_transcript_id "gnl|WGS:JAAVVJ|G4P62_T005980"; product "endophilin-A1-like"; transcript_biotype "mRNA"; exon_number "1";
CM025008.1	Genbank	exon	3820206	3820337	.	+	.	gene_id "G4P62_003705"; transcript_id "gnl|WGS:JAAVVJ|G4P62_T005980"; locus_tag "G4P62_003705"; note "transcript variant X2"; orig_protein_id "gnl|WGS:JAAVVJ|G4P62_P005980"; orig_transcript_id "gnl|WGS:JAAVVJ|G4P62_T005980"; product "endophilin-A1-like"; transcript_biotype "mRNA"; exon_number "2";
CM025008.1	Genbank	exon	3820412	3820484	.	+	.	gene_id "G4P62_003705"; transcript_id "gnl|WGS:JAAVVJ|G4P62_T005980"; locus_tag "G4P62_003705"; note "transcript variant X2"; orig_protein_id "gnl|WGS:JAAVVJ|G4P62_P005980"; orig_transcript_id "gnl|WGS:JAAVVJ|G4P62_T005980"; product "endophilin-A1-like"; transcript_biotype "mRNA"; exon_number "3";
CM025008.1	Genbank	exon	3820557	3820700	.	+	.	gene_id "G4P62_003705"; transcript_id "gnl|WGS:JAAVVJ|G4P62_T005980"; locus_tag "G4P62_003705"; note "transcript variant X2"; orig_protein_id "gnl|WGS:JAAVVJ|G4P62_P005980"; orig_transcript_id "gnl|WGS:JAAVVJ|G4P62_T005980"; product "endophilin-A1-like"; transcript_biotype "mRNA"; exon_number "4";
CM025008.1	Genbank	exon	3820890	3821023	.	+	.	gene_id "G4P62_003705"; transcript_id "gnl|WGS:JAAVVJ|G4P62_T005980"; locus_tag "G4P62_003705"; note "transcript variant X2"; orig_protein_id "gnl|WGS:JAAVVJ|G4P62_P005980"; orig_transcript_id "gnl|WGS:JAAVVJ|G4P62_T005980"; product "endophilin-A1-like"; transcript_biotype "mRNA"; exon_number "5";
CM025008.1	Genbank	exon	3821105	3821263	.	+	.	gene_id "G4P62_003705"; transcript_id "gnl|WGS:JAAVVJ|G4P62_T005980"; locus_tag "G4P62_003705"; note "transcript variant X2"; orig_protein_id "gnl|WGS:JAAVVJ|G4P62_P005980"; orig_transcript_id "gnl|WGS:JAAVVJ|G4P62_T005980"; product "endophilin-A1-like"; transcript_biotype "mRNA"; exon_number "6";
CM025008.1	Genbank	exon	3824676	3824779	.	+	.	gene_id "G4P62_003705"; transcript_id "gnl|WGS:JAAVVJ|G4P62_T005980"; locus_tag "G4P62_003705"; note "transcript variant X2"; orig_protein_id "gnl|WGS:JAAVVJ|G4P62_P005980"; orig_transcript_id "gnl|WGS:JAAVVJ|G4P62_T005980"; product "endophilin-A1-like"; transcript_biotype "mRNA"; exon_number "7";
CM025008.1	Genbank	exon	3824857	3824987	.	+	.	gene_id "G4P62_003705"; transcript_id "gnl|WGS:JAAVVJ|G4P62_T005980"; locus_tag "G4P62_003705"; note "transcript variant X2"; orig_protein_id "gnl|WGS:JAAVVJ|G4P62_P005980"; orig_transcript_id "gnl|WGS:JAAVVJ|G4P62_T005980"; product "endophilin-A1-like"; transcript_biotype "mRNA"; exon_number "8";
CM025008.1	Genbank	exon	3826232	3827564	.	+	.	gene_id "G4P62_003705"; transcript_id "gnl|WGS:JAAVVJ|G4P62_T005980"; locus_tag "G4P62_003705"; note "transcript variant X2"; orig_protein_id "gnl|WGS:JAAVVJ|G4P62_P005980"; orig_transcript_id "gnl|WGS:JAAVVJ|G4P62_T005980"; product "endophilin-A1-like"; transcript_biotype "mRNA"; exon_number "9";
CM025008.1	Genbank	CDS	3820448	3820484	.	+	0	gene_id "G4P62_003705"; transcript_id "gnl|WGS:JAAVVJ|G4P62_T005980"; gbkey "CDS"; locus_tag "G4P62_003705"; orig_transcript_id "gnl|WGS:JAAVVJ|G4P62_T005980"; product "transcript variant X2"; protein_id "KAF7229763.1"; exon_number "3";
CM025008.1	Genbank	CDS	3820557	3820700	.	+	2	gene_id "G4P62_003705"; transcript_id "gnl|WGS:JAAVVJ|G4P62_T005980"; gbkey "CDS"; locus_tag "G4P62_003705"; orig_transcript_id "gnl|WGS:JAAVVJ|G4P62_T005980"; product "transcript variant X2"; protein_id "KAF7229763.1"; exon_number "4";
CM025008.1	Genbank	CDS	3820890	3821023	.	+	2	gene_id "G4P62_003705"; transcript_id "gnl|WGS:JAAVVJ|G4P62_T005980"; gbkey "CDS"; locus_tag "G4P62_003705"; orig_transcript_id "gnl|WGS:JAAVVJ|G4P62_T005980"; product "transcript variant X2"; protein_id "KAF7229763.1"; exon_number "5";
CM025008.1	Genbank	CDS	3821105	3821263	.	+	0	gene_id "G4P62_003705"; transcript_id "gnl|WGS:JAAVVJ|G4P62_T005980"; gbkey "CDS"; locus_tag "G4P62_003705"; orig_transcript_id "gnl|WGS:JAAVVJ|G4P62_T005980"; product "transcript variant X2"; protein_id "KAF7229763.1"; exon_number "6";
CM025008.1	Genbank	CDS	3824676	3824779	.	+	0	gene_id "G4P62_003705"; transcript_id "gnl|WGS:JAAVVJ|G4P62_T005980"; gbkey "CDS"; locus_tag "G4P62_003705"; orig_transcript_id "gnl|WGS:JAAVVJ|G4P62_T005980"; product "transcript variant X2"; protein_id "KAF7229763.1"; exon_number "7";
CM025008.1	Genbank	CDS	3824857	3824987	.	+	1	gene_id "G4P62_003705"; transcript_id "gnl|WGS:JAAVVJ|G4P62_T005980"; gbkey "CDS"; locus_tag "G4P62_003705"; orig_transcript_id "gnl|WGS:JAAVVJ|G4P62_T005980"; product "transcript variant X2"; protein_id "KAF7229763.1"; exon_number "8";
CM025008.1	Genbank	CDS	3826232	3826425	.	+	2	gene_id "G4P62_003705"; transcript_id "gnl|WGS:JAAVVJ|G4P62_T005980"; gbkey "CDS"; locus_tag "G4P62_003705"; orig_transcript_id "gnl|WGS:JAAVVJ|G4P62_T005980"; product "transcript variant X2"; protein_id "KAF7229763.1"; exon_number "9";
CM025008.1	Genbank	start_codon	3820448	3820450	.	+	0	gene_id "G4P62_003705"; transcript_id "gnl|WGS:JAAVVJ|G4P62_T005980"; gbkey "CDS"; locus_tag "G4P62_003705"; orig_transcript_id "gnl|WGS:JAAVVJ|G4P62_T005980"; product "transcript variant X2"; protein_id "KAF7229763.1"; exon_number "3";
CM025008.1	Genbank	stop_codon	3826426	3826428	.	+	0	gene_id "G4P62_003705"; transcript_id "gnl|WGS:JAAVVJ|G4P62_T005980"; gbkey "CDS"; locus_tag "G4P62_003705"; orig_transcript_id "gnl|WGS:JAAVVJ|G4P62_T005980"; product "transcript variant X2"; protein_id "KAF7229763.1"; exon_number "9";
CM025008.1	Genbank	gene	3838469	3843220	.	+	.	gene_id "G4P62_003704"; transcript_id ""; description "putative acidic leucine-rich nuclear"; gbkey "Gene"; gene_biotype "protein_coding"; locus_tag "G4P62_003704"; note "LOC107376860";
CM025008.1	Genbank	transcript	3838469	3843220	.	+	.	gene_id "G4P62_003704"; transcript_id "gnl|WGS:JAAVVJ|G4P62_T005978"; gbkey "mRNA"; locus_tag "G4P62_003704"; orig_protein_id "gnl|WGS:JAAVVJ|G4P62_P005978"; orig_transcript_id "gnl|WGS:JAAVVJ|G4P62_T005978"; product "putative acidic leucine-rich nuclear phosphoprotein 32 family member C"; transcript_biotype "mRNA";
CM025008.1	Genbank	exon	3838469	3838644	.	+	.	gene_id "G4P62_003704"; transcript_id "gnl|WGS:JAAVVJ|G4P62_T005978"; locus_tag "G4P62_003704"; orig_protein_id "gnl|WGS:JAAVVJ|G4P62_P005978"; orig_transcript_id "gnl|WGS:JAAVVJ|G4P62_T005978"; product "putative acidic leucine-rich nuclear phosphoprotein 32 family member C"; transcript_biotype "mRNA"; exon_number "1";
CM025008.1	Genbank	exon	3840135	3840284	.	+	.	gene_id "G4P62_003704"; transcript_id "gnl|WGS:JAAVVJ|G4P62_T005978"; locus_tag "G4P62_003704"; orig_protein_id "gnl|WGS:JAAVVJ|G4P62_P005978"; orig_transcript_id "gnl|WGS:JAAVVJ|G4P62_T005978"; product "putative acidic leucine-rich nuclear phosphoprotein 32 family member C"; transcript_biotype "mRNA"; exon_number "2";
CM025008.1	Genbank	exon	3840371	3840493	.	+	.	gene_id "G4P62_003704"; transcript_id "gnl|WGS:JAAVVJ|G4P62_T005978"; locus_tag "G4P62_003704"; orig_protein_id "gnl|WGS:JAAVVJ|G4P62_P005978"; orig_transcript_id "gnl|WGS:JAAVVJ|G4P62_T005978"; product "putative acidic leucine-rich nuclear phosphoprotein 32 family member C"; transcript_biotype "mRNA"; exon_number "3";
CM025008.1	Genbank	exon	3840579	3840765	.	+	.	gene_id "G4P62_003704"; transcript_id "gnl|WGS:JAAVVJ|G4P62_T005978"; locus_tag "G4P62_003704"; orig_protein_id "gnl|WGS:JAAVVJ|G4P62_P005978"; orig_transcript_id "gnl|WGS:JAAVVJ|G4P62_T005978"; product "putative acidic leucine-rich nuclear phosphoprotein 32 family member C"; transcript_biotype "mRNA"; exon_number "4";
CM025008.1	Genbank	exon	3840838	3840896	.	+	.	gene_id "G4P62_003704"; transcript_id "gnl|WGS:JAAVVJ|G4P62_T005978"; locus_tag "G4P62_003704"; orig_protein_id "gnl|WGS:JAAVVJ|G4P62_P005978"; orig_transcript_id "gnl|WGS:JAAVVJ|G4P62_T005978"; product "putative acidic leucine-rich nuclear phosphoprotein 32 family member C"; transcript_biotype "mRNA"; exon_number "5";
CM025008.1	Genbank	exon	3841805	3841856	.	+	.	gene_id "G4P62_003704"; transcript_id "gnl|WGS:JAAVVJ|G4P62_T005978"; locus_tag "G4P62_003704"; orig_protein_id "gnl|WGS:JAAVVJ|G4P62_P005978"; orig_transcript_id "gnl|WGS:JAAVVJ|G4P62_T005978"; product "putative acidic leucine-rich nuclear phosphoprotein 32 family member C"; transcript_biotype "mRNA"; exon_number "6";
CM025008.1	Genbank	exon	3842281	3843220	.	+	.	gene_id "G4P62_003704"; transcript_id "gnl|WGS:JAAVVJ|G4P62_T005978"; locus_tag "G4P62_003704"; orig_protein_id "gnl|WGS:JAAVVJ|G4P62_P005978"; orig_transcript_id "gnl|WGS:JAAVVJ|G4P62_T005978"; product "putative acidic leucine-rich nuclear phosphoprotein 32 family member C"; transcript_biotype "mRNA"; exon_number "7";
CM025008.1	Genbank	CDS	3838591	3838644	.	+	0	gene_id "G4P62_003704"; transcript_id "gnl|WGS:JAAVVJ|G4P62_T005978"; gbkey "CDS"; locus_tag "G4P62_003704"; orig_transcript_id "gnl|WGS:JAAVVJ|G4P62_T005978"; product "putative acidic leucine-rich nuclear phosphoprotein 32 family member C"; protein_id "KAF7229761.1"; exon_number "1";
CM025008.1	Genbank	CDS	3840135	3840284	.	+	0	gene_id "G4P62_003704"; transcript_id "gnl|WGS:JAAVVJ|G4P62_T005978"; gbkey "CDS"; locus_tag "G4P62_003704"; orig_transcript_id "gnl|WGS:JAAVVJ|G4P62_T005978"; product "putative acidic leucine-rich nuclear phosphoprotein 32 family member C"; protein_id "KAF7229761.1"; exon_number "2";
CM025008.1	Genbank	CDS	3840371	3840493	.	+	0	gene_id "G4P62_003704"; transcript_id "gnl|WGS:JAAVVJ|G4P62_T005978"; gbkey "CDS"; locus_tag "G4P62_003704"; orig_transcript_id "gnl|WGS:JAAVVJ|G4P62_T005978"; product "putative acidic leucine-rich nuclear phosphoprotein 32 family member C"; protein_id "KAF7229761.1"; exon_number "3";
CM025008.1	Genbank	CDS	3840579	3840765	.	+	0	gene_id "G4P62_003704"; transcript_id "gnl|WGS:JAAVVJ|G4P62_T005978"; gbkey "CDS"; locus_tag "G4P62_003704"; orig_transcript_id "gnl|WGS:JAAVVJ|G4P62_T005978"; product "putative acidic leucine-rich nuclear phosphoprotein 32 family member C"; protein_id "KAF7229761.1"; exon_number "4";
CM025008.1	Genbank	CDS	3840838	3840896	.	+	2	gene_id "G4P62_003704"; transcript_id "gnl|WGS:JAAVVJ|G4P62_T005978"; gbkey "CDS"; locus_tag "G4P62_003704"; orig_transcript_id "gnl|WGS:JAAVVJ|G4P62_T005978"; product "putative acidic leucine-rich nuclear phosphoprotein 32 family member C"; protein_id "KAF7229761.1"; exon_number "5";
CM025008.1	Genbank	CDS	3841805	3841856	.	+	0	gene_id "G4P62_003704"; transcript_id "gnl|WGS:JAAVVJ|G4P62_T005978"; gbkey "CDS"; locus_tag "G4P62_003704"; orig_transcript_id "gnl|WGS:JAAVVJ|G4P62_T005978"; product "putative acidic leucine-rich nuclear phosphoprotein 32 family member C"; protein_id "KAF7229761.1"; exon_number "6";
CM025008.1	Genbank	CDS	3842281	3842357	.	+	2	gene_id "G4P62_003704"; transcript_id "gnl|WGS:JAAVVJ|G4P62_T005978"; gbkey "CDS"; locus_tag "G4P62_003704"; orig_transcript_id "gnl|WGS:JAAVVJ|G4P62_T005978"; product "putative acidic leucine-rich nuclear phosphoprotein 32 family member C"; protein_id "KAF7229761.1"; exon_number "7";
CM025008.1	Genbank	start_codon	3838591	3838593	.	+	0	gene_id "G4P62_003704"; transcript_id "gnl|WGS:JAAVVJ|G4P62_T005978"; gbkey "CDS"; locus_tag "G4P62_003704"; orig_transcript_id "gnl|WGS:JAAVVJ|G4P62_T005978"; product "putative acidic leucine-rich nuclear phosphoprotein 32 family member C"; protein_id "KAF7229761.1"; exon_number "1";
CM025008.1	Genbank	stop_codon	3842358	3842360	.	+	0	gene_id "G4P62_003704"; transcript_id "gnl|WGS:JAAVVJ|G4P62_T005978"; gbkey "CDS"; locus_tag "G4P62_003704"; orig_transcript_id "gnl|WGS:JAAVVJ|G4P62_T005978"; product "putative acidic leucine-rich nuclear phosphoprotein 32 family member C"; protein_id "KAF7229761.1"; exon_number "7";
CM025008.1	Genbank	gene	3844458	3851321	.	-	.	gene_id "G4P62_003703"; transcript_id ""; description "coronin-2A-like"; gbkey "Gene"; gene_biotype "protein_coding"; locus_tag "G4P62_003703"; note "LOC107376773";
CM025008.1	Genbank	transcript	3844458	3851321	.	-	.	gene_id "G4P62_003703"; transcript_id "gnl|WGS:JAAVVJ|G4P62_T005977"; gbkey "mRNA"; locus_tag "G4P62_003703"; orig_protein_id "gnl|WGS:JAAVVJ|G4P62_P005977"; orig_transcript_id "gnl|WGS:JAAVVJ|G4P62_T005977"; product "coronin-2A-like"; transcript_biotype "mRNA";
CM025008.1	Genbank	exon	3850553	3851321	.	-	.	gene_id "G4P62_003703"; transcript_id "gnl|WGS:JAAVVJ|G4P62_T005977"; locus_tag "G4P62_003703"; orig_protein_id "gnl|WGS:JAAVVJ|G4P62_P005977"; orig_transcript_id "gnl|WGS:JAAVVJ|G4P62_T005977"; product "coronin-2A-like"; transcript_biotype "mRNA"; exon_number "1";
CM025008.1	Genbank	exon	3847205	3847419	.	-	.	gene_id "G4P62_003703"; transcript_id "gnl|WGS:JAAVVJ|G4P62_T005977"; locus_tag "G4P62_003703"; orig_protein_id "gnl|WGS:JAAVVJ|G4P62_P005977"; orig_transcript_id "gnl|WGS:JAAVVJ|G4P62_T005977"; product "coronin-2A-like"; transcript_biotype "mRNA"; exon_number "2";
CM025008.1	Genbank	exon	3846886	3847086	.	-	.	gene_id "G4P62_003703"; transcript_id "gnl|WGS:JAAVVJ|G4P62_T005977"; locus_tag "G4P62_003703"; orig_protein_id "gnl|WGS:JAAVVJ|G4P62_P005977"; orig_transcript_id "gnl|WGS:JAAVVJ|G4P62_T005977"; product "coronin-2A-like"; transcript_biotype "mRNA"; exon_number "3";
CM025008.1	Genbank	exon	3846673	3846789	.	-	.	gene_id "G4P62_003703"; transcript_id "gnl|WGS:JAAVVJ|G4P62_T005977"; locus_tag "G4P62_003703"; orig_protein_id "gnl|WGS:JAAVVJ|G4P62_P005977"; orig_transcript_id "gnl|WGS:JAAVVJ|G4P62_T005977"; product "coronin-2A-like"; transcript_biotype "mRNA"; exon_number "4";
CM025008.1	Genbank	exon	3846476	3846580	.	-	.	gene_id "G4P62_003703"; transcript_id "gnl|WGS:JAAVVJ|G4P62_T005977"; locus_tag "G4P62_003703"; orig_protein_id "gnl|WGS:JAAVVJ|G4P62_P005977"; orig_transcript_id "gnl|WGS:JAAVVJ|G4P62_T005977"; product "coronin-2A-like"; transcript_biotype "mRNA"; exon_number "5";
CM025008.1	Genbank	exon	3846279	3846375	.	-	.	gene_id "G4P62_003703"; transcript_id "gnl|WGS:JAAVVJ|G4P62_T005977"; locus_tag "G4P62_003703"; orig_protein_id "gnl|WGS:JAAVVJ|G4P62_P005977"; orig_transcript_id "gnl|WGS:JAAVVJ|G4P62_T005977"; product "coronin-2A-like"; transcript_biotype "mRNA"; exon_number "6";
CM025008.1	Genbank	exon	3845410	3845525	.	-	.	gene_id "G4P62_003703"; transcript_id "gnl|WGS:JAAVVJ|G4P62_T005977"; locus_tag "G4P62_003703"; orig_protein_id "gnl|WGS:JAAVVJ|G4P62_P005977"; orig_transcript_id "gnl|WGS:JAAVVJ|G4P62_T005977"; product "coronin-2A-like"; transcript_biotype "mRNA"; exon_number "7";
CM025008.1	Genbank	exon	3845231	3845321	.	-	.	gene_id "G4P62_003703"; transcript_id "gnl|WGS:JAAVVJ|G4P62_T005977"; locus_tag "G4P62_003703"; orig_protein_id "gnl|WGS:JAAVVJ|G4P62_P005977"; orig_transcript_id "gnl|WGS:JAAVVJ|G4P62_T005977"; product "coronin-2A-like"; transcript_biotype "mRNA"; exon_number "8";
CM025008.1	Genbank	exon	3844988	3845148	.	-	.	gene_id "G4P62_003703"; transcript_id "gnl|WGS:JAAVVJ|G4P62_T005977"; locus_tag "G4P62_003703"; orig_protein_id "gnl|WGS:JAAVVJ|G4P62_P005977"; orig_transcript_id "gnl|WGS:JAAVVJ|G4P62_T005977"; product "coronin-2A-like"; transcript_biotype "mRNA"; exon_number "9";
CM025008.1	Genbank	exon	3844726	3844893	.	-	.	gene_id "G4P62_003703"; transcript_id "gnl|WGS:JAAVVJ|G4P62_T005977"; locus_tag "G4P62_003703"; orig_protein_id "gnl|WGS:JAAVVJ|G4P62_P005977"; orig_transcript_id "gnl|WGS:JAAVVJ|G4P62_T005977"; product "coronin-2A-like"; transcript_biotype "mRNA"; exon_number "10";
CM025008.1	Genbank	exon	3844592	3844660	.	-	.	gene_id "G4P62_003703"; transcript_id "gnl|WGS:JAAVVJ|G4P62_T005977"; locus_tag "G4P62_003703"; orig_protein_id "gnl|WGS:JAAVVJ|G4P62_P005977"; orig_transcript_id "gnl|WGS:JAAVVJ|G4P62_T005977"; product "coronin-2A-like"; transcript_biotype "mRNA"; exon_number "11";
CM025008.1	Genbank	exon	3844458	3844514	.	-	.	gene_id "G4P62_003703"; transcript_id "gnl|WGS:JAAVVJ|G4P62_T005977"; locus_tag "G4P62_003703"; orig_protein_id "gnl|WGS:JAAVVJ|G4P62_P005977"; orig_transcript_id "gnl|WGS:JAAVVJ|G4P62_T005977"; product "coronin-2A-like"; transcript_biotype "mRNA"; exon_number "12";
CM025008.1	Genbank	CDS	3850553	3851321	.	-	0	gene_id "G4P62_003703"; transcript_id "gnl|WGS:JAAVVJ|G4P62_T005977"; gbkey "CDS"; locus_tag "G4P62_003703"; orig_transcript_id "gnl|WGS:JAAVVJ|G4P62_T005977"; product "coronin-2A-like"; protein_id "KAF7229760.1"; exon_number "1";
CM025008.1	Genbank	CDS	3847205	3847419	.	-	2	gene_id "G4P62_003703"; transcript_id "gnl|WGS:JAAVVJ|G4P62_T005977"; gbkey "CDS"; locus_tag "G4P62_003703"; orig_transcript_id "gnl|WGS:JAAVVJ|G4P62_T005977"; product "coronin-2A-like"; protein_id "KAF7229760.1"; exon_number "2";
CM025008.1	Genbank	CDS	3846886	3847086	.	-	0	gene_id "G4P62_003703"; transcript_id "gnl|WGS:JAAVVJ|G4P62_T005977"; gbkey "CDS"; locus_tag "G4P62_003703"; orig_transcript_id "gnl|WGS:JAAVVJ|G4P62_T005977"; product "coronin-2A-like"; protein_id "KAF7229760.1"; exon_number "3";
CM025008.1	Genbank	CDS	3846673	3846789	.	-	0	gene_id "G4P62_003703"; transcript_id "gnl|WGS:JAAVVJ|G4P62_T005977"; gbkey "CDS"; locus_tag "G4P62_003703"; orig_transcript_id "gnl|WGS:JAAVVJ|G4P62_T005977"; product "coronin-2A-like"; protein_id "KAF7229760.1"; exon_number "4";
CM025008.1	Genbank	CDS	3846476	3846580	.	-	0	gene_id "G4P62_003703"; transcript_id "gnl|WGS:JAAVVJ|G4P62_T005977"; gbkey "CDS"; locus_tag "G4P62_003703"; orig_transcript_id "gnl|WGS:JAAVVJ|G4P62_T005977"; product "coronin-2A-like"; protein_id "KAF7229760.1"; exon_number "5";
CM025008.1	Genbank	CDS	3846279	3846375	.	-	0	gene_id "G4P62_003703"; transcript_id "gnl|WGS:JAAVVJ|G4P62_T005977"; gbkey "CDS"; locus_tag "G4P62_003703"; orig_transcript_id "gnl|WGS:JAAVVJ|G4P62_T005977"; product "coronin-2A-like"; protein_id "KAF7229760.1"; exon_number "6";
CM025008.1	Genbank	CDS	3845410	3845525	.	-	2	gene_id "G4P62_003703"; transcript_id "gnl|WGS:JAAVVJ|G4P62_T005977"; gbkey "CDS"; locus_tag "G4P62_003703"; orig_transcript_id "gnl|WGS:JAAVVJ|G4P62_T005977"; product "coronin-2A-like"; protein_id "KAF7229760.1"; exon_number "7";
CM025008.1	Genbank	CDS	3845231	3845321	.	-	0	gene_id "G4P62_003703"; transcript_id "gnl|WGS:JAAVVJ|G4P62_T005977"; gbkey "CDS"; locus_tag "G4P62_003703"; orig_transcript_id "gnl|WGS:JAAVVJ|G4P62_T005977"; product "coronin-2A-like"; protein_id "KAF7229760.1"; exon_number "8";
CM025008.1	Genbank	CDS	3844988	3845148	.	-	2	gene_id "G4P62_003703"; transcript_id "gnl|WGS:JAAVVJ|G4P62_T005977"; gbkey "CDS"; locus_tag "G4P62_003703"; orig_transcript_id "gnl|WGS:JAAVVJ|G4P62_T005977"; product "coronin-2A-like"; protein_id "KAF7229760.1"; exon_number "9";
CM025008.1	Genbank	CDS	3844726	3844893	.	-	0	gene_id "G4P62_003703"; transcript_id "gnl|WGS:JAAVVJ|G4P62_T005977"; gbkey "CDS"; locus_tag "G4P62_003703"; orig_transcript_id "gnl|WGS:JAAVVJ|G4P62_T005977"; product "coronin-2A-like"; protein_id "KAF7229760.1"; exon_number "10";
CM025008.1	Genbank	CDS	3844592	3844660	.	-	0	gene_id "G4P62_003703"; transcript_id "gnl|WGS:JAAVVJ|G4P62_T005977"; gbkey "CDS"; locus_tag "G4P62_003703"; orig_transcript_id "gnl|WGS:JAAVVJ|G4P62_T005977"; product "coronin-2A-like"; protein_id "KAF7229760.1"; exon_number "11";
CM025008.1	Genbank	CDS	3844461	3844514	.	-	0	gene_id "G4P62_003703"; transcript_id "gnl|WGS:JAAVVJ|G4P62_T005977"; gbkey "CDS"; locus_tag "G4P62_003703"; orig_transcript_id "gnl|WGS:JAAVVJ|G4P62_T005977"; product "coronin-2A-like"; protein_id "KAF7229760.1"; exon_number "12";
CM025008.1	Genbank	start_codon	3851319	3851321	.	-	0	gene_id "G4P62_003703"; transcript_id "gnl|WGS:JAAVVJ|G4P62_T005977"; gbkey "CDS"; locus_tag "G4P62_003703"; orig_transcript_id "gnl|WGS:JAAVVJ|G4P62_T005977"; product "coronin-2A-like"; protein_id "KAF7229760.1"; exon_number "1";
CM025008.1	Genbank	stop_codon	3844458	3844460	.	-	0	gene_id "G4P62_003703"; transcript_id "gnl|WGS:JAAVVJ|G4P62_T005977"; gbkey "CDS"; locus_tag "G4P62_003703"; orig_transcript_id "gnl|WGS:JAAVVJ|G4P62_T005977"; product "coronin-2A-like"; protein_id "KAF7229760.1"; exon_number "12";
CM025008.1	Genbank	gene	3875910	3903021	.	-	.	gene_id "G4P62_003702"; transcript_id ""; description "FH2 domain-containing protein 1-like"; gbkey "Gene"; gene_biotype "protein_coding"; locus_tag "G4P62_003702"; note "LOC107376813";
CM025008.1	Genbank	transcript	3875910	3903021	.	-	.	gene_id "G4P62_003702"; transcript_id "gnl|WGS:JAAVVJ|G4P62_T005976"; gbkey "mRNA"; locus_tag "G4P62_003702"; orig_protein_id "gnl|WGS:JAAVVJ|G4P62_P005976"; orig_transcript_id "gnl|WGS:JAAVVJ|G4P62_T005976"; product "FH2 domain-containing protein 1-like"; transcript_biotype "mRNA";
CM025008.1	Genbank	exon	3902284	3903021	.	-	.	gene_id "G4P62_003702"; transcript_id "gnl|WGS:JAAVVJ|G4P62_T005976"; locus_tag "G4P62_003702"; orig_protein_id "gnl|WGS:JAAVVJ|G4P62_P005976"; orig_transcript_id "gnl|WGS:JAAVVJ|G4P62_T005976"; product "FH2 domain-containing protein 1-like"; transcript_biotype "mRNA"; exon_number "1";
CM025008.1	Genbank	exon	3888620	3888929	.	-	.	gene_id "G4P62_003702"; transcript_id "gnl|WGS:JAAVVJ|G4P62_T005976"; locus_tag "G4P62_003702"; orig_protein_id "gnl|WGS:JAAVVJ|G4P62_P005976"; orig_transcript_id "gnl|WGS:JAAVVJ|G4P62_T005976"; product "FH2 domain-containing protein 1-like"; transcript_biotype "mRNA"; exon_number "2";
CM025008.1	Genbank	exon	3888355	3888522	.	-	.	gene_id "G4P62_003702"; transcript_id "gnl|WGS:JAAVVJ|G4P62_T005976"; locus_tag "G4P62_003702"; orig_protein_id "gnl|WGS:JAAVVJ|G4P62_P005976"; orig_transcript_id "gnl|WGS:JAAVVJ|G4P62_T005976"; product "FH2 domain-containing protein 1-like"; transcript_biotype "mRNA"; exon_number "3";
CM025008.1	Genbank	exon	3888219	3888280	.	-	.	gene_id "G4P62_003702"; transcript_id "gnl|WGS:JAAVVJ|G4P62_T005976"; locus_tag "G4P62_003702"; orig_protein_id "gnl|WGS:JAAVVJ|G4P62_P005976"; orig_transcript_id "gnl|WGS:JAAVVJ|G4P62_T005976"; product "FH2 domain-containing protein 1-like"; transcript_biotype "mRNA"; exon_number "4";
CM025008.1	Genbank	exon	3884930	3885032	.	-	.	gene_id "G4P62_003702"; transcript_id "gnl|WGS:JAAVVJ|G4P62_T005976"; locus_tag "G4P62_003702"; orig_protein_id "gnl|WGS:JAAVVJ|G4P62_P005976"; orig_transcript_id "gnl|WGS:JAAVVJ|G4P62_T005976"; product "FH2 domain-containing protein 1-like"; transcript_biotype "mRNA"; exon_number "5";
CM025008.1	Genbank	exon	3884759	3884844	.	-	.	gene_id "G4P62_003702"; transcript_id "gnl|WGS:JAAVVJ|G4P62_T005976"; locus_tag "G4P62_003702"; orig_protein_id "gnl|WGS:JAAVVJ|G4P62_P005976"; orig_transcript_id "gnl|WGS:JAAVVJ|G4P62_T005976"; product "FH2 domain-containing protein 1-like"; transcript_biotype "mRNA"; exon_number "6";
CM025008.1	Genbank	exon	3884451	3884551	.	-	.	gene_id "G4P62_003702"; transcript_id "gnl|WGS:JAAVVJ|G4P62_T005976"; locus_tag "G4P62_003702"; orig_protein_id "gnl|WGS:JAAVVJ|G4P62_P005976"; orig_transcript_id "gnl|WGS:JAAVVJ|G4P62_T005976"; product "FH2 domain-containing protein 1-like"; transcript_biotype "mRNA"; exon_number "7";
CM025008.1	Genbank	exon	3884010	3884080	.	-	.	gene_id "G4P62_003702"; transcript_id "gnl|WGS:JAAVVJ|G4P62_T005976"; locus_tag "G4P62_003702"; orig_protein_id "gnl|WGS:JAAVVJ|G4P62_P005976"; orig_transcript_id "gnl|WGS:JAAVVJ|G4P62_T005976"; product "FH2 domain-containing protein 1-like"; transcript_biotype "mRNA"; exon_number "8";
CM025008.1	Genbank	exon	3880806	3880913	.	-	.	gene_id "G4P62_003702"; transcript_id "gnl|WGS:JAAVVJ|G4P62_T005976"; locus_tag "G4P62_003702"; orig_protein_id "gnl|WGS:JAAVVJ|G4P62_P005976"; orig_transcript_id "gnl|WGS:JAAVVJ|G4P62_T005976"; product "FH2 domain-containing protein 1-like"; transcript_biotype "mRNA"; exon_number "9";
CM025008.1	Genbank	exon	3880645	3880715	.	-	.	gene_id "G4P62_003702"; transcript_id "gnl|WGS:JAAVVJ|G4P62_T005976"; locus_tag "G4P62_003702"; orig_protein_id "gnl|WGS:JAAVVJ|G4P62_P005976"; orig_transcript_id "gnl|WGS:JAAVVJ|G4P62_T005976"; product "FH2 domain-containing protein 1-like"; transcript_biotype "mRNA"; exon_number "10";
CM025008.1	Genbank	exon	3880430	3880547	.	-	.	gene_id "G4P62_003702"; transcript_id "gnl|WGS:JAAVVJ|G4P62_T005976"; locus_tag "G4P62_003702"; orig_protein_id "gnl|WGS:JAAVVJ|G4P62_P005976"; orig_transcript_id "gnl|WGS:JAAVVJ|G4P62_T005976"; product "FH2 domain-containing protein 1-like"; transcript_biotype "mRNA"; exon_number "11";
CM025008.1	Genbank	exon	3880201	3880365	.	-	.	gene_id "G4P62_003702"; transcript_id "gnl|WGS:JAAVVJ|G4P62_T005976"; locus_tag "G4P62_003702"; orig_protein_id "gnl|WGS:JAAVVJ|G4P62_P005976"; orig_transcript_id "gnl|WGS:JAAVVJ|G4P62_T005976"; product "FH2 domain-containing protein 1-like"; transcript_biotype "mRNA"; exon_number "12";
CM025008.1	Genbank	exon	3880004	3880096	.	-	.	gene_id "G4P62_003702"; transcript_id "gnl|WGS:JAAVVJ|G4P62_T005976"; locus_tag "G4P62_003702"; orig_protein_id "gnl|WGS:JAAVVJ|G4P62_P005976"; orig_transcript_id "gnl|WGS:JAAVVJ|G4P62_T005976"; product "FH2 domain-containing protein 1-like"; transcript_biotype "mRNA"; exon_number "13";
CM025008.1	Genbank	exon	3875910	3879936	.	-	.	gene_id "G4P62_003702"; transcript_id "gnl|WGS:JAAVVJ|G4P62_T005976"; locus_tag "G4P62_003702"; orig_protein_id "gnl|WGS:JAAVVJ|G4P62_P005976"; orig_transcript_id "gnl|WGS:JAAVVJ|G4P62_T005976"; product "FH2 domain-containing protein 1-like"; transcript_biotype "mRNA"; exon_number "14";
CM025008.1	Genbank	CDS	3888620	3888868	.	-	0	gene_id "G4P62_003702"; transcript_id "gnl|WGS:JAAVVJ|G4P62_T005976"; gbkey "CDS"; locus_tag "G4P62_003702"; orig_transcript_id "gnl|WGS:JAAVVJ|G4P62_T005976"; product "FH2 domain-containing protein 1-like"; protein_id "KAF7229759.1"; exon_number "2";
CM025008.1	Genbank	CDS	3888355	3888522	.	-	0	gene_id "G4P62_003702"; transcript_id "gnl|WGS:JAAVVJ|G4P62_T005976"; gbkey "CDS"; locus_tag "G4P62_003702"; orig_transcript_id "gnl|WGS:JAAVVJ|G4P62_T005976"; product "FH2 domain-containing protein 1-like"; protein_id "KAF7229759.1"; exon_number "3";
CM025008.1	Genbank	CDS	3888219	3888280	.	-	0	gene_id "G4P62_003702"; transcript_id "gnl|WGS:JAAVVJ|G4P62_T005976"; gbkey "CDS"; locus_tag "G4P62_003702"; orig_transcript_id "gnl|WGS:JAAVVJ|G4P62_T005976"; product "FH2 domain-containing protein 1-like"; protein_id "KAF7229759.1"; exon_number "4";
CM025008.1	Genbank	CDS	3884930	3885032	.	-	1	gene_id "G4P62_003702"; transcript_id "gnl|WGS:JAAVVJ|G4P62_T005976"; gbkey "CDS"; locus_tag "G4P62_003702"; orig_transcript_id "gnl|WGS:JAAVVJ|G4P62_T005976"; product "FH2 domain-containing protein 1-like"; protein_id "KAF7229759.1"; exon_number "5";
CM025008.1	Genbank	CDS	3884759	3884844	.	-	0	gene_id "G4P62_003702"; transcript_id "gnl|WGS:JAAVVJ|G4P62_T005976"; gbkey "CDS"; locus_tag "G4P62_003702"; orig_transcript_id "gnl|WGS:JAAVVJ|G4P62_T005976"; product "FH2 domain-containing protein 1-like"; protein_id "KAF7229759.1"; exon_number "6";
CM025008.1	Genbank	CDS	3884451	3884551	.	-	1	gene_id "G4P62_003702"; transcript_id "gnl|WGS:JAAVVJ|G4P62_T005976"; gbkey "CDS"; locus_tag "G4P62_003702"; orig_transcript_id "gnl|WGS:JAAVVJ|G4P62_T005976"; product "FH2 domain-containing protein 1-like"; protein_id "KAF7229759.1"; exon_number "7";
CM025008.1	Genbank	CDS	3884010	3884080	.	-	2	gene_id "G4P62_003702"; transcript_id "gnl|WGS:JAAVVJ|G4P62_T005976"; gbkey "CDS"; locus_tag "G4P62_003702"; orig_transcript_id "gnl|WGS:JAAVVJ|G4P62_T005976"; product "FH2 domain-containing protein 1-like"; protein_id "KAF7229759.1"; exon_number "8";
CM025008.1	Genbank	CDS	3880806	3880913	.	-	0	gene_id "G4P62_003702"; transcript_id "gnl|WGS:JAAVVJ|G4P62_T005976"; gbkey "CDS"; locus_tag "G4P62_003702"; orig_transcript_id "gnl|WGS:JAAVVJ|G4P62_T005976"; product "FH2 domain-containing protein 1-like"; protein_id "KAF7229759.1"; exon_number "9";
CM025008.1	Genbank	CDS	3880645	3880715	.	-	0	gene_id "G4P62_003702"; transcript_id "gnl|WGS:JAAVVJ|G4P62_T005976"; gbkey "CDS"; locus_tag "G4P62_003702"; orig_transcript_id "gnl|WGS:JAAVVJ|G4P62_T005976"; product "FH2 domain-containing protein 1-like"; protein_id "KAF7229759.1"; exon_number "10";
CM025008.1	Genbank	CDS	3880430	3880547	.	-	1	gene_id "G4P62_003702"; transcript_id "gnl|WGS:JAAVVJ|G4P62_T005976"; gbkey "CDS"; locus_tag "G4P62_003702"; orig_transcript_id "gnl|WGS:JAAVVJ|G4P62_T005976"; product "FH2 domain-containing protein 1-like"; protein_id "KAF7229759.1"; exon_number "11";
CM025008.1	Genbank	CDS	3880201	3880365	.	-	0	gene_id "G4P62_003702"; transcript_id "gnl|WGS:JAAVVJ|G4P62_T005976"; gbkey "CDS"; locus_tag "G4P62_003702"; orig_transcript_id "gnl|WGS:JAAVVJ|G4P62_T005976"; product "FH2 domain-containing protein 1-like"; protein_id "KAF7229759.1"; exon_number "12";
CM025008.1	Genbank	CDS	3880004	3880096	.	-	0	gene_id "G4P62_003702"; transcript_id "gnl|WGS:JAAVVJ|G4P62_T005976"; gbkey "CDS"; locus_tag "G4P62_003702"; orig_transcript_id "gnl|WGS:JAAVVJ|G4P62_T005976"; product "FH2 domain-containing protein 1-like"; protein_id "KAF7229759.1"; exon_number "13";
CM025008.1	Genbank	CDS	3878080	3879936	.	-	0	gene_id "G4P62_003702"; transcript_id "gnl|WGS:JAAVVJ|G4P62_T005976"; gbkey "CDS"; locus_tag "G4P62_003702"; orig_transcript_id "gnl|WGS:JAAVVJ|G4P62_T005976"; product "FH2 domain-containing protein 1-like"; protein_id "KAF7229759.1"; exon_number "14";
CM025008.1	Genbank	start_codon	3888866	3888868	.	-	0	gene_id "G4P62_003702"; transcript_id "gnl|WGS:JAAVVJ|G4P62_T005976"; gbkey "CDS"; locus_tag "G4P62_003702"; orig_transcript_id "gnl|WGS:JAAVVJ|G4P62_T005976"; product "FH2 domain-containing protein 1-like"; protein_id "KAF7229759.1"; exon_number "2";
CM025008.1	Genbank	stop_codon	3878077	3878079	.	-	0	gene_id "G4P62_003702"; transcript_id "gnl|WGS:JAAVVJ|G4P62_T005976"; gbkey "CDS"; locus_tag "G4P62_003702"; orig_transcript_id "gnl|WGS:JAAVVJ|G4P62_T005976"; product "FH2 domain-containing protein 1-like"; protein_id "KAF7229759.1"; exon_number "14";
CM025008.1	Genbank	gene	3903842	3915295	.	-	.	gene_id "G4P62_003701"; transcript_id ""; description "arfaptin-1-like"; gbkey "Gene"; gene_biotype "protein_coding"; locus_tag "G4P62_003701"; note "LOC107376853";
CM025008.1	Genbank	transcript	3903842	3915295	.	-	.	gene_id "G4P62_003701"; transcript_id "gnl|WGS:JAAVVJ|G4P62_T005975"; gbkey "mRNA"; locus_tag "G4P62_003701"; orig_protein_id "gnl|WGS:JAAVVJ|G4P62_P005975"; orig_transcript_id "gnl|WGS:JAAVVJ|G4P62_T005975"; product "arfaptin-1-like"; transcript_biotype "mRNA";
CM025008.1	Genbank	exon	3915067	3915295	.	-	.	gene_id "G4P62_003701"; transcript_id "gnl|WGS:JAAVVJ|G4P62_T005975"; locus_tag "G4P62_003701"; orig_protein_id "gnl|WGS:JAAVVJ|G4P62_P005975"; orig_transcript_id "gnl|WGS:JAAVVJ|G4P62_T005975"; product "arfaptin-1-like"; transcript_biotype "mRNA"; exon_number "1";
CM025008.1	Genbank	exon	3912263	3912336	.	-	.	gene_id "G4P62_003701"; transcript_id "gnl|WGS:JAAVVJ|G4P62_T005975"; locus_tag "G4P62_003701"; orig_protein_id "gnl|WGS:JAAVVJ|G4P62_P005975"; orig_transcript_id "gnl|WGS:JAAVVJ|G4P62_T005975"; product "arfaptin-1-like"; transcript_biotype "mRNA"; exon_number "2";
CM025008.1	Genbank	exon	3911327	3911420	.	-	.	gene_id "G4P62_003701"; transcript_id "gnl|WGS:JAAVVJ|G4P62_T005975"; locus_tag "G4P62_003701"; orig_protein_id "gnl|WGS:JAAVVJ|G4P62_P005975"; orig_transcript_id "gnl|WGS:JAAVVJ|G4P62_T005975"; product "arfaptin-1-like"; transcript_biotype "mRNA"; exon_number "3";
CM025008.1	Genbank	exon	3907567	3907679	.	-	.	gene_id "G4P62_003701"; transcript_id "gnl|WGS:JAAVVJ|G4P62_T005975"; locus_tag "G4P62_003701"; orig_protein_id "gnl|WGS:JAAVVJ|G4P62_P005975"; orig_transcript_id "gnl|WGS:JAAVVJ|G4P62_T005975"; product "arfaptin-1-like"; transcript_biotype "mRNA"; exon_number "4";
CM025008.1	Genbank	exon	3907268	3907489	.	-	.	gene_id "G4P62_003701"; transcript_id "gnl|WGS:JAAVVJ|G4P62_T005975"; locus_tag "G4P62_003701"; orig_protein_id "gnl|WGS:JAAVVJ|G4P62_P005975"; orig_transcript_id "gnl|WGS:JAAVVJ|G4P62_T005975"; product "arfaptin-1-like"; transcript_biotype "mRNA"; exon_number "5";
CM025008.1	Genbank	exon	3906919	3907076	.	-	.	gene_id "G4P62_003701"; transcript_id "gnl|WGS:JAAVVJ|G4P62_T005975"; locus_tag "G4P62_003701"; orig_protein_id "gnl|WGS:JAAVVJ|G4P62_P005975"; orig_transcript_id "gnl|WGS:JAAVVJ|G4P62_T005975"; product "arfaptin-1-like"; transcript_biotype "mRNA"; exon_number "6";
CM025008.1	Genbank	exon	3906432	3906606	.	-	.	gene_id "G4P62_003701"; transcript_id "gnl|WGS:JAAVVJ|G4P62_T005975"; locus_tag "G4P62_003701"; orig_protein_id "gnl|WGS:JAAVVJ|G4P62_P005975"; orig_transcript_id "gnl|WGS:JAAVVJ|G4P62_T005975"; product "arfaptin-1-like"; transcript_biotype "mRNA"; exon_number "7";
CM025008.1	Genbank	exon	3903842	3906330	.	-	.	gene_id "G4P62_003701"; transcript_id "gnl|WGS:JAAVVJ|G4P62_T005975"; locus_tag "G4P62_003701"; orig_protein_id "gnl|WGS:JAAVVJ|G4P62_P005975"; orig_transcript_id "gnl|WGS:JAAVVJ|G4P62_T005975"; product "arfaptin-1-like"; transcript_biotype "mRNA"; exon_number "8";
CM025008.1	Genbank	CDS	3912263	3912322	.	-	0	gene_id "G4P62_003701"; transcript_id "gnl|WGS:JAAVVJ|G4P62_T005975"; gbkey "CDS"; locus_tag "G4P62_003701"; orig_transcript_id "gnl|WGS:JAAVVJ|G4P62_T005975"; product "arfaptin-1-like"; protein_id "KAF7229758.1"; exon_number "2";
CM025008.1	Genbank	CDS	3911327	3911420	.	-	0	gene_id "G4P62_003701"; transcript_id "gnl|WGS:JAAVVJ|G4P62_T005975"; gbkey "CDS"; locus_tag "G4P62_003701"; orig_transcript_id "gnl|WGS:JAAVVJ|G4P62_T005975"; product "arfaptin-1-like"; protein_id "KAF7229758.1"; exon_number "3";
CM025008.1	Genbank	CDS	3907567	3907679	.	-	2	gene_id "G4P62_003701"; transcript_id "gnl|WGS:JAAVVJ|G4P62_T005975"; gbkey "CDS"; locus_tag "G4P62_003701"; orig_transcript_id "gnl|WGS:JAAVVJ|G4P62_T005975"; product "arfaptin-1-like"; protein_id "KAF7229758.1"; exon_number "4";
CM025008.1	Genbank	CDS	3907268	3907489	.	-	0	gene_id "G4P62_003701"; transcript_id "gnl|WGS:JAAVVJ|G4P62_T005975"; gbkey "CDS"; locus_tag "G4P62_003701"; orig_transcript_id "gnl|WGS:JAAVVJ|G4P62_T005975"; product "arfaptin-1-like"; protein_id "KAF7229758.1"; exon_number "5";
CM025008.1	Genbank	CDS	3906919	3907076	.	-	0	gene_id "G4P62_003701"; transcript_id "gnl|WGS:JAAVVJ|G4P62_T005975"; gbkey "CDS"; locus_tag "G4P62_003701"; orig_transcript_id "gnl|WGS:JAAVVJ|G4P62_T005975"; product "arfaptin-1-like"; protein_id "KAF7229758.1"; exon_number "6";
CM025008.1	Genbank	CDS	3906432	3906606	.	-	1	gene_id "G4P62_003701"; transcript_id "gnl|WGS:JAAVVJ|G4P62_T005975"; gbkey "CDS"; locus_tag "G4P62_003701"; orig_transcript_id "gnl|WGS:JAAVVJ|G4P62_T005975"; product "arfaptin-1-like"; protein_id "KAF7229758.1"; exon_number "7";
CM025008.1	Genbank	CDS	3906175	3906330	.	-	0	gene_id "G4P62_003701"; transcript_id "gnl|WGS:JAAVVJ|G4P62_T005975"; gbkey "CDS"; locus_tag "G4P62_003701"; orig_transcript_id "gnl|WGS:JAAVVJ|G4P62_T005975"; product "arfaptin-1-like"; protein_id "KAF7229758.1"; exon_number "8";
CM025008.1	Genbank	start_codon	3912320	3912322	.	-	0	gene_id "G4P62_003701"; transcript_id "gnl|WGS:JAAVVJ|G4P62_T005975"; gbkey "CDS"; locus_tag "G4P62_003701"; orig_transcript_id "gnl|WGS:JAAVVJ|G4P62_T005975"; product "arfaptin-1-like"; protein_id "KAF7229758.1"; exon_number "2";
CM025008.1	Genbank	stop_codon	3906172	3906174	.	-	0	gene_id "G4P62_003701"; transcript_id "gnl|WGS:JAAVVJ|G4P62_T005975"; gbkey "CDS"; locus_tag "G4P62_003701"; orig_transcript_id "gnl|WGS:JAAVVJ|G4P62_T005975"; product "arfaptin-1-like"; protein_id "KAF7229758.1"; exon_number "8";
CM025008.1	Genbank	gene	3917980	3920864	.	-	.	gene_id "G4P62_003700"; transcript_id ""; description "uncharacterized protein LOC107376858 isoform X1"; gbkey "Gene"; gene_biotype "protein_coding"; locus_tag "G4P62_003700"; note "LOC107376858";
CM025008.1	Genbank	transcript	3917980	3920864	.	-	.	gene_id "G4P62_003700"; transcript_id "gnl|WGS:JAAVVJ|G4P62_T005974"; gbkey "mRNA"; locus_tag "G4P62_003700"; note "transcript variant X2"; orig_protein_id "gnl|WGS:JAAVVJ|G4P62_P005974"; orig_transcript_id "gnl|WGS:JAAVVJ|G4P62_T005974"; product "uncharacterized LOC107376858"; transcript_biotype "mRNA";
CM025008.1	Genbank	exon	3920204	3920864	.	-	.	gene_id "G4P62_003700"; transcript_id "gnl|WGS:JAAVVJ|G4P62_T005974"; locus_tag "G4P62_003700"; note "transcript variant X2"; orig_protein_id "gnl|WGS:JAAVVJ|G4P62_P005974"; orig_transcript_id "gnl|WGS:JAAVVJ|G4P62_T005974"; product "uncharacterized LOC107376858"; transcript_biotype "mRNA"; exon_number "1";
CM025008.1	Genbank	exon	3920005	3920125	.	-	.	gene_id "G4P62_003700"; transcript_id "gnl|WGS:JAAVVJ|G4P62_T005974"; locus_tag "G4P62_003700"; note "transcript variant X2"; orig_protein_id "gnl|WGS:JAAVVJ|G4P62_P005974"; orig_transcript_id "gnl|WGS:JAAVVJ|G4P62_T005974"; product "uncharacterized LOC107376858"; transcript_biotype "mRNA"; exon_number "2";
CM025008.1	Genbank	exon	3918719	3918955	.	-	.	gene_id "G4P62_003700"; transcript_id "gnl|WGS:JAAVVJ|G4P62_T005974"; locus_tag "G4P62_003700"; note "transcript variant X2"; orig_protein_id "gnl|WGS:JAAVVJ|G4P62_P005974"; orig_transcript_id "gnl|WGS:JAAVVJ|G4P62_T005974"; product "uncharacterized LOC107376858"; transcript_biotype "mRNA"; exon_number "3";
CM025008.1	Genbank	exon	3918225	3918368	.	-	.	gene_id "G4P62_003700"; transcript_id "gnl|WGS:JAAVVJ|G4P62_T005974"; locus_tag "G4P62_003700"; note "transcript variant X2"; orig_protein_id "gnl|WGS:JAAVVJ|G4P62_P005974"; orig_transcript_id "gnl|WGS:JAAVVJ|G4P62_T005974"; product "uncharacterized LOC107376858"; transcript_biotype "mRNA"; exon_number "4";
CM025008.1	Genbank	exon	3917980	3918129	.	-	.	gene_id "G4P62_003700"; transcript_id "gnl|WGS:JAAVVJ|G4P62_T005974"; locus_tag "G4P62_003700"; note "transcript variant X2"; orig_protein_id "gnl|WGS:JAAVVJ|G4P62_P005974"; orig_transcript_id "gnl|WGS:JAAVVJ|G4P62_T005974"; product "uncharacterized LOC107376858"; transcript_biotype "mRNA"; exon_number "5";
CM025008.1	Genbank	CDS	3920204	3920416	.	-	0	gene_id "G4P62_003700"; transcript_id "gnl|WGS:JAAVVJ|G4P62_T005974"; gbkey "CDS"; locus_tag "G4P62_003700"; orig_transcript_id "gnl|WGS:JAAVVJ|G4P62_T005974"; product "transcript variant X2"; protein_id "KAF7229757.1"; exon_number "1";
CM025008.1	Genbank	CDS	3920005	3920125	.	-	0	gene_id "G4P62_003700"; transcript_id "gnl|WGS:JAAVVJ|G4P62_T005974"; gbkey "CDS"; locus_tag "G4P62_003700"; orig_transcript_id "gnl|WGS:JAAVVJ|G4P62_T005974"; product "transcript variant X2"; protein_id "KAF7229757.1"; exon_number "2";
CM025008.1	Genbank	CDS	3918719	3918955	.	-	2	gene_id "G4P62_003700"; transcript_id "gnl|WGS:JAAVVJ|G4P62_T005974"; gbkey "CDS"; locus_tag "G4P62_003700"; orig_transcript_id "gnl|WGS:JAAVVJ|G4P62_T005974"; product "transcript variant X2"; protein_id "KAF7229757.1"; exon_number "3";
CM025008.1	Genbank	CDS	3918225	3918368	.	-	2	gene_id "G4P62_003700"; transcript_id "gnl|WGS:JAAVVJ|G4P62_T005974"; gbkey "CDS"; locus_tag "G4P62_003700"; orig_transcript_id "gnl|WGS:JAAVVJ|G4P62_T005974"; product "transcript variant X2"; protein_id "KAF7229757.1"; exon_number "4";
CM025008.1	Genbank	CDS	3918071	3918129	.	-	2	gene_id "G4P62_003700"; transcript_id "gnl|WGS:JAAVVJ|G4P62_T005974"; gbkey "CDS"; locus_tag "G4P62_003700"; orig_transcript_id "gnl|WGS:JAAVVJ|G4P62_T005974"; product "transcript variant X2"; protein_id "KAF7229757.1"; exon_number "5";
CM025008.1	Genbank	start_codon	3920414	3920416	.	-	0	gene_id "G4P62_003700"; transcript_id "gnl|WGS:JAAVVJ|G4P62_T005974"; gbkey "CDS"; locus_tag "G4P62_003700"; orig_transcript_id "gnl|WGS:JAAVVJ|G4P62_T005974"; product "transcript variant X2"; protein_id "KAF7229757.1"; exon_number "1";
CM025008.1	Genbank	stop_codon	3918068	3918070	.	-	0	gene_id "G4P62_003700"; transcript_id "gnl|WGS:JAAVVJ|G4P62_T005974"; gbkey "CDS"; locus_tag "G4P62_003700"; orig_transcript_id "gnl|WGS:JAAVVJ|G4P62_T005974"; product "transcript variant X2"; protein_id "KAF7229757.1"; exon_number "5";
CM025008.1	Genbank	transcript	3917980	3920864	.	-	.	gene_id "G4P62_003700"; transcript_id "gnl|WGS:JAAVVJ|G4P62_T005973"; gbkey "mRNA"; locus_tag "G4P62_003700"; note "transcript variant X1"; orig_protein_id "gnl|WGS:JAAVVJ|G4P62_P005973"; orig_transcript_id "gnl|WGS:JAAVVJ|G4P62_T005973"; product "uncharacterized LOC107376858"; transcript_biotype "mRNA";
CM025008.1	Genbank	exon	3920005	3920864	.	-	.	gene_id "G4P62_003700"; transcript_id "gnl|WGS:JAAVVJ|G4P62_T005973"; locus_tag "G4P62_003700"; note "transcript variant X1"; orig_protein_id "gnl|WGS:JAAVVJ|G4P62_P005973"; orig_transcript_id "gnl|WGS:JAAVVJ|G4P62_T005973"; product "uncharacterized LOC107376858"; transcript_biotype "mRNA"; exon_number "1";
CM025008.1	Genbank	exon	3918719	3918955	.	-	.	gene_id "G4P62_003700"; transcript_id "gnl|WGS:JAAVVJ|G4P62_T005973"; locus_tag "G4P62_003700"; note "transcript variant X1"; orig_protein_id "gnl|WGS:JAAVVJ|G4P62_P005973"; orig_transcript_id "gnl|WGS:JAAVVJ|G4P62_T005973"; product "uncharacterized LOC107376858"; transcript_biotype "mRNA"; exon_number "2";
CM025008.1	Genbank	exon	3918225	3918368	.	-	.	gene_id "G4P62_003700"; transcript_id "gnl|WGS:JAAVVJ|G4P62_T005973"; locus_tag "G4P62_003700"; note "transcript variant X1"; orig_protein_id "gnl|WGS:JAAVVJ|G4P62_P005973"; orig_transcript_id "gnl|WGS:JAAVVJ|G4P62_T005973"; product "uncharacterized LOC107376858"; transcript_biotype "mRNA"; exon_number "3";
CM025008.1	Genbank	exon	3917980	3918129	.	-	.	gene_id "G4P62_003700"; transcript_id "gnl|WGS:JAAVVJ|G4P62_T005973"; locus_tag "G4P62_003700"; note "transcript variant X1"; orig_protein_id "gnl|WGS:JAAVVJ|G4P62_P005973"; orig_transcript_id "gnl|WGS:JAAVVJ|G4P62_T005973"; product "uncharacterized LOC107376858"; transcript_biotype "mRNA"; exon_number "4";
CM025008.1	Genbank	CDS	3920005	3920416	.	-	0	gene_id "G4P62_003700"; transcript_id "gnl|WGS:JAAVVJ|G4P62_T005973"; gbkey "CDS"; locus_tag "G4P62_003700"; orig_transcript_id "gnl|WGS:JAAVVJ|G4P62_T005973"; product "transcript variant X1"; protein_id "KAF7229756.1"; exon_number "1";
CM025008.1	Genbank	CDS	3918719	3918955	.	-	2	gene_id "G4P62_003700"; transcript_id "gnl|WGS:JAAVVJ|G4P62_T005973"; gbkey "CDS"; locus_tag "G4P62_003700"; orig_transcript_id "gnl|WGS:JAAVVJ|G4P62_T005973"; product "transcript variant X1"; protein_id "KAF7229756.1"; exon_number "2";
CM025008.1	Genbank	CDS	3918225	3918368	.	-	2	gene_id "G4P62_003700"; transcript_id "gnl|WGS:JAAVVJ|G4P62_T005973"; gbkey "CDS"; locus_tag "G4P62_003700"; orig_transcript_id "gnl|WGS:JAAVVJ|G4P62_T005973"; product "transcript variant X1"; protein_id "KAF7229756.1"; exon_number "3";
CM025008.1	Genbank	CDS	3918071	3918129	.	-	2	gene_id "G4P62_003700"; transcript_id "gnl|WGS:JAAVVJ|G4P62_T005973"; gbkey "CDS"; locus_tag "G4P62_003700"; orig_transcript_id "gnl|WGS:JAAVVJ|G4P62_T005973"; product "transcript variant X1"; protein_id "KAF7229756.1"; exon_number "4";
CM025008.1	Genbank	start_codon	3920414	3920416	.	-	0	gene_id "G4P62_003700"; transcript_id "gnl|WGS:JAAVVJ|G4P62_T005973"; gbkey "CDS"; locus_tag "G4P62_003700"; orig_transcript_id "gnl|WGS:JAAVVJ|G4P62_T005973"; product "transcript variant X1"; protein_id "KAF7229756.1"; exon_number "1";
CM025008.1	Genbank	stop_codon	3918068	3918070	.	-	0	gene_id "G4P62_003700"; transcript_id "gnl|WGS:JAAVVJ|G4P62_T005973"; gbkey "CDS"; locus_tag "G4P62_003700"; orig_transcript_id "gnl|WGS:JAAVVJ|G4P62_T005973"; product "transcript variant X1"; protein_id "KAF7229756.1"; exon_number "4";
CM025008.1	Genbank	gene	3921449	3941329	.	+	.	gene_id "G4P62_003699"; transcript_id ""; description "type II inositol 3 4-bisphosphate"; gbkey "Gene"; gene_biotype "protein_coding"; locus_tag "G4P62_003699"; note "LOC107376814";
CM025008.1	Genbank	transcript	3921449	3941329	.	+	.	gene_id "G4P62_003699"; transcript_id "gnl|WGS:JAAVVJ|G4P62_T005964"; gbkey "mRNA"; locus_tag "G4P62_003699"; note "4-bisphosphate 4-phosphatase-like; transcript variant X7"; orig_protein_id "gnl|WGS:JAAVVJ|G4P62_P005964"; orig_transcript_id "gnl|WGS:JAAVVJ|G4P62_T005964"; product "type II inositol 3"; transcript_biotype "mRNA";
CM025008.1	Genbank	exon	3921449	3921512	.	+	.	gene_id "G4P62_003699"; transcript_id "gnl|WGS:JAAVVJ|G4P62_T005964"; locus_tag "G4P62_003699"; note "4-bisphosphate 4-phosphatase-like; transcript variant X7"; orig_protein_id "gnl|WGS:JAAVVJ|G4P62_P005964"; orig_transcript_id "gnl|WGS:JAAVVJ|G4P62_T005964"; product "type II inositol 3"; transcript_biotype "mRNA"; exon_number "1";
CM025008.1	Genbank	exon	3921608	3921905	.	+	.	gene_id "G4P62_003699"; transcript_id "gnl|WGS:JAAVVJ|G4P62_T005964"; locus_tag "G4P62_003699"; note "4-bisphosphate 4-phosphatase-like; transcript variant X7"; orig_protein_id "gnl|WGS:JAAVVJ|G4P62_P005964"; orig_transcript_id "gnl|WGS:JAAVVJ|G4P62_T005964"; product "type II inositol 3"; transcript_biotype "mRNA"; exon_number "2";
CM025008.1	Genbank	exon	3922107	3922154	.	+	.	gene_id "G4P62_003699"; transcript_id "gnl|WGS:JAAVVJ|G4P62_T005964"; locus_tag "G4P62_003699"; note "4-bisphosphate 4-phosphatase-like; transcript variant X7"; orig_protein_id "gnl|WGS:JAAVVJ|G4P62_P005964"; orig_transcript_id "gnl|WGS:JAAVVJ|G4P62_T005964"; product "type II inositol 3"; transcript_biotype "mRNA"; exon_number "3";
CM025008.1	Genbank	exon	3922297	3922397	.	+	.	gene_id "G4P62_003699"; transcript_id "gnl|WGS:JAAVVJ|G4P62_T005964"; locus_tag "G4P62_003699"; note "4-bisphosphate 4-phosphatase-like; transcript variant X7"; orig_protein_id "gnl|WGS:JAAVVJ|G4P62_P005964"; orig_transcript_id "gnl|WGS:JAAVVJ|G4P62_T005964"; product "type II inositol 3"; transcript_biotype "mRNA"; exon_number "4";
CM025008.1	Genbank	exon	3924420	3924539	.	+	.	gene_id "G4P62_003699"; transcript_id "gnl|WGS:JAAVVJ|G4P62_T005964"; locus_tag "G4P62_003699"; note "4-bisphosphate 4-phosphatase-like; transcript variant X7"; orig_protein_id "gnl|WGS:JAAVVJ|G4P62_P005964"; orig_transcript_id "gnl|WGS:JAAVVJ|G4P62_T005964"; product "type II inositol 3"; transcript_biotype "mRNA"; exon_number "5";
CM025008.1	Genbank	exon	3927976	3928055	.	+	.	gene_id "G4P62_003699"; transcript_id "gnl|WGS:JAAVVJ|G4P62_T005964"; locus_tag "G4P62_003699"; note "4-bisphosphate 4-phosphatase-like; transcript variant X7"; orig_protein_id "gnl|WGS:JAAVVJ|G4P62_P005964"; orig_transcript_id "gnl|WGS:JAAVVJ|G4P62_T005964"; product "type II inositol 3"; transcript_biotype "mRNA"; exon_number "6";
CM025008.1	Genbank	exon	3931367	3931466	.	+	.	gene_id "G4P62_003699"; transcript_id "gnl|WGS:JAAVVJ|G4P62_T005964"; locus_tag "G4P62_003699"; note "4-bisphosphate 4-phosphatase-like; transcript variant X7"; orig_protein_id "gnl|WGS:JAAVVJ|G4P62_P005964"; orig_transcript_id "gnl|WGS:JAAVVJ|G4P62_T005964"; product "type II inositol 3"; transcript_biotype "mRNA"; exon_number "7";
CM025008.1	Genbank	exon	3931582	3931651	.	+	.	gene_id "G4P62_003699"; transcript_id "gnl|WGS:JAAVVJ|G4P62_T005964"; locus_tag "G4P62_003699"; note "4-bisphosphate 4-phosphatase-like; transcript variant X7"; orig_protein_id "gnl|WGS:JAAVVJ|G4P62_P005964"; orig_transcript_id "gnl|WGS:JAAVVJ|G4P62_T005964"; product "type II inositol 3"; transcript_biotype "mRNA"; exon_number "8";
CM025008.1	Genbank	exon	3931724	3931871	.	+	.	gene_id "G4P62_003699"; transcript_id "gnl|WGS:JAAVVJ|G4P62_T005964"; locus_tag "G4P62_003699"; note "4-bisphosphate 4-phosphatase-like; transcript variant X7"; orig_protein_id "gnl|WGS:JAAVVJ|G4P62_P005964"; orig_transcript_id "gnl|WGS:JAAVVJ|G4P62_T005964"; product "type II inositol 3"; transcript_biotype "mRNA"; exon_number "9";
CM025008.1	Genbank	exon	3931936	3932066	.	+	.	gene_id "G4P62_003699"; transcript_id "gnl|WGS:JAAVVJ|G4P62_T005964"; locus_tag "G4P62_003699"; note "4-bisphosphate 4-phosphatase-like; transcript variant X7"; orig_protein_id "gnl|WGS:JAAVVJ|G4P62_P005964"; orig_transcript_id "gnl|WGS:JAAVVJ|G4P62_T005964"; product "type II inositol 3"; transcript_biotype "mRNA"; exon_number "10";
CM025008.1	Genbank	exon	3932130	3932240	.	+	.	gene_id "G4P62_003699"; transcript_id "gnl|WGS:JAAVVJ|G4P62_T005964"; locus_tag "G4P62_003699"; note "4-bisphosphate 4-phosphatase-like; transcript variant X7"; orig_protein_id "gnl|WGS:JAAVVJ|G4P62_P005964"; orig_transcript_id "gnl|WGS:JAAVVJ|G4P62_T005964"; product "type II inositol 3"; transcript_biotype "mRNA"; exon_number "11";
CM025008.1	Genbank	exon	3932309	3932411	.	+	.	gene_id "G4P62_003699"; transcript_id "gnl|WGS:JAAVVJ|G4P62_T005964"; locus_tag "G4P62_003699"; note "4-bisphosphate 4-phosphatase-like; transcript variant X7"; orig_protein_id "gnl|WGS:JAAVVJ|G4P62_P005964"; orig_transcript_id "gnl|WGS:JAAVVJ|G4P62_T005964"; product "type II inositol 3"; transcript_biotype "mRNA"; exon_number "12";
CM025008.1	Genbank	exon	3932503	3932668	.	+	.	gene_id "G4P62_003699"; transcript_id "gnl|WGS:JAAVVJ|G4P62_T005964"; locus_tag "G4P62_003699"; note "4-bisphosphate 4-phosphatase-like; transcript variant X7"; orig_protein_id "gnl|WGS:JAAVVJ|G4P62_P005964"; orig_transcript_id "gnl|WGS:JAAVVJ|G4P62_T005964"; product "type II inositol 3"; transcript_biotype "mRNA"; exon_number "13";
CM025008.1	Genbank	exon	3932748	3932912	.	+	.	gene_id "G4P62_003699"; transcript_id "gnl|WGS:JAAVVJ|G4P62_T005964"; locus_tag "G4P62_003699"; note "4-bisphosphate 4-phosphatase-like; transcript variant X7"; orig_protein_id "gnl|WGS:JAAVVJ|G4P62_P005964"; orig_transcript_id "gnl|WGS:JAAVVJ|G4P62_T005964"; product "type II inositol 3"; transcript_biotype "mRNA"; exon_number "14";
CM025008.1	Genbank	exon	3933002	3933146	.	+	.	gene_id "G4P62_003699"; transcript_id "gnl|WGS:JAAVVJ|G4P62_T005964"; locus_tag "G4P62_003699"; note "4-bisphosphate 4-phosphatase-like; transcript variant X7"; orig_protein_id "gnl|WGS:JAAVVJ|G4P62_P005964"; orig_transcript_id "gnl|WGS:JAAVVJ|G4P62_T005964"; product "type II inositol 3"; transcript_biotype "mRNA"; exon_number "15";
CM025008.1	Genbank	exon	3933224	3933423	.	+	.	gene_id "G4P62_003699"; transcript_id "gnl|WGS:JAAVVJ|G4P62_T005964"; locus_tag "G4P62_003699"; note "4-bisphosphate 4-phosphatase-like; transcript variant X7"; orig_protein_id "gnl|WGS:JAAVVJ|G4P62_P005964"; orig_transcript_id "gnl|WGS:JAAVVJ|G4P62_T005964"; product "type II inositol 3"; transcript_biotype "mRNA"; exon_number "16";
CM025008.1	Genbank	exon	3933494	3933617	.	+	.	gene_id "G4P62_003699"; transcript_id "gnl|WGS:JAAVVJ|G4P62_T005964"; locus_tag "G4P62_003699"; note "4-bisphosphate 4-phosphatase-like; transcript variant X7"; orig_protein_id "gnl|WGS:JAAVVJ|G4P62_P005964"; orig_transcript_id "gnl|WGS:JAAVVJ|G4P62_T005964"; product "type II inositol 3"; transcript_biotype "mRNA"; exon_number "17";
CM025008.1	Genbank	exon	3933687	3933813	.	+	.	gene_id "G4P62_003699"; transcript_id "gnl|WGS:JAAVVJ|G4P62_T005964"; locus_tag "G4P62_003699"; note "4-bisphosphate 4-phosphatase-like; transcript variant X7"; orig_protein_id "gnl|WGS:JAAVVJ|G4P62_P005964"; orig_transcript_id "gnl|WGS:JAAVVJ|G4P62_T005964"; product "type II inositol 3"; transcript_biotype "mRNA"; exon_number "18";
CM025008.1	Genbank	exon	3933915	3934055	.	+	.	gene_id "G4P62_003699"; transcript_id "gnl|WGS:JAAVVJ|G4P62_T005964"; locus_tag "G4P62_003699"; note "4-bisphosphate 4-phosphatase-like; transcript variant X7"; orig_protein_id "gnl|WGS:JAAVVJ|G4P62_P005964"; orig_transcript_id "gnl|WGS:JAAVVJ|G4P62_T005964"; product "type II inositol 3"; transcript_biotype "mRNA"; exon_number "19";
CM025008.1	Genbank	exon	3934142	3934239	.	+	.	gene_id "G4P62_003699"; transcript_id "gnl|WGS:JAAVVJ|G4P62_T005964"; locus_tag "G4P62_003699"; note "4-bisphosphate 4-phosphatase-like; transcript variant X7"; orig_protein_id "gnl|WGS:JAAVVJ|G4P62_P005964"; orig_transcript_id "gnl|WGS:JAAVVJ|G4P62_T005964"; product "type II inositol 3"; transcript_biotype "mRNA"; exon_number "20";
CM025008.1	Genbank	exon	3934312	3934409	.	+	.	gene_id "G4P62_003699"; transcript_id "gnl|WGS:JAAVVJ|G4P62_T005964"; locus_tag "G4P62_003699"; note "4-bisphosphate 4-phosphatase-like; transcript variant X7"; orig_protein_id "gnl|WGS:JAAVVJ|G4P62_P005964"; orig_transcript_id "gnl|WGS:JAAVVJ|G4P62_T005964"; product "type II inositol 3"; transcript_biotype "mRNA"; exon_number "21";
CM025008.1	Genbank	exon	3940388	3940542	.	+	.	gene_id "G4P62_003699"; transcript_id "gnl|WGS:JAAVVJ|G4P62_T005964"; locus_tag "G4P62_003699"; note "4-bisphosphate 4-phosphatase-like; transcript variant X7"; orig_protein_id "gnl|WGS:JAAVVJ|G4P62_P005964"; orig_transcript_id "gnl|WGS:JAAVVJ|G4P62_T005964"; product "type II inositol 3"; transcript_biotype "mRNA"; exon_number "22";
CM025008.1	Genbank	exon	3941131	3941329	.	+	.	gene_id "G4P62_003699"; transcript_id "gnl|WGS:JAAVVJ|G4P62_T005964"; locus_tag "G4P62_003699"; note "4-bisphosphate 4-phosphatase-like; transcript variant X7"; orig_protein_id "gnl|WGS:JAAVVJ|G4P62_P005964"; orig_transcript_id "gnl|WGS:JAAVVJ|G4P62_T005964"; product "type II inositol 3"; transcript_biotype "mRNA"; exon_number "23";
CM025008.1	Genbank	CDS	3921851	3921905	.	+	0	gene_id "G4P62_003699"; transcript_id "gnl|WGS:JAAVVJ|G4P62_T005964"; gbkey "CDS"; locus_tag "G4P62_003699"; orig_transcript_id "gnl|WGS:JAAVVJ|G4P62_T005964"; product "transcript variant X7"; protein_id "KAF7229747.1"; exon_number "2";
CM025008.1	Genbank	CDS	3922107	3922154	.	+	2	gene_id "G4P62_003699"; transcript_id "gnl|WGS:JAAVVJ|G4P62_T005964"; gbkey "CDS"; locus_tag "G4P62_003699"; orig_transcript_id "gnl|WGS:JAAVVJ|G4P62_T005964"; product "transcript variant X7"; protein_id "KAF7229747.1"; exon_number "3";
CM025008.1	Genbank	CDS	3922297	3922397	.	+	2	gene_id "G4P62_003699"; transcript_id "gnl|WGS:JAAVVJ|G4P62_T005964"; gbkey "CDS"; locus_tag "G4P62_003699"; orig_transcript_id "gnl|WGS:JAAVVJ|G4P62_T005964"; product "transcript variant X7"; protein_id "KAF7229747.1"; exon_number "4";
CM025008.1	Genbank	CDS	3924420	3924539	.	+	0	gene_id "G4P62_003699"; transcript_id "gnl|WGS:JAAVVJ|G4P62_T005964"; gbkey "CDS"; locus_tag "G4P62_003699"; orig_transcript_id "gnl|WGS:JAAVVJ|G4P62_T005964"; product "transcript variant X7"; protein_id "KAF7229747.1"; exon_number "5";
CM025008.1	Genbank	CDS	3927976	3928055	.	+	0	gene_id "G4P62_003699"; transcript_id "gnl|WGS:JAAVVJ|G4P62_T005964"; gbkey "CDS"; locus_tag "G4P62_003699"; orig_transcript_id "gnl|WGS:JAAVVJ|G4P62_T005964"; product "transcript variant X7"; protein_id "KAF7229747.1"; exon_number "6";
CM025008.1	Genbank	CDS	3931367	3931466	.	+	1	gene_id "G4P62_003699"; transcript_id "gnl|WGS:JAAVVJ|G4P62_T005964"; gbkey "CDS"; locus_tag "G4P62_003699"; orig_transcript_id "gnl|WGS:JAAVVJ|G4P62_T005964"; product "transcript variant X7"; protein_id "KAF7229747.1"; exon_number "7";
CM025008.1	Genbank	CDS	3931582	3931651	.	+	0	gene_id "G4P62_003699"; transcript_id "gnl|WGS:JAAVVJ|G4P62_T005964"; gbkey "CDS"; locus_tag "G4P62_003699"; orig_transcript_id "gnl|WGS:JAAVVJ|G4P62_T005964"; product "transcript variant X7"; protein_id "KAF7229747.1"; exon_number "8";
CM025008.1	Genbank	CDS	3931724	3931871	.	+	2	gene_id "G4P62_003699"; transcript_id "gnl|WGS:JAAVVJ|G4P62_T005964"; gbkey "CDS"; locus_tag "G4P62_003699"; orig_transcript_id "gnl|WGS:JAAVVJ|G4P62_T005964"; product "transcript variant X7"; protein_id "KAF7229747.1"; exon_number "9";
CM025008.1	Genbank	CDS	3931936	3932066	.	+	1	gene_id "G4P62_003699"; transcript_id "gnl|WGS:JAAVVJ|G4P62_T005964"; gbkey "CDS"; locus_tag "G4P62_003699"; orig_transcript_id "gnl|WGS:JAAVVJ|G4P62_T005964"; product "transcript variant X7"; protein_id "KAF7229747.1"; exon_number "10";
CM025008.1	Genbank	CDS	3932130	3932240	.	+	2	gene_id "G4P62_003699"; transcript_id "gnl|WGS:JAAVVJ|G4P62_T005964"; gbkey "CDS"; locus_tag "G4P62_003699"; orig_transcript_id "gnl|WGS:JAAVVJ|G4P62_T005964"; product "transcript variant X7"; protein_id "KAF7229747.1"; exon_number "11";
CM025008.1	Genbank	CDS	3932309	3932411	.	+	2	gene_id "G4P62_003699"; transcript_id "gnl|WGS:JAAVVJ|G4P62_T005964"; gbkey "CDS"; locus_tag "G4P62_003699"; orig_transcript_id "gnl|WGS:JAAVVJ|G4P62_T005964"; product "transcript variant X7"; protein_id "KAF7229747.1"; exon_number "12";
CM025008.1	Genbank	CDS	3932503	3932668	.	+	1	gene_id "G4P62_003699"; transcript_id "gnl|WGS:JAAVVJ|G4P62_T005964"; gbkey "CDS"; locus_tag "G4P62_003699"; orig_transcript_id "gnl|WGS:JAAVVJ|G4P62_T005964"; product "transcript variant X7"; protein_id "KAF7229747.1"; exon_number "13";
CM025008.1	Genbank	CDS	3932748	3932912	.	+	0	gene_id "G4P62_003699"; transcript_id "gnl|WGS:JAAVVJ|G4P62_T005964"; gbkey "CDS"; locus_tag "G4P62_003699"; orig_transcript_id "gnl|WGS:JAAVVJ|G4P62_T005964"; product "transcript variant X7"; protein_id "KAF7229747.1"; exon_number "14";
CM025008.1	Genbank	CDS	3933002	3933146	.	+	0	gene_id "G4P62_003699"; transcript_id "gnl|WGS:JAAVVJ|G4P62_T005964"; gbkey "CDS"; locus_tag "G4P62_003699"; orig_transcript_id "gnl|WGS:JAAVVJ|G4P62_T005964"; product "transcript variant X7"; protein_id "KAF7229747.1"; exon_number "15";
CM025008.1	Genbank	CDS	3933224	3933423	.	+	2	gene_id "G4P62_003699"; transcript_id "gnl|WGS:JAAVVJ|G4P62_T005964"; gbkey "CDS"; locus_tag "G4P62_003699"; orig_transcript_id "gnl|WGS:JAAVVJ|G4P62_T005964"; product "transcript variant X7"; protein_id "KAF7229747.1"; exon_number "16";
CM025008.1	Genbank	CDS	3933494	3933617	.	+	0	gene_id "G4P62_003699"; transcript_id "gnl|WGS:JAAVVJ|G4P62_T005964"; gbkey "CDS"; locus_tag "G4P62_003699"; orig_transcript_id "gnl|WGS:JAAVVJ|G4P62_T005964"; product "transcript variant X7"; protein_id "KAF7229747.1"; exon_number "17";
CM025008.1	Genbank	CDS	3933687	3933813	.	+	2	gene_id "G4P62_003699"; transcript_id "gnl|WGS:JAAVVJ|G4P62_T005964"; gbkey "CDS"; locus_tag "G4P62_003699"; orig_transcript_id "gnl|WGS:JAAVVJ|G4P62_T005964"; product "transcript variant X7"; protein_id "KAF7229747.1"; exon_number "18";
CM025008.1	Genbank	CDS	3933915	3934055	.	+	1	gene_id "G4P62_003699"; transcript_id "gnl|WGS:JAAVVJ|G4P62_T005964"; gbkey "CDS"; locus_tag "G4P62_003699"; orig_transcript_id "gnl|WGS:JAAVVJ|G4P62_T005964"; product "transcript variant X7"; protein_id "KAF7229747.1"; exon_number "19";
CM025008.1	Genbank	CDS	3934142	3934239	.	+	1	gene_id "G4P62_003699"; transcript_id "gnl|WGS:JAAVVJ|G4P62_T005964"; gbkey "CDS"; locus_tag "G4P62_003699"; orig_transcript_id "gnl|WGS:JAAVVJ|G4P62_T005964"; product "transcript variant X7"; protein_id "KAF7229747.1"; exon_number "20";
CM025008.1	Genbank	CDS	3934312	3934409	.	+	2	gene_id "G4P62_003699"; transcript_id "gnl|WGS:JAAVVJ|G4P62_T005964"; gbkey "CDS"; locus_tag "G4P62_003699"; orig_transcript_id "gnl|WGS:JAAVVJ|G4P62_T005964"; product "transcript variant X7"; protein_id "KAF7229747.1"; exon_number "21";
CM025008.1	Genbank	CDS	3940388	3940542	.	+	0	gene_id "G4P62_003699"; transcript_id "gnl|WGS:JAAVVJ|G4P62_T005964"; gbkey "CDS"; locus_tag "G4P62_003699"; orig_transcript_id "gnl|WGS:JAAVVJ|G4P62_T005964"; product "transcript variant X7"; protein_id "KAF7229747.1"; exon_number "22";
CM025008.1	Genbank	CDS	3941131	3941248	.	+	1	gene_id "G4P62_003699"; transcript_id "gnl|WGS:JAAVVJ|G4P62_T005964"; gbkey "CDS"; locus_tag "G4P62_003699"; orig_transcript_id "gnl|WGS:JAAVVJ|G4P62_T005964"; product "transcript variant X7"; protein_id "KAF7229747.1"; exon_number "23";
CM025008.1	Genbank	start_codon	3921851	3921853	.	+	0	gene_id "G4P62_003699"; transcript_id "gnl|WGS:JAAVVJ|G4P62_T005964"; gbkey "CDS"; locus_tag "G4P62_003699"; orig_transcript_id "gnl|WGS:JAAVVJ|G4P62_T005964"; product "transcript variant X7"; protein_id "KAF7229747.1"; exon_number "2";
CM025008.1	Genbank	stop_codon	3941249	3941251	.	+	0	gene_id "G4P62_003699"; transcript_id "gnl|WGS:JAAVVJ|G4P62_T005964"; gbkey "CDS"; locus_tag "G4P62_003699"; orig_transcript_id "gnl|WGS:JAAVVJ|G4P62_T005964"; product "transcript variant X7"; protein_id "KAF7229747.1"; exon_number "23";
CM025008.1	Genbank	transcript	3921449	3941140	.	+	.	gene_id "G4P62_003699"; transcript_id "gnl|WGS:JAAVVJ|G4P62_T005967"; gbkey "mRNA"; locus_tag "G4P62_003699"; note "4-bisphosphate 4-phosphatase-like; transcript variant X9"; orig_protein_id "gnl|WGS:JAAVVJ|G4P62_P005967"; orig_transcript_id "gnl|WGS:JAAVVJ|G4P62_T005967"; product "type II inositol 3"; transcript_biotype "mRNA";
CM025008.1	Genbank	exon	3921449	3921512	.	+	.	gene_id "G4P62_003699"; transcript_id "gnl|WGS:JAAVVJ|G4P62_T005967"; locus_tag "G4P62_003699"; note "4-bisphosphate 4-phosphatase-like; transcript variant X9"; orig_protein_id "gnl|WGS:JAAVVJ|G4P62_P005967"; orig_transcript_id "gnl|WGS:JAAVVJ|G4P62_T005967"; product "type II inositol 3"; transcript_biotype "mRNA"; exon_number "1";
CM025008.1	Genbank	exon	3921608	3921905	.	+	.	gene_id "G4P62_003699"; transcript_id "gnl|WGS:JAAVVJ|G4P62_T005967"; locus_tag "G4P62_003699"; note "4-bisphosphate 4-phosphatase-like; transcript variant X9"; orig_protein_id "gnl|WGS:JAAVVJ|G4P62_P005967"; orig_transcript_id "gnl|WGS:JAAVVJ|G4P62_T005967"; product "type II inositol 3"; transcript_biotype "mRNA"; exon_number "2";
CM025008.1	Genbank	exon	3922107	3922154	.	+	.	gene_id "G4P62_003699"; transcript_id "gnl|WGS:JAAVVJ|G4P62_T005967"; locus_tag "G4P62_003699"; note "4-bisphosphate 4-phosphatase-like; transcript variant X9"; orig_protein_id "gnl|WGS:JAAVVJ|G4P62_P005967"; orig_transcript_id "gnl|WGS:JAAVVJ|G4P62_T005967"; product "type II inositol 3"; transcript_biotype "mRNA"; exon_number "3";
CM025008.1	Genbank	exon	3922297	3922397	.	+	.	gene_id "G4P62_003699"; transcript_id "gnl|WGS:JAAVVJ|G4P62_T005967"; locus_tag "G4P62_003699"; note "4-bisphosphate 4-phosphatase-like; transcript variant X9"; orig_protein_id "gnl|WGS:JAAVVJ|G4P62_P005967"; orig_transcript_id "gnl|WGS:JAAVVJ|G4P62_T005967"; product "type II inositol 3"; transcript_biotype "mRNA"; exon_number "4";
CM025008.1	Genbank	exon	3922546	3922724	.	+	.	gene_id "G4P62_003699"; transcript_id "gnl|WGS:JAAVVJ|G4P62_T005967"; locus_tag "G4P62_003699"; note "4-bisphosphate 4-phosphatase-like; transcript variant X9"; orig_protein_id "gnl|WGS:JAAVVJ|G4P62_P005967"; orig_transcript_id "gnl|WGS:JAAVVJ|G4P62_T005967"; product "type II inositol 3"; transcript_biotype "mRNA"; exon_number "5";
CM025008.1	Genbank	exon	3922790	3922950	.	+	.	gene_id "G4P62_003699"; transcript_id "gnl|WGS:JAAVVJ|G4P62_T005967"; locus_tag "G4P62_003699"; note "4-bisphosphate 4-phosphatase-like; transcript variant X9"; orig_protein_id "gnl|WGS:JAAVVJ|G4P62_P005967"; orig_transcript_id "gnl|WGS:JAAVVJ|G4P62_T005967"; product "type II inositol 3"; transcript_biotype "mRNA"; exon_number "6";
CM025008.1	Genbank	exon	3924420	3924539	.	+	.	gene_id "G4P62_003699"; transcript_id "gnl|WGS:JAAVVJ|G4P62_T005967"; locus_tag "G4P62_003699"; note "4-bisphosphate 4-phosphatase-like; transcript variant X9"; orig_protein_id "gnl|WGS:JAAVVJ|G4P62_P005967"; orig_transcript_id "gnl|WGS:JAAVVJ|G4P62_T005967"; product "type II inositol 3"; transcript_biotype "mRNA"; exon_number "7";
CM025008.1	Genbank	exon	3927976	3928055	.	+	.	gene_id "G4P62_003699"; transcript_id "gnl|WGS:JAAVVJ|G4P62_T005967"; locus_tag "G4P62_003699"; note "4-bisphosphate 4-phosphatase-like; transcript variant X9"; orig_protein_id "gnl|WGS:JAAVVJ|G4P62_P005967"; orig_transcript_id "gnl|WGS:JAAVVJ|G4P62_T005967"; product "type II inositol 3"; transcript_biotype "mRNA"; exon_number "8";
CM025008.1	Genbank	exon	3931367	3931466	.	+	.	gene_id "G4P62_003699"; transcript_id "gnl|WGS:JAAVVJ|G4P62_T005967"; locus_tag "G4P62_003699"; note "4-bisphosphate 4-phosphatase-like; transcript variant X9"; orig_protein_id "gnl|WGS:JAAVVJ|G4P62_P005967"; orig_transcript_id "gnl|WGS:JAAVVJ|G4P62_T005967"; product "type II inositol 3"; transcript_biotype "mRNA"; exon_number "9";
CM025008.1	Genbank	exon	3931582	3931651	.	+	.	gene_id "G4P62_003699"; transcript_id "gnl|WGS:JAAVVJ|G4P62_T005967"; locus_tag "G4P62_003699"; note "4-bisphosphate 4-phosphatase-like; transcript variant X9"; orig_protein_id "gnl|WGS:JAAVVJ|G4P62_P005967"; orig_transcript_id "gnl|WGS:JAAVVJ|G4P62_T005967"; product "type II inositol 3"; transcript_biotype "mRNA"; exon_number "10";
CM025008.1	Genbank	exon	3931724	3931871	.	+	.	gene_id "G4P62_003699"; transcript_id "gnl|WGS:JAAVVJ|G4P62_T005967"; locus_tag "G4P62_003699"; note "4-bisphosphate 4-phosphatase-like; transcript variant X9"; orig_protein_id "gnl|WGS:JAAVVJ|G4P62_P005967"; orig_transcript_id "gnl|WGS:JAAVVJ|G4P62_T005967"; product "type II inositol 3"; transcript_biotype "mRNA"; exon_number "11";
CM025008.1	Genbank	exon	3931936	3932066	.	+	.	gene_id "G4P62_003699"; transcript_id "gnl|WGS:JAAVVJ|G4P62_T005967"; locus_tag "G4P62_003699"; note "4-bisphosphate 4-phosphatase-like; transcript variant X9"; orig_protein_id "gnl|WGS:JAAVVJ|G4P62_P005967"; orig_transcript_id "gnl|WGS:JAAVVJ|G4P62_T005967"; product "type II inositol 3"; transcript_biotype "mRNA"; exon_number "12";
CM025008.1	Genbank	exon	3932130	3932240	.	+	.	gene_id "G4P62_003699"; transcript_id "gnl|WGS:JAAVVJ|G4P62_T005967"; locus_tag "G4P62_003699"; note "4-bisphosphate 4-phosphatase-like; transcript variant X9"; orig_protein_id "gnl|WGS:JAAVVJ|G4P62_P005967"; orig_transcript_id "gnl|WGS:JAAVVJ|G4P62_T005967"; product "type II inositol 3"; transcript_biotype "mRNA"; exon_number "13";
CM025008.1	Genbank	exon	3932309	3932411	.	+	.	gene_id "G4P62_003699"; transcript_id "gnl|WGS:JAAVVJ|G4P62_T005967"; locus_tag "G4P62_003699"; note "4-bisphosphate 4-phosphatase-like; transcript variant X9"; orig_protein_id "gnl|WGS:JAAVVJ|G4P62_P005967"; orig_transcript_id "gnl|WGS:JAAVVJ|G4P62_T005967"; product "type II inositol 3"; transcript_biotype "mRNA"; exon_number "14";
CM025008.1	Genbank	exon	3932503	3932668	.	+	.	gene_id "G4P62_003699"; transcript_id "gnl|WGS:JAAVVJ|G4P62_T005967"; locus_tag "G4P62_003699"; note "4-bisphosphate 4-phosphatase-like; transcript variant X9"; orig_protein_id "gnl|WGS:JAAVVJ|G4P62_P005967"; orig_transcript_id "gnl|WGS:JAAVVJ|G4P62_T005967"; product "type II inositol 3"; transcript_biotype "mRNA"; exon_number "15";
CM025008.1	Genbank	exon	3932748	3932912	.	+	.	gene_id "G4P62_003699"; transcript_id "gnl|WGS:JAAVVJ|G4P62_T005967"; locus_tag "G4P62_003699"; note "4-bisphosphate 4-phosphatase-like; transcript variant X9"; orig_protein_id "gnl|WGS:JAAVVJ|G4P62_P005967"; orig_transcript_id "gnl|WGS:JAAVVJ|G4P62_T005967"; product "type II inositol 3"; transcript_biotype "mRNA"; exon_number "16";
CM025008.1	Genbank	exon	3933002	3933146	.	+	.	gene_id "G4P62_003699"; transcript_id "gnl|WGS:JAAVVJ|G4P62_T005967"; locus_tag "G4P62_003699"; note "4-bisphosphate 4-phosphatase-like; transcript variant X9"; orig_protein_id "gnl|WGS:JAAVVJ|G4P62_P005967"; orig_transcript_id "gnl|WGS:JAAVVJ|G4P62_T005967"; product "type II inositol 3"; transcript_biotype "mRNA"; exon_number "17";
CM025008.1	Genbank	exon	3933224	3933423	.	+	.	gene_id "G4P62_003699"; transcript_id "gnl|WGS:JAAVVJ|G4P62_T005967"; locus_tag "G4P62_003699"; note "4-bisphosphate 4-phosphatase-like; transcript variant X9"; orig_protein_id "gnl|WGS:JAAVVJ|G4P62_P005967"; orig_transcript_id "gnl|WGS:JAAVVJ|G4P62_T005967"; product "type II inositol 3"; transcript_biotype "mRNA"; exon_number "18";
CM025008.1	Genbank	exon	3933494	3933617	.	+	.	gene_id "G4P62_003699"; transcript_id "gnl|WGS:JAAVVJ|G4P62_T005967"; locus_tag "G4P62_003699"; note "4-bisphosphate 4-phosphatase-like; transcript variant X9"; orig_protein_id "gnl|WGS:JAAVVJ|G4P62_P005967"; orig_transcript_id "gnl|WGS:JAAVVJ|G4P62_T005967"; product "type II inositol 3"; transcript_biotype "mRNA"; exon_number "19";
CM025008.1	Genbank	exon	3933687	3933813	.	+	.	gene_id "G4P62_003699"; transcript_id "gnl|WGS:JAAVVJ|G4P62_T005967"; locus_tag "G4P62_003699"; note "4-bisphosphate 4-phosphatase-like; transcript variant X9"; orig_protein_id "gnl|WGS:JAAVVJ|G4P62_P005967"; orig_transcript_id "gnl|WGS:JAAVVJ|G4P62_T005967"; product "type II inositol 3"; transcript_biotype "mRNA"; exon_number "20";
CM025008.1	Genbank	exon	3933915	3934055	.	+	.	gene_id "G4P62_003699"; transcript_id "gnl|WGS:JAAVVJ|G4P62_T005967"; locus_tag "G4P62_003699"; note "4-bisphosphate 4-phosphatase-like; transcript variant X9"; orig_protein_id "gnl|WGS:JAAVVJ|G4P62_P005967"; orig_transcript_id "gnl|WGS:JAAVVJ|G4P62_T005967"; product "type II inositol 3"; transcript_biotype "mRNA"; exon_number "21";
CM025008.1	Genbank	exon	3934142	3934239	.	+	.	gene_id "G4P62_003699"; transcript_id "gnl|WGS:JAAVVJ|G4P62_T005967"; locus_tag "G4P62_003699"; note "4-bisphosphate 4-phosphatase-like; transcript variant X9"; orig_protein_id "gnl|WGS:JAAVVJ|G4P62_P005967"; orig_transcript_id "gnl|WGS:JAAVVJ|G4P62_T005967"; product "type II inositol 3"; transcript_biotype "mRNA"; exon_number "22";
CM025008.1	Genbank	exon	3934312	3934409	.	+	.	gene_id "G4P62_003699"; transcript_id "gnl|WGS:JAAVVJ|G4P62_T005967"; locus_tag "G4P62_003699"; note "4-bisphosphate 4-phosphatase-like; transcript variant X9"; orig_protein_id "gnl|WGS:JAAVVJ|G4P62_P005967"; orig_transcript_id "gnl|WGS:JAAVVJ|G4P62_T005967"; product "type II inositol 3"; transcript_biotype "mRNA"; exon_number "23";
CM025008.1	Genbank	exon	3940388	3940542	.	+	.	gene_id "G4P62_003699"; transcript_id "gnl|WGS:JAAVVJ|G4P62_T005967"; locus_tag "G4P62_003699"; note "4-bisphosphate 4-phosphatase-like; transcript variant X9"; orig_protein_id "gnl|WGS:JAAVVJ|G4P62_P005967"; orig_transcript_id "gnl|WGS:JAAVVJ|G4P62_T005967"; product "type II inositol 3"; transcript_biotype "mRNA"; exon_number "24";
CM025008.1	Genbank	exon	3940759	3941140	.	+	.	gene_id "G4P62_003699"; transcript_id "gnl|WGS:JAAVVJ|G4P62_T005967"; locus_tag "G4P62_003699"; note "4-bisphosphate 4-phosphatase-like; transcript variant X9"; orig_protein_id "gnl|WGS:JAAVVJ|G4P62_P005967"; orig_transcript_id "gnl|WGS:JAAVVJ|G4P62_T005967"; product "type II inositol 3"; transcript_biotype "mRNA"; exon_number "25";
CM025008.1	Genbank	CDS	3924492	3924539	.	+	0	gene_id "G4P62_003699"; transcript_id "gnl|WGS:JAAVVJ|G4P62_T005967"; gbkey "CDS"; locus_tag "G4P62_003699"; orig_transcript_id "gnl|WGS:JAAVVJ|G4P62_T005967"; product "transcript variant X9"; protein_id "KAF7229750.1"; exon_number "7";
CM025008.1	Genbank	CDS	3927976	3928055	.	+	0	gene_id "G4P62_003699"; transcript_id "gnl|WGS:JAAVVJ|G4P62_T005967"; gbkey "CDS"; locus_tag "G4P62_003699"; orig_transcript_id "gnl|WGS:JAAVVJ|G4P62_T005967"; product "transcript variant X9"; protein_id "KAF7229750.1"; exon_number "8";
CM025008.1	Genbank	CDS	3931367	3931466	.	+	1	gene_id "G4P62_003699"; transcript_id "gnl|WGS:JAAVVJ|G4P62_T005967"; gbkey "CDS"; locus_tag "G4P62_003699"; orig_transcript_id "gnl|WGS:JAAVVJ|G4P62_T005967"; product "transcript variant X9"; protein_id "KAF7229750.1"; exon_number "9";
CM025008.1	Genbank	CDS	3931582	3931651	.	+	0	gene_id "G4P62_003699"; transcript_id "gnl|WGS:JAAVVJ|G4P62_T005967"; gbkey "CDS"; locus_tag "G4P62_003699"; orig_transcript_id "gnl|WGS:JAAVVJ|G4P62_T005967"; product "transcript variant X9"; protein_id "KAF7229750.1"; exon_number "10";
CM025008.1	Genbank	CDS	3931724	3931871	.	+	2	gene_id "G4P62_003699"; transcript_id "gnl|WGS:JAAVVJ|G4P62_T005967"; gbkey "CDS"; locus_tag "G4P62_003699"; orig_transcript_id "gnl|WGS:JAAVVJ|G4P62_T005967"; product "transcript variant X9"; protein_id "KAF7229750.1"; exon_number "11";
CM025008.1	Genbank	CDS	3931936	3932066	.	+	1	gene_id "G4P62_003699"; transcript_id "gnl|WGS:JAAVVJ|G4P62_T005967"; gbkey "CDS"; locus_tag "G4P62_003699"; orig_transcript_id "gnl|WGS:JAAVVJ|G4P62_T005967"; product "transcript variant X9"; protein_id "KAF7229750.1"; exon_number "12";
CM025008.1	Genbank	CDS	3932130	3932240	.	+	2	gene_id "G4P62_003699"; transcript_id "gnl|WGS:JAAVVJ|G4P62_T005967"; gbkey "CDS"; locus_tag "G4P62_003699"; orig_transcript_id "gnl|WGS:JAAVVJ|G4P62_T005967"; product "transcript variant X9"; protein_id "KAF7229750.1"; exon_number "13";
CM025008.1	Genbank	CDS	3932309	3932411	.	+	2	gene_id "G4P62_003699"; transcript_id "gnl|WGS:JAAVVJ|G4P62_T005967"; gbkey "CDS"; locus_tag "G4P62_003699"; orig_transcript_id "gnl|WGS:JAAVVJ|G4P62_T005967"; product "transcript variant X9"; protein_id "KAF7229750.1"; exon_number "14";
CM025008.1	Genbank	CDS	3932503	3932668	.	+	1	gene_id "G4P62_003699"; transcript_id "gnl|WGS:JAAVVJ|G4P62_T005967"; gbkey "CDS"; locus_tag "G4P62_003699"; orig_transcript_id "gnl|WGS:JAAVVJ|G4P62_T005967"; product "transcript variant X9"; protein_id "KAF7229750.1"; exon_number "15";
CM025008.1	Genbank	CDS	3932748	3932912	.	+	0	gene_id "G4P62_003699"; transcript_id "gnl|WGS:JAAVVJ|G4P62_T005967"; gbkey "CDS"; locus_tag "G4P62_003699"; orig_transcript_id "gnl|WGS:JAAVVJ|G4P62_T005967"; product "transcript variant X9"; protein_id "KAF7229750.1"; exon_number "16";
CM025008.1	Genbank	CDS	3933002	3933146	.	+	0	gene_id "G4P62_003699"; transcript_id "gnl|WGS:JAAVVJ|G4P62_T005967"; gbkey "CDS"; locus_tag "G4P62_003699"; orig_transcript_id "gnl|WGS:JAAVVJ|G4P62_T005967"; product "transcript variant X9"; protein_id "KAF7229750.1"; exon_number "17";
CM025008.1	Genbank	CDS	3933224	3933423	.	+	2	gene_id "G4P62_003699"; transcript_id "gnl|WGS:JAAVVJ|G4P62_T005967"; gbkey "CDS"; locus_tag "G4P62_003699"; orig_transcript_id "gnl|WGS:JAAVVJ|G4P62_T005967"; product "transcript variant X9"; protein_id "KAF7229750.1"; exon_number "18";
CM025008.1	Genbank	CDS	3933494	3933617	.	+	0	gene_id "G4P62_003699"; transcript_id "gnl|WGS:JAAVVJ|G4P62_T005967"; gbkey "CDS"; locus_tag "G4P62_003699"; orig_transcript_id "gnl|WGS:JAAVVJ|G4P62_T005967"; product "transcript variant X9"; protein_id "KAF7229750.1"; exon_number "19";
CM025008.1	Genbank	CDS	3933687	3933813	.	+	2	gene_id "G4P62_003699"; transcript_id "gnl|WGS:JAAVVJ|G4P62_T005967"; gbkey "CDS"; locus_tag "G4P62_003699"; orig_transcript_id "gnl|WGS:JAAVVJ|G4P62_T005967"; product "transcript variant X9"; protein_id "KAF7229750.1"; exon_number "20";
CM025008.1	Genbank	CDS	3933915	3934055	.	+	1	gene_id "G4P62_003699"; transcript_id "gnl|WGS:JAAVVJ|G4P62_T005967"; gbkey "CDS"; locus_tag "G4P62_003699"; orig_transcript_id "gnl|WGS:JAAVVJ|G4P62_T005967"; product "transcript variant X9"; protein_id "KAF7229750.1"; exon_number "21";
CM025008.1	Genbank	CDS	3934142	3934239	.	+	1	gene_id "G4P62_003699"; transcript_id "gnl|WGS:JAAVVJ|G4P62_T005967"; gbkey "CDS"; locus_tag "G4P62_003699"; orig_transcript_id "gnl|WGS:JAAVVJ|G4P62_T005967"; product "transcript variant X9"; protein_id "KAF7229750.1"; exon_number "22";
CM025008.1	Genbank	CDS	3934312	3934409	.	+	2	gene_id "G4P62_003699"; transcript_id "gnl|WGS:JAAVVJ|G4P62_T005967"; gbkey "CDS"; locus_tag "G4P62_003699"; orig_transcript_id "gnl|WGS:JAAVVJ|G4P62_T005967"; product "transcript variant X9"; protein_id "KAF7229750.1"; exon_number "23";
CM025008.1	Genbank	CDS	3940388	3940542	.	+	0	gene_id "G4P62_003699"; transcript_id "gnl|WGS:JAAVVJ|G4P62_T005967"; gbkey "CDS"; locus_tag "G4P62_003699"; orig_transcript_id "gnl|WGS:JAAVVJ|G4P62_T005967"; product "transcript variant X9"; protein_id "KAF7229750.1"; exon_number "24";
CM025008.1	Genbank	CDS	3940759	3940984	.	+	1	gene_id "G4P62_003699"; transcript_id "gnl|WGS:JAAVVJ|G4P62_T005967"; gbkey "CDS"; locus_tag "G4P62_003699"; orig_transcript_id "gnl|WGS:JAAVVJ|G4P62_T005967"; product "transcript variant X9"; protein_id "KAF7229750.1"; exon_number "25";
CM025008.1	Genbank	start_codon	3924492	3924494	.	+	0	gene_id "G4P62_003699"; transcript_id "gnl|WGS:JAAVVJ|G4P62_T005967"; gbkey "CDS"; locus_tag "G4P62_003699"; orig_transcript_id "gnl|WGS:JAAVVJ|G4P62_T005967"; product "transcript variant X9"; protein_id "KAF7229750.1"; exon_number "7";
CM025008.1	Genbank	stop_codon	3940985	3940987	.	+	0	gene_id "G4P62_003699"; transcript_id "gnl|WGS:JAAVVJ|G4P62_T005967"; gbkey "CDS"; locus_tag "G4P62_003699"; orig_transcript_id "gnl|WGS:JAAVVJ|G4P62_T005967"; product "transcript variant X9"; protein_id "KAF7229750.1"; exon_number "25";
CM025008.1	Genbank	transcript	3921449	3941140	.	+	.	gene_id "G4P62_003699"; transcript_id "gnl|WGS:JAAVVJ|G4P62_T005966"; gbkey "mRNA"; locus_tag "G4P62_003699"; note "4-bisphosphate 4-phosphatase-like; transcript variant X10"; orig_protein_id "gnl|WGS:JAAVVJ|G4P62_P005966"; orig_transcript_id "gnl|WGS:JAAVVJ|G4P62_T005966"; product "type II inositol 3"; transcript_biotype "mRNA";
CM025008.1	Genbank	exon	3921449	3921512	.	+	.	gene_id "G4P62_003699"; transcript_id "gnl|WGS:JAAVVJ|G4P62_T005966"; locus_tag "G4P62_003699"; note "4-bisphosphate 4-phosphatase-like; transcript variant X10"; orig_protein_id "gnl|WGS:JAAVVJ|G4P62_P005966"; orig_transcript_id "gnl|WGS:JAAVVJ|G4P62_T005966"; product "type II inositol 3"; transcript_biotype "mRNA"; exon_number "1";
CM025008.1	Genbank	exon	3921608	3921905	.	+	.	gene_id "G4P62_003699"; transcript_id "gnl|WGS:JAAVVJ|G4P62_T005966"; locus_tag "G4P62_003699"; note "4-bisphosphate 4-phosphatase-like; transcript variant X10"; orig_protein_id "gnl|WGS:JAAVVJ|G4P62_P005966"; orig_transcript_id "gnl|WGS:JAAVVJ|G4P62_T005966"; product "type II inositol 3"; transcript_biotype "mRNA"; exon_number "2";
CM025008.1	Genbank	exon	3922107	3922154	.	+	.	gene_id "G4P62_003699"; transcript_id "gnl|WGS:JAAVVJ|G4P62_T005966"; locus_tag "G4P62_003699"; note "4-bisphosphate 4-phosphatase-like; transcript variant X10"; orig_protein_id "gnl|WGS:JAAVVJ|G4P62_P005966"; orig_transcript_id "gnl|WGS:JAAVVJ|G4P62_T005966"; product "type II inositol 3"; transcript_biotype "mRNA"; exon_number "3";
CM025008.1	Genbank	exon	3922297	3922397	.	+	.	gene_id "G4P62_003699"; transcript_id "gnl|WGS:JAAVVJ|G4P62_T005966"; locus_tag "G4P62_003699"; note "4-bisphosphate 4-phosphatase-like; transcript variant X10"; orig_protein_id "gnl|WGS:JAAVVJ|G4P62_P005966"; orig_transcript_id "gnl|WGS:JAAVVJ|G4P62_T005966"; product "type II inositol 3"; transcript_biotype "mRNA"; exon_number "4";
CM025008.1	Genbank	exon	3922546	3922724	.	+	.	gene_id "G4P62_003699"; transcript_id "gnl|WGS:JAAVVJ|G4P62_T005966"; locus_tag "G4P62_003699"; note "4-bisphosphate 4-phosphatase-like; transcript variant X10"; orig_protein_id "gnl|WGS:JAAVVJ|G4P62_P005966"; orig_transcript_id "gnl|WGS:JAAVVJ|G4P62_T005966"; product "type II inositol 3"; transcript_biotype "mRNA"; exon_number "5";
CM025008.1	Genbank	exon	3924420	3924539	.	+	.	gene_id "G4P62_003699"; transcript_id "gnl|WGS:JAAVVJ|G4P62_T005966"; locus_tag "G4P62_003699"; note "4-bisphosphate 4-phosphatase-like; transcript variant X10"; orig_protein_id "gnl|WGS:JAAVVJ|G4P62_P005966"; orig_transcript_id "gnl|WGS:JAAVVJ|G4P62_T005966"; product "type II inositol 3"; transcript_biotype "mRNA"; exon_number "6";
CM025008.1	Genbank	exon	3927976	3928055	.	+	.	gene_id "G4P62_003699"; transcript_id "gnl|WGS:JAAVVJ|G4P62_T005966"; locus_tag "G4P62_003699"; note "4-bisphosphate 4-phosphatase-like; transcript variant X10"; orig_protein_id "gnl|WGS:JAAVVJ|G4P62_P005966"; orig_transcript_id "gnl|WGS:JAAVVJ|G4P62_T005966"; product "type II inositol 3"; transcript_biotype "mRNA"; exon_number "7";
CM025008.1	Genbank	exon	3931367	3931466	.	+	.	gene_id "G4P62_003699"; transcript_id "gnl|WGS:JAAVVJ|G4P62_T005966"; locus_tag "G4P62_003699"; note "4-bisphosphate 4-phosphatase-like; transcript variant X10"; orig_protein_id "gnl|WGS:JAAVVJ|G4P62_P005966"; orig_transcript_id "gnl|WGS:JAAVVJ|G4P62_T005966"; product "type II inositol 3"; transcript_biotype "mRNA"; exon_number "8";
CM025008.1	Genbank	exon	3931582	3931651	.	+	.	gene_id "G4P62_003699"; transcript_id "gnl|WGS:JAAVVJ|G4P62_T005966"; locus_tag "G4P62_003699"; note "4-bisphosphate 4-phosphatase-like; transcript variant X10"; orig_protein_id "gnl|WGS:JAAVVJ|G4P62_P005966"; orig_transcript_id "gnl|WGS:JAAVVJ|G4P62_T005966"; product "type II inositol 3"; transcript_biotype "mRNA"; exon_number "9";
CM025008.1	Genbank	exon	3931724	3931871	.	+	.	gene_id "G4P62_003699"; transcript_id "gnl|WGS:JAAVVJ|G4P62_T005966"; locus_tag "G4P62_003699"; note "4-bisphosphate 4-phosphatase-like; transcript variant X10"; orig_protein_id "gnl|WGS:JAAVVJ|G4P62_P005966"; orig_transcript_id "gnl|WGS:JAAVVJ|G4P62_T005966"; product "type II inositol 3"; transcript_biotype "mRNA"; exon_number "10";
CM025008.1	Genbank	exon	3931936	3932066	.	+	.	gene_id "G4P62_003699"; transcript_id "gnl|WGS:JAAVVJ|G4P62_T005966"; locus_tag "G4P62_003699"; note "4-bisphosphate 4-phosphatase-like; transcript variant X10"; orig_protein_id "gnl|WGS:JAAVVJ|G4P62_P005966"; orig_transcript_id "gnl|WGS:JAAVVJ|G4P62_T005966"; product "type II inositol 3"; transcript_biotype "mRNA"; exon_number "11";
CM025008.1	Genbank	exon	3932130	3932240	.	+	.	gene_id "G4P62_003699"; transcript_id "gnl|WGS:JAAVVJ|G4P62_T005966"; locus_tag "G4P62_003699"; note "4-bisphosphate 4-phosphatase-like; transcript variant X10"; orig_protein_id "gnl|WGS:JAAVVJ|G4P62_P005966"; orig_transcript_id "gnl|WGS:JAAVVJ|G4P62_T005966"; product "type II inositol 3"; transcript_biotype "mRNA"; exon_number "12";
CM025008.1	Genbank	exon	3932309	3932411	.	+	.	gene_id "G4P62_003699"; transcript_id "gnl|WGS:JAAVVJ|G4P62_T005966"; locus_tag "G4P62_003699"; note "4-bisphosphate 4-phosphatase-like; transcript variant X10"; orig_protein_id "gnl|WGS:JAAVVJ|G4P62_P005966"; orig_transcript_id "gnl|WGS:JAAVVJ|G4P62_T005966"; product "type II inositol 3"; transcript_biotype "mRNA"; exon_number "13";
CM025008.1	Genbank	exon	3932503	3932668	.	+	.	gene_id "G4P62_003699"; transcript_id "gnl|WGS:JAAVVJ|G4P62_T005966"; locus_tag "G4P62_003699"; note "4-bisphosphate 4-phosphatase-like; transcript variant X10"; orig_protein_id "gnl|WGS:JAAVVJ|G4P62_P005966"; orig_transcript_id "gnl|WGS:JAAVVJ|G4P62_T005966"; product "type II inositol 3"; transcript_biotype "mRNA"; exon_number "14";
CM025008.1	Genbank	exon	3932748	3932912	.	+	.	gene_id "G4P62_003699"; transcript_id "gnl|WGS:JAAVVJ|G4P62_T005966"; locus_tag "G4P62_003699"; note "4-bisphosphate 4-phosphatase-like; transcript variant X10"; orig_protein_id "gnl|WGS:JAAVVJ|G4P62_P005966"; orig_transcript_id "gnl|WGS:JAAVVJ|G4P62_T005966"; product "type II inositol 3"; transcript_biotype "mRNA"; exon_number "15";
CM025008.1	Genbank	exon	3933002	3933146	.	+	.	gene_id "G4P62_003699"; transcript_id "gnl|WGS:JAAVVJ|G4P62_T005966"; locus_tag "G4P62_003699"; note "4-bisphosphate 4-phosphatase-like; transcript variant X10"; orig_protein_id "gnl|WGS:JAAVVJ|G4P62_P005966"; orig_transcript_id "gnl|WGS:JAAVVJ|G4P62_T005966"; product "type II inositol 3"; transcript_biotype "mRNA"; exon_number "16";
CM025008.1	Genbank	exon	3933224	3933423	.	+	.	gene_id "G4P62_003699"; transcript_id "gnl|WGS:JAAVVJ|G4P62_T005966"; locus_tag "G4P62_003699"; note "4-bisphosphate 4-phosphatase-like; transcript variant X10"; orig_protein_id "gnl|WGS:JAAVVJ|G4P62_P005966"; orig_transcript_id "gnl|WGS:JAAVVJ|G4P62_T005966"; product "type II inositol 3"; transcript_biotype "mRNA"; exon_number "17";
CM025008.1	Genbank	exon	3933494	3933617	.	+	.	gene_id "G4P62_003699"; transcript_id "gnl|WGS:JAAVVJ|G4P62_T005966"; locus_tag "G4P62_003699"; note "4-bisphosphate 4-phosphatase-like; transcript variant X10"; orig_protein_id "gnl|WGS:JAAVVJ|G4P62_P005966"; orig_transcript_id "gnl|WGS:JAAVVJ|G4P62_T005966"; product "type II inositol 3"; transcript_biotype "mRNA"; exon_number "18";
CM025008.1	Genbank	exon	3933687	3933813	.	+	.	gene_id "G4P62_003699"; transcript_id "gnl|WGS:JAAVVJ|G4P62_T005966"; locus_tag "G4P62_003699"; note "4-bisphosphate 4-phosphatase-like; transcript variant X10"; orig_protein_id "gnl|WGS:JAAVVJ|G4P62_P005966"; orig_transcript_id "gnl|WGS:JAAVVJ|G4P62_T005966"; product "type II inositol 3"; transcript_biotype "mRNA"; exon_number "19";
CM025008.1	Genbank	exon	3933915	3934055	.	+	.	gene_id "G4P62_003699"; transcript_id "gnl|WGS:JAAVVJ|G4P62_T005966"; locus_tag "G4P62_003699"; note "4-bisphosphate 4-phosphatase-like; transcript variant X10"; orig_protein_id "gnl|WGS:JAAVVJ|G4P62_P005966"; orig_transcript_id "gnl|WGS:JAAVVJ|G4P62_T005966"; product "type II inositol 3"; transcript_biotype "mRNA"; exon_number "20";
CM025008.1	Genbank	exon	3934142	3934239	.	+	.	gene_id "G4P62_003699"; transcript_id "gnl|WGS:JAAVVJ|G4P62_T005966"; locus_tag "G4P62_003699"; note "4-bisphosphate 4-phosphatase-like; transcript variant X10"; orig_protein_id "gnl|WGS:JAAVVJ|G4P62_P005966"; orig_transcript_id "gnl|WGS:JAAVVJ|G4P62_T005966"; product "type II inositol 3"; transcript_biotype "mRNA"; exon_number "21";
CM025008.1	Genbank	exon	3934312	3934409	.	+	.	gene_id "G4P62_003699"; transcript_id "gnl|WGS:JAAVVJ|G4P62_T005966"; locus_tag "G4P62_003699"; note "4-bisphosphate 4-phosphatase-like; transcript variant X10"; orig_protein_id "gnl|WGS:JAAVVJ|G4P62_P005966"; orig_transcript_id "gnl|WGS:JAAVVJ|G4P62_T005966"; product "type II inositol 3"; transcript_biotype "mRNA"; exon_number "22";
CM025008.1	Genbank	exon	3940388	3940542	.	+	.	gene_id "G4P62_003699"; transcript_id "gnl|WGS:JAAVVJ|G4P62_T005966"; locus_tag "G4P62_003699"; note "4-bisphosphate 4-phosphatase-like; transcript variant X10"; orig_protein_id "gnl|WGS:JAAVVJ|G4P62_P005966"; orig_transcript_id "gnl|WGS:JAAVVJ|G4P62_T005966"; product "type II inositol 3"; transcript_biotype "mRNA"; exon_number "23";
CM025008.1	Genbank	exon	3940759	3941140	.	+	.	gene_id "G4P62_003699"; transcript_id "gnl|WGS:JAAVVJ|G4P62_T005966"; locus_tag "G4P62_003699"; note "4-bisphosphate 4-phosphatase-like; transcript variant X10"; orig_protein_id "gnl|WGS:JAAVVJ|G4P62_P005966"; orig_transcript_id "gnl|WGS:JAAVVJ|G4P62_T005966"; product "type II inositol 3"; transcript_biotype "mRNA"; exon_number "24";
CM025008.1	Genbank	CDS	3924492	3924539	.	+	0	gene_id "G4P62_003699"; transcript_id "gnl|WGS:JAAVVJ|G4P62_T005966"; gbkey "CDS"; locus_tag "G4P62_003699"; orig_transcript_id "gnl|WGS:JAAVVJ|G4P62_T005966"; product "transcript variant X10"; protein_id "KAF7229749.1"; exon_number "6";
CM025008.1	Genbank	CDS	3927976	3928055	.	+	0	gene_id "G4P62_003699"; transcript_id "gnl|WGS:JAAVVJ|G4P62_T005966"; gbkey "CDS"; locus_tag "G4P62_003699"; orig_transcript_id "gnl|WGS:JAAVVJ|G4P62_T005966"; product "transcript variant X10"; protein_id "KAF7229749.1"; exon_number "7";
CM025008.1	Genbank	CDS	3931367	3931466	.	+	1	gene_id "G4P62_003699"; transcript_id "gnl|WGS:JAAVVJ|G4P62_T005966"; gbkey "CDS"; locus_tag "G4P62_003699"; orig_transcript_id "gnl|WGS:JAAVVJ|G4P62_T005966"; product "transcript variant X10"; protein_id "KAF7229749.1"; exon_number "8";
CM025008.1	Genbank	CDS	3931582	3931651	.	+	0	gene_id "G4P62_003699"; transcript_id "gnl|WGS:JAAVVJ|G4P62_T005966"; gbkey "CDS"; locus_tag "G4P62_003699"; orig_transcript_id "gnl|WGS:JAAVVJ|G4P62_T005966"; product "transcript variant X10"; protein_id "KAF7229749.1"; exon_number "9";
CM025008.1	Genbank	CDS	3931724	3931871	.	+	2	gene_id "G4P62_003699"; transcript_id "gnl|WGS:JAAVVJ|G4P62_T005966"; gbkey "CDS"; locus_tag "G4P62_003699"; orig_transcript_id "gnl|WGS:JAAVVJ|G4P62_T005966"; product "transcript variant X10"; protein_id "KAF7229749.1"; exon_number "10";
CM025008.1	Genbank	CDS	3931936	3932066	.	+	1	gene_id "G4P62_003699"; transcript_id "gnl|WGS:JAAVVJ|G4P62_T005966"; gbkey "CDS"; locus_tag "G4P62_003699"; orig_transcript_id "gnl|WGS:JAAVVJ|G4P62_T005966"; product "transcript variant X10"; protein_id "KAF7229749.1"; exon_number "11";
CM025008.1	Genbank	CDS	3932130	3932240	.	+	2	gene_id "G4P62_003699"; transcript_id "gnl|WGS:JAAVVJ|G4P62_T005966"; gbkey "CDS"; locus_tag "G4P62_003699"; orig_transcript_id "gnl|WGS:JAAVVJ|G4P62_T005966"; product "transcript variant X10"; protein_id "KAF7229749.1"; exon_number "12";
CM025008.1	Genbank	CDS	3932309	3932411	.	+	2	gene_id "G4P62_003699"; transcript_id "gnl|WGS:JAAVVJ|G4P62_T005966"; gbkey "CDS"; locus_tag "G4P62_003699"; orig_transcript_id "gnl|WGS:JAAVVJ|G4P62_T005966"; product "transcript variant X10"; protein_id "KAF7229749.1"; exon_number "13";
CM025008.1	Genbank	CDS	3932503	3932668	.	+	1	gene_id "G4P62_003699"; transcript_id "gnl|WGS:JAAVVJ|G4P62_T005966"; gbkey "CDS"; locus_tag "G4P62_003699"; orig_transcript_id "gnl|WGS:JAAVVJ|G4P62_T005966"; product "transcript variant X10"; protein_id "KAF7229749.1"; exon_number "14";
CM025008.1	Genbank	CDS	3932748	3932912	.	+	0	gene_id "G4P62_003699"; transcript_id "gnl|WGS:JAAVVJ|G4P62_T005966"; gbkey "CDS"; locus_tag "G4P62_003699"; orig_transcript_id "gnl|WGS:JAAVVJ|G4P62_T005966"; product "transcript variant X10"; protein_id "KAF7229749.1"; exon_number "15";
CM025008.1	Genbank	CDS	3933002	3933146	.	+	0	gene_id "G4P62_003699"; transcript_id "gnl|WGS:JAAVVJ|G4P62_T005966"; gbkey "CDS"; locus_tag "G4P62_003699"; orig_transcript_id "gnl|WGS:JAAVVJ|G4P62_T005966"; product "transcript variant X10"; protein_id "KAF7229749.1"; exon_number "16";
CM025008.1	Genbank	CDS	3933224	3933423	.	+	2	gene_id "G4P62_003699"; transcript_id "gnl|WGS:JAAVVJ|G4P62_T005966"; gbkey "CDS"; locus_tag "G4P62_003699"; orig_transcript_id "gnl|WGS:JAAVVJ|G4P62_T005966"; product "transcript variant X10"; protein_id "KAF7229749.1"; exon_number "17";
CM025008.1	Genbank	CDS	3933494	3933617	.	+	0	gene_id "G4P62_003699"; transcript_id "gnl|WGS:JAAVVJ|G4P62_T005966"; gbkey "CDS"; locus_tag "G4P62_003699"; orig_transcript_id "gnl|WGS:JAAVVJ|G4P62_T005966"; product "transcript variant X10"; protein_id "KAF7229749.1"; exon_number "18";
CM025008.1	Genbank	CDS	3933687	3933813	.	+	2	gene_id "G4P62_003699"; transcript_id "gnl|WGS:JAAVVJ|G4P62_T005966"; gbkey "CDS"; locus_tag "G4P62_003699"; orig_transcript_id "gnl|WGS:JAAVVJ|G4P62_T005966"; product "transcript variant X10"; protein_id "KAF7229749.1"; exon_number "19";
CM025008.1	Genbank	CDS	3933915	3934055	.	+	1	gene_id "G4P62_003699"; transcript_id "gnl|WGS:JAAVVJ|G4P62_T005966"; gbkey "CDS"; locus_tag "G4P62_003699"; orig_transcript_id "gnl|WGS:JAAVVJ|G4P62_T005966"; product "transcript variant X10"; protein_id "KAF7229749.1"; exon_number "20";
CM025008.1	Genbank	CDS	3934142	3934239	.	+	1	gene_id "G4P62_003699"; transcript_id "gnl|WGS:JAAVVJ|G4P62_T005966"; gbkey "CDS"; locus_tag "G4P62_003699"; orig_transcript_id "gnl|WGS:JAAVVJ|G4P62_T005966"; product "transcript variant X10"; protein_id "KAF7229749.1"; exon_number "21";
CM025008.1	Genbank	CDS	3934312	3934409	.	+	2	gene_id "G4P62_003699"; transcript_id "gnl|WGS:JAAVVJ|G4P62_T005966"; gbkey "CDS"; locus_tag "G4P62_003699"; orig_transcript_id "gnl|WGS:JAAVVJ|G4P62_T005966"; product "transcript variant X10"; protein_id "KAF7229749.1"; exon_number "22";
CM025008.1	Genbank	CDS	3940388	3940542	.	+	0	gene_id "G4P62_003699"; transcript_id "gnl|WGS:JAAVVJ|G4P62_T005966"; gbkey "CDS"; locus_tag "G4P62_003699"; orig_transcript_id "gnl|WGS:JAAVVJ|G4P62_T005966"; product "transcript variant X10"; protein_id "KAF7229749.1"; exon_number "23";
CM025008.1	Genbank	CDS	3940759	3940984	.	+	1	gene_id "G4P62_003699"; transcript_id "gnl|WGS:JAAVVJ|G4P62_T005966"; gbkey "CDS"; locus_tag "G4P62_003699"; orig_transcript_id "gnl|WGS:JAAVVJ|G4P62_T005966"; product "transcript variant X10"; protein_id "KAF7229749.1"; exon_number "24";
CM025008.1	Genbank	start_codon	3924492	3924494	.	+	0	gene_id "G4P62_003699"; transcript_id "gnl|WGS:JAAVVJ|G4P62_T005966"; gbkey "CDS"; locus_tag "G4P62_003699"; orig_transcript_id "gnl|WGS:JAAVVJ|G4P62_T005966"; product "transcript variant X10"; protein_id "KAF7229749.1"; exon_number "6";
CM025008.1	Genbank	stop_codon	3940985	3940987	.	+	0	gene_id "G4P62_003699"; transcript_id "gnl|WGS:JAAVVJ|G4P62_T005966"; gbkey "CDS"; locus_tag "G4P62_003699"; orig_transcript_id "gnl|WGS:JAAVVJ|G4P62_T005966"; product "transcript variant X10"; protein_id "KAF7229749.1"; exon_number "24";
CM025008.1	Genbank	transcript	3921449	3941140	.	+	.	gene_id "G4P62_003699"; transcript_id "gnl|WGS:JAAVVJ|G4P62_T005965"; gbkey "mRNA"; locus_tag "G4P62_003699"; note "4-bisphosphate 4-phosphatase-like; transcript variant X11"; orig_protein_id "gnl|WGS:JAAVVJ|G4P62_P005965"; orig_transcript_id "gnl|WGS:JAAVVJ|G4P62_T005965"; product "type II inositol 3"; transcript_biotype "mRNA";
CM025008.1	Genbank	exon	3921449	3921512	.	+	.	gene_id "G4P62_003699"; transcript_id "gnl|WGS:JAAVVJ|G4P62_T005965"; locus_tag "G4P62_003699"; note "4-bisphosphate 4-phosphatase-like; transcript variant X11"; orig_protein_id "gnl|WGS:JAAVVJ|G4P62_P005965"; orig_transcript_id "gnl|WGS:JAAVVJ|G4P62_T005965"; product "type II inositol 3"; transcript_biotype "mRNA"; exon_number "1";
CM025008.1	Genbank	exon	3921608	3921905	.	+	.	gene_id "G4P62_003699"; transcript_id "gnl|WGS:JAAVVJ|G4P62_T005965"; locus_tag "G4P62_003699"; note "4-bisphosphate 4-phosphatase-like; transcript variant X11"; orig_protein_id "gnl|WGS:JAAVVJ|G4P62_P005965"; orig_transcript_id "gnl|WGS:JAAVVJ|G4P62_T005965"; product "type II inositol 3"; transcript_biotype "mRNA"; exon_number "2";
CM025008.1	Genbank	exon	3922107	3922150	.	+	.	gene_id "G4P62_003699"; transcript_id "gnl|WGS:JAAVVJ|G4P62_T005965"; locus_tag "G4P62_003699"; note "4-bisphosphate 4-phosphatase-like; transcript variant X11"; orig_protein_id "gnl|WGS:JAAVVJ|G4P62_P005965"; orig_transcript_id "gnl|WGS:JAAVVJ|G4P62_T005965"; product "type II inositol 3"; transcript_biotype "mRNA"; exon_number "3";
CM025008.1	Genbank	exon	3922297	3922397	.	+	.	gene_id "G4P62_003699"; transcript_id "gnl|WGS:JAAVVJ|G4P62_T005965"; locus_tag "G4P62_003699"; note "4-bisphosphate 4-phosphatase-like; transcript variant X11"; orig_protein_id "gnl|WGS:JAAVVJ|G4P62_P005965"; orig_transcript_id "gnl|WGS:JAAVVJ|G4P62_T005965"; product "type II inositol 3"; transcript_biotype "mRNA"; exon_number "4";
CM025008.1	Genbank	exon	3924420	3924539	.	+	.	gene_id "G4P62_003699"; transcript_id "gnl|WGS:JAAVVJ|G4P62_T005965"; locus_tag "G4P62_003699"; note "4-bisphosphate 4-phosphatase-like; transcript variant X11"; orig_protein_id "gnl|WGS:JAAVVJ|G4P62_P005965"; orig_transcript_id "gnl|WGS:JAAVVJ|G4P62_T005965"; product "type II inositol 3"; transcript_biotype "mRNA"; exon_number "5";
CM025008.1	Genbank	exon	3927976	3928055	.	+	.	gene_id "G4P62_003699"; transcript_id "gnl|WGS:JAAVVJ|G4P62_T005965"; locus_tag "G4P62_003699"; note "4-bisphosphate 4-phosphatase-like; transcript variant X11"; orig_protein_id "gnl|WGS:JAAVVJ|G4P62_P005965"; orig_transcript_id "gnl|WGS:JAAVVJ|G4P62_T005965"; product "type II inositol 3"; transcript_biotype "mRNA"; exon_number "6";
CM025008.1	Genbank	exon	3931367	3931466	.	+	.	gene_id "G4P62_003699"; transcript_id "gnl|WGS:JAAVVJ|G4P62_T005965"; locus_tag "G4P62_003699"; note "4-bisphosphate 4-phosphatase-like; transcript variant X11"; orig_protein_id "gnl|WGS:JAAVVJ|G4P62_P005965"; orig_transcript_id "gnl|WGS:JAAVVJ|G4P62_T005965"; product "type II inositol 3"; transcript_biotype "mRNA"; exon_number "7";
CM025008.1	Genbank	exon	3931582	3931651	.	+	.	gene_id "G4P62_003699"; transcript_id "gnl|WGS:JAAVVJ|G4P62_T005965"; locus_tag "G4P62_003699"; note "4-bisphosphate 4-phosphatase-like; transcript variant X11"; orig_protein_id "gnl|WGS:JAAVVJ|G4P62_P005965"; orig_transcript_id "gnl|WGS:JAAVVJ|G4P62_T005965"; product "type II inositol 3"; transcript_biotype "mRNA"; exon_number "8";
CM025008.1	Genbank	exon	3931724	3931871	.	+	.	gene_id "G4P62_003699"; transcript_id "gnl|WGS:JAAVVJ|G4P62_T005965"; locus_tag "G4P62_003699"; note "4-bisphosphate 4-phosphatase-like; transcript variant X11"; orig_protein_id "gnl|WGS:JAAVVJ|G4P62_P005965"; orig_transcript_id "gnl|WGS:JAAVVJ|G4P62_T005965"; product "type II inositol 3"; transcript_biotype "mRNA"; exon_number "9";
CM025008.1	Genbank	exon	3931936	3932066	.	+	.	gene_id "G4P62_003699"; transcript_id "gnl|WGS:JAAVVJ|G4P62_T005965"; locus_tag "G4P62_003699"; note "4-bisphosphate 4-phosphatase-like; transcript variant X11"; orig_protein_id "gnl|WGS:JAAVVJ|G4P62_P005965"; orig_transcript_id "gnl|WGS:JAAVVJ|G4P62_T005965"; product "type II inositol 3"; transcript_biotype "mRNA"; exon_number "10";
CM025008.1	Genbank	exon	3932130	3932240	.	+	.	gene_id "G4P62_003699"; transcript_id "gnl|WGS:JAAVVJ|G4P62_T005965"; locus_tag "G4P62_003699"; note "4-bisphosphate 4-phosphatase-like; transcript variant X11"; orig_protein_id "gnl|WGS:JAAVVJ|G4P62_P005965"; orig_transcript_id "gnl|WGS:JAAVVJ|G4P62_T005965"; product "type II inositol 3"; transcript_biotype "mRNA"; exon_number "11";
CM025008.1	Genbank	exon	3932309	3932411	.	+	.	gene_id "G4P62_003699"; transcript_id "gnl|WGS:JAAVVJ|G4P62_T005965"; locus_tag "G4P62_003699"; note "4-bisphosphate 4-phosphatase-like; transcript variant X11"; orig_protein_id "gnl|WGS:JAAVVJ|G4P62_P005965"; orig_transcript_id "gnl|WGS:JAAVVJ|G4P62_T005965"; product "type II inositol 3"; transcript_biotype "mRNA"; exon_number "12";
CM025008.1	Genbank	exon	3932503	3932668	.	+	.	gene_id "G4P62_003699"; transcript_id "gnl|WGS:JAAVVJ|G4P62_T005965"; locus_tag "G4P62_003699"; note "4-bisphosphate 4-phosphatase-like; transcript variant X11"; orig_protein_id "gnl|WGS:JAAVVJ|G4P62_P005965"; orig_transcript_id "gnl|WGS:JAAVVJ|G4P62_T005965"; product "type II inositol 3"; transcript_biotype "mRNA"; exon_number "13";
CM025008.1	Genbank	exon	3932748	3932912	.	+	.	gene_id "G4P62_003699"; transcript_id "gnl|WGS:JAAVVJ|G4P62_T005965"; locus_tag "G4P62_003699"; note "4-bisphosphate 4-phosphatase-like; transcript variant X11"; orig_protein_id "gnl|WGS:JAAVVJ|G4P62_P005965"; orig_transcript_id "gnl|WGS:JAAVVJ|G4P62_T005965"; product "type II inositol 3"; transcript_biotype "mRNA"; exon_number "14";
CM025008.1	Genbank	exon	3933002	3933146	.	+	.	gene_id "G4P62_003699"; transcript_id "gnl|WGS:JAAVVJ|G4P62_T005965"; locus_tag "G4P62_003699"; note "4-bisphosphate 4-phosphatase-like; transcript variant X11"; orig_protein_id "gnl|WGS:JAAVVJ|G4P62_P005965"; orig_transcript_id "gnl|WGS:JAAVVJ|G4P62_T005965"; product "type II inositol 3"; transcript_biotype "mRNA"; exon_number "15";
CM025008.1	Genbank	exon	3933224	3933423	.	+	.	gene_id "G4P62_003699"; transcript_id "gnl|WGS:JAAVVJ|G4P62_T005965"; locus_tag "G4P62_003699"; note "4-bisphosphate 4-phosphatase-like; transcript variant X11"; orig_protein_id "gnl|WGS:JAAVVJ|G4P62_P005965"; orig_transcript_id "gnl|WGS:JAAVVJ|G4P62_T005965"; product "type II inositol 3"; transcript_biotype "mRNA"; exon_number "16";
CM025008.1	Genbank	exon	3933494	3933617	.	+	.	gene_id "G4P62_003699"; transcript_id "gnl|WGS:JAAVVJ|G4P62_T005965"; locus_tag "G4P62_003699"; note "4-bisphosphate 4-phosphatase-like; transcript variant X11"; orig_protein_id "gnl|WGS:JAAVVJ|G4P62_P005965"; orig_transcript_id "gnl|WGS:JAAVVJ|G4P62_T005965"; product "type II inositol 3"; transcript_biotype "mRNA"; exon_number "17";
CM025008.1	Genbank	exon	3933687	3933813	.	+	.	gene_id "G4P62_003699"; transcript_id "gnl|WGS:JAAVVJ|G4P62_T005965"; locus_tag "G4P62_003699"; note "4-bisphosphate 4-phosphatase-like; transcript variant X11"; orig_protein_id "gnl|WGS:JAAVVJ|G4P62_P005965"; orig_transcript_id "gnl|WGS:JAAVVJ|G4P62_T005965"; product "type II inositol 3"; transcript_biotype "mRNA"; exon_number "18";
CM025008.1	Genbank	exon	3933915	3934055	.	+	.	gene_id "G4P62_003699"; transcript_id "gnl|WGS:JAAVVJ|G4P62_T005965"; locus_tag "G4P62_003699"; note "4-bisphosphate 4-phosphatase-like; transcript variant X11"; orig_protein_id "gnl|WGS:JAAVVJ|G4P62_P005965"; orig_transcript_id "gnl|WGS:JAAVVJ|G4P62_T005965"; product "type II inositol 3"; transcript_biotype "mRNA"; exon_number "19";
CM025008.1	Genbank	exon	3934142	3934239	.	+	.	gene_id "G4P62_003699"; transcript_id "gnl|WGS:JAAVVJ|G4P62_T005965"; locus_tag "G4P62_003699"; note "4-bisphosphate 4-phosphatase-like; transcript variant X11"; orig_protein_id "gnl|WGS:JAAVVJ|G4P62_P005965"; orig_transcript_id "gnl|WGS:JAAVVJ|G4P62_T005965"; product "type II inositol 3"; transcript_biotype "mRNA"; exon_number "20";
CM025008.1	Genbank	exon	3934312	3934409	.	+	.	gene_id "G4P62_003699"; transcript_id "gnl|WGS:JAAVVJ|G4P62_T005965"; locus_tag "G4P62_003699"; note "4-bisphosphate 4-phosphatase-like; transcript variant X11"; orig_protein_id "gnl|WGS:JAAVVJ|G4P62_P005965"; orig_transcript_id "gnl|WGS:JAAVVJ|G4P62_T005965"; product "type II inositol 3"; transcript_biotype "mRNA"; exon_number "21";
CM025008.1	Genbank	exon	3940388	3940542	.	+	.	gene_id "G4P62_003699"; transcript_id "gnl|WGS:JAAVVJ|G4P62_T005965"; locus_tag "G4P62_003699"; note "4-bisphosphate 4-phosphatase-like; transcript variant X11"; orig_protein_id "gnl|WGS:JAAVVJ|G4P62_P005965"; orig_transcript_id "gnl|WGS:JAAVVJ|G4P62_T005965"; product "type II inositol 3"; transcript_biotype "mRNA"; exon_number "22";
CM025008.1	Genbank	exon	3940759	3941140	.	+	.	gene_id "G4P62_003699"; transcript_id "gnl|WGS:JAAVVJ|G4P62_T005965"; locus_tag "G4P62_003699"; note "4-bisphosphate 4-phosphatase-like; transcript variant X11"; orig_protein_id "gnl|WGS:JAAVVJ|G4P62_P005965"; orig_transcript_id "gnl|WGS:JAAVVJ|G4P62_T005965"; product "type II inositol 3"; transcript_biotype "mRNA"; exon_number "23";
CM025008.1	Genbank	CDS	3924492	3924539	.	+	0	gene_id "G4P62_003699"; transcript_id "gnl|WGS:JAAVVJ|G4P62_T005965"; gbkey "CDS"; locus_tag "G4P62_003699"; orig_transcript_id "gnl|WGS:JAAVVJ|G4P62_T005965"; product "transcript variant X11"; protein_id "KAF7229748.1"; exon_number "5";
CM025008.1	Genbank	CDS	3927976	3928055	.	+	0	gene_id "G4P62_003699"; transcript_id "gnl|WGS:JAAVVJ|G4P62_T005965"; gbkey "CDS"; locus_tag "G4P62_003699"; orig_transcript_id "gnl|WGS:JAAVVJ|G4P62_T005965"; product "transcript variant X11"; protein_id "KAF7229748.1"; exon_number "6";
CM025008.1	Genbank	CDS	3931367	3931466	.	+	1	gene_id "G4P62_003699"; transcript_id "gnl|WGS:JAAVVJ|G4P62_T005965"; gbkey "CDS"; locus_tag "G4P62_003699"; orig_transcript_id "gnl|WGS:JAAVVJ|G4P62_T005965"; product "transcript variant X11"; protein_id "KAF7229748.1"; exon_number "7";
CM025008.1	Genbank	CDS	3931582	3931651	.	+	0	gene_id "G4P62_003699"; transcript_id "gnl|WGS:JAAVVJ|G4P62_T005965"; gbkey "CDS"; locus_tag "G4P62_003699"; orig_transcript_id "gnl|WGS:JAAVVJ|G4P62_T005965"; product "transcript variant X11"; protein_id "KAF7229748.1"; exon_number "8";
CM025008.1	Genbank	CDS	3931724	3931871	.	+	2	gene_id "G4P62_003699"; transcript_id "gnl|WGS:JAAVVJ|G4P62_T005965"; gbkey "CDS"; locus_tag "G4P62_003699"; orig_transcript_id "gnl|WGS:JAAVVJ|G4P62_T005965"; product "transcript variant X11"; protein_id "KAF7229748.1"; exon_number "9";
CM025008.1	Genbank	CDS	3931936	3932066	.	+	1	gene_id "G4P62_003699"; transcript_id "gnl|WGS:JAAVVJ|G4P62_T005965"; gbkey "CDS"; locus_tag "G4P62_003699"; orig_transcript_id "gnl|WGS:JAAVVJ|G4P62_T005965"; product "transcript variant X11"; protein_id "KAF7229748.1"; exon_number "10";
CM025008.1	Genbank	CDS	3932130	3932240	.	+	2	gene_id "G4P62_003699"; transcript_id "gnl|WGS:JAAVVJ|G4P62_T005965"; gbkey "CDS"; locus_tag "G4P62_003699"; orig_transcript_id "gnl|WGS:JAAVVJ|G4P62_T005965"; product "transcript variant X11"; protein_id "KAF7229748.1"; exon_number "11";
CM025008.1	Genbank	CDS	3932309	3932411	.	+	2	gene_id "G4P62_003699"; transcript_id "gnl|WGS:JAAVVJ|G4P62_T005965"; gbkey "CDS"; locus_tag "G4P62_003699"; orig_transcript_id "gnl|WGS:JAAVVJ|G4P62_T005965"; product "transcript variant X11"; protein_id "KAF7229748.1"; exon_number "12";
CM025008.1	Genbank	CDS	3932503	3932668	.	+	1	gene_id "G4P62_003699"; transcript_id "gnl|WGS:JAAVVJ|G4P62_T005965"; gbkey "CDS"; locus_tag "G4P62_003699"; orig_transcript_id "gnl|WGS:JAAVVJ|G4P62_T005965"; product "transcript variant X11"; protein_id "KAF7229748.1"; exon_number "13";
CM025008.1	Genbank	CDS	3932748	3932912	.	+	0	gene_id "G4P62_003699"; transcript_id "gnl|WGS:JAAVVJ|G4P62_T005965"; gbkey "CDS"; locus_tag "G4P62_003699"; orig_transcript_id "gnl|WGS:JAAVVJ|G4P62_T005965"; product "transcript variant X11"; protein_id "KAF7229748.1"; exon_number "14";
CM025008.1	Genbank	CDS	3933002	3933146	.	+	0	gene_id "G4P62_003699"; transcript_id "gnl|WGS:JAAVVJ|G4P62_T005965"; gbkey "CDS"; locus_tag "G4P62_003699"; orig_transcript_id "gnl|WGS:JAAVVJ|G4P62_T005965"; product "transcript variant X11"; protein_id "KAF7229748.1"; exon_number "15";
CM025008.1	Genbank	CDS	3933224	3933423	.	+	2	gene_id "G4P62_003699"; transcript_id "gnl|WGS:JAAVVJ|G4P62_T005965"; gbkey "CDS"; locus_tag "G4P62_003699"; orig_transcript_id "gnl|WGS:JAAVVJ|G4P62_T005965"; product "transcript variant X11"; protein_id "KAF7229748.1"; exon_number "16";
CM025008.1	Genbank	CDS	3933494	3933617	.	+	0	gene_id "G4P62_003699"; transcript_id "gnl|WGS:JAAVVJ|G4P62_T005965"; gbkey "CDS"; locus_tag "G4P62_003699"; orig_transcript_id "gnl|WGS:JAAVVJ|G4P62_T005965"; product "transcript variant X11"; protein_id "KAF7229748.1"; exon_number "17";
CM025008.1	Genbank	CDS	3933687	3933813	.	+	2	gene_id "G4P62_003699"; transcript_id "gnl|WGS:JAAVVJ|G4P62_T005965"; gbkey "CDS"; locus_tag "G4P62_003699"; orig_transcript_id "gnl|WGS:JAAVVJ|G4P62_T005965"; product "transcript variant X11"; protein_id "KAF7229748.1"; exon_number "18";
CM025008.1	Genbank	CDS	3933915	3934055	.	+	1	gene_id "G4P62_003699"; transcript_id "gnl|WGS:JAAVVJ|G4P62_T005965"; gbkey "CDS"; locus_tag "G4P62_003699"; orig_transcript_id "gnl|WGS:JAAVVJ|G4P62_T005965"; product "transcript variant X11"; protein_id "KAF7229748.1"; exon_number "19";
CM025008.1	Genbank	CDS	3934142	3934239	.	+	1	gene_id "G4P62_003699"; transcript_id "gnl|WGS:JAAVVJ|G4P62_T005965"; gbkey "CDS"; locus_tag "G4P62_003699"; orig_transcript_id "gnl|WGS:JAAVVJ|G4P62_T005965"; product "transcript variant X11"; protein_id "KAF7229748.1"; exon_number "20";
CM025008.1	Genbank	CDS	3934312	3934409	.	+	2	gene_id "G4P62_003699"; transcript_id "gnl|WGS:JAAVVJ|G4P62_T005965"; gbkey "CDS"; locus_tag "G4P62_003699"; orig_transcript_id "gnl|WGS:JAAVVJ|G4P62_T005965"; product "transcript variant X11"; protein_id "KAF7229748.1"; exon_number "21";
CM025008.1	Genbank	CDS	3940388	3940542	.	+	0	gene_id "G4P62_003699"; transcript_id "gnl|WGS:JAAVVJ|G4P62_T005965"; gbkey "CDS"; locus_tag "G4P62_003699"; orig_transcript_id "gnl|WGS:JAAVVJ|G4P62_T005965"; product "transcript variant X11"; protein_id "KAF7229748.1"; exon_number "22";
CM025008.1	Genbank	CDS	3940759	3940984	.	+	1	gene_id "G4P62_003699"; transcript_id "gnl|WGS:JAAVVJ|G4P62_T005965"; gbkey "CDS"; locus_tag "G4P62_003699"; orig_transcript_id "gnl|WGS:JAAVVJ|G4P62_T005965"; product "transcript variant X11"; protein_id "KAF7229748.1"; exon_number "23";
CM025008.1	Genbank	start_codon	3924492	3924494	.	+	0	gene_id "G4P62_003699"; transcript_id "gnl|WGS:JAAVVJ|G4P62_T005965"; gbkey "CDS"; locus_tag "G4P62_003699"; orig_transcript_id "gnl|WGS:JAAVVJ|G4P62_T005965"; product "transcript variant X11"; protein_id "KAF7229748.1"; exon_number "5";
CM025008.1	Genbank	stop_codon	3940985	3940987	.	+	0	gene_id "G4P62_003699"; transcript_id "gnl|WGS:JAAVVJ|G4P62_T005965"; gbkey "CDS"; locus_tag "G4P62_003699"; orig_transcript_id "gnl|WGS:JAAVVJ|G4P62_T005965"; product "transcript variant X11"; protein_id "KAF7229748.1"; exon_number "23";
CM025008.1	Genbank	transcript	3921544	3941140	.	+	.	gene_id "G4P62_003699"; transcript_id "gnl|WGS:JAAVVJ|G4P62_T005968"; gbkey "mRNA"; locus_tag "G4P62_003699"; note "4-bisphosphate 4-phosphatase-like; transcript variant X3"; orig_protein_id "gnl|WGS:JAAVVJ|G4P62_P005968"; orig_transcript_id "gnl|WGS:JAAVVJ|G4P62_T005968"; product "type II inositol 3"; transcript_biotype "mRNA";
CM025008.1	Genbank	exon	3921544	3921905	.	+	.	gene_id "G4P62_003699"; transcript_id "gnl|WGS:JAAVVJ|G4P62_T005968"; locus_tag "G4P62_003699"; note "4-bisphosphate 4-phosphatase-like; transcript variant X3"; orig_protein_id "gnl|WGS:JAAVVJ|G4P62_P005968"; orig_transcript_id "gnl|WGS:JAAVVJ|G4P62_T005968"; product "type II inositol 3"; transcript_biotype "mRNA"; exon_number "1";
CM025008.1	Genbank	exon	3922107	3922154	.	+	.	gene_id "G4P62_003699"; transcript_id "gnl|WGS:JAAVVJ|G4P62_T005968"; locus_tag "G4P62_003699"; note "4-bisphosphate 4-phosphatase-like; transcript variant X3"; orig_protein_id "gnl|WGS:JAAVVJ|G4P62_P005968"; orig_transcript_id "gnl|WGS:JAAVVJ|G4P62_T005968"; product "type II inositol 3"; transcript_biotype "mRNA"; exon_number "2";
CM025008.1	Genbank	exon	3922297	3922397	.	+	.	gene_id "G4P62_003699"; transcript_id "gnl|WGS:JAAVVJ|G4P62_T005968"; locus_tag "G4P62_003699"; note "4-bisphosphate 4-phosphatase-like; transcript variant X3"; orig_protein_id "gnl|WGS:JAAVVJ|G4P62_P005968"; orig_transcript_id "gnl|WGS:JAAVVJ|G4P62_T005968"; product "type II inositol 3"; transcript_biotype "mRNA"; exon_number "3";
CM025008.1	Genbank	exon	3924420	3924539	.	+	.	gene_id "G4P62_003699"; transcript_id "gnl|WGS:JAAVVJ|G4P62_T005968"; locus_tag "G4P62_003699"; note "4-bisphosphate 4-phosphatase-like; transcript variant X3"; orig_protein_id "gnl|WGS:JAAVVJ|G4P62_P005968"; orig_transcript_id "gnl|WGS:JAAVVJ|G4P62_T005968"; product "type II inositol 3"; transcript_biotype "mRNA"; exon_number "4";
CM025008.1	Genbank	exon	3927976	3928055	.	+	.	gene_id "G4P62_003699"; transcript_id "gnl|WGS:JAAVVJ|G4P62_T005968"; locus_tag "G4P62_003699"; note "4-bisphosphate 4-phosphatase-like; transcript variant X3"; orig_protein_id "gnl|WGS:JAAVVJ|G4P62_P005968"; orig_transcript_id "gnl|WGS:JAAVVJ|G4P62_T005968"; product "type II inositol 3"; transcript_biotype "mRNA"; exon_number "5";
CM025008.1	Genbank	exon	3931367	3931466	.	+	.	gene_id "G4P62_003699"; transcript_id "gnl|WGS:JAAVVJ|G4P62_T005968"; locus_tag "G4P62_003699"; note "4-bisphosphate 4-phosphatase-like; transcript variant X3"; orig_protein_id "gnl|WGS:JAAVVJ|G4P62_P005968"; orig_transcript_id "gnl|WGS:JAAVVJ|G4P62_T005968"; product "type II inositol 3"; transcript_biotype "mRNA"; exon_number "6";
CM025008.1	Genbank	exon	3931582	3931651	.	+	.	gene_id "G4P62_003699"; transcript_id "gnl|WGS:JAAVVJ|G4P62_T005968"; locus_tag "G4P62_003699"; note "4-bisphosphate 4-phosphatase-like; transcript variant X3"; orig_protein_id "gnl|WGS:JAAVVJ|G4P62_P005968"; orig_transcript_id "gnl|WGS:JAAVVJ|G4P62_T005968"; product "type II inositol 3"; transcript_biotype "mRNA"; exon_number "7";
CM025008.1	Genbank	exon	3931724	3931871	.	+	.	gene_id "G4P62_003699"; transcript_id "gnl|WGS:JAAVVJ|G4P62_T005968"; locus_tag "G4P62_003699"; note "4-bisphosphate 4-phosphatase-like; transcript variant X3"; orig_protein_id "gnl|WGS:JAAVVJ|G4P62_P005968"; orig_transcript_id "gnl|WGS:JAAVVJ|G4P62_T005968"; product "type II inositol 3"; transcript_biotype "mRNA"; exon_number "8";
CM025008.1	Genbank	exon	3931936	3932066	.	+	.	gene_id "G4P62_003699"; transcript_id "gnl|WGS:JAAVVJ|G4P62_T005968"; locus_tag "G4P62_003699"; note "4-bisphosphate 4-phosphatase-like; transcript variant X3"; orig_protein_id "gnl|WGS:JAAVVJ|G4P62_P005968"; orig_transcript_id "gnl|WGS:JAAVVJ|G4P62_T005968"; product "type II inositol 3"; transcript_biotype "mRNA"; exon_number "9";
CM025008.1	Genbank	exon	3932130	3932240	.	+	.	gene_id "G4P62_003699"; transcript_id "gnl|WGS:JAAVVJ|G4P62_T005968"; locus_tag "G4P62_003699"; note "4-bisphosphate 4-phosphatase-like; transcript variant X3"; orig_protein_id "gnl|WGS:JAAVVJ|G4P62_P005968"; orig_transcript_id "gnl|WGS:JAAVVJ|G4P62_T005968"; product "type II inositol 3"; transcript_biotype "mRNA"; exon_number "10";
CM025008.1	Genbank	exon	3932309	3932411	.	+	.	gene_id "G4P62_003699"; transcript_id "gnl|WGS:JAAVVJ|G4P62_T005968"; locus_tag "G4P62_003699"; note "4-bisphosphate 4-phosphatase-like; transcript variant X3"; orig_protein_id "gnl|WGS:JAAVVJ|G4P62_P005968"; orig_transcript_id "gnl|WGS:JAAVVJ|G4P62_T005968"; product "type II inositol 3"; transcript_biotype "mRNA"; exon_number "11";
CM025008.1	Genbank	exon	3932503	3932668	.	+	.	gene_id "G4P62_003699"; transcript_id "gnl|WGS:JAAVVJ|G4P62_T005968"; locus_tag "G4P62_003699"; note "4-bisphosphate 4-phosphatase-like; transcript variant X3"; orig_protein_id "gnl|WGS:JAAVVJ|G4P62_P005968"; orig_transcript_id "gnl|WGS:JAAVVJ|G4P62_T005968"; product "type II inositol 3"; transcript_biotype "mRNA"; exon_number "12";
CM025008.1	Genbank	exon	3932748	3932912	.	+	.	gene_id "G4P62_003699"; transcript_id "gnl|WGS:JAAVVJ|G4P62_T005968"; locus_tag "G4P62_003699"; note "4-bisphosphate 4-phosphatase-like; transcript variant X3"; orig_protein_id "gnl|WGS:JAAVVJ|G4P62_P005968"; orig_transcript_id "gnl|WGS:JAAVVJ|G4P62_T005968"; product "type II inositol 3"; transcript_biotype "mRNA"; exon_number "13";
CM025008.1	Genbank	exon	3933002	3933146	.	+	.	gene_id "G4P62_003699"; transcript_id "gnl|WGS:JAAVVJ|G4P62_T005968"; locus_tag "G4P62_003699"; note "4-bisphosphate 4-phosphatase-like; transcript variant X3"; orig_protein_id "gnl|WGS:JAAVVJ|G4P62_P005968"; orig_transcript_id "gnl|WGS:JAAVVJ|G4P62_T005968"; product "type II inositol 3"; transcript_biotype "mRNA"; exon_number "14";
CM025008.1	Genbank	exon	3933224	3933423	.	+	.	gene_id "G4P62_003699"; transcript_id "gnl|WGS:JAAVVJ|G4P62_T005968"; locus_tag "G4P62_003699"; note "4-bisphosphate 4-phosphatase-like; transcript variant X3"; orig_protein_id "gnl|WGS:JAAVVJ|G4P62_P005968"; orig_transcript_id "gnl|WGS:JAAVVJ|G4P62_T005968"; product "type II inositol 3"; transcript_biotype "mRNA"; exon_number "15";
CM025008.1	Genbank	exon	3933494	3933617	.	+	.	gene_id "G4P62_003699"; transcript_id "gnl|WGS:JAAVVJ|G4P62_T005968"; locus_tag "G4P62_003699"; note "4-bisphosphate 4-phosphatase-like; transcript variant X3"; orig_protein_id "gnl|WGS:JAAVVJ|G4P62_P005968"; orig_transcript_id "gnl|WGS:JAAVVJ|G4P62_T005968"; product "type II inositol 3"; transcript_biotype "mRNA"; exon_number "16";
CM025008.1	Genbank	exon	3933687	3933813	.	+	.	gene_id "G4P62_003699"; transcript_id "gnl|WGS:JAAVVJ|G4P62_T005968"; locus_tag "G4P62_003699"; note "4-bisphosphate 4-phosphatase-like; transcript variant X3"; orig_protein_id "gnl|WGS:JAAVVJ|G4P62_P005968"; orig_transcript_id "gnl|WGS:JAAVVJ|G4P62_T005968"; product "type II inositol 3"; transcript_biotype "mRNA"; exon_number "17";
CM025008.1	Genbank	exon	3933915	3934055	.	+	.	gene_id "G4P62_003699"; transcript_id "gnl|WGS:JAAVVJ|G4P62_T005968"; locus_tag "G4P62_003699"; note "4-bisphosphate 4-phosphatase-like; transcript variant X3"; orig_protein_id "gnl|WGS:JAAVVJ|G4P62_P005968"; orig_transcript_id "gnl|WGS:JAAVVJ|G4P62_T005968"; product "type II inositol 3"; transcript_biotype "mRNA"; exon_number "18";
CM025008.1	Genbank	exon	3934142	3934239	.	+	.	gene_id "G4P62_003699"; transcript_id "gnl|WGS:JAAVVJ|G4P62_T005968"; locus_tag "G4P62_003699"; note "4-bisphosphate 4-phosphatase-like; transcript variant X3"; orig_protein_id "gnl|WGS:JAAVVJ|G4P62_P005968"; orig_transcript_id "gnl|WGS:JAAVVJ|G4P62_T005968"; product "type II inositol 3"; transcript_biotype "mRNA"; exon_number "19";
CM025008.1	Genbank	exon	3934312	3934409	.	+	.	gene_id "G4P62_003699"; transcript_id "gnl|WGS:JAAVVJ|G4P62_T005968"; locus_tag "G4P62_003699"; note "4-bisphosphate 4-phosphatase-like; transcript variant X3"; orig_protein_id "gnl|WGS:JAAVVJ|G4P62_P005968"; orig_transcript_id "gnl|WGS:JAAVVJ|G4P62_T005968"; product "type II inositol 3"; transcript_biotype "mRNA"; exon_number "20";
CM025008.1	Genbank	exon	3940388	3940542	.	+	.	gene_id "G4P62_003699"; transcript_id "gnl|WGS:JAAVVJ|G4P62_T005968"; locus_tag "G4P62_003699"; note "4-bisphosphate 4-phosphatase-like; transcript variant X3"; orig_protein_id "gnl|WGS:JAAVVJ|G4P62_P005968"; orig_transcript_id "gnl|WGS:JAAVVJ|G4P62_T005968"; product "type II inositol 3"; transcript_biotype "mRNA"; exon_number "21";
CM025008.1	Genbank	exon	3940759	3941140	.	+	.	gene_id "G4P62_003699"; transcript_id "gnl|WGS:JAAVVJ|G4P62_T005968"; locus_tag "G4P62_003699"; note "4-bisphosphate 4-phosphatase-like; transcript variant X3"; orig_protein_id "gnl|WGS:JAAVVJ|G4P62_P005968"; orig_transcript_id "gnl|WGS:JAAVVJ|G4P62_T005968"; product "type II inositol 3"; transcript_biotype "mRNA"; exon_number "22";
CM025008.1	Genbank	CDS	3921851	3921905	.	+	0	gene_id "G4P62_003699"; transcript_id "gnl|WGS:JAAVVJ|G4P62_T005968"; gbkey "CDS"; locus_tag "G4P62_003699"; orig_transcript_id "gnl|WGS:JAAVVJ|G4P62_T005968"; product "transcript variant X3"; protein_id "KAF7229751.1"; exon_number "1";
CM025008.1	Genbank	CDS	3922107	3922154	.	+	2	gene_id "G4P62_003699"; transcript_id "gnl|WGS:JAAVVJ|G4P62_T005968"; gbkey "CDS"; locus_tag "G4P62_003699"; orig_transcript_id "gnl|WGS:JAAVVJ|G4P62_T005968"; product "transcript variant X3"; protein_id "KAF7229751.1"; exon_number "2";
CM025008.1	Genbank	CDS	3922297	3922397	.	+	2	gene_id "G4P62_003699"; transcript_id "gnl|WGS:JAAVVJ|G4P62_T005968"; gbkey "CDS"; locus_tag "G4P62_003699"; orig_transcript_id "gnl|WGS:JAAVVJ|G4P62_T005968"; product "transcript variant X3"; protein_id "KAF7229751.1"; exon_number "3";
CM025008.1	Genbank	CDS	3924420	3924539	.	+	0	gene_id "G4P62_003699"; transcript_id "gnl|WGS:JAAVVJ|G4P62_T005968"; gbkey "CDS"; locus_tag "G4P62_003699"; orig_transcript_id "gnl|WGS:JAAVVJ|G4P62_T005968"; product "transcript variant X3"; protein_id "KAF7229751.1"; exon_number "4";
CM025008.1	Genbank	CDS	3927976	3928055	.	+	0	gene_id "G4P62_003699"; transcript_id "gnl|WGS:JAAVVJ|G4P62_T005968"; gbkey "CDS"; locus_tag "G4P62_003699"; orig_transcript_id "gnl|WGS:JAAVVJ|G4P62_T005968"; product "transcript variant X3"; protein_id "KAF7229751.1"; exon_number "5";
CM025008.1	Genbank	CDS	3931367	3931466	.	+	1	gene_id "G4P62_003699"; transcript_id "gnl|WGS:JAAVVJ|G4P62_T005968"; gbkey "CDS"; locus_tag "G4P62_003699"; orig_transcript_id "gnl|WGS:JAAVVJ|G4P62_T005968"; product "transcript variant X3"; protein_id "KAF7229751.1"; exon_number "6";
CM025008.1	Genbank	CDS	3931582	3931651	.	+	0	gene_id "G4P62_003699"; transcript_id "gnl|WGS:JAAVVJ|G4P62_T005968"; gbkey "CDS"; locus_tag "G4P62_003699"; orig_transcript_id "gnl|WGS:JAAVVJ|G4P62_T005968"; product "transcript variant X3"; protein_id "KAF7229751.1"; exon_number "7";
CM025008.1	Genbank	CDS	3931724	3931871	.	+	2	gene_id "G4P62_003699"; transcript_id "gnl|WGS:JAAVVJ|G4P62_T005968"; gbkey "CDS"; locus_tag "G4P62_003699"; orig_transcript_id "gnl|WGS:JAAVVJ|G4P62_T005968"; product "transcript variant X3"; protein_id "KAF7229751.1"; exon_number "8";
CM025008.1	Genbank	CDS	3931936	3932066	.	+	1	gene_id "G4P62_003699"; transcript_id "gnl|WGS:JAAVVJ|G4P62_T005968"; gbkey "CDS"; locus_tag "G4P62_003699"; orig_transcript_id "gnl|WGS:JAAVVJ|G4P62_T005968"; product "transcript variant X3"; protein_id "KAF7229751.1"; exon_number "9";
CM025008.1	Genbank	CDS	3932130	3932240	.	+	2	gene_id "G4P62_003699"; transcript_id "gnl|WGS:JAAVVJ|G4P62_T005968"; gbkey "CDS"; locus_tag "G4P62_003699"; orig_transcript_id "gnl|WGS:JAAVVJ|G4P62_T005968"; product "transcript variant X3"; protein_id "KAF7229751.1"; exon_number "10";
CM025008.1	Genbank	CDS	3932309	3932411	.	+	2	gene_id "G4P62_003699"; transcript_id "gnl|WGS:JAAVVJ|G4P62_T005968"; gbkey "CDS"; locus_tag "G4P62_003699"; orig_transcript_id "gnl|WGS:JAAVVJ|G4P62_T005968"; product "transcript variant X3"; protein_id "KAF7229751.1"; exon_number "11";
CM025008.1	Genbank	CDS	3932503	3932668	.	+	1	gene_id "G4P62_003699"; transcript_id "gnl|WGS:JAAVVJ|G4P62_T005968"; gbkey "CDS"; locus_tag "G4P62_003699"; orig_transcript_id "gnl|WGS:JAAVVJ|G4P62_T005968"; product "transcript variant X3"; protein_id "KAF7229751.1"; exon_number "12";
CM025008.1	Genbank	CDS	3932748	3932912	.	+	0	gene_id "G4P62_003699"; transcript_id "gnl|WGS:JAAVVJ|G4P62_T005968"; gbkey "CDS"; locus_tag "G4P62_003699"; orig_transcript_id "gnl|WGS:JAAVVJ|G4P62_T005968"; product "transcript variant X3"; protein_id "KAF7229751.1"; exon_number "13";
CM025008.1	Genbank	CDS	3933002	3933146	.	+	0	gene_id "G4P62_003699"; transcript_id "gnl|WGS:JAAVVJ|G4P62_T005968"; gbkey "CDS"; locus_tag "G4P62_003699"; orig_transcript_id "gnl|WGS:JAAVVJ|G4P62_T005968"; product "transcript variant X3"; protein_id "KAF7229751.1"; exon_number "14";
CM025008.1	Genbank	CDS	3933224	3933423	.	+	2	gene_id "G4P62_003699"; transcript_id "gnl|WGS:JAAVVJ|G4P62_T005968"; gbkey "CDS"; locus_tag "G4P62_003699"; orig_transcript_id "gnl|WGS:JAAVVJ|G4P62_T005968"; product "transcript variant X3"; protein_id "KAF7229751.1"; exon_number "15";
CM025008.1	Genbank	CDS	3933494	3933617	.	+	0	gene_id "G4P62_003699"; transcript_id "gnl|WGS:JAAVVJ|G4P62_T005968"; gbkey "CDS"; locus_tag "G4P62_003699"; orig_transcript_id "gnl|WGS:JAAVVJ|G4P62_T005968"; product "transcript variant X3"; protein_id "KAF7229751.1"; exon_number "16";
CM025008.1	Genbank	CDS	3933687	3933813	.	+	2	gene_id "G4P62_003699"; transcript_id "gnl|WGS:JAAVVJ|G4P62_T005968"; gbkey "CDS"; locus_tag "G4P62_003699"; orig_transcript_id "gnl|WGS:JAAVVJ|G4P62_T005968"; product "transcript variant X3"; protein_id "KAF7229751.1"; exon_number "17";
CM025008.1	Genbank	CDS	3933915	3934055	.	+	1	gene_id "G4P62_003699"; transcript_id "gnl|WGS:JAAVVJ|G4P62_T005968"; gbkey "CDS"; locus_tag "G4P62_003699"; orig_transcript_id "gnl|WGS:JAAVVJ|G4P62_T005968"; product "transcript variant X3"; protein_id "KAF7229751.1"; exon_number "18";
CM025008.1	Genbank	CDS	3934142	3934239	.	+	1	gene_id "G4P62_003699"; transcript_id "gnl|WGS:JAAVVJ|G4P62_T005968"; gbkey "CDS"; locus_tag "G4P62_003699"; orig_transcript_id "gnl|WGS:JAAVVJ|G4P62_T005968"; product "transcript variant X3"; protein_id "KAF7229751.1"; exon_number "19";
CM025008.1	Genbank	CDS	3934312	3934409	.	+	2	gene_id "G4P62_003699"; transcript_id "gnl|WGS:JAAVVJ|G4P62_T005968"; gbkey "CDS"; locus_tag "G4P62_003699"; orig_transcript_id "gnl|WGS:JAAVVJ|G4P62_T005968"; product "transcript variant X3"; protein_id "KAF7229751.1"; exon_number "20";
CM025008.1	Genbank	CDS	3940388	3940542	.	+	0	gene_id "G4P62_003699"; transcript_id "gnl|WGS:JAAVVJ|G4P62_T005968"; gbkey "CDS"; locus_tag "G4P62_003699"; orig_transcript_id "gnl|WGS:JAAVVJ|G4P62_T005968"; product "transcript variant X3"; protein_id "KAF7229751.1"; exon_number "21";
CM025008.1	Genbank	CDS	3940759	3940984	.	+	1	gene_id "G4P62_003699"; transcript_id "gnl|WGS:JAAVVJ|G4P62_T005968"; gbkey "CDS"; locus_tag "G4P62_003699"; orig_transcript_id "gnl|WGS:JAAVVJ|G4P62_T005968"; product "transcript variant X3"; protein_id "KAF7229751.1"; exon_number "22";
CM025008.1	Genbank	start_codon	3921851	3921853	.	+	0	gene_id "G4P62_003699"; transcript_id "gnl|WGS:JAAVVJ|G4P62_T005968"; gbkey "CDS"; locus_tag "G4P62_003699"; orig_transcript_id "gnl|WGS:JAAVVJ|G4P62_T005968"; product "transcript variant X3"; protein_id "KAF7229751.1"; exon_number "1";
CM025008.1	Genbank	stop_codon	3940985	3940987	.	+	0	gene_id "G4P62_003699"; transcript_id "gnl|WGS:JAAVVJ|G4P62_T005968"; gbkey "CDS"; locus_tag "G4P62_003699"; orig_transcript_id "gnl|WGS:JAAVVJ|G4P62_T005968"; product "transcript variant X3"; protein_id "KAF7229751.1"; exon_number "22";
CM025008.1	Genbank	transcript	3924482	3941140	.	+	.	gene_id "G4P62_003699"; transcript_id "gnl|WGS:JAAVVJ|G4P62_T005970"; gbkey "mRNA"; locus_tag "G4P62_003699"; note "4-bisphosphate 4-phosphatase-like; transcript variant X8"; orig_protein_id "gnl|WGS:JAAVVJ|G4P62_P005970"; orig_transcript_id "gnl|WGS:JAAVVJ|G4P62_T005970"; product "type II inositol 3"; transcript_biotype "mRNA";
CM025008.1	Genbank	exon	3924482	3924539	.	+	.	gene_id "G4P62_003699"; transcript_id "gnl|WGS:JAAVVJ|G4P62_T005970"; locus_tag "G4P62_003699"; note "4-bisphosphate 4-phosphatase-like; transcript variant X8"; orig_protein_id "gnl|WGS:JAAVVJ|G4P62_P005970"; orig_transcript_id "gnl|WGS:JAAVVJ|G4P62_T005970"; product "type II inositol 3"; transcript_biotype "mRNA"; exon_number "1";
CM025008.1	Genbank	exon	3924803	3925425	.	+	.	gene_id "G4P62_003699"; transcript_id "gnl|WGS:JAAVVJ|G4P62_T005970"; locus_tag "G4P62_003699"; note "4-bisphosphate 4-phosphatase-like; transcript variant X8"; orig_protein_id "gnl|WGS:JAAVVJ|G4P62_P005970"; orig_transcript_id "gnl|WGS:JAAVVJ|G4P62_T005970"; product "type II inositol 3"; transcript_biotype "mRNA"; exon_number "2";
CM025008.1	Genbank	exon	3927976	3928055	.	+	.	gene_id "G4P62_003699"; transcript_id "gnl|WGS:JAAVVJ|G4P62_T005970"; locus_tag "G4P62_003699"; note "4-bisphosphate 4-phosphatase-like; transcript variant X8"; orig_protein_id "gnl|WGS:JAAVVJ|G4P62_P005970"; orig_transcript_id "gnl|WGS:JAAVVJ|G4P62_T005970"; product "type II inositol 3"; transcript_biotype "mRNA"; exon_number "3";
CM025008.1	Genbank	exon	3931367	3931466	.	+	.	gene_id "G4P62_003699"; transcript_id "gnl|WGS:JAAVVJ|G4P62_T005970"; locus_tag "G4P62_003699"; note "4-bisphosphate 4-phosphatase-like; transcript variant X8"; orig_protein_id "gnl|WGS:JAAVVJ|G4P62_P005970"; orig_transcript_id "gnl|WGS:JAAVVJ|G4P62_T005970"; product "type II inositol 3"; transcript_biotype "mRNA"; exon_number "4";
CM025008.1	Genbank	exon	3931582	3931651	.	+	.	gene_id "G4P62_003699"; transcript_id "gnl|WGS:JAAVVJ|G4P62_T005970"; locus_tag "G4P62_003699"; note "4-bisphosphate 4-phosphatase-like; transcript variant X8"; orig_protein_id "gnl|WGS:JAAVVJ|G4P62_P005970"; orig_transcript_id "gnl|WGS:JAAVVJ|G4P62_T005970"; product "type II inositol 3"; transcript_biotype "mRNA"; exon_number "5";
CM025008.1	Genbank	exon	3931724	3931871	.	+	.	gene_id "G4P62_003699"; transcript_id "gnl|WGS:JAAVVJ|G4P62_T005970"; locus_tag "G4P62_003699"; note "4-bisphosphate 4-phosphatase-like; transcript variant X8"; orig_protein_id "gnl|WGS:JAAVVJ|G4P62_P005970"; orig_transcript_id "gnl|WGS:JAAVVJ|G4P62_T005970"; product "type II inositol 3"; transcript_biotype "mRNA"; exon_number "6";
CM025008.1	Genbank	exon	3931936	3932066	.	+	.	gene_id "G4P62_003699"; transcript_id "gnl|WGS:JAAVVJ|G4P62_T005970"; locus_tag "G4P62_003699"; note "4-bisphosphate 4-phosphatase-like; transcript variant X8"; orig_protein_id "gnl|WGS:JAAVVJ|G4P62_P005970"; orig_transcript_id "gnl|WGS:JAAVVJ|G4P62_T005970"; product "type II inositol 3"; transcript_biotype "mRNA"; exon_number "7";
CM025008.1	Genbank	exon	3932130	3932240	.	+	.	gene_id "G4P62_003699"; transcript_id "gnl|WGS:JAAVVJ|G4P62_T005970"; locus_tag "G4P62_003699"; note "4-bisphosphate 4-phosphatase-like; transcript variant X8"; orig_protein_id "gnl|WGS:JAAVVJ|G4P62_P005970"; orig_transcript_id "gnl|WGS:JAAVVJ|G4P62_T005970"; product "type II inositol 3"; transcript_biotype "mRNA"; exon_number "8";
CM025008.1	Genbank	exon	3932309	3932411	.	+	.	gene_id "G4P62_003699"; transcript_id "gnl|WGS:JAAVVJ|G4P62_T005970"; locus_tag "G4P62_003699"; note "4-bisphosphate 4-phosphatase-like; transcript variant X8"; orig_protein_id "gnl|WGS:JAAVVJ|G4P62_P005970"; orig_transcript_id "gnl|WGS:JAAVVJ|G4P62_T005970"; product "type II inositol 3"; transcript_biotype "mRNA"; exon_number "9";
CM025008.1	Genbank	exon	3932503	3932668	.	+	.	gene_id "G4P62_003699"; transcript_id "gnl|WGS:JAAVVJ|G4P62_T005970"; locus_tag "G4P62_003699"; note "4-bisphosphate 4-phosphatase-like; transcript variant X8"; orig_protein_id "gnl|WGS:JAAVVJ|G4P62_P005970"; orig_transcript_id "gnl|WGS:JAAVVJ|G4P62_T005970"; product "type II inositol 3"; transcript_biotype "mRNA"; exon_number "10";
CM025008.1	Genbank	exon	3932748	3932912	.	+	.	gene_id "G4P62_003699"; transcript_id "gnl|WGS:JAAVVJ|G4P62_T005970"; locus_tag "G4P62_003699"; note "4-bisphosphate 4-phosphatase-like; transcript variant X8"; orig_protein_id "gnl|WGS:JAAVVJ|G4P62_P005970"; orig_transcript_id "gnl|WGS:JAAVVJ|G4P62_T005970"; product "type II inositol 3"; transcript_biotype "mRNA"; exon_number "11";
CM025008.1	Genbank	exon	3933002	3933146	.	+	.	gene_id "G4P62_003699"; transcript_id "gnl|WGS:JAAVVJ|G4P62_T005970"; locus_tag "G4P62_003699"; note "4-bisphosphate 4-phosphatase-like; transcript variant X8"; orig_protein_id "gnl|WGS:JAAVVJ|G4P62_P005970"; orig_transcript_id "gnl|WGS:JAAVVJ|G4P62_T005970"; product "type II inositol 3"; transcript_biotype "mRNA"; exon_number "12";
CM025008.1	Genbank	exon	3933224	3933423	.	+	.	gene_id "G4P62_003699"; transcript_id "gnl|WGS:JAAVVJ|G4P62_T005970"; locus_tag "G4P62_003699"; note "4-bisphosphate 4-phosphatase-like; transcript variant X8"; orig_protein_id "gnl|WGS:JAAVVJ|G4P62_P005970"; orig_transcript_id "gnl|WGS:JAAVVJ|G4P62_T005970"; product "type II inositol 3"; transcript_biotype "mRNA"; exon_number "13";
CM025008.1	Genbank	exon	3933494	3933617	.	+	.	gene_id "G4P62_003699"; transcript_id "gnl|WGS:JAAVVJ|G4P62_T005970"; locus_tag "G4P62_003699"; note "4-bisphosphate 4-phosphatase-like; transcript variant X8"; orig_protein_id "gnl|WGS:JAAVVJ|G4P62_P005970"; orig_transcript_id "gnl|WGS:JAAVVJ|G4P62_T005970"; product "type II inositol 3"; transcript_biotype "mRNA"; exon_number "14";
CM025008.1	Genbank	exon	3933687	3933813	.	+	.	gene_id "G4P62_003699"; transcript_id "gnl|WGS:JAAVVJ|G4P62_T005970"; locus_tag "G4P62_003699"; note "4-bisphosphate 4-phosphatase-like; transcript variant X8"; orig_protein_id "gnl|WGS:JAAVVJ|G4P62_P005970"; orig_transcript_id "gnl|WGS:JAAVVJ|G4P62_T005970"; product "type II inositol 3"; transcript_biotype "mRNA"; exon_number "15";
CM025008.1	Genbank	exon	3933915	3934055	.	+	.	gene_id "G4P62_003699"; transcript_id "gnl|WGS:JAAVVJ|G4P62_T005970"; locus_tag "G4P62_003699"; note "4-bisphosphate 4-phosphatase-like; transcript variant X8"; orig_protein_id "gnl|WGS:JAAVVJ|G4P62_P005970"; orig_transcript_id "gnl|WGS:JAAVVJ|G4P62_T005970"; product "type II inositol 3"; transcript_biotype "mRNA"; exon_number "16";
CM025008.1	Genbank	exon	3934142	3934239	.	+	.	gene_id "G4P62_003699"; transcript_id "gnl|WGS:JAAVVJ|G4P62_T005970"; locus_tag "G4P62_003699"; note "4-bisphosphate 4-phosphatase-like; transcript variant X8"; orig_protein_id "gnl|WGS:JAAVVJ|G4P62_P005970"; orig_transcript_id "gnl|WGS:JAAVVJ|G4P62_T005970"; product "type II inositol 3"; transcript_biotype "mRNA"; exon_number "17";
CM025008.1	Genbank	exon	3934312	3934409	.	+	.	gene_id "G4P62_003699"; transcript_id "gnl|WGS:JAAVVJ|G4P62_T005970"; locus_tag "G4P62_003699"; note "4-bisphosphate 4-phosphatase-like; transcript variant X8"; orig_protein_id "gnl|WGS:JAAVVJ|G4P62_P005970"; orig_transcript_id "gnl|WGS:JAAVVJ|G4P62_T005970"; product "type II inositol 3"; transcript_biotype "mRNA"; exon_number "18";
CM025008.1	Genbank	exon	3940388	3940542	.	+	.	gene_id "G4P62_003699"; transcript_id "gnl|WGS:JAAVVJ|G4P62_T005970"; locus_tag "G4P62_003699"; note "4-bisphosphate 4-phosphatase-like; transcript variant X8"; orig_protein_id "gnl|WGS:JAAVVJ|G4P62_P005970"; orig_transcript_id "gnl|WGS:JAAVVJ|G4P62_T005970"; product "type II inositol 3"; transcript_biotype "mRNA"; exon_number "19";
CM025008.1	Genbank	exon	3940759	3941140	.	+	.	gene_id "G4P62_003699"; transcript_id "gnl|WGS:JAAVVJ|G4P62_T005970"; locus_tag "G4P62_003699"; note "4-bisphosphate 4-phosphatase-like; transcript variant X8"; orig_protein_id "gnl|WGS:JAAVVJ|G4P62_P005970"; orig_transcript_id "gnl|WGS:JAAVVJ|G4P62_T005970"; product "type II inositol 3"; transcript_biotype "mRNA"; exon_number "20";
CM025008.1	Genbank	CDS	3925369	3925425	.	+	0	gene_id "G4P62_003699"; transcript_id "gnl|WGS:JAAVVJ|G4P62_T005970"; gbkey "CDS"; locus_tag "G4P62_003699"; orig_transcript_id "gnl|WGS:JAAVVJ|G4P62_T005970"; product "transcript variant X8"; protein_id "KAF7229753.1"; exon_number "2";
CM025008.1	Genbank	CDS	3927976	3928055	.	+	0	gene_id "G4P62_003699"; transcript_id "gnl|WGS:JAAVVJ|G4P62_T005970"; gbkey "CDS"; locus_tag "G4P62_003699"; orig_transcript_id "gnl|WGS:JAAVVJ|G4P62_T005970"; product "transcript variant X8"; protein_id "KAF7229753.1"; exon_number "3";
CM025008.1	Genbank	CDS	3931367	3931466	.	+	1	gene_id "G4P62_003699"; transcript_id "gnl|WGS:JAAVVJ|G4P62_T005970"; gbkey "CDS"; locus_tag "G4P62_003699"; orig_transcript_id "gnl|WGS:JAAVVJ|G4P62_T005970"; product "transcript variant X8"; protein_id "KAF7229753.1"; exon_number "4";
CM025008.1	Genbank	CDS	3931582	3931651	.	+	0	gene_id "G4P62_003699"; transcript_id "gnl|WGS:JAAVVJ|G4P62_T005970"; gbkey "CDS"; locus_tag "G4P62_003699"; orig_transcript_id "gnl|WGS:JAAVVJ|G4P62_T005970"; product "transcript variant X8"; protein_id "KAF7229753.1"; exon_number "5";
CM025008.1	Genbank	CDS	3931724	3931871	.	+	2	gene_id "G4P62_003699"; transcript_id "gnl|WGS:JAAVVJ|G4P62_T005970"; gbkey "CDS"; locus_tag "G4P62_003699"; orig_transcript_id "gnl|WGS:JAAVVJ|G4P62_T005970"; product "transcript variant X8"; protein_id "KAF7229753.1"; exon_number "6";
CM025008.1	Genbank	CDS	3931936	3932066	.	+	1	gene_id "G4P62_003699"; transcript_id "gnl|WGS:JAAVVJ|G4P62_T005970"; gbkey "CDS"; locus_tag "G4P62_003699"; orig_transcript_id "gnl|WGS:JAAVVJ|G4P62_T005970"; product "transcript variant X8"; protein_id "KAF7229753.1"; exon_number "7";
CM025008.1	Genbank	CDS	3932130	3932240	.	+	2	gene_id "G4P62_003699"; transcript_id "gnl|WGS:JAAVVJ|G4P62_T005970"; gbkey "CDS"; locus_tag "G4P62_003699"; orig_transcript_id "gnl|WGS:JAAVVJ|G4P62_T005970"; product "transcript variant X8"; protein_id "KAF7229753.1"; exon_number "8";
CM025008.1	Genbank	CDS	3932309	3932411	.	+	2	gene_id "G4P62_003699"; transcript_id "gnl|WGS:JAAVVJ|G4P62_T005970"; gbkey "CDS"; locus_tag "G4P62_003699"; orig_transcript_id "gnl|WGS:JAAVVJ|G4P62_T005970"; product "transcript variant X8"; protein_id "KAF7229753.1"; exon_number "9";
CM025008.1	Genbank	CDS	3932503	3932668	.	+	1	gene_id "G4P62_003699"; transcript_id "gnl|WGS:JAAVVJ|G4P62_T005970"; gbkey "CDS"; locus_tag "G4P62_003699"; orig_transcript_id "gnl|WGS:JAAVVJ|G4P62_T005970"; product "transcript variant X8"; protein_id "KAF7229753.1"; exon_number "10";
CM025008.1	Genbank	CDS	3932748	3932912	.	+	0	gene_id "G4P62_003699"; transcript_id "gnl|WGS:JAAVVJ|G4P62_T005970"; gbkey "CDS"; locus_tag "G4P62_003699"; orig_transcript_id "gnl|WGS:JAAVVJ|G4P62_T005970"; product "transcript variant X8"; protein_id "KAF7229753.1"; exon_number "11";
CM025008.1	Genbank	CDS	3933002	3933146	.	+	0	gene_id "G4P62_003699"; transcript_id "gnl|WGS:JAAVVJ|G4P62_T005970"; gbkey "CDS"; locus_tag "G4P62_003699"; orig_transcript_id "gnl|WGS:JAAVVJ|G4P62_T005970"; product "transcript variant X8"; protein_id "KAF7229753.1"; exon_number "12";
CM025008.1	Genbank	CDS	3933224	3933423	.	+	2	gene_id "G4P62_003699"; transcript_id "gnl|WGS:JAAVVJ|G4P62_T005970"; gbkey "CDS"; locus_tag "G4P62_003699"; orig_transcript_id "gnl|WGS:JAAVVJ|G4P62_T005970"; product "transcript variant X8"; protein_id "KAF7229753.1"; exon_number "13";
CM025008.1	Genbank	CDS	3933494	3933617	.	+	0	gene_id "G4P62_003699"; transcript_id "gnl|WGS:JAAVVJ|G4P62_T005970"; gbkey "CDS"; locus_tag "G4P62_003699"; orig_transcript_id "gnl|WGS:JAAVVJ|G4P62_T005970"; product "transcript variant X8"; protein_id "KAF7229753.1"; exon_number "14";
CM025008.1	Genbank	CDS	3933687	3933813	.	+	2	gene_id "G4P62_003699"; transcript_id "gnl|WGS:JAAVVJ|G4P62_T005970"; gbkey "CDS"; locus_tag "G4P62_003699"; orig_transcript_id "gnl|WGS:JAAVVJ|G4P62_T005970"; product "transcript variant X8"; protein_id "KAF7229753.1"; exon_number "15";
CM025008.1	Genbank	CDS	3933915	3934055	.	+	1	gene_id "G4P62_003699"; transcript_id "gnl|WGS:JAAVVJ|G4P62_T005970"; gbkey "CDS"; locus_tag "G4P62_003699"; orig_transcript_id "gnl|WGS:JAAVVJ|G4P62_T005970"; product "transcript variant X8"; protein_id "KAF7229753.1"; exon_number "16";
CM025008.1	Genbank	CDS	3934142	3934239	.	+	1	gene_id "G4P62_003699"; transcript_id "gnl|WGS:JAAVVJ|G4P62_T005970"; gbkey "CDS"; locus_tag "G4P62_003699"; orig_transcript_id "gnl|WGS:JAAVVJ|G4P62_T005970"; product "transcript variant X8"; protein_id "KAF7229753.1"; exon_number "17";
CM025008.1	Genbank	CDS	3934312	3934409	.	+	2	gene_id "G4P62_003699"; transcript_id "gnl|WGS:JAAVVJ|G4P62_T005970"; gbkey "CDS"; locus_tag "G4P62_003699"; orig_transcript_id "gnl|WGS:JAAVVJ|G4P62_T005970"; product "transcript variant X8"; protein_id "KAF7229753.1"; exon_number "18";
CM025008.1	Genbank	CDS	3940388	3940542	.	+	0	gene_id "G4P62_003699"; transcript_id "gnl|WGS:JAAVVJ|G4P62_T005970"; gbkey "CDS"; locus_tag "G4P62_003699"; orig_transcript_id "gnl|WGS:JAAVVJ|G4P62_T005970"; product "transcript variant X8"; protein_id "KAF7229753.1"; exon_number "19";
CM025008.1	Genbank	CDS	3940759	3940984	.	+	1	gene_id "G4P62_003699"; transcript_id "gnl|WGS:JAAVVJ|G4P62_T005970"; gbkey "CDS"; locus_tag "G4P62_003699"; orig_transcript_id "gnl|WGS:JAAVVJ|G4P62_T005970"; product "transcript variant X8"; protein_id "KAF7229753.1"; exon_number "20";
CM025008.1	Genbank	start_codon	3925369	3925371	.	+	0	gene_id "G4P62_003699"; transcript_id "gnl|WGS:JAAVVJ|G4P62_T005970"; gbkey "CDS"; locus_tag "G4P62_003699"; orig_transcript_id "gnl|WGS:JAAVVJ|G4P62_T005970"; product "transcript variant X8"; protein_id "KAF7229753.1"; exon_number "2";
CM025008.1	Genbank	stop_codon	3940985	3940987	.	+	0	gene_id "G4P62_003699"; transcript_id "gnl|WGS:JAAVVJ|G4P62_T005970"; gbkey "CDS"; locus_tag "G4P62_003699"; orig_transcript_id "gnl|WGS:JAAVVJ|G4P62_T005970"; product "transcript variant X8"; protein_id "KAF7229753.1"; exon_number "20";
CM025008.1	Genbank	transcript	3924482	3941140	.	+	.	gene_id "G4P62_003699"; transcript_id "gnl|WGS:JAAVVJ|G4P62_T005969"; gbkey "mRNA"; locus_tag "G4P62_003699"; note "4-bisphosphate 4-phosphatase-like; transcript variant X13"; orig_protein_id "gnl|WGS:JAAVVJ|G4P62_P005969"; orig_transcript_id "gnl|WGS:JAAVVJ|G4P62_T005969"; product "type II inositol 3"; transcript_biotype "mRNA";
CM025008.1	Genbank	exon	3924482	3924539	.	+	.	gene_id "G4P62_003699"; transcript_id "gnl|WGS:JAAVVJ|G4P62_T005969"; locus_tag "G4P62_003699"; note "4-bisphosphate 4-phosphatase-like; transcript variant X13"; orig_protein_id "gnl|WGS:JAAVVJ|G4P62_P005969"; orig_transcript_id "gnl|WGS:JAAVVJ|G4P62_T005969"; product "type II inositol 3"; transcript_biotype "mRNA"; exon_number "1";
CM025008.1	Genbank	exon	3924803	3925097	.	+	.	gene_id "G4P62_003699"; transcript_id "gnl|WGS:JAAVVJ|G4P62_T005969"; locus_tag "G4P62_003699"; note "4-bisphosphate 4-phosphatase-like; transcript variant X13"; orig_protein_id "gnl|WGS:JAAVVJ|G4P62_P005969"; orig_transcript_id "gnl|WGS:JAAVVJ|G4P62_T005969"; product "type II inositol 3"; transcript_biotype "mRNA"; exon_number "2";
CM025008.1	Genbank	exon	3927976	3928055	.	+	.	gene_id "G4P62_003699"; transcript_id "gnl|WGS:JAAVVJ|G4P62_T005969"; locus_tag "G4P62_003699"; note "4-bisphosphate 4-phosphatase-like; transcript variant X13"; orig_protein_id "gnl|WGS:JAAVVJ|G4P62_P005969"; orig_transcript_id "gnl|WGS:JAAVVJ|G4P62_T005969"; product "type II inositol 3"; transcript_biotype "mRNA"; exon_number "3";
CM025008.1	Genbank	exon	3931367	3931466	.	+	.	gene_id "G4P62_003699"; transcript_id "gnl|WGS:JAAVVJ|G4P62_T005969"; locus_tag "G4P62_003699"; note "4-bisphosphate 4-phosphatase-like; transcript variant X13"; orig_protein_id "gnl|WGS:JAAVVJ|G4P62_P005969"; orig_transcript_id "gnl|WGS:JAAVVJ|G4P62_T005969"; product "type II inositol 3"; transcript_biotype "mRNA"; exon_number "4";
CM025008.1	Genbank	exon	3931582	3931651	.	+	.	gene_id "G4P62_003699"; transcript_id "gnl|WGS:JAAVVJ|G4P62_T005969"; locus_tag "G4P62_003699"; note "4-bisphosphate 4-phosphatase-like; transcript variant X13"; orig_protein_id "gnl|WGS:JAAVVJ|G4P62_P005969"; orig_transcript_id "gnl|WGS:JAAVVJ|G4P62_T005969"; product "type II inositol 3"; transcript_biotype "mRNA"; exon_number "5";
CM025008.1	Genbank	exon	3931724	3931871	.	+	.	gene_id "G4P62_003699"; transcript_id "gnl|WGS:JAAVVJ|G4P62_T005969"; locus_tag "G4P62_003699"; note "4-bisphosphate 4-phosphatase-like; transcript variant X13"; orig_protein_id "gnl|WGS:JAAVVJ|G4P62_P005969"; orig_transcript_id "gnl|WGS:JAAVVJ|G4P62_T005969"; product "type II inositol 3"; transcript_biotype "mRNA"; exon_number "6";
CM025008.1	Genbank	exon	3931936	3932066	.	+	.	gene_id "G4P62_003699"; transcript_id "gnl|WGS:JAAVVJ|G4P62_T005969"; locus_tag "G4P62_003699"; note "4-bisphosphate 4-phosphatase-like; transcript variant X13"; orig_protein_id "gnl|WGS:JAAVVJ|G4P62_P005969"; orig_transcript_id "gnl|WGS:JAAVVJ|G4P62_T005969"; product "type II inositol 3"; transcript_biotype "mRNA"; exon_number "7";
CM025008.1	Genbank	exon	3932130	3932240	.	+	.	gene_id "G4P62_003699"; transcript_id "gnl|WGS:JAAVVJ|G4P62_T005969"; locus_tag "G4P62_003699"; note "4-bisphosphate 4-phosphatase-like; transcript variant X13"; orig_protein_id "gnl|WGS:JAAVVJ|G4P62_P005969"; orig_transcript_id "gnl|WGS:JAAVVJ|G4P62_T005969"; product "type II inositol 3"; transcript_biotype "mRNA"; exon_number "8";
CM025008.1	Genbank	exon	3932309	3932411	.	+	.	gene_id "G4P62_003699"; transcript_id "gnl|WGS:JAAVVJ|G4P62_T005969"; locus_tag "G4P62_003699"; note "4-bisphosphate 4-phosphatase-like; transcript variant X13"; orig_protein_id "gnl|WGS:JAAVVJ|G4P62_P005969"; orig_transcript_id "gnl|WGS:JAAVVJ|G4P62_T005969"; product "type II inositol 3"; transcript_biotype "mRNA"; exon_number "9";
CM025008.1	Genbank	exon	3932503	3932668	.	+	.	gene_id "G4P62_003699"; transcript_id "gnl|WGS:JAAVVJ|G4P62_T005969"; locus_tag "G4P62_003699"; note "4-bisphosphate 4-phosphatase-like; transcript variant X13"; orig_protein_id "gnl|WGS:JAAVVJ|G4P62_P005969"; orig_transcript_id "gnl|WGS:JAAVVJ|G4P62_T005969"; product "type II inositol 3"; transcript_biotype "mRNA"; exon_number "10";
CM025008.1	Genbank	exon	3932748	3932912	.	+	.	gene_id "G4P62_003699"; transcript_id "gnl|WGS:JAAVVJ|G4P62_T005969"; locus_tag "G4P62_003699"; note "4-bisphosphate 4-phosphatase-like; transcript variant X13"; orig_protein_id "gnl|WGS:JAAVVJ|G4P62_P005969"; orig_transcript_id "gnl|WGS:JAAVVJ|G4P62_T005969"; product "type II inositol 3"; transcript_biotype "mRNA"; exon_number "11";
CM025008.1	Genbank	exon	3933002	3933146	.	+	.	gene_id "G4P62_003699"; transcript_id "gnl|WGS:JAAVVJ|G4P62_T005969"; locus_tag "G4P62_003699"; note "4-bisphosphate 4-phosphatase-like; transcript variant X13"; orig_protein_id "gnl|WGS:JAAVVJ|G4P62_P005969"; orig_transcript_id "gnl|WGS:JAAVVJ|G4P62_T005969"; product "type II inositol 3"; transcript_biotype "mRNA"; exon_number "12";
CM025008.1	Genbank	exon	3933224	3933423	.	+	.	gene_id "G4P62_003699"; transcript_id "gnl|WGS:JAAVVJ|G4P62_T005969"; locus_tag "G4P62_003699"; note "4-bisphosphate 4-phosphatase-like; transcript variant X13"; orig_protein_id "gnl|WGS:JAAVVJ|G4P62_P005969"; orig_transcript_id "gnl|WGS:JAAVVJ|G4P62_T005969"; product "type II inositol 3"; transcript_biotype "mRNA"; exon_number "13";
CM025008.1	Genbank	exon	3933494	3933617	.	+	.	gene_id "G4P62_003699"; transcript_id "gnl|WGS:JAAVVJ|G4P62_T005969"; locus_tag "G4P62_003699"; note "4-bisphosphate 4-phosphatase-like; transcript variant X13"; orig_protein_id "gnl|WGS:JAAVVJ|G4P62_P005969"; orig_transcript_id "gnl|WGS:JAAVVJ|G4P62_T005969"; product "type II inositol 3"; transcript_biotype "mRNA"; exon_number "14";
CM025008.1	Genbank	exon	3933687	3933813	.	+	.	gene_id "G4P62_003699"; transcript_id "gnl|WGS:JAAVVJ|G4P62_T005969"; locus_tag "G4P62_003699"; note "4-bisphosphate 4-phosphatase-like; transcript variant X13"; orig_protein_id "gnl|WGS:JAAVVJ|G4P62_P005969"; orig_transcript_id "gnl|WGS:JAAVVJ|G4P62_T005969"; product "type II inositol 3"; transcript_biotype "mRNA"; exon_number "15";
CM025008.1	Genbank	exon	3933915	3934055	.	+	.	gene_id "G4P62_003699"; transcript_id "gnl|WGS:JAAVVJ|G4P62_T005969"; locus_tag "G4P62_003699"; note "4-bisphosphate 4-phosphatase-like; transcript variant X13"; orig_protein_id "gnl|WGS:JAAVVJ|G4P62_P005969"; orig_transcript_id "gnl|WGS:JAAVVJ|G4P62_T005969"; product "type II inositol 3"; transcript_biotype "mRNA"; exon_number "16";
CM025008.1	Genbank	exon	3934142	3934239	.	+	.	gene_id "G4P62_003699"; transcript_id "gnl|WGS:JAAVVJ|G4P62_T005969"; locus_tag "G4P62_003699"; note "4-bisphosphate 4-phosphatase-like; transcript variant X13"; orig_protein_id "gnl|WGS:JAAVVJ|G4P62_P005969"; orig_transcript_id "gnl|WGS:JAAVVJ|G4P62_T005969"; product "type II inositol 3"; transcript_biotype "mRNA"; exon_number "17";
CM025008.1	Genbank	exon	3934312	3934409	.	+	.	gene_id "G4P62_003699"; transcript_id "gnl|WGS:JAAVVJ|G4P62_T005969"; locus_tag "G4P62_003699"; note "4-bisphosphate 4-phosphatase-like; transcript variant X13"; orig_protein_id "gnl|WGS:JAAVVJ|G4P62_P005969"; orig_transcript_id "gnl|WGS:JAAVVJ|G4P62_T005969"; product "type II inositol 3"; transcript_biotype "mRNA"; exon_number "18";
CM025008.1	Genbank	exon	3940388	3940542	.	+	.	gene_id "G4P62_003699"; transcript_id "gnl|WGS:JAAVVJ|G4P62_T005969"; locus_tag "G4P62_003699"; note "4-bisphosphate 4-phosphatase-like; transcript variant X13"; orig_protein_id "gnl|WGS:JAAVVJ|G4P62_P005969"; orig_transcript_id "gnl|WGS:JAAVVJ|G4P62_T005969"; product "type II inositol 3"; transcript_biotype "mRNA"; exon_number "19";
CM025008.1	Genbank	exon	3940759	3941140	.	+	.	gene_id "G4P62_003699"; transcript_id "gnl|WGS:JAAVVJ|G4P62_T005969"; locus_tag "G4P62_003699"; note "4-bisphosphate 4-phosphatase-like; transcript variant X13"; orig_protein_id "gnl|WGS:JAAVVJ|G4P62_P005969"; orig_transcript_id "gnl|WGS:JAAVVJ|G4P62_T005969"; product "type II inositol 3"; transcript_biotype "mRNA"; exon_number "20";
CM025008.1	Genbank	CDS	3931371	3931466	.	+	0	gene_id "G4P62_003699"; transcript_id "gnl|WGS:JAAVVJ|G4P62_T005969"; gbkey "CDS"; locus_tag "G4P62_003699"; orig_transcript_id "gnl|WGS:JAAVVJ|G4P62_T005969"; product "transcript variant X13"; protein_id "KAF7229752.1"; exon_number "4";
CM025008.1	Genbank	CDS	3931582	3931651	.	+	0	gene_id "G4P62_003699"; transcript_id "gnl|WGS:JAAVVJ|G4P62_T005969"; gbkey "CDS"; locus_tag "G4P62_003699"; orig_transcript_id "gnl|WGS:JAAVVJ|G4P62_T005969"; product "transcript variant X13"; protein_id "KAF7229752.1"; exon_number "5";
CM025008.1	Genbank	CDS	3931724	3931871	.	+	2	gene_id "G4P62_003699"; transcript_id "gnl|WGS:JAAVVJ|G4P62_T005969"; gbkey "CDS"; locus_tag "G4P62_003699"; orig_transcript_id "gnl|WGS:JAAVVJ|G4P62_T005969"; product "transcript variant X13"; protein_id "KAF7229752.1"; exon_number "6";
CM025008.1	Genbank	CDS	3931936	3932066	.	+	1	gene_id "G4P62_003699"; transcript_id "gnl|WGS:JAAVVJ|G4P62_T005969"; gbkey "CDS"; locus_tag "G4P62_003699"; orig_transcript_id "gnl|WGS:JAAVVJ|G4P62_T005969"; product "transcript variant X13"; protein_id "KAF7229752.1"; exon_number "7";
CM025008.1	Genbank	CDS	3932130	3932240	.	+	2	gene_id "G4P62_003699"; transcript_id "gnl|WGS:JAAVVJ|G4P62_T005969"; gbkey "CDS"; locus_tag "G4P62_003699"; orig_transcript_id "gnl|WGS:JAAVVJ|G4P62_T005969"; product "transcript variant X13"; protein_id "KAF7229752.1"; exon_number "8";
CM025008.1	Genbank	CDS	3932309	3932411	.	+	2	gene_id "G4P62_003699"; transcript_id "gnl|WGS:JAAVVJ|G4P62_T005969"; gbkey "CDS"; locus_tag "G4P62_003699"; orig_transcript_id "gnl|WGS:JAAVVJ|G4P62_T005969"; product "transcript variant X13"; protein_id "KAF7229752.1"; exon_number "9";
CM025008.1	Genbank	CDS	3932503	3932668	.	+	1	gene_id "G4P62_003699"; transcript_id "gnl|WGS:JAAVVJ|G4P62_T005969"; gbkey "CDS"; locus_tag "G4P62_003699"; orig_transcript_id "gnl|WGS:JAAVVJ|G4P62_T005969"; product "transcript variant X13"; protein_id "KAF7229752.1"; exon_number "10";
CM025008.1	Genbank	CDS	3932748	3932912	.	+	0	gene_id "G4P62_003699"; transcript_id "gnl|WGS:JAAVVJ|G4P62_T005969"; gbkey "CDS"; locus_tag "G4P62_003699"; orig_transcript_id "gnl|WGS:JAAVVJ|G4P62_T005969"; product "transcript variant X13"; protein_id "KAF7229752.1"; exon_number "11";
CM025008.1	Genbank	CDS	3933002	3933146	.	+	0	gene_id "G4P62_003699"; transcript_id "gnl|WGS:JAAVVJ|G4P62_T005969"; gbkey "CDS"; locus_tag "G4P62_003699"; orig_transcript_id "gnl|WGS:JAAVVJ|G4P62_T005969"; product "transcript variant X13"; protein_id "KAF7229752.1"; exon_number "12";
CM025008.1	Genbank	CDS	3933224	3933423	.	+	2	gene_id "G4P62_003699"; transcript_id "gnl|WGS:JAAVVJ|G4P62_T005969"; gbkey "CDS"; locus_tag "G4P62_003699"; orig_transcript_id "gnl|WGS:JAAVVJ|G4P62_T005969"; product "transcript variant X13"; protein_id "KAF7229752.1"; exon_number "13";
CM025008.1	Genbank	CDS	3933494	3933617	.	+	0	gene_id "G4P62_003699"; transcript_id "gnl|WGS:JAAVVJ|G4P62_T005969"; gbkey "CDS"; locus_tag "G4P62_003699"; orig_transcript_id "gnl|WGS:JAAVVJ|G4P62_T005969"; product "transcript variant X13"; protein_id "KAF7229752.1"; exon_number "14";
CM025008.1	Genbank	CDS	3933687	3933813	.	+	2	gene_id "G4P62_003699"; transcript_id "gnl|WGS:JAAVVJ|G4P62_T005969"; gbkey "CDS"; locus_tag "G4P62_003699"; orig_transcript_id "gnl|WGS:JAAVVJ|G4P62_T005969"; product "transcript variant X13"; protein_id "KAF7229752.1"; exon_number "15";
CM025008.1	Genbank	CDS	3933915	3934055	.	+	1	gene_id "G4P62_003699"; transcript_id "gnl|WGS:JAAVVJ|G4P62_T005969"; gbkey "CDS"; locus_tag "G4P62_003699"; orig_transcript_id "gnl|WGS:JAAVVJ|G4P62_T005969"; product "transcript variant X13"; protein_id "KAF7229752.1"; exon_number "16";
CM025008.1	Genbank	CDS	3934142	3934239	.	+	1	gene_id "G4P62_003699"; transcript_id "gnl|WGS:JAAVVJ|G4P62_T005969"; gbkey "CDS"; locus_tag "G4P62_003699"; orig_transcript_id "gnl|WGS:JAAVVJ|G4P62_T005969"; product "transcript variant X13"; protein_id "KAF7229752.1"; exon_number "17";
CM025008.1	Genbank	CDS	3934312	3934409	.	+	2	gene_id "G4P62_003699"; transcript_id "gnl|WGS:JAAVVJ|G4P62_T005969"; gbkey "CDS"; locus_tag "G4P62_003699"; orig_transcript_id "gnl|WGS:JAAVVJ|G4P62_T005969"; product "transcript variant X13"; protein_id "KAF7229752.1"; exon_number "18";
CM025008.1	Genbank	CDS	3940388	3940542	.	+	0	gene_id "G4P62_003699"; transcript_id "gnl|WGS:JAAVVJ|G4P62_T005969"; gbkey "CDS"; locus_tag "G4P62_003699"; orig_transcript_id "gnl|WGS:JAAVVJ|G4P62_T005969"; product "transcript variant X13"; protein_id "KAF7229752.1"; exon_number "19";
CM025008.1	Genbank	CDS	3940759	3940984	.	+	1	gene_id "G4P62_003699"; transcript_id "gnl|WGS:JAAVVJ|G4P62_T005969"; gbkey "CDS"; locus_tag "G4P62_003699"; orig_transcript_id "gnl|WGS:JAAVVJ|G4P62_T005969"; product "transcript variant X13"; protein_id "KAF7229752.1"; exon_number "20";
CM025008.1	Genbank	start_codon	3931371	3931373	.	+	0	gene_id "G4P62_003699"; transcript_id "gnl|WGS:JAAVVJ|G4P62_T005969"; gbkey "CDS"; locus_tag "G4P62_003699"; orig_transcript_id "gnl|WGS:JAAVVJ|G4P62_T005969"; product "transcript variant X13"; protein_id "KAF7229752.1"; exon_number "4";
CM025008.1	Genbank	stop_codon	3940985	3940987	.	+	0	gene_id "G4P62_003699"; transcript_id "gnl|WGS:JAAVVJ|G4P62_T005969"; gbkey "CDS"; locus_tag "G4P62_003699"; orig_transcript_id "gnl|WGS:JAAVVJ|G4P62_T005969"; product "transcript variant X13"; protein_id "KAF7229752.1"; exon_number "20";
CM025008.1	Genbank	transcript	3928090	3941140	.	+	.	gene_id "G4P62_003699"; transcript_id "gnl|WGS:JAAVVJ|G4P62_T005972"; gbkey "mRNA"; locus_tag "G4P62_003699"; note "4-bisphosphate 4-phosphatase-like; transcript variant X14"; orig_protein_id "gnl|WGS:JAAVVJ|G4P62_P005972"; orig_transcript_id "gnl|WGS:JAAVVJ|G4P62_T005972"; product "type II inositol 3"; transcript_biotype "mRNA";
CM025008.1	Genbank	exon	3928090	3928472	.	+	.	gene_id "G4P62_003699"; transcript_id "gnl|WGS:JAAVVJ|G4P62_T005972"; locus_tag "G4P62_003699"; note "4-bisphosphate 4-phosphatase-like; transcript variant X14"; orig_protein_id "gnl|WGS:JAAVVJ|G4P62_P005972"; orig_transcript_id "gnl|WGS:JAAVVJ|G4P62_T005972"; product "type II inositol 3"; transcript_biotype "mRNA"; exon_number "1";
CM025008.1	Genbank	exon	3931367	3931466	.	+	.	gene_id "G4P62_003699"; transcript_id "gnl|WGS:JAAVVJ|G4P62_T005972"; locus_tag "G4P62_003699"; note "4-bisphosphate 4-phosphatase-like; transcript variant X14"; orig_protein_id "gnl|WGS:JAAVVJ|G4P62_P005972"; orig_transcript_id "gnl|WGS:JAAVVJ|G4P62_T005972"; product "type II inositol 3"; transcript_biotype "mRNA"; exon_number "2";
CM025008.1	Genbank	exon	3931582	3931651	.	+	.	gene_id "G4P62_003699"; transcript_id "gnl|WGS:JAAVVJ|G4P62_T005972"; locus_tag "G4P62_003699"; note "4-bisphosphate 4-phosphatase-like; transcript variant X14"; orig_protein_id "gnl|WGS:JAAVVJ|G4P62_P005972"; orig_transcript_id "gnl|WGS:JAAVVJ|G4P62_T005972"; product "type II inositol 3"; transcript_biotype "mRNA"; exon_number "3";
CM025008.1	Genbank	exon	3931724	3931871	.	+	.	gene_id "G4P62_003699"; transcript_id "gnl|WGS:JAAVVJ|G4P62_T005972"; locus_tag "G4P62_003699"; note "4-bisphosphate 4-phosphatase-like; transcript variant X14"; orig_protein_id "gnl|WGS:JAAVVJ|G4P62_P005972"; orig_transcript_id "gnl|WGS:JAAVVJ|G4P62_T005972"; product "type II inositol 3"; transcript_biotype "mRNA"; exon_number "4";
CM025008.1	Genbank	exon	3931936	3932066	.	+	.	gene_id "G4P62_003699"; transcript_id "gnl|WGS:JAAVVJ|G4P62_T005972"; locus_tag "G4P62_003699"; note "4-bisphosphate 4-phosphatase-like; transcript variant X14"; orig_protein_id "gnl|WGS:JAAVVJ|G4P62_P005972"; orig_transcript_id "gnl|WGS:JAAVVJ|G4P62_T005972"; product "type II inositol 3"; transcript_biotype "mRNA"; exon_number "5";
CM025008.1	Genbank	exon	3932130	3932240	.	+	.	gene_id "G4P62_003699"; transcript_id "gnl|WGS:JAAVVJ|G4P62_T005972"; locus_tag "G4P62_003699"; note "4-bisphosphate 4-phosphatase-like; transcript variant X14"; orig_protein_id "gnl|WGS:JAAVVJ|G4P62_P005972"; orig_transcript_id "gnl|WGS:JAAVVJ|G4P62_T005972"; product "type II inositol 3"; transcript_biotype "mRNA"; exon_number "6";
CM025008.1	Genbank	exon	3932309	3932411	.	+	.	gene_id "G4P62_003699"; transcript_id "gnl|WGS:JAAVVJ|G4P62_T005972"; locus_tag "G4P62_003699"; note "4-bisphosphate 4-phosphatase-like; transcript variant X14"; orig_protein_id "gnl|WGS:JAAVVJ|G4P62_P005972"; orig_transcript_id "gnl|WGS:JAAVVJ|G4P62_T005972"; product "type II inositol 3"; transcript_biotype "mRNA"; exon_number "7";
CM025008.1	Genbank	exon	3932503	3932668	.	+	.	gene_id "G4P62_003699"; transcript_id "gnl|WGS:JAAVVJ|G4P62_T005972"; locus_tag "G4P62_003699"; note "4-bisphosphate 4-phosphatase-like; transcript variant X14"; orig_protein_id "gnl|WGS:JAAVVJ|G4P62_P005972"; orig_transcript_id "gnl|WGS:JAAVVJ|G4P62_T005972"; product "type II inositol 3"; transcript_biotype "mRNA"; exon_number "8";
CM025008.1	Genbank	exon	3932748	3932912	.	+	.	gene_id "G4P62_003699"; transcript_id "gnl|WGS:JAAVVJ|G4P62_T005972"; locus_tag "G4P62_003699"; note "4-bisphosphate 4-phosphatase-like; transcript variant X14"; orig_protein_id "gnl|WGS:JAAVVJ|G4P62_P005972"; orig_transcript_id "gnl|WGS:JAAVVJ|G4P62_T005972"; product "type II inositol 3"; transcript_biotype "mRNA"; exon_number "9";
CM025008.1	Genbank	exon	3933002	3933146	.	+	.	gene_id "G4P62_003699"; transcript_id "gnl|WGS:JAAVVJ|G4P62_T005972"; locus_tag "G4P62_003699"; note "4-bisphosphate 4-phosphatase-like; transcript variant X14"; orig_protein_id "gnl|WGS:JAAVVJ|G4P62_P005972"; orig_transcript_id "gnl|WGS:JAAVVJ|G4P62_T005972"; product "type II inositol 3"; transcript_biotype "mRNA"; exon_number "10";
CM025008.1	Genbank	exon	3933224	3933423	.	+	.	gene_id "G4P62_003699"; transcript_id "gnl|WGS:JAAVVJ|G4P62_T005972"; locus_tag "G4P62_003699"; note "4-bisphosphate 4-phosphatase-like; transcript variant X14"; orig_protein_id "gnl|WGS:JAAVVJ|G4P62_P005972"; orig_transcript_id "gnl|WGS:JAAVVJ|G4P62_T005972"; product "type II inositol 3"; transcript_biotype "mRNA"; exon_number "11";
CM025008.1	Genbank	exon	3933494	3933617	.	+	.	gene_id "G4P62_003699"; transcript_id "gnl|WGS:JAAVVJ|G4P62_T005972"; locus_tag "G4P62_003699"; note "4-bisphosphate 4-phosphatase-like; transcript variant X14"; orig_protein_id "gnl|WGS:JAAVVJ|G4P62_P005972"; orig_transcript_id "gnl|WGS:JAAVVJ|G4P62_T005972"; product "type II inositol 3"; transcript_biotype "mRNA"; exon_number "12";
CM025008.1	Genbank	exon	3933687	3933813	.	+	.	gene_id "G4P62_003699"; transcript_id "gnl|WGS:JAAVVJ|G4P62_T005972"; locus_tag "G4P62_003699"; note "4-bisphosphate 4-phosphatase-like; transcript variant X14"; orig_protein_id "gnl|WGS:JAAVVJ|G4P62_P005972"; orig_transcript_id "gnl|WGS:JAAVVJ|G4P62_T005972"; product "type II inositol 3"; transcript_biotype "mRNA"; exon_number "13";
CM025008.1	Genbank	exon	3933915	3934055	.	+	.	gene_id "G4P62_003699"; transcript_id "gnl|WGS:JAAVVJ|G4P62_T005972"; locus_tag "G4P62_003699"; note "4-bisphosphate 4-phosphatase-like; transcript variant X14"; orig_protein_id "gnl|WGS:JAAVVJ|G4P62_P005972"; orig_transcript_id "gnl|WGS:JAAVVJ|G4P62_T005972"; product "type II inositol 3"; transcript_biotype "mRNA"; exon_number "14";
CM025008.1	Genbank	exon	3934142	3934239	.	+	.	gene_id "G4P62_003699"; transcript_id "gnl|WGS:JAAVVJ|G4P62_T005972"; locus_tag "G4P62_003699"; note "4-bisphosphate 4-phosphatase-like; transcript variant X14"; orig_protein_id "gnl|WGS:JAAVVJ|G4P62_P005972"; orig_transcript_id "gnl|WGS:JAAVVJ|G4P62_T005972"; product "type II inositol 3"; transcript_biotype "mRNA"; exon_number "15";
CM025008.1	Genbank	exon	3934312	3934409	.	+	.	gene_id "G4P62_003699"; transcript_id "gnl|WGS:JAAVVJ|G4P62_T005972"; locus_tag "G4P62_003699"; note "4-bisphosphate 4-phosphatase-like; transcript variant X14"; orig_protein_id "gnl|WGS:JAAVVJ|G4P62_P005972"; orig_transcript_id "gnl|WGS:JAAVVJ|G4P62_T005972"; product "type II inositol 3"; transcript_biotype "mRNA"; exon_number "16";
CM025008.1	Genbank	exon	3940388	3940542	.	+	.	gene_id "G4P62_003699"; transcript_id "gnl|WGS:JAAVVJ|G4P62_T005972"; locus_tag "G4P62_003699"; note "4-bisphosphate 4-phosphatase-like; transcript variant X14"; orig_protein_id "gnl|WGS:JAAVVJ|G4P62_P005972"; orig_transcript_id "gnl|WGS:JAAVVJ|G4P62_T005972"; product "type II inositol 3"; transcript_biotype "mRNA"; exon_number "17";
CM025008.1	Genbank	exon	3940759	3941140	.	+	.	gene_id "G4P62_003699"; transcript_id "gnl|WGS:JAAVVJ|G4P62_T005972"; locus_tag "G4P62_003699"; note "4-bisphosphate 4-phosphatase-like; transcript variant X14"; orig_protein_id "gnl|WGS:JAAVVJ|G4P62_P005972"; orig_transcript_id "gnl|WGS:JAAVVJ|G4P62_T005972"; product "type II inositol 3"; transcript_biotype "mRNA"; exon_number "18";
CM025008.1	Genbank	CDS	3931371	3931466	.	+	0	gene_id "G4P62_003699"; transcript_id "gnl|WGS:JAAVVJ|G4P62_T005972"; gbkey "CDS"; locus_tag "G4P62_003699"; orig_transcript_id "gnl|WGS:JAAVVJ|G4P62_T005972"; product "transcript variant X14"; protein_id "KAF7229755.1"; exon_number "2";
CM025008.1	Genbank	CDS	3931582	3931651	.	+	0	gene_id "G4P62_003699"; transcript_id "gnl|WGS:JAAVVJ|G4P62_T005972"; gbkey "CDS"; locus_tag "G4P62_003699"; orig_transcript_id "gnl|WGS:JAAVVJ|G4P62_T005972"; product "transcript variant X14"; protein_id "KAF7229755.1"; exon_number "3";
CM025008.1	Genbank	CDS	3931724	3931871	.	+	2	gene_id "G4P62_003699"; transcript_id "gnl|WGS:JAAVVJ|G4P62_T005972"; gbkey "CDS"; locus_tag "G4P62_003699"; orig_transcript_id "gnl|WGS:JAAVVJ|G4P62_T005972"; product "transcript variant X14"; protein_id "KAF7229755.1"; exon_number "4";
CM025008.1	Genbank	CDS	3931936	3932066	.	+	1	gene_id "G4P62_003699"; transcript_id "gnl|WGS:JAAVVJ|G4P62_T005972"; gbkey "CDS"; locus_tag "G4P62_003699"; orig_transcript_id "gnl|WGS:JAAVVJ|G4P62_T005972"; product "transcript variant X14"; protein_id "KAF7229755.1"; exon_number "5";
CM025008.1	Genbank	CDS	3932130	3932240	.	+	2	gene_id "G4P62_003699"; transcript_id "gnl|WGS:JAAVVJ|G4P62_T005972"; gbkey "CDS"; locus_tag "G4P62_003699"; orig_transcript_id "gnl|WGS:JAAVVJ|G4P62_T005972"; product "transcript variant X14"; protein_id "KAF7229755.1"; exon_number "6";
CM025008.1	Genbank	CDS	3932309	3932411	.	+	2	gene_id "G4P62_003699"; transcript_id "gnl|WGS:JAAVVJ|G4P62_T005972"; gbkey "CDS"; locus_tag "G4P62_003699"; orig_transcript_id "gnl|WGS:JAAVVJ|G4P62_T005972"; product "transcript variant X14"; protein_id "KAF7229755.1"; exon_number "7";
CM025008.1	Genbank	CDS	3932503	3932668	.	+	1	gene_id "G4P62_003699"; transcript_id "gnl|WGS:JAAVVJ|G4P62_T005972"; gbkey "CDS"; locus_tag "G4P62_003699"; orig_transcript_id "gnl|WGS:JAAVVJ|G4P62_T005972"; product "transcript variant X14"; protein_id "KAF7229755.1"; exon_number "8";
CM025008.1	Genbank	CDS	3932748	3932912	.	+	0	gene_id "G4P62_003699"; transcript_id "gnl|WGS:JAAVVJ|G4P62_T005972"; gbkey "CDS"; locus_tag "G4P62_003699"; orig_transcript_id "gnl|WGS:JAAVVJ|G4P62_T005972"; product "transcript variant X14"; protein_id "KAF7229755.1"; exon_number "9";
CM025008.1	Genbank	CDS	3933002	3933146	.	+	0	gene_id "G4P62_003699"; transcript_id "gnl|WGS:JAAVVJ|G4P62_T005972"; gbkey "CDS"; locus_tag "G4P62_003699"; orig_transcript_id "gnl|WGS:JAAVVJ|G4P62_T005972"; product "transcript variant X14"; protein_id "KAF7229755.1"; exon_number "10";
CM025008.1	Genbank	CDS	3933224	3933423	.	+	2	gene_id "G4P62_003699"; transcript_id "gnl|WGS:JAAVVJ|G4P62_T005972"; gbkey "CDS"; locus_tag "G4P62_003699"; orig_transcript_id "gnl|WGS:JAAVVJ|G4P62_T005972"; product "transcript variant X14"; protein_id "KAF7229755.1"; exon_number "11";
CM025008.1	Genbank	CDS	3933494	3933617	.	+	0	gene_id "G4P62_003699"; transcript_id "gnl|WGS:JAAVVJ|G4P62_T005972"; gbkey "CDS"; locus_tag "G4P62_003699"; orig_transcript_id "gnl|WGS:JAAVVJ|G4P62_T005972"; product "transcript variant X14"; protein_id "KAF7229755.1"; exon_number "12";
CM025008.1	Genbank	CDS	3933687	3933813	.	+	2	gene_id "G4P62_003699"; transcript_id "gnl|WGS:JAAVVJ|G4P62_T005972"; gbkey "CDS"; locus_tag "G4P62_003699"; orig_transcript_id "gnl|WGS:JAAVVJ|G4P62_T005972"; product "transcript variant X14"; protein_id "KAF7229755.1"; exon_number "13";
CM025008.1	Genbank	CDS	3933915	3934055	.	+	1	gene_id "G4P62_003699"; transcript_id "gnl|WGS:JAAVVJ|G4P62_T005972"; gbkey "CDS"; locus_tag "G4P62_003699"; orig_transcript_id "gnl|WGS:JAAVVJ|G4P62_T005972"; product "transcript variant X14"; protein_id "KAF7229755.1"; exon_number "14";
CM025008.1	Genbank	CDS	3934142	3934239	.	+	1	gene_id "G4P62_003699"; transcript_id "gnl|WGS:JAAVVJ|G4P62_T005972"; gbkey "CDS"; locus_tag "G4P62_003699"; orig_transcript_id "gnl|WGS:JAAVVJ|G4P62_T005972"; product "transcript variant X14"; protein_id "KAF7229755.1"; exon_number "15";
CM025008.1	Genbank	CDS	3934312	3934409	.	+	2	gene_id "G4P62_003699"; transcript_id "gnl|WGS:JAAVVJ|G4P62_T005972"; gbkey "CDS"; locus_tag "G4P62_003699"; orig_transcript_id "gnl|WGS:JAAVVJ|G4P62_T005972"; product "transcript variant X14"; protein_id "KAF7229755.1"; exon_number "16";
CM025008.1	Genbank	CDS	3940388	3940542	.	+	0	gene_id "G4P62_003699"; transcript_id "gnl|WGS:JAAVVJ|G4P62_T005972"; gbkey "CDS"; locus_tag "G4P62_003699"; orig_transcript_id "gnl|WGS:JAAVVJ|G4P62_T005972"; product "transcript variant X14"; protein_id "KAF7229755.1"; exon_number "17";
CM025008.1	Genbank	CDS	3940759	3940984	.	+	1	gene_id "G4P62_003699"; transcript_id "gnl|WGS:JAAVVJ|G4P62_T005972"; gbkey "CDS"; locus_tag "G4P62_003699"; orig_transcript_id "gnl|WGS:JAAVVJ|G4P62_T005972"; product "transcript variant X14"; protein_id "KAF7229755.1"; exon_number "18";
CM025008.1	Genbank	start_codon	3931371	3931373	.	+	0	gene_id "G4P62_003699"; transcript_id "gnl|WGS:JAAVVJ|G4P62_T005972"; gbkey "CDS"; locus_tag "G4P62_003699"; orig_transcript_id "gnl|WGS:JAAVVJ|G4P62_T005972"; product "transcript variant X14"; protein_id "KAF7229755.1"; exon_number "2";
CM025008.1	Genbank	stop_codon	3940985	3940987	.	+	0	gene_id "G4P62_003699"; transcript_id "gnl|WGS:JAAVVJ|G4P62_T005972"; gbkey "CDS"; locus_tag "G4P62_003699"; orig_transcript_id "gnl|WGS:JAAVVJ|G4P62_T005972"; product "transcript variant X14"; protein_id "KAF7229755.1"; exon_number "18";
CM025008.1	Genbank	transcript	3928090	3941140	.	+	.	gene_id "G4P62_003699"; transcript_id "gnl|WGS:JAAVVJ|G4P62_T005971"; gbkey "mRNA"; locus_tag "G4P62_003699"; note "4-bisphosphate 4-phosphatase-like; transcript variant X15"; orig_protein_id "gnl|WGS:JAAVVJ|G4P62_P005971"; orig_transcript_id "gnl|WGS:JAAVVJ|G4P62_T005971"; product "type II inositol 3"; transcript_biotype "mRNA";
CM025008.1	Genbank	exon	3928090	3928472	.	+	.	gene_id "G4P62_003699"; transcript_id "gnl|WGS:JAAVVJ|G4P62_T005971"; locus_tag "G4P62_003699"; note "4-bisphosphate 4-phosphatase-like; transcript variant X15"; orig_protein_id "gnl|WGS:JAAVVJ|G4P62_P005971"; orig_transcript_id "gnl|WGS:JAAVVJ|G4P62_T005971"; product "type II inositol 3"; transcript_biotype "mRNA"; exon_number "1";
CM025008.1	Genbank	exon	3931367	3931454	.	+	.	gene_id "G4P62_003699"; transcript_id "gnl|WGS:JAAVVJ|G4P62_T005971"; locus_tag "G4P62_003699"; note "4-bisphosphate 4-phosphatase-like; transcript variant X15"; orig_protein_id "gnl|WGS:JAAVVJ|G4P62_P005971"; orig_transcript_id "gnl|WGS:JAAVVJ|G4P62_T005971"; product "type II inositol 3"; transcript_biotype "mRNA"; exon_number "2";
CM025008.1	Genbank	exon	3931582	3931651	.	+	.	gene_id "G4P62_003699"; transcript_id "gnl|WGS:JAAVVJ|G4P62_T005971"; locus_tag "G4P62_003699"; note "4-bisphosphate 4-phosphatase-like; transcript variant X15"; orig_protein_id "gnl|WGS:JAAVVJ|G4P62_P005971"; orig_transcript_id "gnl|WGS:JAAVVJ|G4P62_T005971"; product "type II inositol 3"; transcript_biotype "mRNA"; exon_number "3";
CM025008.1	Genbank	exon	3931724	3931871	.	+	.	gene_id "G4P62_003699"; transcript_id "gnl|WGS:JAAVVJ|G4P62_T005971"; locus_tag "G4P62_003699"; note "4-bisphosphate 4-phosphatase-like; transcript variant X15"; orig_protein_id "gnl|WGS:JAAVVJ|G4P62_P005971"; orig_transcript_id "gnl|WGS:JAAVVJ|G4P62_T005971"; product "type II inositol 3"; transcript_biotype "mRNA"; exon_number "4";
CM025008.1	Genbank	exon	3931936	3932066	.	+	.	gene_id "G4P62_003699"; transcript_id "gnl|WGS:JAAVVJ|G4P62_T005971"; locus_tag "G4P62_003699"; note "4-bisphosphate 4-phosphatase-like; transcript variant X15"; orig_protein_id "gnl|WGS:JAAVVJ|G4P62_P005971"; orig_transcript_id "gnl|WGS:JAAVVJ|G4P62_T005971"; product "type II inositol 3"; transcript_biotype "mRNA"; exon_number "5";
CM025008.1	Genbank	exon	3932130	3932240	.	+	.	gene_id "G4P62_003699"; transcript_id "gnl|WGS:JAAVVJ|G4P62_T005971"; locus_tag "G4P62_003699"; note "4-bisphosphate 4-phosphatase-like; transcript variant X15"; orig_protein_id "gnl|WGS:JAAVVJ|G4P62_P005971"; orig_transcript_id "gnl|WGS:JAAVVJ|G4P62_T005971"; product "type II inositol 3"; transcript_biotype "mRNA"; exon_number "6";
CM025008.1	Genbank	exon	3932309	3932411	.	+	.	gene_id "G4P62_003699"; transcript_id "gnl|WGS:JAAVVJ|G4P62_T005971"; locus_tag "G4P62_003699"; note "4-bisphosphate 4-phosphatase-like; transcript variant X15"; orig_protein_id "gnl|WGS:JAAVVJ|G4P62_P005971"; orig_transcript_id "gnl|WGS:JAAVVJ|G4P62_T005971"; product "type II inositol 3"; transcript_biotype "mRNA"; exon_number "7";
CM025008.1	Genbank	exon	3932503	3932668	.	+	.	gene_id "G4P62_003699"; transcript_id "gnl|WGS:JAAVVJ|G4P62_T005971"; locus_tag "G4P62_003699"; note "4-bisphosphate 4-phosphatase-like; transcript variant X15"; orig_protein_id "gnl|WGS:JAAVVJ|G4P62_P005971"; orig_transcript_id "gnl|WGS:JAAVVJ|G4P62_T005971"; product "type II inositol 3"; transcript_biotype "mRNA"; exon_number "8";
CM025008.1	Genbank	exon	3932748	3932912	.	+	.	gene_id "G4P62_003699"; transcript_id "gnl|WGS:JAAVVJ|G4P62_T005971"; locus_tag "G4P62_003699"; note "4-bisphosphate 4-phosphatase-like; transcript variant X15"; orig_protein_id "gnl|WGS:JAAVVJ|G4P62_P005971"; orig_transcript_id "gnl|WGS:JAAVVJ|G4P62_T005971"; product "type II inositol 3"; transcript_biotype "mRNA"; exon_number "9";
CM025008.1	Genbank	exon	3933002	3933146	.	+	.	gene_id "G4P62_003699"; transcript_id "gnl|WGS:JAAVVJ|G4P62_T005971"; locus_tag "G4P62_003699"; note "4-bisphosphate 4-phosphatase-like; transcript variant X15"; orig_protein_id "gnl|WGS:JAAVVJ|G4P62_P005971"; orig_transcript_id "gnl|WGS:JAAVVJ|G4P62_T005971"; product "type II inositol 3"; transcript_biotype "mRNA"; exon_number "10";
CM025008.1	Genbank	exon	3933224	3933423	.	+	.	gene_id "G4P62_003699"; transcript_id "gnl|WGS:JAAVVJ|G4P62_T005971"; locus_tag "G4P62_003699"; note "4-bisphosphate 4-phosphatase-like; transcript variant X15"; orig_protein_id "gnl|WGS:JAAVVJ|G4P62_P005971"; orig_transcript_id "gnl|WGS:JAAVVJ|G4P62_T005971"; product "type II inositol 3"; transcript_biotype "mRNA"; exon_number "11";
CM025008.1	Genbank	exon	3933494	3933617	.	+	.	gene_id "G4P62_003699"; transcript_id "gnl|WGS:JAAVVJ|G4P62_T005971"; locus_tag "G4P62_003699"; note "4-bisphosphate 4-phosphatase-like; transcript variant X15"; orig_protein_id "gnl|WGS:JAAVVJ|G4P62_P005971"; orig_transcript_id "gnl|WGS:JAAVVJ|G4P62_T005971"; product "type II inositol 3"; transcript_biotype "mRNA"; exon_number "12";
CM025008.1	Genbank	exon	3933687	3933813	.	+	.	gene_id "G4P62_003699"; transcript_id "gnl|WGS:JAAVVJ|G4P62_T005971"; locus_tag "G4P62_003699"; note "4-bisphosphate 4-phosphatase-like; transcript variant X15"; orig_protein_id "gnl|WGS:JAAVVJ|G4P62_P005971"; orig_transcript_id "gnl|WGS:JAAVVJ|G4P62_T005971"; product "type II inositol 3"; transcript_biotype "mRNA"; exon_number "13";
CM025008.1	Genbank	exon	3933915	3934055	.	+	.	gene_id "G4P62_003699"; transcript_id "gnl|WGS:JAAVVJ|G4P62_T005971"; locus_tag "G4P62_003699"; note "4-bisphosphate 4-phosphatase-like; transcript variant X15"; orig_protein_id "gnl|WGS:JAAVVJ|G4P62_P005971"; orig_transcript_id "gnl|WGS:JAAVVJ|G4P62_T005971"; product "type II inositol 3"; transcript_biotype "mRNA"; exon_number "14";
CM025008.1	Genbank	exon	3934142	3934239	.	+	.	gene_id "G4P62_003699"; transcript_id "gnl|WGS:JAAVVJ|G4P62_T005971"; locus_tag "G4P62_003699"; note "4-bisphosphate 4-phosphatase-like; transcript variant X15"; orig_protein_id "gnl|WGS:JAAVVJ|G4P62_P005971"; orig_transcript_id "gnl|WGS:JAAVVJ|G4P62_T005971"; product "type II inositol 3"; transcript_biotype "mRNA"; exon_number "15";
CM025008.1	Genbank	exon	3934312	3934409	.	+	.	gene_id "G4P62_003699"; transcript_id "gnl|WGS:JAAVVJ|G4P62_T005971"; locus_tag "G4P62_003699"; note "4-bisphosphate 4-phosphatase-like; transcript variant X15"; orig_protein_id "gnl|WGS:JAAVVJ|G4P62_P005971"; orig_transcript_id "gnl|WGS:JAAVVJ|G4P62_T005971"; product "type II inositol 3"; transcript_biotype "mRNA"; exon_number "16";
CM025008.1	Genbank	exon	3940388	3940542	.	+	.	gene_id "G4P62_003699"; transcript_id "gnl|WGS:JAAVVJ|G4P62_T005971"; locus_tag "G4P62_003699"; note "4-bisphosphate 4-phosphatase-like; transcript variant X15"; orig_protein_id "gnl|WGS:JAAVVJ|G4P62_P005971"; orig_transcript_id "gnl|WGS:JAAVVJ|G4P62_T005971"; product "type II inositol 3"; transcript_biotype "mRNA"; exon_number "17";
CM025008.1	Genbank	exon	3940759	3941140	.	+	.	gene_id "G4P62_003699"; transcript_id "gnl|WGS:JAAVVJ|G4P62_T005971"; locus_tag "G4P62_003699"; note "4-bisphosphate 4-phosphatase-like; transcript variant X15"; orig_protein_id "gnl|WGS:JAAVVJ|G4P62_P005971"; orig_transcript_id "gnl|WGS:JAAVVJ|G4P62_T005971"; product "type II inositol 3"; transcript_biotype "mRNA"; exon_number "18";
CM025008.1	Genbank	CDS	3931371	3931454	.	+	0	gene_id "G4P62_003699"; transcript_id "gnl|WGS:JAAVVJ|G4P62_T005971"; gbkey "CDS"; locus_tag "G4P62_003699"; orig_transcript_id "gnl|WGS:JAAVVJ|G4P62_T005971"; product "transcript variant X15"; protein_id "KAF7229754.1"; exon_number "2";
CM025008.1	Genbank	CDS	3931582	3931651	.	+	0	gene_id "G4P62_003699"; transcript_id "gnl|WGS:JAAVVJ|G4P62_T005971"; gbkey "CDS"; locus_tag "G4P62_003699"; orig_transcript_id "gnl|WGS:JAAVVJ|G4P62_T005971"; product "transcript variant X15"; protein_id "KAF7229754.1"; exon_number "3";
CM025008.1	Genbank	CDS	3931724	3931871	.	+	2	gene_id "G4P62_003699"; transcript_id "gnl|WGS:JAAVVJ|G4P62_T005971"; gbkey "CDS"; locus_tag "G4P62_003699"; orig_transcript_id "gnl|WGS:JAAVVJ|G4P62_T005971"; product "transcript variant X15"; protein_id "KAF7229754.1"; exon_number "4";
CM025008.1	Genbank	CDS	3931936	3932066	.	+	1	gene_id "G4P62_003699"; transcript_id "gnl|WGS:JAAVVJ|G4P62_T005971"; gbkey "CDS"; locus_tag "G4P62_003699"; orig_transcript_id "gnl|WGS:JAAVVJ|G4P62_T005971"; product "transcript variant X15"; protein_id "KAF7229754.1"; exon_number "5";
CM025008.1	Genbank	CDS	3932130	3932240	.	+	2	gene_id "G4P62_003699"; transcript_id "gnl|WGS:JAAVVJ|G4P62_T005971"; gbkey "CDS"; locus_tag "G4P62_003699"; orig_transcript_id "gnl|WGS:JAAVVJ|G4P62_T005971"; product "transcript variant X15"; protein_id "KAF7229754.1"; exon_number "6";
CM025008.1	Genbank	CDS	3932309	3932411	.	+	2	gene_id "G4P62_003699"; transcript_id "gnl|WGS:JAAVVJ|G4P62_T005971"; gbkey "CDS"; locus_tag "G4P62_003699"; orig_transcript_id "gnl|WGS:JAAVVJ|G4P62_T005971"; product "transcript variant X15"; protein_id "KAF7229754.1"; exon_number "7";
CM025008.1	Genbank	CDS	3932503	3932668	.	+	1	gene_id "G4P62_003699"; transcript_id "gnl|WGS:JAAVVJ|G4P62_T005971"; gbkey "CDS"; locus_tag "G4P62_003699"; orig_transcript_id "gnl|WGS:JAAVVJ|G4P62_T005971"; product "transcript variant X15"; protein_id "KAF7229754.1"; exon_number "8";
CM025008.1	Genbank	CDS	3932748	3932912	.	+	0	gene_id "G4P62_003699"; transcript_id "gnl|WGS:JAAVVJ|G4P62_T005971"; gbkey "CDS"; locus_tag "G4P62_003699"; orig_transcript_id "gnl|WGS:JAAVVJ|G4P62_T005971"; product "transcript variant X15"; protein_id "KAF7229754.1"; exon_number "9";
CM025008.1	Genbank	CDS	3933002	3933146	.	+	0	gene_id "G4P62_003699"; transcript_id "gnl|WGS:JAAVVJ|G4P62_T005971"; gbkey "CDS"; locus_tag "G4P62_003699"; orig_transcript_id "gnl|WGS:JAAVVJ|G4P62_T005971"; product "transcript variant X15"; protein_id "KAF7229754.1"; exon_number "10";
CM025008.1	Genbank	CDS	3933224	3933423	.	+	2	gene_id "G4P62_003699"; transcript_id "gnl|WGS:JAAVVJ|G4P62_T005971"; gbkey "CDS"; locus_tag "G4P62_003699"; orig_transcript_id "gnl|WGS:JAAVVJ|G4P62_T005971"; product "transcript variant X15"; protein_id "KAF7229754.1"; exon_number "11";
CM025008.1	Genbank	CDS	3933494	3933617	.	+	0	gene_id "G4P62_003699"; transcript_id "gnl|WGS:JAAVVJ|G4P62_T005971"; gbkey "CDS"; locus_tag "G4P62_003699"; orig_transcript_id "gnl|WGS:JAAVVJ|G4P62_T005971"; product "transcript variant X15"; protein_id "KAF7229754.1"; exon_number "12";
CM025008.1	Genbank	CDS	3933687	3933813	.	+	2	gene_id "G4P62_003699"; transcript_id "gnl|WGS:JAAVVJ|G4P62_T005971"; gbkey "CDS"; locus_tag "G4P62_003699"; orig_transcript_id "gnl|WGS:JAAVVJ|G4P62_T005971"; product "transcript variant X15"; protein_id "KAF7229754.1"; exon_number "13";
CM025008.1	Genbank	CDS	3933915	3934055	.	+	1	gene_id "G4P62_003699"; transcript_id "gnl|WGS:JAAVVJ|G4P62_T005971"; gbkey "CDS"; locus_tag "G4P62_003699"; orig_transcript_id "gnl|WGS:JAAVVJ|G4P62_T005971"; product "transcript variant X15"; protein_id "KAF7229754.1"; exon_number "14";
CM025008.1	Genbank	CDS	3934142	3934239	.	+	1	gene_id "G4P62_003699"; transcript_id "gnl|WGS:JAAVVJ|G4P62_T005971"; gbkey "CDS"; locus_tag "G4P62_003699"; orig_transcript_id "gnl|WGS:JAAVVJ|G4P62_T005971"; product "transcript variant X15"; protein_id "KAF7229754.1"; exon_number "15";
CM025008.1	Genbank	CDS	3934312	3934409	.	+	2	gene_id "G4P62_003699"; transcript_id "gnl|WGS:JAAVVJ|G4P62_T005971"; gbkey "CDS"; locus_tag "G4P62_003699"; orig_transcript_id "gnl|WGS:JAAVVJ|G4P62_T005971"; product "transcript variant X15"; protein_id "KAF7229754.1"; exon_number "16";
CM025008.1	Genbank	CDS	3940388	3940542	.	+	0	gene_id "G4P62_003699"; transcript_id "gnl|WGS:JAAVVJ|G4P62_T005971"; gbkey "CDS"; locus_tag "G4P62_003699"; orig_transcript_id "gnl|WGS:JAAVVJ|G4P62_T005971"; product "transcript variant X15"; protein_id "KAF7229754.1"; exon_number "17";
CM025008.1	Genbank	CDS	3940759	3940984	.	+	1	gene_id "G4P62_003699"; transcript_id "gnl|WGS:JAAVVJ|G4P62_T005971"; gbkey "CDS"; locus_tag "G4P62_003699"; orig_transcript_id "gnl|WGS:JAAVVJ|G4P62_T005971"; product "transcript variant X15"; protein_id "KAF7229754.1"; exon_number "18";
CM025008.1	Genbank	start_codon	3931371	3931373	.	+	0	gene_id "G4P62_003699"; transcript_id "gnl|WGS:JAAVVJ|G4P62_T005971"; gbkey "CDS"; locus_tag "G4P62_003699"; orig_transcript_id "gnl|WGS:JAAVVJ|G4P62_T005971"; product "transcript variant X15"; protein_id "KAF7229754.1"; exon_number "2";
CM025008.1	Genbank	stop_codon	3940985	3940987	.	+	0	gene_id "G4P62_003699"; transcript_id "gnl|WGS:JAAVVJ|G4P62_T005971"; gbkey "CDS"; locus_tag "G4P62_003699"; orig_transcript_id "gnl|WGS:JAAVVJ|G4P62_T005971"; product "transcript variant X15"; protein_id "KAF7229754.1"; exon_number "18";
CM025008.1	Genbank	gene	3943143	3945255	.	-	.	gene_id "G4P62_003698"; transcript_id ""; description "tripartite motif-containing protein 16-like"; gbkey "Gene"; gene_biotype "protein_coding"; locus_tag "G4P62_003698"; note "LOC107376837";
CM025008.1	Genbank	transcript	3943143	3945130	.	-	.	gene_id "G4P62_003698"; transcript_id "gnl|WGS:JAAVVJ|G4P62_T005963"; gbkey "mRNA"; locus_tag "G4P62_003698"; orig_protein_id "gnl|WGS:JAAVVJ|G4P62_P005963"; orig_transcript_id "gnl|WGS:JAAVVJ|G4P62_T005963"; product "tripartite motif-containing protein 16-like protein"; transcript_biotype "mRNA";
CM025008.1	Genbank	exon	3943143	3945130	.	-	.	gene_id "G4P62_003698"; transcript_id "gnl|WGS:JAAVVJ|G4P62_T005963"; locus_tag "G4P62_003698"; orig_protein_id "gnl|WGS:JAAVVJ|G4P62_P005963"; orig_transcript_id "gnl|WGS:JAAVVJ|G4P62_T005963"; product "tripartite motif-containing protein 16-like protein"; transcript_biotype "mRNA"; exon_number "1";
CM025008.1	Genbank	CDS	3943703	3945130	.	-	0	gene_id "G4P62_003698"; transcript_id "gnl|WGS:JAAVVJ|G4P62_T005963"; gbkey "CDS"; locus_tag "G4P62_003698"; orig_transcript_id "gnl|WGS:JAAVVJ|G4P62_T005963"; product "tripartite motif-containing protein 16-like protein"; protein_id "KAF7229746.1"; exon_number "1";
CM025008.1	Genbank	start_codon	3945128	3945130	.	-	0	gene_id "G4P62_003698"; transcript_id "gnl|WGS:JAAVVJ|G4P62_T005963"; gbkey "CDS"; locus_tag "G4P62_003698"; orig_transcript_id "gnl|WGS:JAAVVJ|G4P62_T005963"; product "tripartite motif-containing protein 16-like protein"; protein_id "KAF7229746.1"; exon_number "1";
CM025008.1	Genbank	stop_codon	3943700	3943702	.	-	0	gene_id "G4P62_003698"; transcript_id "gnl|WGS:JAAVVJ|G4P62_T005963"; gbkey "CDS"; locus_tag "G4P62_003698"; orig_transcript_id "gnl|WGS:JAAVVJ|G4P62_T005963"; product "tripartite motif-containing protein 16-like protein"; protein_id "KAF7229746.1"; exon_number "1";
CM025008.1	Genbank	gene	3954917	3970930	.	+	.	gene_id "G4P62_003697"; transcript_id ""; description "transient receptor potential cation channel"; gbkey "Gene"; gene_biotype "protein_coding"; locus_tag "G4P62_003697"; note "LOC107376818";
CM025008.1	Genbank	transcript	3954917	3970930	.	+	.	gene_id "G4P62_003697"; transcript_id "gnl|WGS:JAAVVJ|G4P62_T005961"; gbkey "mRNA"; locus_tag "G4P62_003697"; note "transcript variant X1"; orig_protein_id "gnl|WGS:JAAVVJ|G4P62_P005961"; orig_transcript_id "gnl|WGS:JAAVVJ|G4P62_T005961"; product "transient receptor potential cation channel subfamily V member 1-like"; transcript_biotype "mRNA";
CM025008.1	Genbank	exon	3954917	3955213	.	+	.	gene_id "G4P62_003697"; transcript_id "gnl|WGS:JAAVVJ|G4P62_T005961"; locus_tag "G4P62_003697"; note "transcript variant X1"; orig_protein_id "gnl|WGS:JAAVVJ|G4P62_P005961"; orig_transcript_id "gnl|WGS:JAAVVJ|G4P62_T005961"; product "transient receptor potential cation channel subfamily V member 1-like"; transcript_biotype "mRNA"; exon_number "1";
CM025008.1	Genbank	exon	3955394	3955539	.	+	.	gene_id "G4P62_003697"; transcript_id "gnl|WGS:JAAVVJ|G4P62_T005961"; locus_tag "G4P62_003697"; note "transcript variant X1"; orig_protein_id "gnl|WGS:JAAVVJ|G4P62_P005961"; orig_transcript_id "gnl|WGS:JAAVVJ|G4P62_T005961"; product "transient receptor potential cation channel subfamily V member 1-like"; transcript_biotype "mRNA"; exon_number "2";
CM025008.1	Genbank	exon	3955619	3955771	.	+	.	gene_id "G4P62_003697"; transcript_id "gnl|WGS:JAAVVJ|G4P62_T005961"; locus_tag "G4P62_003697"; note "transcript variant X1"; orig_protein_id "gnl|WGS:JAAVVJ|G4P62_P005961"; orig_transcript_id "gnl|WGS:JAAVVJ|G4P62_T005961"; product "transient receptor potential cation channel subfamily V member 1-like"; transcript_biotype "mRNA"; exon_number "3";
CM025008.1	Genbank	exon	3955873	3956043	.	+	.	gene_id "G4P62_003697"; transcript_id "gnl|WGS:JAAVVJ|G4P62_T005961"; locus_tag "G4P62_003697"; note "transcript variant X1"; orig_protein_id "gnl|WGS:JAAVVJ|G4P62_P005961"; orig_transcript_id "gnl|WGS:JAAVVJ|G4P62_T005961"; product "transient receptor potential cation channel subfamily V member 1-like"; transcript_biotype "mRNA"; exon_number "4";
CM025008.1	Genbank	exon	3956121	3956425	.	+	.	gene_id "G4P62_003697"; transcript_id "gnl|WGS:JAAVVJ|G4P62_T005961"; locus_tag "G4P62_003697"; note "transcript variant X1"; orig_protein_id "gnl|WGS:JAAVVJ|G4P62_P005961"; orig_transcript_id "gnl|WGS:JAAVVJ|G4P62_T005961"; product "transient receptor potential cation channel subfamily V member 1-like"; transcript_biotype "mRNA"; exon_number "5";
CM025008.1	Genbank	exon	3956506	3956682	.	+	.	gene_id "G4P62_003697"; transcript_id "gnl|WGS:JAAVVJ|G4P62_T005961"; locus_tag "G4P62_003697"; note "transcript variant X1"; orig_protein_id "gnl|WGS:JAAVVJ|G4P62_P005961"; orig_transcript_id "gnl|WGS:JAAVVJ|G4P62_T005961"; product "transient receptor potential cation channel subfamily V member 1-like"; transcript_biotype "mRNA"; exon_number "6";
CM025008.1	Genbank	exon	3956762	3956917	.	+	.	gene_id "G4P62_003697"; transcript_id "gnl|WGS:JAAVVJ|G4P62_T005961"; locus_tag "G4P62_003697"; note "transcript variant X1"; orig_protein_id "gnl|WGS:JAAVVJ|G4P62_P005961"; orig_transcript_id "gnl|WGS:JAAVVJ|G4P62_T005961"; product "transient receptor potential cation channel subfamily V member 1-like"; transcript_biotype "mRNA"; exon_number "7";
CM025008.1	Genbank	exon	3956990	3957085	.	+	.	gene_id "G4P62_003697"; transcript_id "gnl|WGS:JAAVVJ|G4P62_T005961"; locus_tag "G4P62_003697"; note "transcript variant X1"; orig_protein_id "gnl|WGS:JAAVVJ|G4P62_P005961"; orig_transcript_id "gnl|WGS:JAAVVJ|G4P62_T005961"; product "transient receptor potential cation channel subfamily V member 1-like"; transcript_biotype "mRNA"; exon_number "8";
CM025008.1	Genbank	exon	3962871	3962941	.	+	.	gene_id "G4P62_003697"; transcript_id "gnl|WGS:JAAVVJ|G4P62_T005961"; locus_tag "G4P62_003697"; note "transcript variant X1"; orig_protein_id "gnl|WGS:JAAVVJ|G4P62_P005961"; orig_transcript_id "gnl|WGS:JAAVVJ|G4P62_T005961"; product "transient receptor potential cation channel subfamily V member 1-like"; transcript_biotype "mRNA"; exon_number "9";
CM025008.1	Genbank	exon	3964730	3964895	.	+	.	gene_id "G4P62_003697"; transcript_id "gnl|WGS:JAAVVJ|G4P62_T005961"; locus_tag "G4P62_003697"; note "transcript variant X1"; orig_protein_id "gnl|WGS:JAAVVJ|G4P62_P005961"; orig_transcript_id "gnl|WGS:JAAVVJ|G4P62_T005961"; product "transient receptor potential cation channel subfamily V member 1-like"; transcript_biotype "mRNA"; exon_number "10";
CM025008.1	Genbank	exon	3964974	3965040	.	+	.	gene_id "G4P62_003697"; transcript_id "gnl|WGS:JAAVVJ|G4P62_T005961"; locus_tag "G4P62_003697"; note "transcript variant X1"; orig_protein_id "gnl|WGS:JAAVVJ|G4P62_P005961"; orig_transcript_id "gnl|WGS:JAAVVJ|G4P62_T005961"; product "transient receptor potential cation channel subfamily V member 1-like"; transcript_biotype "mRNA"; exon_number "11";
CM025008.1	Genbank	exon	3965112	3965434	.	+	.	gene_id "G4P62_003697"; transcript_id "gnl|WGS:JAAVVJ|G4P62_T005961"; locus_tag "G4P62_003697"; note "transcript variant X1"; orig_protein_id "gnl|WGS:JAAVVJ|G4P62_P005961"; orig_transcript_id "gnl|WGS:JAAVVJ|G4P62_T005961"; product "transient receptor potential cation channel subfamily V member 1-like"; transcript_biotype "mRNA"; exon_number "12";
CM025008.1	Genbank	exon	3966472	3966596	.	+	.	gene_id "G4P62_003697"; transcript_id "gnl|WGS:JAAVVJ|G4P62_T005961"; locus_tag "G4P62_003697"; note "transcript variant X1"; orig_protein_id "gnl|WGS:JAAVVJ|G4P62_P005961"; orig_transcript_id "gnl|WGS:JAAVVJ|G4P62_T005961"; product "transient receptor potential cation channel subfamily V member 1-like"; transcript_biotype "mRNA"; exon_number "13";
CM025008.1	Genbank	exon	3970576	3970682	.	+	.	gene_id "G4P62_003697"; transcript_id "gnl|WGS:JAAVVJ|G4P62_T005961"; locus_tag "G4P62_003697"; note "transcript variant X1"; orig_protein_id "gnl|WGS:JAAVVJ|G4P62_P005961"; orig_transcript_id "gnl|WGS:JAAVVJ|G4P62_T005961"; product "transient receptor potential cation channel subfamily V member 1-like"; transcript_biotype "mRNA"; exon_number "14";
CM025008.1	Genbank	exon	3970761	3970930	.	+	.	gene_id "G4P62_003697"; transcript_id "gnl|WGS:JAAVVJ|G4P62_T005961"; locus_tag "G4P62_003697"; note "transcript variant X1"; orig_protein_id "gnl|WGS:JAAVVJ|G4P62_P005961"; orig_transcript_id "gnl|WGS:JAAVVJ|G4P62_T005961"; product "transient receptor potential cation channel subfamily V member 1-like"; transcript_biotype "mRNA"; exon_number "15";
CM025008.1	Genbank	CDS	3955029	3955213	.	+	0	gene_id "G4P62_003697"; transcript_id "gnl|WGS:JAAVVJ|G4P62_T005961"; gbkey "CDS"; locus_tag "G4P62_003697"; orig_transcript_id "gnl|WGS:JAAVVJ|G4P62_T005961"; product "transcript variant X1"; protein_id "KAF7229744.1"; exon_number "1";
CM025008.1	Genbank	CDS	3955394	3955539	.	+	1	gene_id "G4P62_003697"; transcript_id "gnl|WGS:JAAVVJ|G4P62_T005961"; gbkey "CDS"; locus_tag "G4P62_003697"; orig_transcript_id "gnl|WGS:JAAVVJ|G4P62_T005961"; product "transcript variant X1"; protein_id "KAF7229744.1"; exon_number "2";
CM025008.1	Genbank	CDS	3955619	3955771	.	+	2	gene_id "G4P62_003697"; transcript_id "gnl|WGS:JAAVVJ|G4P62_T005961"; gbkey "CDS"; locus_tag "G4P62_003697"; orig_transcript_id "gnl|WGS:JAAVVJ|G4P62_T005961"; product "transcript variant X1"; protein_id "KAF7229744.1"; exon_number "3";
CM025008.1	Genbank	CDS	3955873	3956043	.	+	2	gene_id "G4P62_003697"; transcript_id "gnl|WGS:JAAVVJ|G4P62_T005961"; gbkey "CDS"; locus_tag "G4P62_003697"; orig_transcript_id "gnl|WGS:JAAVVJ|G4P62_T005961"; product "transcript variant X1"; protein_id "KAF7229744.1"; exon_number "4";
CM025008.1	Genbank	CDS	3956121	3956425	.	+	2	gene_id "G4P62_003697"; transcript_id "gnl|WGS:JAAVVJ|G4P62_T005961"; gbkey "CDS"; locus_tag "G4P62_003697"; orig_transcript_id "gnl|WGS:JAAVVJ|G4P62_T005961"; product "transcript variant X1"; protein_id "KAF7229744.1"; exon_number "5";
CM025008.1	Genbank	CDS	3956506	3956682	.	+	0	gene_id "G4P62_003697"; transcript_id "gnl|WGS:JAAVVJ|G4P62_T005961"; gbkey "CDS"; locus_tag "G4P62_003697"; orig_transcript_id "gnl|WGS:JAAVVJ|G4P62_T005961"; product "transcript variant X1"; protein_id "KAF7229744.1"; exon_number "6";
CM025008.1	Genbank	CDS	3956762	3956917	.	+	0	gene_id "G4P62_003697"; transcript_id "gnl|WGS:JAAVVJ|G4P62_T005961"; gbkey "CDS"; locus_tag "G4P62_003697"; orig_transcript_id "gnl|WGS:JAAVVJ|G4P62_T005961"; product "transcript variant X1"; protein_id "KAF7229744.1"; exon_number "7";
CM025008.1	Genbank	CDS	3956990	3957085	.	+	0	gene_id "G4P62_003697"; transcript_id "gnl|WGS:JAAVVJ|G4P62_T005961"; gbkey "CDS"; locus_tag "G4P62_003697"; orig_transcript_id "gnl|WGS:JAAVVJ|G4P62_T005961"; product "transcript variant X1"; protein_id "KAF7229744.1"; exon_number "8";
CM025008.1	Genbank	CDS	3962871	3962941	.	+	0	gene_id "G4P62_003697"; transcript_id "gnl|WGS:JAAVVJ|G4P62_T005961"; gbkey "CDS"; locus_tag "G4P62_003697"; orig_transcript_id "gnl|WGS:JAAVVJ|G4P62_T005961"; product "transcript variant X1"; protein_id "KAF7229744.1"; exon_number "9";
CM025008.1	Genbank	CDS	3964730	3964895	.	+	1	gene_id "G4P62_003697"; transcript_id "gnl|WGS:JAAVVJ|G4P62_T005961"; gbkey "CDS"; locus_tag "G4P62_003697"; orig_transcript_id "gnl|WGS:JAAVVJ|G4P62_T005961"; product "transcript variant X1"; protein_id "KAF7229744.1"; exon_number "10";
CM025008.1	Genbank	CDS	3964974	3965040	.	+	0	gene_id "G4P62_003697"; transcript_id "gnl|WGS:JAAVVJ|G4P62_T005961"; gbkey "CDS"; locus_tag "G4P62_003697"; orig_transcript_id "gnl|WGS:JAAVVJ|G4P62_T005961"; product "transcript variant X1"; protein_id "KAF7229744.1"; exon_number "11";
CM025008.1	Genbank	CDS	3965112	3965434	.	+	2	gene_id "G4P62_003697"; transcript_id "gnl|WGS:JAAVVJ|G4P62_T005961"; gbkey "CDS"; locus_tag "G4P62_003697"; orig_transcript_id "gnl|WGS:JAAVVJ|G4P62_T005961"; product "transcript variant X1"; protein_id "KAF7229744.1"; exon_number "12";
CM025008.1	Genbank	CDS	3966472	3966596	.	+	0	gene_id "G4P62_003697"; transcript_id "gnl|WGS:JAAVVJ|G4P62_T005961"; gbkey "CDS"; locus_tag "G4P62_003697"; orig_transcript_id "gnl|WGS:JAAVVJ|G4P62_T005961"; product "transcript variant X1"; protein_id "KAF7229744.1"; exon_number "13";
CM025008.1	Genbank	CDS	3970576	3970682	.	+	1	gene_id "G4P62_003697"; transcript_id "gnl|WGS:JAAVVJ|G4P62_T005961"; gbkey "CDS"; locus_tag "G4P62_003697"; orig_transcript_id "gnl|WGS:JAAVVJ|G4P62_T005961"; product "transcript variant X1"; protein_id "KAF7229744.1"; exon_number "14";
CM025008.1	Genbank	CDS	3970761	3970837	.	+	2	gene_id "G4P62_003697"; transcript_id "gnl|WGS:JAAVVJ|G4P62_T005961"; gbkey "CDS"; locus_tag "G4P62_003697"; orig_transcript_id "gnl|WGS:JAAVVJ|G4P62_T005961"; product "transcript variant X1"; protein_id "KAF7229744.1"; exon_number "15";
CM025008.1	Genbank	start_codon	3955029	3955031	.	+	0	gene_id "G4P62_003697"; transcript_id "gnl|WGS:JAAVVJ|G4P62_T005961"; gbkey "CDS"; locus_tag "G4P62_003697"; orig_transcript_id "gnl|WGS:JAAVVJ|G4P62_T005961"; product "transcript variant X1"; protein_id "KAF7229744.1"; exon_number "1";
CM025008.1	Genbank	stop_codon	3970838	3970840	.	+	0	gene_id "G4P62_003697"; transcript_id "gnl|WGS:JAAVVJ|G4P62_T005961"; gbkey "CDS"; locus_tag "G4P62_003697"; orig_transcript_id "gnl|WGS:JAAVVJ|G4P62_T005961"; product "transcript variant X1"; protein_id "KAF7229744.1"; exon_number "15";
CM025008.1	Genbank	transcript	3954918	3970930	.	+	.	gene_id "G4P62_003697"; transcript_id "gnl|WGS:JAAVVJ|G4P62_T005962"; gbkey "mRNA"; locus_tag "G4P62_003697"; note "transcript variant X2"; orig_protein_id "gnl|WGS:JAAVVJ|G4P62_P005962"; orig_transcript_id "gnl|WGS:JAAVVJ|G4P62_T005962"; product "transient receptor potential cation channel subfamily V member 1-like"; transcript_biotype "mRNA";
CM025008.1	Genbank	exon	3954918	3955213	.	+	.	gene_id "G4P62_003697"; transcript_id "gnl|WGS:JAAVVJ|G4P62_T005962"; locus_tag "G4P62_003697"; note "transcript variant X2"; orig_protein_id "gnl|WGS:JAAVVJ|G4P62_P005962"; orig_transcript_id "gnl|WGS:JAAVVJ|G4P62_T005962"; product "transient receptor potential cation channel subfamily V member 1-like"; transcript_biotype "mRNA"; exon_number "1";
CM025008.1	Genbank	exon	3955394	3955539	.	+	.	gene_id "G4P62_003697"; transcript_id "gnl|WGS:JAAVVJ|G4P62_T005962"; locus_tag "G4P62_003697"; note "transcript variant X2"; orig_protein_id "gnl|WGS:JAAVVJ|G4P62_P005962"; orig_transcript_id "gnl|WGS:JAAVVJ|G4P62_T005962"; product "transient receptor potential cation channel subfamily V member 1-like"; transcript_biotype "mRNA"; exon_number "2";
CM025008.1	Genbank	exon	3955619	3955771	.	+	.	gene_id "G4P62_003697"; transcript_id "gnl|WGS:JAAVVJ|G4P62_T005962"; locus_tag "G4P62_003697"; note "transcript variant X2"; orig_protein_id "gnl|WGS:JAAVVJ|G4P62_P005962"; orig_transcript_id "gnl|WGS:JAAVVJ|G4P62_T005962"; product "transient receptor potential cation channel subfamily V member 1-like"; transcript_biotype "mRNA"; exon_number "3";
CM025008.1	Genbank	exon	3955906	3956043	.	+	.	gene_id "G4P62_003697"; transcript_id "gnl|WGS:JAAVVJ|G4P62_T005962"; locus_tag "G4P62_003697"; note "transcript variant X2"; orig_protein_id "gnl|WGS:JAAVVJ|G4P62_P005962"; orig_transcript_id "gnl|WGS:JAAVVJ|G4P62_T005962"; product "transient receptor potential cation channel subfamily V member 1-like"; transcript_biotype "mRNA"; exon_number "4";
CM025008.1	Genbank	exon	3956121	3956425	.	+	.	gene_id "G4P62_003697"; transcript_id "gnl|WGS:JAAVVJ|G4P62_T005962"; locus_tag "G4P62_003697"; note "transcript variant X2"; orig_protein_id "gnl|WGS:JAAVVJ|G4P62_P005962"; orig_transcript_id "gnl|WGS:JAAVVJ|G4P62_T005962"; product "transient receptor potential cation channel subfamily V member 1-like"; transcript_biotype "mRNA"; exon_number "5";
CM025008.1	Genbank	exon	3956506	3956682	.	+	.	gene_id "G4P62_003697"; transcript_id "gnl|WGS:JAAVVJ|G4P62_T005962"; locus_tag "G4P62_003697"; note "transcript variant X2"; orig_protein_id "gnl|WGS:JAAVVJ|G4P62_P005962"; orig_transcript_id "gnl|WGS:JAAVVJ|G4P62_T005962"; product "transient receptor potential cation channel subfamily V member 1-like"; transcript_biotype "mRNA"; exon_number "6";
CM025008.1	Genbank	exon	3956762	3956917	.	+	.	gene_id "G4P62_003697"; transcript_id "gnl|WGS:JAAVVJ|G4P62_T005962"; locus_tag "G4P62_003697"; note "transcript variant X2"; orig_protein_id "gnl|WGS:JAAVVJ|G4P62_P005962"; orig_transcript_id "gnl|WGS:JAAVVJ|G4P62_T005962"; product "transient receptor potential cation channel subfamily V member 1-like"; transcript_biotype "mRNA"; exon_number "7";
CM025008.1	Genbank	exon	3956990	3957085	.	+	.	gene_id "G4P62_003697"; transcript_id "gnl|WGS:JAAVVJ|G4P62_T005962"; locus_tag "G4P62_003697"; note "transcript variant X2"; orig_protein_id "gnl|WGS:JAAVVJ|G4P62_P005962"; orig_transcript_id "gnl|WGS:JAAVVJ|G4P62_T005962"; product "transient receptor potential cation channel subfamily V member 1-like"; transcript_biotype "mRNA"; exon_number "8";
CM025008.1	Genbank	exon	3962871	3962941	.	+	.	gene_id "G4P62_003697"; transcript_id "gnl|WGS:JAAVVJ|G4P62_T005962"; locus_tag "G4P62_003697"; note "transcript variant X2"; orig_protein_id "gnl|WGS:JAAVVJ|G4P62_P005962"; orig_transcript_id "gnl|WGS:JAAVVJ|G4P62_T005962"; product "transient receptor potential cation channel subfamily V member 1-like"; transcript_biotype "mRNA"; exon_number "9";
CM025008.1	Genbank	exon	3964730	3964895	.	+	.	gene_id "G4P62_003697"; transcript_id "gnl|WGS:JAAVVJ|G4P62_T005962"; locus_tag "G4P62_003697"; note "transcript variant X2"; orig_protein_id "gnl|WGS:JAAVVJ|G4P62_P005962"; orig_transcript_id "gnl|WGS:JAAVVJ|G4P62_T005962"; product "transient receptor potential cation channel subfamily V member 1-like"; transcript_biotype "mRNA"; exon_number "10";
CM025008.1	Genbank	exon	3964974	3965040	.	+	.	gene_id "G4P62_003697"; transcript_id "gnl|WGS:JAAVVJ|G4P62_T005962"; locus_tag "G4P62_003697"; note "transcript variant X2"; orig_protein_id "gnl|WGS:JAAVVJ|G4P62_P005962"; orig_transcript_id "gnl|WGS:JAAVVJ|G4P62_T005962"; product "transient receptor potential cation channel subfamily V member 1-like"; transcript_biotype "mRNA"; exon_number "11";
CM025008.1	Genbank	exon	3965112	3965434	.	+	.	gene_id "G4P62_003697"; transcript_id "gnl|WGS:JAAVVJ|G4P62_T005962"; locus_tag "G4P62_003697"; note "transcript variant X2"; orig_protein_id "gnl|WGS:JAAVVJ|G4P62_P005962"; orig_transcript_id "gnl|WGS:JAAVVJ|G4P62_T005962"; product "transient receptor potential cation channel subfamily V member 1-like"; transcript_biotype "mRNA"; exon_number "12";
CM025008.1	Genbank	exon	3966472	3966596	.	+	.	gene_id "G4P62_003697"; transcript_id "gnl|WGS:JAAVVJ|G4P62_T005962"; locus_tag "G4P62_003697"; note "transcript variant X2"; orig_protein_id "gnl|WGS:JAAVVJ|G4P62_P005962"; orig_transcript_id "gnl|WGS:JAAVVJ|G4P62_T005962"; product "transient receptor potential cation channel subfamily V member 1-like"; transcript_biotype "mRNA"; exon_number "13";
CM025008.1	Genbank	exon	3970576	3970682	.	+	.	gene_id "G4P62_003697"; transcript_id "gnl|WGS:JAAVVJ|G4P62_T005962"; locus_tag "G4P62_003697"; note "transcript variant X2"; orig_protein_id "gnl|WGS:JAAVVJ|G4P62_P005962"; orig_transcript_id "gnl|WGS:JAAVVJ|G4P62_T005962"; product "transient receptor potential cation channel subfamily V member 1-like"; transcript_biotype "mRNA"; exon_number "14";
CM025008.1	Genbank	exon	3970761	3970930	.	+	.	gene_id "G4P62_003697"; transcript_id "gnl|WGS:JAAVVJ|G4P62_T005962"; locus_tag "G4P62_003697"; note "transcript variant X2"; orig_protein_id "gnl|WGS:JAAVVJ|G4P62_P005962"; orig_transcript_id "gnl|WGS:JAAVVJ|G4P62_T005962"; product "transient receptor potential cation channel subfamily V member 1-like"; transcript_biotype "mRNA"; exon_number "15";
CM025008.1	Genbank	CDS	3955029	3955213	.	+	0	gene_id "G4P62_003697"; transcript_id "gnl|WGS:JAAVVJ|G4P62_T005962"; gbkey "CDS"; locus_tag "G4P62_003697"; orig_transcript_id "gnl|WGS:JAAVVJ|G4P62_T005962"; product "transcript variant X2"; protein_id "KAF7229745.1"; exon_number "1";
CM025008.1	Genbank	CDS	3955394	3955539	.	+	1	gene_id "G4P62_003697"; transcript_id "gnl|WGS:JAAVVJ|G4P62_T005962"; gbkey "CDS"; locus_tag "G4P62_003697"; orig_transcript_id "gnl|WGS:JAAVVJ|G4P62_T005962"; product "transcript variant X2"; protein_id "KAF7229745.1"; exon_number "2";
CM025008.1	Genbank	CDS	3955619	3955771	.	+	2	gene_id "G4P62_003697"; transcript_id "gnl|WGS:JAAVVJ|G4P62_T005962"; gbkey "CDS"; locus_tag "G4P62_003697"; orig_transcript_id "gnl|WGS:JAAVVJ|G4P62_T005962"; product "transcript variant X2"; protein_id "KAF7229745.1"; exon_number "3";
CM025008.1	Genbank	CDS	3955906	3956043	.	+	2	gene_id "G4P62_003697"; transcript_id "gnl|WGS:JAAVVJ|G4P62_T005962"; gbkey "CDS"; locus_tag "G4P62_003697"; orig_transcript_id "gnl|WGS:JAAVVJ|G4P62_T005962"; product "transcript variant X2"; protein_id "KAF7229745.1"; exon_number "4";
CM025008.1	Genbank	CDS	3956121	3956425	.	+	2	gene_id "G4P62_003697"; transcript_id "gnl|WGS:JAAVVJ|G4P62_T005962"; gbkey "CDS"; locus_tag "G4P62_003697"; orig_transcript_id "gnl|WGS:JAAVVJ|G4P62_T005962"; product "transcript variant X2"; protein_id "KAF7229745.1"; exon_number "5";
CM025008.1	Genbank	CDS	3956506	3956682	.	+	0	gene_id "G4P62_003697"; transcript_id "gnl|WGS:JAAVVJ|G4P62_T005962"; gbkey "CDS"; locus_tag "G4P62_003697"; orig_transcript_id "gnl|WGS:JAAVVJ|G4P62_T005962"; product "transcript variant X2"; protein_id "KAF7229745.1"; exon_number "6";
CM025008.1	Genbank	CDS	3956762	3956917	.	+	0	gene_id "G4P62_003697"; transcript_id "gnl|WGS:JAAVVJ|G4P62_T005962"; gbkey "CDS"; locus_tag "G4P62_003697"; orig_transcript_id "gnl|WGS:JAAVVJ|G4P62_T005962"; product "transcript variant X2"; protein_id "KAF7229745.1"; exon_number "7";
CM025008.1	Genbank	CDS	3956990	3957085	.	+	0	gene_id "G4P62_003697"; transcript_id "gnl|WGS:JAAVVJ|G4P62_T005962"; gbkey "CDS"; locus_tag "G4P62_003697"; orig_transcript_id "gnl|WGS:JAAVVJ|G4P62_T005962"; product "transcript variant X2"; protein_id "KAF7229745.1"; exon_number "8";
CM025008.1	Genbank	CDS	3962871	3962941	.	+	0	gene_id "G4P62_003697"; transcript_id "gnl|WGS:JAAVVJ|G4P62_T005962"; gbkey "CDS"; locus_tag "G4P62_003697"; orig_transcript_id "gnl|WGS:JAAVVJ|G4P62_T005962"; product "transcript variant X2"; protein_id "KAF7229745.1"; exon_number "9";
CM025008.1	Genbank	CDS	3964730	3964895	.	+	1	gene_id "G4P62_003697"; transcript_id "gnl|WGS:JAAVVJ|G4P62_T005962"; gbkey "CDS"; locus_tag "G4P62_003697"; orig_transcript_id "gnl|WGS:JAAVVJ|G4P62_T005962"; product "transcript variant X2"; protein_id "KAF7229745.1"; exon_number "10";
CM025008.1	Genbank	CDS	3964974	3965040	.	+	0	gene_id "G4P62_003697"; transcript_id "gnl|WGS:JAAVVJ|G4P62_T005962"; gbkey "CDS"; locus_tag "G4P62_003697"; orig_transcript_id "gnl|WGS:JAAVVJ|G4P62_T005962"; product "transcript variant X2"; protein_id "KAF7229745.1"; exon_number "11";
CM025008.1	Genbank	CDS	3965112	3965434	.	+	2	gene_id "G4P62_003697"; transcript_id "gnl|WGS:JAAVVJ|G4P62_T005962"; gbkey "CDS"; locus_tag "G4P62_003697"; orig_transcript_id "gnl|WGS:JAAVVJ|G4P62_T005962"; product "transcript variant X2"; protein_id "KAF7229745.1"; exon_number "12";
CM025008.1	Genbank	CDS	3966472	3966596	.	+	0	gene_id "G4P62_003697"; transcript_id "gnl|WGS:JAAVVJ|G4P62_T005962"; gbkey "CDS"; locus_tag "G4P62_003697"; orig_transcript_id "gnl|WGS:JAAVVJ|G4P62_T005962"; product "transcript variant X2"; protein_id "KAF7229745.1"; exon_number "13";
CM025008.1	Genbank	CDS	3970576	3970682	.	+	1	gene_id "G4P62_003697"; transcript_id "gnl|WGS:JAAVVJ|G4P62_T005962"; gbkey "CDS"; locus_tag "G4P62_003697"; orig_transcript_id "gnl|WGS:JAAVVJ|G4P62_T005962"; product "transcript variant X2"; protein_id "KAF7229745.1"; exon_number "14";
CM025008.1	Genbank	CDS	3970761	3970837	.	+	2	gene_id "G4P62_003697"; transcript_id "gnl|WGS:JAAVVJ|G4P62_T005962"; gbkey "CDS"; locus_tag "G4P62_003697"; orig_transcript_id "gnl|WGS:JAAVVJ|G4P62_T005962"; product "transcript variant X2"; protein_id "KAF7229745.1"; exon_number "15";
CM025008.1	Genbank	start_codon	3955029	3955031	.	+	0	gene_id "G4P62_003697"; transcript_id "gnl|WGS:JAAVVJ|G4P62_T005962"; gbkey "CDS"; locus_tag "G4P62_003697"; orig_transcript_id "gnl|WGS:JAAVVJ|G4P62_T005962"; product "transcript variant X2"; protein_id "KAF7229745.1"; exon_number "1";
CM025008.1	Genbank	stop_codon	3970838	3970840	.	+	0	gene_id "G4P62_003697"; transcript_id "gnl|WGS:JAAVVJ|G4P62_T005962"; gbkey "CDS"; locus_tag "G4P62_003697"; orig_transcript_id "gnl|WGS:JAAVVJ|G4P62_T005962"; product "transcript variant X2"; protein_id "KAF7229745.1"; exon_number "15";
CM025008.1	Genbank	gene	4032438	4054162	.	+	.	gene_id "G4P62_003696"; transcript_id ""; description "uncharacterized protein LOC107376838 isoform X2"; gbkey "Gene"; gene_biotype "protein_coding"; locus_tag "G4P62_003696"; note "LOC107376838";
CM025008.1	Genbank	transcript	4032438	4054162	.	+	.	gene_id "G4P62_003696"; transcript_id "gnl|WGS:JAAVVJ|G4P62_T005959"; gbkey "mRNA"; locus_tag "G4P62_003696"; note "transcript variant X2"; orig_protein_id "gnl|WGS:JAAVVJ|G4P62_P005959"; orig_transcript_id "gnl|WGS:JAAVVJ|G4P62_T005959"; product "uncharacterized LOC107376838"; transcript_biotype "mRNA";
CM025008.1	Genbank	exon	4032438	4032687	.	+	.	gene_id "G4P62_003696"; transcript_id "gnl|WGS:JAAVVJ|G4P62_T005959"; locus_tag "G4P62_003696"; note "transcript variant X2"; orig_protein_id "gnl|WGS:JAAVVJ|G4P62_P005959"; orig_transcript_id "gnl|WGS:JAAVVJ|G4P62_T005959"; product "uncharacterized LOC107376838"; transcript_biotype "mRNA"; exon_number "1";
CM025008.1	Genbank	exon	4032773	4032900	.	+	.	gene_id "G4P62_003696"; transcript_id "gnl|WGS:JAAVVJ|G4P62_T005959"; locus_tag "G4P62_003696"; note "transcript variant X2"; orig_protein_id "gnl|WGS:JAAVVJ|G4P62_P005959"; orig_transcript_id "gnl|WGS:JAAVVJ|G4P62_T005959"; product "uncharacterized LOC107376838"; transcript_biotype "mRNA"; exon_number "2";
CM025008.1	Genbank	exon	4033010	4033146	.	+	.	gene_id "G4P62_003696"; transcript_id "gnl|WGS:JAAVVJ|G4P62_T005959"; locus_tag "G4P62_003696"; note "transcript variant X2"; orig_protein_id "gnl|WGS:JAAVVJ|G4P62_P005959"; orig_transcript_id "gnl|WGS:JAAVVJ|G4P62_T005959"; product "uncharacterized LOC107376838"; transcript_biotype "mRNA"; exon_number "3";
CM025008.1	Genbank	exon	4036147	4036240	.	+	.	gene_id "G4P62_003696"; transcript_id "gnl|WGS:JAAVVJ|G4P62_T005959"; locus_tag "G4P62_003696"; note "transcript variant X2"; orig_protein_id "gnl|WGS:JAAVVJ|G4P62_P005959"; orig_transcript_id "gnl|WGS:JAAVVJ|G4P62_T005959"; product "uncharacterized LOC107376838"; transcript_biotype "mRNA"; exon_number "4";
CM025008.1	Genbank	exon	4041053	4041152	.	+	.	gene_id "G4P62_003696"; transcript_id "gnl|WGS:JAAVVJ|G4P62_T005959"; locus_tag "G4P62_003696"; note "transcript variant X2"; orig_protein_id "gnl|WGS:JAAVVJ|G4P62_P005959"; orig_transcript_id "gnl|WGS:JAAVVJ|G4P62_T005959"; product "uncharacterized LOC107376838"; transcript_biotype "mRNA"; exon_number "5";
CM025008.1	Genbank	exon	4050286	4050548	.	+	.	gene_id "G4P62_003696"; transcript_id "gnl|WGS:JAAVVJ|G4P62_T005959"; locus_tag "G4P62_003696"; note "transcript variant X2"; orig_protein_id "gnl|WGS:JAAVVJ|G4P62_P005959"; orig_transcript_id "gnl|WGS:JAAVVJ|G4P62_T005959"; product "uncharacterized LOC107376838"; transcript_biotype "mRNA"; exon_number "6";
CM025008.1	Genbank	exon	4050680	4050866	.	+	.	gene_id "G4P62_003696"; transcript_id "gnl|WGS:JAAVVJ|G4P62_T005959"; locus_tag "G4P62_003696"; note "transcript variant X2"; orig_protein_id "gnl|WGS:JAAVVJ|G4P62_P005959"; orig_transcript_id "gnl|WGS:JAAVVJ|G4P62_T005959"; product "uncharacterized LOC107376838"; transcript_biotype "mRNA"; exon_number "7";
CM025008.1	Genbank	exon	4051448	4051572	.	+	.	gene_id "G4P62_003696"; transcript_id "gnl|WGS:JAAVVJ|G4P62_T005959"; locus_tag "G4P62_003696"; note "transcript variant X2"; orig_protein_id "gnl|WGS:JAAVVJ|G4P62_P005959"; orig_transcript_id "gnl|WGS:JAAVVJ|G4P62_T005959"; product "uncharacterized LOC107376838"; transcript_biotype "mRNA"; exon_number "8";
CM025008.1	Genbank	exon	4053044	4054162	.	+	.	gene_id "G4P62_003696"; transcript_id "gnl|WGS:JAAVVJ|G4P62_T005959"; locus_tag "G4P62_003696"; note "transcript variant X2"; orig_protein_id "gnl|WGS:JAAVVJ|G4P62_P005959"; orig_transcript_id "gnl|WGS:JAAVVJ|G4P62_T005959"; product "uncharacterized LOC107376838"; transcript_biotype "mRNA"; exon_number "9";
CM025008.1	Genbank	CDS	4032651	4032687	.	+	0	gene_id "G4P62_003696"; transcript_id "gnl|WGS:JAAVVJ|G4P62_T005959"; gbkey "CDS"; locus_tag "G4P62_003696"; orig_transcript_id "gnl|WGS:JAAVVJ|G4P62_T005959"; product "transcript variant X2"; protein_id "KAF7229742.1"; exon_number "1";
CM025008.1	Genbank	CDS	4032773	4032900	.	+	2	gene_id "G4P62_003696"; transcript_id "gnl|WGS:JAAVVJ|G4P62_T005959"; gbkey "CDS"; locus_tag "G4P62_003696"; orig_transcript_id "gnl|WGS:JAAVVJ|G4P62_T005959"; product "transcript variant X2"; protein_id "KAF7229742.1"; exon_number "2";
CM025008.1	Genbank	CDS	4033010	4033146	.	+	0	gene_id "G4P62_003696"; transcript_id "gnl|WGS:JAAVVJ|G4P62_T005959"; gbkey "CDS"; locus_tag "G4P62_003696"; orig_transcript_id "gnl|WGS:JAAVVJ|G4P62_T005959"; product "transcript variant X2"; protein_id "KAF7229742.1"; exon_number "3";
CM025008.1	Genbank	CDS	4036147	4036240	.	+	1	gene_id "G4P62_003696"; transcript_id "gnl|WGS:JAAVVJ|G4P62_T005959"; gbkey "CDS"; locus_tag "G4P62_003696"; orig_transcript_id "gnl|WGS:JAAVVJ|G4P62_T005959"; product "transcript variant X2"; protein_id "KAF7229742.1"; exon_number "4";
CM025008.1	Genbank	CDS	4041053	4041152	.	+	0	gene_id "G4P62_003696"; transcript_id "gnl|WGS:JAAVVJ|G4P62_T005959"; gbkey "CDS"; locus_tag "G4P62_003696"; orig_transcript_id "gnl|WGS:JAAVVJ|G4P62_T005959"; product "transcript variant X2"; protein_id "KAF7229742.1"; exon_number "5";
CM025008.1	Genbank	CDS	4050286	4050548	.	+	2	gene_id "G4P62_003696"; transcript_id "gnl|WGS:JAAVVJ|G4P62_T005959"; gbkey "CDS"; locus_tag "G4P62_003696"; orig_transcript_id "gnl|WGS:JAAVVJ|G4P62_T005959"; product "transcript variant X2"; protein_id "KAF7229742.1"; exon_number "6";
CM025008.1	Genbank	CDS	4050680	4050866	.	+	0	gene_id "G4P62_003696"; transcript_id "gnl|WGS:JAAVVJ|G4P62_T005959"; gbkey "CDS"; locus_tag "G4P62_003696"; orig_transcript_id "gnl|WGS:JAAVVJ|G4P62_T005959"; product "transcript variant X2"; protein_id "KAF7229742.1"; exon_number "7";
CM025008.1	Genbank	CDS	4051448	4051572	.	+	2	gene_id "G4P62_003696"; transcript_id "gnl|WGS:JAAVVJ|G4P62_T005959"; gbkey "CDS"; locus_tag "G4P62_003696"; orig_transcript_id "gnl|WGS:JAAVVJ|G4P62_T005959"; product "transcript variant X2"; protein_id "KAF7229742.1"; exon_number "8";
CM025008.1	Genbank	CDS	4053044	4053358	.	+	0	gene_id "G4P62_003696"; transcript_id "gnl|WGS:JAAVVJ|G4P62_T005959"; gbkey "CDS"; locus_tag "G4P62_003696"; orig_transcript_id "gnl|WGS:JAAVVJ|G4P62_T005959"; product "transcript variant X2"; protein_id "KAF7229742.1"; exon_number "9";
CM025008.1	Genbank	start_codon	4032651	4032653	.	+	0	gene_id "G4P62_003696"; transcript_id "gnl|WGS:JAAVVJ|G4P62_T005959"; gbkey "CDS"; locus_tag "G4P62_003696"; orig_transcript_id "gnl|WGS:JAAVVJ|G4P62_T005959"; product "transcript variant X2"; protein_id "KAF7229742.1"; exon_number "1";
CM025008.1	Genbank	stop_codon	4053359	4053361	.	+	0	gene_id "G4P62_003696"; transcript_id "gnl|WGS:JAAVVJ|G4P62_T005959"; gbkey "CDS"; locus_tag "G4P62_003696"; orig_transcript_id "gnl|WGS:JAAVVJ|G4P62_T005959"; product "transcript variant X2"; protein_id "KAF7229742.1"; exon_number "9";
CM025008.1	Genbank	transcript	4032622	4054162	.	+	.	gene_id "G4P62_003696"; transcript_id "gnl|WGS:JAAVVJ|G4P62_T005960"; gbkey "mRNA"; locus_tag "G4P62_003696"; note "transcript variant X1"; orig_protein_id "gnl|WGS:JAAVVJ|G4P62_P005960"; orig_transcript_id "gnl|WGS:JAAVVJ|G4P62_T005960"; product "uncharacterized LOC107376838"; transcript_biotype "mRNA";
CM025008.1	Genbank	exon	4032622	4032900	.	+	.	gene_id "G4P62_003696"; transcript_id "gnl|WGS:JAAVVJ|G4P62_T005960"; locus_tag "G4P62_003696"; note "transcript variant X1"; orig_protein_id "gnl|WGS:JAAVVJ|G4P62_P005960"; orig_transcript_id "gnl|WGS:JAAVVJ|G4P62_T005960"; product "uncharacterized LOC107376838"; transcript_biotype "mRNA"; exon_number "1";
CM025008.1	Genbank	exon	4033010	4033146	.	+	.	gene_id "G4P62_003696"; transcript_id "gnl|WGS:JAAVVJ|G4P62_T005960"; locus_tag "G4P62_003696"; note "transcript variant X1"; orig_protein_id "gnl|WGS:JAAVVJ|G4P62_P005960"; orig_transcript_id "gnl|WGS:JAAVVJ|G4P62_T005960"; product "uncharacterized LOC107376838"; transcript_biotype "mRNA"; exon_number "2";
CM025008.1	Genbank	exon	4036147	4036240	.	+	.	gene_id "G4P62_003696"; transcript_id "gnl|WGS:JAAVVJ|G4P62_T005960"; locus_tag "G4P62_003696"; note "transcript variant X1"; orig_protein_id "gnl|WGS:JAAVVJ|G4P62_P005960"; orig_transcript_id "gnl|WGS:JAAVVJ|G4P62_T005960"; product "uncharacterized LOC107376838"; transcript_biotype "mRNA"; exon_number "3";
CM025008.1	Genbank	exon	4041053	4041152	.	+	.	gene_id "G4P62_003696"; transcript_id "gnl|WGS:JAAVVJ|G4P62_T005960"; locus_tag "G4P62_003696"; note "transcript variant X1"; orig_protein_id "gnl|WGS:JAAVVJ|G4P62_P005960"; orig_transcript_id "gnl|WGS:JAAVVJ|G4P62_T005960"; product "uncharacterized LOC107376838"; transcript_biotype "mRNA"; exon_number "4";
CM025008.1	Genbank	exon	4050286	4050548	.	+	.	gene_id "G4P62_003696"; transcript_id "gnl|WGS:JAAVVJ|G4P62_T005960"; locus_tag "G4P62_003696"; note "transcript variant X1"; orig_protein_id "gnl|WGS:JAAVVJ|G4P62_P005960"; orig_transcript_id "gnl|WGS:JAAVVJ|G4P62_T005960"; product "uncharacterized LOC107376838"; transcript_biotype "mRNA"; exon_number "5";
CM025008.1	Genbank	exon	4050680	4050866	.	+	.	gene_id "G4P62_003696"; transcript_id "gnl|WGS:JAAVVJ|G4P62_T005960"; locus_tag "G4P62_003696"; note "transcript variant X1"; orig_protein_id "gnl|WGS:JAAVVJ|G4P62_P005960"; orig_transcript_id "gnl|WGS:JAAVVJ|G4P62_T005960"; product "uncharacterized LOC107376838"; transcript_biotype "mRNA"; exon_number "6";
CM025008.1	Genbank	exon	4051448	4051572	.	+	.	gene_id "G4P62_003696"; transcript_id "gnl|WGS:JAAVVJ|G4P62_T005960"; locus_tag "G4P62_003696"; note "transcript variant X1"; orig_protein_id "gnl|WGS:JAAVVJ|G4P62_P005960"; orig_transcript_id "gnl|WGS:JAAVVJ|G4P62_T005960"; product "uncharacterized LOC107376838"; transcript_biotype "mRNA"; exon_number "7";
CM025008.1	Genbank	exon	4053044	4054162	.	+	.	gene_id "G4P62_003696"; transcript_id "gnl|WGS:JAAVVJ|G4P62_T005960"; locus_tag "G4P62_003696"; note "transcript variant X1"; orig_protein_id "gnl|WGS:JAAVVJ|G4P62_P005960"; orig_transcript_id "gnl|WGS:JAAVVJ|G4P62_T005960"; product "uncharacterized LOC107376838"; transcript_biotype "mRNA"; exon_number "8";
CM025008.1	Genbank	CDS	4032718	4032900	.	+	0	gene_id "G4P62_003696"; transcript_id "gnl|WGS:JAAVVJ|G4P62_T005960"; gbkey "CDS"; locus_tag "G4P62_003696"; orig_transcript_id "gnl|WGS:JAAVVJ|G4P62_T005960"; product "transcript variant X1"; protein_id "KAF7229743.1"; exon_number "1";
CM025008.1	Genbank	CDS	4033010	4033146	.	+	0	gene_id "G4P62_003696"; transcript_id "gnl|WGS:JAAVVJ|G4P62_T005960"; gbkey "CDS"; locus_tag "G4P62_003696"; orig_transcript_id "gnl|WGS:JAAVVJ|G4P62_T005960"; product "transcript variant X1"; protein_id "KAF7229743.1"; exon_number "2";
CM025008.1	Genbank	CDS	4036147	4036240	.	+	1	gene_id "G4P62_003696"; transcript_id "gnl|WGS:JAAVVJ|G4P62_T005960"; gbkey "CDS"; locus_tag "G4P62_003696"; orig_transcript_id "gnl|WGS:JAAVVJ|G4P62_T005960"; product "transcript variant X1"; protein_id "KAF7229743.1"; exon_number "3";
CM025008.1	Genbank	CDS	4041053	4041152	.	+	0	gene_id "G4P62_003696"; transcript_id "gnl|WGS:JAAVVJ|G4P62_T005960"; gbkey "CDS"; locus_tag "G4P62_003696"; orig_transcript_id "gnl|WGS:JAAVVJ|G4P62_T005960"; product "transcript variant X1"; protein_id "KAF7229743.1"; exon_number "4";
CM025008.1	Genbank	CDS	4050286	4050548	.	+	2	gene_id "G4P62_003696"; transcript_id "gnl|WGS:JAAVVJ|G4P62_T005960"; gbkey "CDS"; locus_tag "G4P62_003696"; orig_transcript_id "gnl|WGS:JAAVVJ|G4P62_T005960"; product "transcript variant X1"; protein_id "KAF7229743.1"; exon_number "5";
CM025008.1	Genbank	CDS	4050680	4050866	.	+	0	gene_id "G4P62_003696"; transcript_id "gnl|WGS:JAAVVJ|G4P62_T005960"; gbkey "CDS"; locus_tag "G4P62_003696"; orig_transcript_id "gnl|WGS:JAAVVJ|G4P62_T005960"; product "transcript variant X1"; protein_id "KAF7229743.1"; exon_number "6";
CM025008.1	Genbank	CDS	4051448	4051572	.	+	2	gene_id "G4P62_003696"; transcript_id "gnl|WGS:JAAVVJ|G4P62_T005960"; gbkey "CDS"; locus_tag "G4P62_003696"; orig_transcript_id "gnl|WGS:JAAVVJ|G4P62_T005960"; product "transcript variant X1"; protein_id "KAF7229743.1"; exon_number "7";
CM025008.1	Genbank	CDS	4053044	4053358	.	+	0	gene_id "G4P62_003696"; transcript_id "gnl|WGS:JAAVVJ|G4P62_T005960"; gbkey "CDS"; locus_tag "G4P62_003696"; orig_transcript_id "gnl|WGS:JAAVVJ|G4P62_T005960"; product "transcript variant X1"; protein_id "KAF7229743.1"; exon_number "8";
CM025008.1	Genbank	start_codon	4032718	4032720	.	+	0	gene_id "G4P62_003696"; transcript_id "gnl|WGS:JAAVVJ|G4P62_T005960"; gbkey "CDS"; locus_tag "G4P62_003696"; orig_transcript_id "gnl|WGS:JAAVVJ|G4P62_T005960"; product "transcript variant X1"; protein_id "KAF7229743.1"; exon_number "1";
CM025008.1	Genbank	stop_codon	4053359	4053361	.	+	0	gene_id "G4P62_003696"; transcript_id "gnl|WGS:JAAVVJ|G4P62_T005960"; gbkey "CDS"; locus_tag "G4P62_003696"; orig_transcript_id "gnl|WGS:JAAVVJ|G4P62_T005960"; product "transcript variant X1"; protein_id "KAF7229743.1"; exon_number "8";
CM025008.1	Genbank	gene	4084190	4089379	.	+	.	gene_id "G4P62_003695"; transcript_id ""; description "gamma-interferon-inducible lysosomal thiol"; gbkey "Gene"; gene_biotype "protein_coding"; locus_tag "G4P62_003695"; note "LOC107376859";
CM025008.1	Genbank	transcript	4084190	4089379	.	+	.	gene_id "G4P62_003695"; transcript_id "gnl|WGS:JAAVVJ|G4P62_T005958"; gbkey "mRNA"; locus_tag "G4P62_003695"; orig_protein_id "gnl|WGS:JAAVVJ|G4P62_P005958"; orig_transcript_id "gnl|WGS:JAAVVJ|G4P62_T005958"; product "gamma-interferon-inducible lysosomal thiol reductase-like"; transcript_biotype "mRNA";
CM025008.1	Genbank	exon	4084190	4084397	.	+	.	gene_id "G4P62_003695"; transcript_id "gnl|WGS:JAAVVJ|G4P62_T005958"; locus_tag "G4P62_003695"; orig_protein_id "gnl|WGS:JAAVVJ|G4P62_P005958"; orig_transcript_id "gnl|WGS:JAAVVJ|G4P62_T005958"; product "gamma-interferon-inducible lysosomal thiol reductase-like"; transcript_biotype "mRNA"; exon_number "1";
CM025008.1	Genbank	exon	4085068	4085256	.	+	.	gene_id "G4P62_003695"; transcript_id "gnl|WGS:JAAVVJ|G4P62_T005958"; locus_tag "G4P62_003695"; orig_protein_id "gnl|WGS:JAAVVJ|G4P62_P005958"; orig_transcript_id "gnl|WGS:JAAVVJ|G4P62_T005958"; product "gamma-interferon-inducible lysosomal thiol reductase-like"; transcript_biotype "mRNA"; exon_number "2";
CM025008.1	Genbank	exon	4085343	4085417	.	+	.	gene_id "G4P62_003695"; transcript_id "gnl|WGS:JAAVVJ|G4P62_T005958"; locus_tag "G4P62_003695"; orig_protein_id "gnl|WGS:JAAVVJ|G4P62_P005958"; orig_transcript_id "gnl|WGS:JAAVVJ|G4P62_T005958"; product "gamma-interferon-inducible lysosomal thiol reductase-like"; transcript_biotype "mRNA"; exon_number "3";
CM025008.1	Genbank	exon	4086866	4086952	.	+	.	gene_id "G4P62_003695"; transcript_id "gnl|WGS:JAAVVJ|G4P62_T005958"; locus_tag "G4P62_003695"; orig_protein_id "gnl|WGS:JAAVVJ|G4P62_P005958"; orig_transcript_id "gnl|WGS:JAAVVJ|G4P62_T005958"; product "gamma-interferon-inducible lysosomal thiol reductase-like"; transcript_biotype "mRNA"; exon_number "4";
CM025008.1	Genbank	exon	4087060	4087212	.	+	.	gene_id "G4P62_003695"; transcript_id "gnl|WGS:JAAVVJ|G4P62_T005958"; locus_tag "G4P62_003695"; orig_protein_id "gnl|WGS:JAAVVJ|G4P62_P005958"; orig_transcript_id "gnl|WGS:JAAVVJ|G4P62_T005958"; product "gamma-interferon-inducible lysosomal thiol reductase-like"; transcript_biotype "mRNA"; exon_number "5";
CM025008.1	Genbank	exon	4088550	4088618	.	+	.	gene_id "G4P62_003695"; transcript_id "gnl|WGS:JAAVVJ|G4P62_T005958"; locus_tag "G4P62_003695"; orig_protein_id "gnl|WGS:JAAVVJ|G4P62_P005958"; orig_transcript_id "gnl|WGS:JAAVVJ|G4P62_T005958"; product "gamma-interferon-inducible lysosomal thiol reductase-like"; transcript_biotype "mRNA"; exon_number "6";
CM025008.1	Genbank	exon	4089186	4089379	.	+	.	gene_id "G4P62_003695"; transcript_id "gnl|WGS:JAAVVJ|G4P62_T005958"; locus_tag "G4P62_003695"; orig_protein_id "gnl|WGS:JAAVVJ|G4P62_P005958"; orig_transcript_id "gnl|WGS:JAAVVJ|G4P62_T005958"; product "gamma-interferon-inducible lysosomal thiol reductase-like"; transcript_biotype "mRNA"; exon_number "7";
CM025008.1	Genbank	CDS	4084278	4084397	.	+	0	gene_id "G4P62_003695"; transcript_id "gnl|WGS:JAAVVJ|G4P62_T005958"; gbkey "CDS"; locus_tag "G4P62_003695"; orig_transcript_id "gnl|WGS:JAAVVJ|G4P62_T005958"; product "gamma-interferon-inducible lysosomal thiol reductase-like"; protein_id "KAF7229741.1"; exon_number "1";
CM025008.1	Genbank	CDS	4085068	4085256	.	+	0	gene_id "G4P62_003695"; transcript_id "gnl|WGS:JAAVVJ|G4P62_T005958"; gbkey "CDS"; locus_tag "G4P62_003695"; orig_transcript_id "gnl|WGS:JAAVVJ|G4P62_T005958"; product "gamma-interferon-inducible lysosomal thiol reductase-like"; protein_id "KAF7229741.1"; exon_number "2";
CM025008.1	Genbank	CDS	4085343	4085417	.	+	0	gene_id "G4P62_003695"; transcript_id "gnl|WGS:JAAVVJ|G4P62_T005958"; gbkey "CDS"; locus_tag "G4P62_003695"; orig_transcript_id "gnl|WGS:JAAVVJ|G4P62_T005958"; product "gamma-interferon-inducible lysosomal thiol reductase-like"; protein_id "KAF7229741.1"; exon_number "3";
CM025008.1	Genbank	CDS	4086866	4086952	.	+	0	gene_id "G4P62_003695"; transcript_id "gnl|WGS:JAAVVJ|G4P62_T005958"; gbkey "CDS"; locus_tag "G4P62_003695"; orig_transcript_id "gnl|WGS:JAAVVJ|G4P62_T005958"; product "gamma-interferon-inducible lysosomal thiol reductase-like"; protein_id "KAF7229741.1"; exon_number "4";
CM025008.1	Genbank	CDS	4087060	4087212	.	+	0	gene_id "G4P62_003695"; transcript_id "gnl|WGS:JAAVVJ|G4P62_T005958"; gbkey "CDS"; locus_tag "G4P62_003695"; orig_transcript_id "gnl|WGS:JAAVVJ|G4P62_T005958"; product "gamma-interferon-inducible lysosomal thiol reductase-like"; protein_id "KAF7229741.1"; exon_number "5";
CM025008.1	Genbank	CDS	4088550	4088618	.	+	0	gene_id "G4P62_003695"; transcript_id "gnl|WGS:JAAVVJ|G4P62_T005958"; gbkey "CDS"; locus_tag "G4P62_003695"; orig_transcript_id "gnl|WGS:JAAVVJ|G4P62_T005958"; product "gamma-interferon-inducible lysosomal thiol reductase-like"; protein_id "KAF7229741.1"; exon_number "6";
CM025008.1	Genbank	CDS	4089186	4089254	.	+	0	gene_id "G4P62_003695"; transcript_id "gnl|WGS:JAAVVJ|G4P62_T005958"; gbkey "CDS"; locus_tag "G4P62_003695"; orig_transcript_id "gnl|WGS:JAAVVJ|G4P62_T005958"; product "gamma-interferon-inducible lysosomal thiol reductase-like"; protein_id "KAF7229741.1"; exon_number "7";
CM025008.1	Genbank	start_codon	4084278	4084280	.	+	0	gene_id "G4P62_003695"; transcript_id "gnl|WGS:JAAVVJ|G4P62_T005958"; gbkey "CDS"; locus_tag "G4P62_003695"; orig_transcript_id "gnl|WGS:JAAVVJ|G4P62_T005958"; product "gamma-interferon-inducible lysosomal thiol reductase-like"; protein_id "KAF7229741.1"; exon_number "1";
CM025008.1	Genbank	stop_codon	4089255	4089257	.	+	0	gene_id "G4P62_003695"; transcript_id "gnl|WGS:JAAVVJ|G4P62_T005958"; gbkey "CDS"; locus_tag "G4P62_003695"; orig_transcript_id "gnl|WGS:JAAVVJ|G4P62_T005958"; product "gamma-interferon-inducible lysosomal thiol reductase-like"; protein_id "KAF7229741.1"; exon_number "7";
CM025008.1	Genbank	gene	4110560	4112060	.	+	.	gene_id "G4P62_003694"; transcript_id ""; description "protein PXR1-like"; gbkey "Gene"; gene_biotype "protein_coding"; locus_tag "G4P62_003694"; note "LOC107376868";
CM025008.1	Genbank	transcript	4110560	4112060	.	+	.	gene_id "G4P62_003694"; transcript_id "gnl|WGS:JAAVVJ|G4P62_T005957"; gbkey "mRNA"; locus_tag "G4P62_003694"; orig_protein_id "gnl|WGS:JAAVVJ|G4P62_P005957"; orig_transcript_id "gnl|WGS:JAAVVJ|G4P62_T005957"; product "protein PXR1-like"; transcript_biotype "mRNA";
CM025008.1	Genbank	exon	4110560	4110707	.	+	.	gene_id "G4P62_003694"; transcript_id "gnl|WGS:JAAVVJ|G4P62_T005957"; locus_tag "G4P62_003694"; orig_protein_id "gnl|WGS:JAAVVJ|G4P62_P005957"; orig_transcript_id "gnl|WGS:JAAVVJ|G4P62_T005957"; product "protein PXR1-like"; transcript_biotype "mRNA"; exon_number "1";
CM025008.1	Genbank	exon	4110862	4110953	.	+	.	gene_id "G4P62_003694"; transcript_id "gnl|WGS:JAAVVJ|G4P62_T005957"; locus_tag "G4P62_003694"; orig_protein_id "gnl|WGS:JAAVVJ|G4P62_P005957"; orig_transcript_id "gnl|WGS:JAAVVJ|G4P62_T005957"; product "protein PXR1-like"; transcript_biotype "mRNA"; exon_number "2";
CM025008.1	Genbank	exon	4111137	4111424	.	+	.	gene_id "G4P62_003694"; transcript_id "gnl|WGS:JAAVVJ|G4P62_T005957"; locus_tag "G4P62_003694"; orig_protein_id "gnl|WGS:JAAVVJ|G4P62_P005957"; orig_transcript_id "gnl|WGS:JAAVVJ|G4P62_T005957"; product "protein PXR1-like"; transcript_biotype "mRNA"; exon_number "3";
CM025008.1	Genbank	exon	4111948	4112060	.	+	.	gene_id "G4P62_003694"; transcript_id "gnl|WGS:JAAVVJ|G4P62_T005957"; locus_tag "G4P62_003694"; orig_protein_id "gnl|WGS:JAAVVJ|G4P62_P005957"; orig_transcript_id "gnl|WGS:JAAVVJ|G4P62_T005957"; product "protein PXR1-like"; transcript_biotype "mRNA"; exon_number "4";
CM025008.1	Genbank	CDS	4110686	4110707	.	+	0	gene_id "G4P62_003694"; transcript_id "gnl|WGS:JAAVVJ|G4P62_T005957"; gbkey "CDS"; locus_tag "G4P62_003694"; orig_transcript_id "gnl|WGS:JAAVVJ|G4P62_T005957"; product "protein PXR1-like"; protein_id "KAF7229740.1"; exon_number "1";
CM025008.1	Genbank	CDS	4110862	4110953	.	+	2	gene_id "G4P62_003694"; transcript_id "gnl|WGS:JAAVVJ|G4P62_T005957"; gbkey "CDS"; locus_tag "G4P62_003694"; orig_transcript_id "gnl|WGS:JAAVVJ|G4P62_T005957"; product "protein PXR1-like"; protein_id "KAF7229740.1"; exon_number "2";
CM025008.1	Genbank	CDS	4111137	4111424	.	+	0	gene_id "G4P62_003694"; transcript_id "gnl|WGS:JAAVVJ|G4P62_T005957"; gbkey "CDS"; locus_tag "G4P62_003694"; orig_transcript_id "gnl|WGS:JAAVVJ|G4P62_T005957"; product "protein PXR1-like"; protein_id "KAF7229740.1"; exon_number "3";
CM025008.1	Genbank	CDS	4111948	4111950	.	+	0	gene_id "G4P62_003694"; transcript_id "gnl|WGS:JAAVVJ|G4P62_T005957"; gbkey "CDS"; locus_tag "G4P62_003694"; orig_transcript_id "gnl|WGS:JAAVVJ|G4P62_T005957"; product "protein PXR1-like"; protein_id "KAF7229740.1"; exon_number "4";
CM025008.1	Genbank	start_codon	4110686	4110688	.	+	0	gene_id "G4P62_003694"; transcript_id "gnl|WGS:JAAVVJ|G4P62_T005957"; gbkey "CDS"; locus_tag "G4P62_003694"; orig_transcript_id "gnl|WGS:JAAVVJ|G4P62_T005957"; product "protein PXR1-like"; protein_id "KAF7229740.1"; exon_number "1";
CM025008.1	Genbank	stop_codon	4111951	4111953	.	+	0	gene_id "G4P62_003694"; transcript_id "gnl|WGS:JAAVVJ|G4P62_T005957"; gbkey "CDS"; locus_tag "G4P62_003694"; orig_transcript_id "gnl|WGS:JAAVVJ|G4P62_T005957"; product "protein PXR1-like"; protein_id "KAF7229740.1"; exon_number "4";
CM025008.1	Genbank	gene	4202007	4226900	.	+	.	gene_id "G4P62_003692"; transcript_id ""; description "RING finger protein 150-like"; gbkey "Gene"; gene_biotype "protein_coding"; locus_tag "G4P62_003692"; note "LOC107376841";
CM025008.1	Genbank	transcript	4202007	4226900	.	+	.	gene_id "G4P62_003692"; transcript_id "gnl|WGS:JAAVVJ|G4P62_T005955"; gbkey "mRNA"; locus_tag "G4P62_003692"; orig_protein_id "gnl|WGS:JAAVVJ|G4P62_P005955"; orig_transcript_id "gnl|WGS:JAAVVJ|G4P62_T005955"; product "RING finger protein 150-like"; transcript_biotype "mRNA";
CM025008.1	Genbank	exon	4202007	4202880	.	+	.	gene_id "G4P62_003692"; transcript_id "gnl|WGS:JAAVVJ|G4P62_T005955"; locus_tag "G4P62_003692"; orig_protein_id "gnl|WGS:JAAVVJ|G4P62_P005955"; orig_transcript_id "gnl|WGS:JAAVVJ|G4P62_T005955"; product "RING finger protein 150-like"; transcript_biotype "mRNA"; exon_number "1";
CM025008.1	Genbank	exon	4223397	4223647	.	+	.	gene_id "G4P62_003692"; transcript_id "gnl|WGS:JAAVVJ|G4P62_T005955"; locus_tag "G4P62_003692"; orig_protein_id "gnl|WGS:JAAVVJ|G4P62_P005955"; orig_transcript_id "gnl|WGS:JAAVVJ|G4P62_T005955"; product "RING finger protein 150-like"; transcript_biotype "mRNA"; exon_number "2";
CM025008.1	Genbank	exon	4223782	4223936	.	+	.	gene_id "G4P62_003692"; transcript_id "gnl|WGS:JAAVVJ|G4P62_T005955"; locus_tag "G4P62_003692"; orig_protein_id "gnl|WGS:JAAVVJ|G4P62_P005955"; orig_transcript_id "gnl|WGS:JAAVVJ|G4P62_T005955"; product "RING finger protein 150-like"; transcript_biotype "mRNA"; exon_number "3";
CM025008.1	Genbank	exon	4224311	4224407	.	+	.	gene_id "G4P62_003692"; transcript_id "gnl|WGS:JAAVVJ|G4P62_T005955"; locus_tag "G4P62_003692"; orig_protein_id "gnl|WGS:JAAVVJ|G4P62_P005955"; orig_transcript_id "gnl|WGS:JAAVVJ|G4P62_T005955"; product "RING finger protein 150-like"; transcript_biotype "mRNA"; exon_number "4";
CM025008.1	Genbank	exon	4224484	4224745	.	+	.	gene_id "G4P62_003692"; transcript_id "gnl|WGS:JAAVVJ|G4P62_T005955"; locus_tag "G4P62_003692"; orig_protein_id "gnl|WGS:JAAVVJ|G4P62_P005955"; orig_transcript_id "gnl|WGS:JAAVVJ|G4P62_T005955"; product "RING finger protein 150-like"; transcript_biotype "mRNA"; exon_number "5";
CM025008.1	Genbank	exon	4225021	4226900	.	+	.	gene_id "G4P62_003692"; transcript_id "gnl|WGS:JAAVVJ|G4P62_T005955"; locus_tag "G4P62_003692"; orig_protein_id "gnl|WGS:JAAVVJ|G4P62_P005955"; orig_transcript_id "gnl|WGS:JAAVVJ|G4P62_T005955"; product "RING finger protein 150-like"; transcript_biotype "mRNA"; exon_number "6";
CM025008.1	Genbank	CDS	4202424	4202880	.	+	0	gene_id "G4P62_003692"; transcript_id "gnl|WGS:JAAVVJ|G4P62_T005955"; gbkey "CDS"; locus_tag "G4P62_003692"; orig_transcript_id "gnl|WGS:JAAVVJ|G4P62_T005955"; product "RING finger protein 150-like"; protein_id "KAF7229739.1"; exon_number "1";
CM025008.1	Genbank	CDS	4223397	4223647	.	+	2	gene_id "G4P62_003692"; transcript_id "gnl|WGS:JAAVVJ|G4P62_T005955"; gbkey "CDS"; locus_tag "G4P62_003692"; orig_transcript_id "gnl|WGS:JAAVVJ|G4P62_T005955"; product "RING finger protein 150-like"; protein_id "KAF7229739.1"; exon_number "2";
CM025008.1	Genbank	CDS	4223782	4223936	.	+	0	gene_id "G4P62_003692"; transcript_id "gnl|WGS:JAAVVJ|G4P62_T005955"; gbkey "CDS"; locus_tag "G4P62_003692"; orig_transcript_id "gnl|WGS:JAAVVJ|G4P62_T005955"; product "RING finger protein 150-like"; protein_id "KAF7229739.1"; exon_number "3";
CM025008.1	Genbank	CDS	4224311	4224407	.	+	1	gene_id "G4P62_003692"; transcript_id "gnl|WGS:JAAVVJ|G4P62_T005955"; gbkey "CDS"; locus_tag "G4P62_003692"; orig_transcript_id "gnl|WGS:JAAVVJ|G4P62_T005955"; product "RING finger protein 150-like"; protein_id "KAF7229739.1"; exon_number "4";
CM025008.1	Genbank	CDS	4224484	4224745	.	+	0	gene_id "G4P62_003692"; transcript_id "gnl|WGS:JAAVVJ|G4P62_T005955"; gbkey "CDS"; locus_tag "G4P62_003692"; orig_transcript_id "gnl|WGS:JAAVVJ|G4P62_T005955"; product "RING finger protein 150-like"; protein_id "KAF7229739.1"; exon_number "5";
CM025008.1	Genbank	CDS	4225021	4225136	.	+	2	gene_id "G4P62_003692"; transcript_id "gnl|WGS:JAAVVJ|G4P62_T005955"; gbkey "CDS"; locus_tag "G4P62_003692"; orig_transcript_id "gnl|WGS:JAAVVJ|G4P62_T005955"; product "RING finger protein 150-like"; protein_id "KAF7229739.1"; exon_number "6";
CM025008.1	Genbank	start_codon	4202424	4202426	.	+	0	gene_id "G4P62_003692"; transcript_id "gnl|WGS:JAAVVJ|G4P62_T005955"; gbkey "CDS"; locus_tag "G4P62_003692"; orig_transcript_id "gnl|WGS:JAAVVJ|G4P62_T005955"; product "RING finger protein 150-like"; protein_id "KAF7229739.1"; exon_number "1";
CM025008.1	Genbank	stop_codon	4225137	4225139	.	+	0	gene_id "G4P62_003692"; transcript_id "gnl|WGS:JAAVVJ|G4P62_T005955"; gbkey "CDS"; locus_tag "G4P62_003692"; orig_transcript_id "gnl|WGS:JAAVVJ|G4P62_T005955"; product "RING finger protein 150-like"; protein_id "KAF7229739.1"; exon_number "6";
CM025008.1	Genbank	gene	4226994	4239380	.	+	.	gene_id "G4P62_003691"; transcript_id ""; description "G protein-regulated inducer of neurite outgrowth"; gbkey "Gene"; gene_biotype "protein_coding"; locus_tag "G4P62_003691"; note "LOC107376817";
CM025008.1	Genbank	transcript	4226994	4239380	.	+	.	gene_id "G4P62_003691"; transcript_id "gnl|WGS:JAAVVJ|G4P62_T005953"; gbkey "mRNA"; locus_tag "G4P62_003691"; note "transcript variant X1"; orig_protein_id "gnl|WGS:JAAVVJ|G4P62_P005953"; orig_transcript_id "gnl|WGS:JAAVVJ|G4P62_T005953"; product "G protein-regulated inducer of neurite outgrowth 1-like"; transcript_biotype "mRNA";
CM025008.1	Genbank	exon	4226994	4227830	.	+	.	gene_id "G4P62_003691"; transcript_id "gnl|WGS:JAAVVJ|G4P62_T005953"; locus_tag "G4P62_003691"; note "transcript variant X1"; orig_protein_id "gnl|WGS:JAAVVJ|G4P62_P005953"; orig_transcript_id "gnl|WGS:JAAVVJ|G4P62_T005953"; product "G protein-regulated inducer of neurite outgrowth 1-like"; transcript_biotype "mRNA"; exon_number "1";
CM025008.1	Genbank	exon	4231150	4231303	.	+	.	gene_id "G4P62_003691"; transcript_id "gnl|WGS:JAAVVJ|G4P62_T005953"; locus_tag "G4P62_003691"; note "transcript variant X1"; orig_protein_id "gnl|WGS:JAAVVJ|G4P62_P005953"; orig_transcript_id "gnl|WGS:JAAVVJ|G4P62_T005953"; product "G protein-regulated inducer of neurite outgrowth 1-like"; transcript_biotype "mRNA"; exon_number "2";
CM025008.1	Genbank	exon	4231386	4232489	.	+	.	gene_id "G4P62_003691"; transcript_id "gnl|WGS:JAAVVJ|G4P62_T005953"; locus_tag "G4P62_003691"; note "transcript variant X1"; orig_protein_id "gnl|WGS:JAAVVJ|G4P62_P005953"; orig_transcript_id "gnl|WGS:JAAVVJ|G4P62_T005953"; product "G protein-regulated inducer of neurite outgrowth 1-like"; transcript_biotype "mRNA"; exon_number "3";
CM025008.1	Genbank	exon	4232586	4232815	.	+	.	gene_id "G4P62_003691"; transcript_id "gnl|WGS:JAAVVJ|G4P62_T005953"; locus_tag "G4P62_003691"; note "transcript variant X1"; orig_protein_id "gnl|WGS:JAAVVJ|G4P62_P005953"; orig_transcript_id "gnl|WGS:JAAVVJ|G4P62_T005953"; product "G protein-regulated inducer of neurite outgrowth 1-like"; transcript_biotype "mRNA"; exon_number "4";
CM025008.1	Genbank	exon	4237852	4239380	.	+	.	gene_id "G4P62_003691"; transcript_id "gnl|WGS:JAAVVJ|G4P62_T005953"; locus_tag "G4P62_003691"; note "transcript variant X1"; orig_protein_id "gnl|WGS:JAAVVJ|G4P62_P005953"; orig_transcript_id "gnl|WGS:JAAVVJ|G4P62_T005953"; product "G protein-regulated inducer of neurite outgrowth 1-like"; transcript_biotype "mRNA"; exon_number "5";
CM025008.1	Genbank	CDS	4231426	4232489	.	+	0	gene_id "G4P62_003691"; transcript_id "gnl|WGS:JAAVVJ|G4P62_T005953"; gbkey "CDS"; locus_tag "G4P62_003691"; orig_transcript_id "gnl|WGS:JAAVVJ|G4P62_T005953"; product "transcript variant X1"; protein_id "KAF7229737.1"; exon_number "3";
CM025008.1	Genbank	CDS	4232586	4232815	.	+	1	gene_id "G4P62_003691"; transcript_id "gnl|WGS:JAAVVJ|G4P62_T005953"; gbkey "CDS"; locus_tag "G4P62_003691"; orig_transcript_id "gnl|WGS:JAAVVJ|G4P62_T005953"; product "transcript variant X1"; protein_id "KAF7229737.1"; exon_number "4";
CM025008.1	Genbank	CDS	4237852	4238921	.	+	2	gene_id "G4P62_003691"; transcript_id "gnl|WGS:JAAVVJ|G4P62_T005953"; gbkey "CDS"; locus_tag "G4P62_003691"; orig_transcript_id "gnl|WGS:JAAVVJ|G4P62_T005953"; product "transcript variant X1"; protein_id "KAF7229737.1"; exon_number "5";
CM025008.1	Genbank	start_codon	4231426	4231428	.	+	0	gene_id "G4P62_003691"; transcript_id "gnl|WGS:JAAVVJ|G4P62_T005953"; gbkey "CDS"; locus_tag "G4P62_003691"; orig_transcript_id "gnl|WGS:JAAVVJ|G4P62_T005953"; product "transcript variant X1"; protein_id "KAF7229737.1"; exon_number "3";
CM025008.1	Genbank	stop_codon	4238922	4238924	.	+	0	gene_id "G4P62_003691"; transcript_id "gnl|WGS:JAAVVJ|G4P62_T005953"; gbkey "CDS"; locus_tag "G4P62_003691"; orig_transcript_id "gnl|WGS:JAAVVJ|G4P62_T005953"; product "transcript variant X1"; protein_id "KAF7229737.1"; exon_number "5";
CM025008.1	Genbank	transcript	4230899	4239380	.	+	.	gene_id "G4P62_003691"; transcript_id "gnl|WGS:JAAVVJ|G4P62_T005954"; gbkey "mRNA"; locus_tag "G4P62_003691"; note "transcript variant X2"; orig_protein_id "gnl|WGS:JAAVVJ|G4P62_P005954"; orig_transcript_id "gnl|WGS:JAAVVJ|G4P62_T005954"; product "G protein-regulated inducer of neurite outgrowth 1-like"; transcript_biotype "mRNA";
CM025008.1	Genbank	exon	4230899	4231303	.	+	.	gene_id "G4P62_003691"; transcript_id "gnl|WGS:JAAVVJ|G4P62_T005954"; locus_tag "G4P62_003691"; note "transcript variant X2"; orig_protein_id "gnl|WGS:JAAVVJ|G4P62_P005954"; orig_transcript_id "gnl|WGS:JAAVVJ|G4P62_T005954"; product "G protein-regulated inducer of neurite outgrowth 1-like"; transcript_biotype "mRNA"; exon_number "1";
CM025008.1	Genbank	exon	4231386	4232489	.	+	.	gene_id "G4P62_003691"; transcript_id "gnl|WGS:JAAVVJ|G4P62_T005954"; locus_tag "G4P62_003691"; note "transcript variant X2"; orig_protein_id "gnl|WGS:JAAVVJ|G4P62_P005954"; orig_transcript_id "gnl|WGS:JAAVVJ|G4P62_T005954"; product "G protein-regulated inducer of neurite outgrowth 1-like"; transcript_biotype "mRNA"; exon_number "2";
CM025008.1	Genbank	exon	4232586	4232815	.	+	.	gene_id "G4P62_003691"; transcript_id "gnl|WGS:JAAVVJ|G4P62_T005954"; locus_tag "G4P62_003691"; note "transcript variant X2"; orig_protein_id "gnl|WGS:JAAVVJ|G4P62_P005954"; orig_transcript_id "gnl|WGS:JAAVVJ|G4P62_T005954"; product "G protein-regulated inducer of neurite outgrowth 1-like"; transcript_biotype "mRNA"; exon_number "3";
CM025008.1	Genbank	exon	4237852	4239380	.	+	.	gene_id "G4P62_003691"; transcript_id "gnl|WGS:JAAVVJ|G4P62_T005954"; locus_tag "G4P62_003691"; note "transcript variant X2"; orig_protein_id "gnl|WGS:JAAVVJ|G4P62_P005954"; orig_transcript_id "gnl|WGS:JAAVVJ|G4P62_T005954"; product "G protein-regulated inducer of neurite outgrowth 1-like"; transcript_biotype "mRNA"; exon_number "4";
CM025008.1	Genbank	CDS	4231426	4232489	.	+	0	gene_id "G4P62_003691"; transcript_id "gnl|WGS:JAAVVJ|G4P62_T005954"; gbkey "CDS"; locus_tag "G4P62_003691"; orig_transcript_id "gnl|WGS:JAAVVJ|G4P62_T005954"; product "transcript variant X2"; protein_id "KAF7229738.1"; exon_number "2";
CM025008.1	Genbank	CDS	4232586	4232815	.	+	1	gene_id "G4P62_003691"; transcript_id "gnl|WGS:JAAVVJ|G4P62_T005954"; gbkey "CDS"; locus_tag "G4P62_003691"; orig_transcript_id "gnl|WGS:JAAVVJ|G4P62_T005954"; product "transcript variant X2"; protein_id "KAF7229738.1"; exon_number "3";
CM025008.1	Genbank	CDS	4237852	4238921	.	+	2	gene_id "G4P62_003691"; transcript_id "gnl|WGS:JAAVVJ|G4P62_T005954"; gbkey "CDS"; locus_tag "G4P62_003691"; orig_transcript_id "gnl|WGS:JAAVVJ|G4P62_T005954"; product "transcript variant X2"; protein_id "KAF7229738.1"; exon_number "4";
CM025008.1	Genbank	start_codon	4231426	4231428	.	+	0	gene_id "G4P62_003691"; transcript_id "gnl|WGS:JAAVVJ|G4P62_T005954"; gbkey "CDS"; locus_tag "G4P62_003691"; orig_transcript_id "gnl|WGS:JAAVVJ|G4P62_T005954"; product "transcript variant X2"; protein_id "KAF7229738.1"; exon_number "2";
CM025008.1	Genbank	stop_codon	4238922	4238924	.	+	0	gene_id "G4P62_003691"; transcript_id "gnl|WGS:JAAVVJ|G4P62_T005954"; gbkey "CDS"; locus_tag "G4P62_003691"; orig_transcript_id "gnl|WGS:JAAVVJ|G4P62_T005954"; product "transcript variant X2"; protein_id "KAF7229738.1"; exon_number "4";
CM025008.1	Genbank	gene	4245200	4253916	.	+	.	gene_id "G4P62_003690"; transcript_id ""; description "protein phosphatase 1K mitochondrial-like"; gbkey "Gene"; gene_biotype "protein_coding"; locus_tag "G4P62_003690"; note "LOC107376848";
CM025008.1	Genbank	transcript	4245200	4253916	.	+	.	gene_id "G4P62_003690"; transcript_id "gnl|WGS:JAAVVJ|G4P62_T005952"; gbkey "mRNA"; locus_tag "G4P62_003690"; note "mitochondrial-like"; orig_protein_id "gnl|WGS:JAAVVJ|G4P62_P005952"; orig_transcript_id "gnl|WGS:JAAVVJ|G4P62_T005952"; product "protein phosphatase 1K"; transcript_biotype "mRNA";
CM025008.1	Genbank	exon	4245200	4245343	.	+	.	gene_id "G4P62_003690"; transcript_id "gnl|WGS:JAAVVJ|G4P62_T005952"; locus_tag "G4P62_003690"; note "mitochondrial-like"; orig_protein_id "gnl|WGS:JAAVVJ|G4P62_P005952"; orig_transcript_id "gnl|WGS:JAAVVJ|G4P62_T005952"; product "protein phosphatase 1K"; transcript_biotype "mRNA"; exon_number "1";
CM025008.1	Genbank	exon	4246208	4246384	.	+	.	gene_id "G4P62_003690"; transcript_id "gnl|WGS:JAAVVJ|G4P62_T005952"; locus_tag "G4P62_003690"; note "mitochondrial-like"; orig_protein_id "gnl|WGS:JAAVVJ|G4P62_P005952"; orig_transcript_id "gnl|WGS:JAAVVJ|G4P62_T005952"; product "protein phosphatase 1K"; transcript_biotype "mRNA"; exon_number "2";
CM025008.1	Genbank	exon	4246933	4247109	.	+	.	gene_id "G4P62_003690"; transcript_id "gnl|WGS:JAAVVJ|G4P62_T005952"; locus_tag "G4P62_003690"; note "mitochondrial-like"; orig_protein_id "gnl|WGS:JAAVVJ|G4P62_P005952"; orig_transcript_id "gnl|WGS:JAAVVJ|G4P62_T005952"; product "protein phosphatase 1K"; transcript_biotype "mRNA"; exon_number "3";
CM025008.1	Genbank	exon	4247190	4247362	.	+	.	gene_id "G4P62_003690"; transcript_id "gnl|WGS:JAAVVJ|G4P62_T005952"; locus_tag "G4P62_003690"; note "mitochondrial-like"; orig_protein_id "gnl|WGS:JAAVVJ|G4P62_P005952"; orig_transcript_id "gnl|WGS:JAAVVJ|G4P62_T005952"; product "protein phosphatase 1K"; transcript_biotype "mRNA"; exon_number "4";
CM025008.1	Genbank	exon	4247439	4247539	.	+	.	gene_id "G4P62_003690"; transcript_id "gnl|WGS:JAAVVJ|G4P62_T005952"; locus_tag "G4P62_003690"; note "mitochondrial-like"; orig_protein_id "gnl|WGS:JAAVVJ|G4P62_P005952"; orig_transcript_id "gnl|WGS:JAAVVJ|G4P62_T005952"; product "protein phosphatase 1K"; transcript_biotype "mRNA"; exon_number "5";
CM025008.1	Genbank	exon	4247747	4247912	.	+	.	gene_id "G4P62_003690"; transcript_id "gnl|WGS:JAAVVJ|G4P62_T005952"; locus_tag "G4P62_003690"; note "mitochondrial-like"; orig_protein_id "gnl|WGS:JAAVVJ|G4P62_P005952"; orig_transcript_id "gnl|WGS:JAAVVJ|G4P62_T005952"; product "protein phosphatase 1K"; transcript_biotype "mRNA"; exon_number "6";
CM025008.1	Genbank	exon	4250901	4251045	.	+	.	gene_id "G4P62_003690"; transcript_id "gnl|WGS:JAAVVJ|G4P62_T005952"; locus_tag "G4P62_003690"; note "mitochondrial-like"; orig_protein_id "gnl|WGS:JAAVVJ|G4P62_P005952"; orig_transcript_id "gnl|WGS:JAAVVJ|G4P62_T005952"; product "protein phosphatase 1K"; transcript_biotype "mRNA"; exon_number "7";
CM025008.1	Genbank	exon	4251117	4251251	.	+	.	gene_id "G4P62_003690"; transcript_id "gnl|WGS:JAAVVJ|G4P62_T005952"; locus_tag "G4P62_003690"; note "mitochondrial-like"; orig_protein_id "gnl|WGS:JAAVVJ|G4P62_P005952"; orig_transcript_id "gnl|WGS:JAAVVJ|G4P62_T005952"; product "protein phosphatase 1K"; transcript_biotype "mRNA"; exon_number "8";
CM025008.1	Genbank	exon	4253313	4253916	.	+	.	gene_id "G4P62_003690"; transcript_id "gnl|WGS:JAAVVJ|G4P62_T005952"; locus_tag "G4P62_003690"; note "mitochondrial-like"; orig_protein_id "gnl|WGS:JAAVVJ|G4P62_P005952"; orig_transcript_id "gnl|WGS:JAAVVJ|G4P62_T005952"; product "protein phosphatase 1K"; transcript_biotype "mRNA"; exon_number "9";
CM025008.1	Genbank	CDS	4246274	4246384	.	+	0	gene_id "G4P62_003690"; transcript_id "gnl|WGS:JAAVVJ|G4P62_T005952"; gbkey "CDS"; locus_tag "G4P62_003690"; orig_transcript_id "gnl|WGS:JAAVVJ|G4P62_T005952"; product "mitochondrial-like"; protein_id "KAF7229736.1"; exon_number "2";
CM025008.1	Genbank	CDS	4246933	4247109	.	+	0	gene_id "G4P62_003690"; transcript_id "gnl|WGS:JAAVVJ|G4P62_T005952"; gbkey "CDS"; locus_tag "G4P62_003690"; orig_transcript_id "gnl|WGS:JAAVVJ|G4P62_T005952"; product "mitochondrial-like"; protein_id "KAF7229736.1"; exon_number "3";
CM025008.1	Genbank	CDS	4247190	4247362	.	+	0	gene_id "G4P62_003690"; transcript_id "gnl|WGS:JAAVVJ|G4P62_T005952"; gbkey "CDS"; locus_tag "G4P62_003690"; orig_transcript_id "gnl|WGS:JAAVVJ|G4P62_T005952"; product "mitochondrial-like"; protein_id "KAF7229736.1"; exon_number "4";
CM025008.1	Genbank	CDS	4247439	4247539	.	+	1	gene_id "G4P62_003690"; transcript_id "gnl|WGS:JAAVVJ|G4P62_T005952"; gbkey "CDS"; locus_tag "G4P62_003690"; orig_transcript_id "gnl|WGS:JAAVVJ|G4P62_T005952"; product "mitochondrial-like"; protein_id "KAF7229736.1"; exon_number "5";
CM025008.1	Genbank	CDS	4247747	4247912	.	+	2	gene_id "G4P62_003690"; transcript_id "gnl|WGS:JAAVVJ|G4P62_T005952"; gbkey "CDS"; locus_tag "G4P62_003690"; orig_transcript_id "gnl|WGS:JAAVVJ|G4P62_T005952"; product "mitochondrial-like"; protein_id "KAF7229736.1"; exon_number "6";
CM025008.1	Genbank	CDS	4250901	4251045	.	+	1	gene_id "G4P62_003690"; transcript_id "gnl|WGS:JAAVVJ|G4P62_T005952"; gbkey "CDS"; locus_tag "G4P62_003690"; orig_transcript_id "gnl|WGS:JAAVVJ|G4P62_T005952"; product "mitochondrial-like"; protein_id "KAF7229736.1"; exon_number "7";
CM025008.1	Genbank	CDS	4251117	4251251	.	+	0	gene_id "G4P62_003690"; transcript_id "gnl|WGS:JAAVVJ|G4P62_T005952"; gbkey "CDS"; locus_tag "G4P62_003690"; orig_transcript_id "gnl|WGS:JAAVVJ|G4P62_T005952"; product "mitochondrial-like"; protein_id "KAF7229736.1"; exon_number "8";
CM025008.1	Genbank	CDS	4253313	4253441	.	+	0	gene_id "G4P62_003690"; transcript_id "gnl|WGS:JAAVVJ|G4P62_T005952"; gbkey "CDS"; locus_tag "G4P62_003690"; orig_transcript_id "gnl|WGS:JAAVVJ|G4P62_T005952"; product "mitochondrial-like"; protein_id "KAF7229736.1"; exon_number "9";
CM025008.1	Genbank	start_codon	4246274	4246276	.	+	0	gene_id "G4P62_003690"; transcript_id "gnl|WGS:JAAVVJ|G4P62_T005952"; gbkey "CDS"; locus_tag "G4P62_003690"; orig_transcript_id "gnl|WGS:JAAVVJ|G4P62_T005952"; product "mitochondrial-like"; protein_id "KAF7229736.1"; exon_number "2";
CM025008.1	Genbank	stop_codon	4253442	4253444	.	+	0	gene_id "G4P62_003690"; transcript_id "gnl|WGS:JAAVVJ|G4P62_T005952"; gbkey "CDS"; locus_tag "G4P62_003690"; orig_transcript_id "gnl|WGS:JAAVVJ|G4P62_T005952"; product "mitochondrial-like"; protein_id "KAF7229736.1"; exon_number "9";
CM025008.1	Genbank	gene	4258619	4282645	.	+	.	gene_id "G4P62_003689"; transcript_id ""; description "ATP-binding cassette sub-family G member 2-like"; gbkey "Gene"; gene_biotype "protein_coding"; locus_tag "G4P62_003689"; note "LOC107376824";
CM025008.1	Genbank	transcript	4258619	4282645	.	+	.	gene_id "G4P62_003689"; transcript_id "gnl|WGS:JAAVVJ|G4P62_T005951"; gbkey "mRNA"; locus_tag "G4P62_003689"; orig_protein_id "gnl|WGS:JAAVVJ|G4P62_P005951"; orig_transcript_id "gnl|WGS:JAAVVJ|G4P62_T005951"; product "ATP-binding cassette sub-family G member 2-like"; transcript_biotype "mRNA";
CM025008.1	Genbank	exon	4258619	4258793	.	+	.	gene_id "G4P62_003689"; transcript_id "gnl|WGS:JAAVVJ|G4P62_T005951"; locus_tag "G4P62_003689"; orig_protein_id "gnl|WGS:JAAVVJ|G4P62_P005951"; orig_transcript_id "gnl|WGS:JAAVVJ|G4P62_T005951"; product "ATP-binding cassette sub-family G member 2-like"; transcript_biotype "mRNA"; exon_number "1";
CM025008.1	Genbank	exon	4260210	4260273	.	+	.	gene_id "G4P62_003689"; transcript_id "gnl|WGS:JAAVVJ|G4P62_T005951"; locus_tag "G4P62_003689"; orig_protein_id "gnl|WGS:JAAVVJ|G4P62_P005951"; orig_transcript_id "gnl|WGS:JAAVVJ|G4P62_T005951"; product "ATP-binding cassette sub-family G member 2-like"; transcript_biotype "mRNA"; exon_number "2";
CM025008.1	Genbank	exon	4260362	4260486	.	+	.	gene_id "G4P62_003689"; transcript_id "gnl|WGS:JAAVVJ|G4P62_T005951"; locus_tag "G4P62_003689"; orig_protein_id "gnl|WGS:JAAVVJ|G4P62_P005951"; orig_transcript_id "gnl|WGS:JAAVVJ|G4P62_T005951"; product "ATP-binding cassette sub-family G member 2-like"; transcript_biotype "mRNA"; exon_number "3";
CM025008.1	Genbank	exon	4271472	4271531	.	+	.	gene_id "G4P62_003689"; transcript_id "gnl|WGS:JAAVVJ|G4P62_T005951"; locus_tag "G4P62_003689"; orig_protein_id "gnl|WGS:JAAVVJ|G4P62_P005951"; orig_transcript_id "gnl|WGS:JAAVVJ|G4P62_T005951"; product "ATP-binding cassette sub-family G member 2-like"; transcript_biotype "mRNA"; exon_number "4";
CM025008.1	Genbank	exon	4273363	4273477	.	+	.	gene_id "G4P62_003689"; transcript_id "gnl|WGS:JAAVVJ|G4P62_T005951"; locus_tag "G4P62_003689"; orig_protein_id "gnl|WGS:JAAVVJ|G4P62_P005951"; orig_transcript_id "gnl|WGS:JAAVVJ|G4P62_T005951"; product "ATP-binding cassette sub-family G member 2-like"; transcript_biotype "mRNA"; exon_number "5";
CM025008.1	Genbank	exon	4273625	4273777	.	+	.	gene_id "G4P62_003689"; transcript_id "gnl|WGS:JAAVVJ|G4P62_T005951"; locus_tag "G4P62_003689"; orig_protein_id "gnl|WGS:JAAVVJ|G4P62_P005951"; orig_transcript_id "gnl|WGS:JAAVVJ|G4P62_T005951"; product "ATP-binding cassette sub-family G member 2-like"; transcript_biotype "mRNA"; exon_number "6";
CM025008.1	Genbank	exon	4274240	4274397	.	+	.	gene_id "G4P62_003689"; transcript_id "gnl|WGS:JAAVVJ|G4P62_T005951"; locus_tag "G4P62_003689"; orig_protein_id "gnl|WGS:JAAVVJ|G4P62_P005951"; orig_transcript_id "gnl|WGS:JAAVVJ|G4P62_T005951"; product "ATP-binding cassette sub-family G member 2-like"; transcript_biotype "mRNA"; exon_number "7";
CM025008.1	Genbank	exon	4276942	4277044	.	+	.	gene_id "G4P62_003689"; transcript_id "gnl|WGS:JAAVVJ|G4P62_T005951"; locus_tag "G4P62_003689"; orig_protein_id "gnl|WGS:JAAVVJ|G4P62_P005951"; orig_transcript_id "gnl|WGS:JAAVVJ|G4P62_T005951"; product "ATP-binding cassette sub-family G member 2-like"; transcript_biotype "mRNA"; exon_number "8";
CM025008.1	Genbank	exon	4277123	4277171	.	+	.	gene_id "G4P62_003689"; transcript_id "gnl|WGS:JAAVVJ|G4P62_T005951"; locus_tag "G4P62_003689"; orig_protein_id "gnl|WGS:JAAVVJ|G4P62_P005951"; orig_transcript_id "gnl|WGS:JAAVVJ|G4P62_T005951"; product "ATP-binding cassette sub-family G member 2-like"; transcript_biotype "mRNA"; exon_number "9";
CM025008.1	Genbank	exon	4277251	4277349	.	+	.	gene_id "G4P62_003689"; transcript_id "gnl|WGS:JAAVVJ|G4P62_T005951"; locus_tag "G4P62_003689"; orig_protein_id "gnl|WGS:JAAVVJ|G4P62_P005951"; orig_transcript_id "gnl|WGS:JAAVVJ|G4P62_T005951"; product "ATP-binding cassette sub-family G member 2-like"; transcript_biotype "mRNA"; exon_number "10";
CM025008.1	Genbank	exon	4277773	4277883	.	+	.	gene_id "G4P62_003689"; transcript_id "gnl|WGS:JAAVVJ|G4P62_T005951"; locus_tag "G4P62_003689"; orig_protein_id "gnl|WGS:JAAVVJ|G4P62_P005951"; orig_transcript_id "gnl|WGS:JAAVVJ|G4P62_T005951"; product "ATP-binding cassette sub-family G member 2-like"; transcript_biotype "mRNA"; exon_number "11";
CM025008.1	Genbank	exon	4278458	4278603	.	+	.	gene_id "G4P62_003689"; transcript_id "gnl|WGS:JAAVVJ|G4P62_T005951"; locus_tag "G4P62_003689"; orig_protein_id "gnl|WGS:JAAVVJ|G4P62_P005951"; orig_transcript_id "gnl|WGS:JAAVVJ|G4P62_T005951"; product "ATP-binding cassette sub-family G member 2-like"; transcript_biotype "mRNA"; exon_number "12";
CM025008.1	Genbank	exon	4278962	4279044	.	+	.	gene_id "G4P62_003689"; transcript_id "gnl|WGS:JAAVVJ|G4P62_T005951"; locus_tag "G4P62_003689"; orig_protein_id "gnl|WGS:JAAVVJ|G4P62_P005951"; orig_transcript_id "gnl|WGS:JAAVVJ|G4P62_T005951"; product "ATP-binding cassette sub-family G member 2-like"; transcript_biotype "mRNA"; exon_number "13";
CM025008.1	Genbank	exon	4280562	4280651	.	+	.	gene_id "G4P62_003689"; transcript_id "gnl|WGS:JAAVVJ|G4P62_T005951"; locus_tag "G4P62_003689"; orig_protein_id "gnl|WGS:JAAVVJ|G4P62_P005951"; orig_transcript_id "gnl|WGS:JAAVVJ|G4P62_T005951"; product "ATP-binding cassette sub-family G member 2-like"; transcript_biotype "mRNA"; exon_number "14";
CM025008.1	Genbank	exon	4280947	4281071	.	+	.	gene_id "G4P62_003689"; transcript_id "gnl|WGS:JAAVVJ|G4P62_T005951"; locus_tag "G4P62_003689"; orig_protein_id "gnl|WGS:JAAVVJ|G4P62_P005951"; orig_transcript_id "gnl|WGS:JAAVVJ|G4P62_T005951"; product "ATP-binding cassette sub-family G member 2-like"; transcript_biotype "mRNA"; exon_number "15";
CM025008.1	Genbank	exon	4281149	4281303	.	+	.	gene_id "G4P62_003689"; transcript_id "gnl|WGS:JAAVVJ|G4P62_T005951"; locus_tag "G4P62_003689"; orig_protein_id "gnl|WGS:JAAVVJ|G4P62_P005951"; orig_transcript_id "gnl|WGS:JAAVVJ|G4P62_T005951"; product "ATP-binding cassette sub-family G member 2-like"; transcript_biotype "mRNA"; exon_number "16";
CM025008.1	Genbank	exon	4281722	4281811	.	+	.	gene_id "G4P62_003689"; transcript_id "gnl|WGS:JAAVVJ|G4P62_T005951"; locus_tag "G4P62_003689"; orig_protein_id "gnl|WGS:JAAVVJ|G4P62_P005951"; orig_transcript_id "gnl|WGS:JAAVVJ|G4P62_T005951"; product "ATP-binding cassette sub-family G member 2-like"; transcript_biotype "mRNA"; exon_number "17";
CM025008.1	Genbank	exon	4281941	4282017	.	+	.	gene_id "G4P62_003689"; transcript_id "gnl|WGS:JAAVVJ|G4P62_T005951"; locus_tag "G4P62_003689"; orig_protein_id "gnl|WGS:JAAVVJ|G4P62_P005951"; orig_transcript_id "gnl|WGS:JAAVVJ|G4P62_T005951"; product "ATP-binding cassette sub-family G member 2-like"; transcript_biotype "mRNA"; exon_number "18";
CM025008.1	Genbank	exon	4282205	4282645	.	+	.	gene_id "G4P62_003689"; transcript_id "gnl|WGS:JAAVVJ|G4P62_T005951"; locus_tag "G4P62_003689"; orig_protein_id "gnl|WGS:JAAVVJ|G4P62_P005951"; orig_transcript_id "gnl|WGS:JAAVVJ|G4P62_T005951"; product "ATP-binding cassette sub-family G member 2-like"; transcript_biotype "mRNA"; exon_number "19";
CM025008.1	Genbank	CDS	4260220	4260273	.	+	0	gene_id "G4P62_003689"; transcript_id "gnl|WGS:JAAVVJ|G4P62_T005951"; gbkey "CDS"; locus_tag "G4P62_003689"; orig_transcript_id "gnl|WGS:JAAVVJ|G4P62_T005951"; product "ATP-binding cassette sub-family G member 2-like"; protein_id "KAF7229735.1"; exon_number "2";
CM025008.1	Genbank	CDS	4260362	4260486	.	+	0	gene_id "G4P62_003689"; transcript_id "gnl|WGS:JAAVVJ|G4P62_T005951"; gbkey "CDS"; locus_tag "G4P62_003689"; orig_transcript_id "gnl|WGS:JAAVVJ|G4P62_T005951"; product "ATP-binding cassette sub-family G member 2-like"; protein_id "KAF7229735.1"; exon_number "3";
CM025008.1	Genbank	CDS	4271472	4271531	.	+	1	gene_id "G4P62_003689"; transcript_id "gnl|WGS:JAAVVJ|G4P62_T005951"; gbkey "CDS"; locus_tag "G4P62_003689"; orig_transcript_id "gnl|WGS:JAAVVJ|G4P62_T005951"; product "ATP-binding cassette sub-family G member 2-like"; protein_id "KAF7229735.1"; exon_number "4";
CM025008.1	Genbank	CDS	4273363	4273477	.	+	1	gene_id "G4P62_003689"; transcript_id "gnl|WGS:JAAVVJ|G4P62_T005951"; gbkey "CDS"; locus_tag "G4P62_003689"; orig_transcript_id "gnl|WGS:JAAVVJ|G4P62_T005951"; product "ATP-binding cassette sub-family G member 2-like"; protein_id "KAF7229735.1"; exon_number "5";
CM025008.1	Genbank	CDS	4273625	4273777	.	+	0	gene_id "G4P62_003689"; transcript_id "gnl|WGS:JAAVVJ|G4P62_T005951"; gbkey "CDS"; locus_tag "G4P62_003689"; orig_transcript_id "gnl|WGS:JAAVVJ|G4P62_T005951"; product "ATP-binding cassette sub-family G member 2-like"; protein_id "KAF7229735.1"; exon_number "6";
CM025008.1	Genbank	CDS	4274240	4274397	.	+	0	gene_id "G4P62_003689"; transcript_id "gnl|WGS:JAAVVJ|G4P62_T005951"; gbkey "CDS"; locus_tag "G4P62_003689"; orig_transcript_id "gnl|WGS:JAAVVJ|G4P62_T005951"; product "ATP-binding cassette sub-family G member 2-like"; protein_id "KAF7229735.1"; exon_number "7";
CM025008.1	Genbank	CDS	4276942	4277044	.	+	1	gene_id "G4P62_003689"; transcript_id "gnl|WGS:JAAVVJ|G4P62_T005951"; gbkey "CDS"; locus_tag "G4P62_003689"; orig_transcript_id "gnl|WGS:JAAVVJ|G4P62_T005951"; product "ATP-binding cassette sub-family G member 2-like"; protein_id "KAF7229735.1"; exon_number "8";
CM025008.1	Genbank	CDS	4277123	4277171	.	+	0	gene_id "G4P62_003689"; transcript_id "gnl|WGS:JAAVVJ|G4P62_T005951"; gbkey "CDS"; locus_tag "G4P62_003689"; orig_transcript_id "gnl|WGS:JAAVVJ|G4P62_T005951"; product "ATP-binding cassette sub-family G member 2-like"; protein_id "KAF7229735.1"; exon_number "9";
CM025008.1	Genbank	CDS	4277251	4277349	.	+	2	gene_id "G4P62_003689"; transcript_id "gnl|WGS:JAAVVJ|G4P62_T005951"; gbkey "CDS"; locus_tag "G4P62_003689"; orig_transcript_id "gnl|WGS:JAAVVJ|G4P62_T005951"; product "ATP-binding cassette sub-family G member 2-like"; protein_id "KAF7229735.1"; exon_number "10";
CM025008.1	Genbank	CDS	4277773	4277883	.	+	2	gene_id "G4P62_003689"; transcript_id "gnl|WGS:JAAVVJ|G4P62_T005951"; gbkey "CDS"; locus_tag "G4P62_003689"; orig_transcript_id "gnl|WGS:JAAVVJ|G4P62_T005951"; product "ATP-binding cassette sub-family G member 2-like"; protein_id "KAF7229735.1"; exon_number "11";
CM025008.1	Genbank	CDS	4278458	4278603	.	+	2	gene_id "G4P62_003689"; transcript_id "gnl|WGS:JAAVVJ|G4P62_T005951"; gbkey "CDS"; locus_tag "G4P62_003689"; orig_transcript_id "gnl|WGS:JAAVVJ|G4P62_T005951"; product "ATP-binding cassette sub-family G member 2-like"; protein_id "KAF7229735.1"; exon_number "12";
CM025008.1	Genbank	CDS	4278962	4279044	.	+	0	gene_id "G4P62_003689"; transcript_id "gnl|WGS:JAAVVJ|G4P62_T005951"; gbkey "CDS"; locus_tag "G4P62_003689"; orig_transcript_id "gnl|WGS:JAAVVJ|G4P62_T005951"; product "ATP-binding cassette sub-family G member 2-like"; protein_id "KAF7229735.1"; exon_number "13";
CM025008.1	Genbank	CDS	4280562	4280651	.	+	1	gene_id "G4P62_003689"; transcript_id "gnl|WGS:JAAVVJ|G4P62_T005951"; gbkey "CDS"; locus_tag "G4P62_003689"; orig_transcript_id "gnl|WGS:JAAVVJ|G4P62_T005951"; product "ATP-binding cassette sub-family G member 2-like"; protein_id "KAF7229735.1"; exon_number "14";
CM025008.1	Genbank	CDS	4280947	4281071	.	+	1	gene_id "G4P62_003689"; transcript_id "gnl|WGS:JAAVVJ|G4P62_T005951"; gbkey "CDS"; locus_tag "G4P62_003689"; orig_transcript_id "gnl|WGS:JAAVVJ|G4P62_T005951"; product "ATP-binding cassette sub-family G member 2-like"; protein_id "KAF7229735.1"; exon_number "15";
CM025008.1	Genbank	CDS	4281149	4281303	.	+	2	gene_id "G4P62_003689"; transcript_id "gnl|WGS:JAAVVJ|G4P62_T005951"; gbkey "CDS"; locus_tag "G4P62_003689"; orig_transcript_id "gnl|WGS:JAAVVJ|G4P62_T005951"; product "ATP-binding cassette sub-family G member 2-like"; protein_id "KAF7229735.1"; exon_number "16";
CM025008.1	Genbank	CDS	4281722	4281811	.	+	0	gene_id "G4P62_003689"; transcript_id "gnl|WGS:JAAVVJ|G4P62_T005951"; gbkey "CDS"; locus_tag "G4P62_003689"; orig_transcript_id "gnl|WGS:JAAVVJ|G4P62_T005951"; product "ATP-binding cassette sub-family G member 2-like"; protein_id "KAF7229735.1"; exon_number "17";
CM025008.1	Genbank	CDS	4281941	4282017	.	+	0	gene_id "G4P62_003689"; transcript_id "gnl|WGS:JAAVVJ|G4P62_T005951"; gbkey "CDS"; locus_tag "G4P62_003689"; orig_transcript_id "gnl|WGS:JAAVVJ|G4P62_T005951"; product "ATP-binding cassette sub-family G member 2-like"; protein_id "KAF7229735.1"; exon_number "18";
CM025008.1	Genbank	CDS	4282205	4282349	.	+	1	gene_id "G4P62_003689"; transcript_id "gnl|WGS:JAAVVJ|G4P62_T005951"; gbkey "CDS"; locus_tag "G4P62_003689"; orig_transcript_id "gnl|WGS:JAAVVJ|G4P62_T005951"; product "ATP-binding cassette sub-family G member 2-like"; protein_id "KAF7229735.1"; exon_number "19";
CM025008.1	Genbank	start_codon	4260220	4260222	.	+	0	gene_id "G4P62_003689"; transcript_id "gnl|WGS:JAAVVJ|G4P62_T005951"; gbkey "CDS"; locus_tag "G4P62_003689"; orig_transcript_id "gnl|WGS:JAAVVJ|G4P62_T005951"; product "ATP-binding cassette sub-family G member 2-like"; protein_id "KAF7229735.1"; exon_number "2";
CM025008.1	Genbank	stop_codon	4282350	4282352	.	+	0	gene_id "G4P62_003689"; transcript_id "gnl|WGS:JAAVVJ|G4P62_T005951"; gbkey "CDS"; locus_tag "G4P62_003689"; orig_transcript_id "gnl|WGS:JAAVVJ|G4P62_T005951"; product "ATP-binding cassette sub-family G member 2-like"; protein_id "KAF7229735.1"; exon_number "19";
CM025008.1	Genbank	gene	4305418	4323057	.	-	.	gene_id "G4P62_003688"; transcript_id ""; description "cyclin-dependent kinase-like 2 isoform X2"; gbkey "Gene"; gene "cdkl2"; gene_biotype "protein_coding"; locus_tag "G4P62_003688";
CM025008.1	Genbank	transcript	4305418	4323057	.	-	.	gene_id "G4P62_003688"; transcript_id "gnl|WGS:JAAVVJ|G4P62_T005948"; gbkey "mRNA"; gene "cdkl2"; locus_tag "G4P62_003688"; note "transcript variant X2"; orig_protein_id "gnl|WGS:JAAVVJ|G4P62_P005948"; orig_transcript_id "gnl|WGS:JAAVVJ|G4P62_T005948"; product "cyclin dependent kinase like 2"; transcript_biotype "mRNA";
CM025008.1	Genbank	exon	4322946	4323057	.	-	.	gene_id "G4P62_003688"; transcript_id "gnl|WGS:JAAVVJ|G4P62_T005948"; gene "cdkl2"; locus_tag "G4P62_003688"; note "transcript variant X2"; orig_protein_id "gnl|WGS:JAAVVJ|G4P62_P005948"; orig_transcript_id "gnl|WGS:JAAVVJ|G4P62_T005948"; product "cyclin dependent kinase like 2"; transcript_biotype "mRNA"; exon_number "1";
CM025008.1	Genbank	exon	4315807	4315985	.	-	.	gene_id "G4P62_003688"; transcript_id "gnl|WGS:JAAVVJ|G4P62_T005948"; gene "cdkl2"; locus_tag "G4P62_003688"; note "transcript variant X2"; orig_protein_id "gnl|WGS:JAAVVJ|G4P62_P005948"; orig_transcript_id "gnl|WGS:JAAVVJ|G4P62_T005948"; product "cyclin dependent kinase like 2"; transcript_biotype "mRNA"; exon_number "2";
CM025008.1	Genbank	exon	4314638	4314832	.	-	.	gene_id "G4P62_003688"; transcript_id "gnl|WGS:JAAVVJ|G4P62_T005948"; gene "cdkl2"; locus_tag "G4P62_003688"; note "transcript variant X2"; orig_protein_id "gnl|WGS:JAAVVJ|G4P62_P005948"; orig_transcript_id "gnl|WGS:JAAVVJ|G4P62_T005948"; product "cyclin dependent kinase like 2"; transcript_biotype "mRNA"; exon_number "3";
CM025008.1	Genbank	exon	4314243	4314421	.	-	.	gene_id "G4P62_003688"; transcript_id "gnl|WGS:JAAVVJ|G4P62_T005948"; gene "cdkl2"; locus_tag "G4P62_003688"; note "transcript variant X2"; orig_protein_id "gnl|WGS:JAAVVJ|G4P62_P005948"; orig_transcript_id "gnl|WGS:JAAVVJ|G4P62_T005948"; product "cyclin dependent kinase like 2"; transcript_biotype "mRNA"; exon_number "4";
CM025008.1	Genbank	exon	4314058	4314170	.	-	.	gene_id "G4P62_003688"; transcript_id "gnl|WGS:JAAVVJ|G4P62_T005948"; gene "cdkl2"; locus_tag "G4P62_003688"; note "transcript variant X2"; orig_protein_id "gnl|WGS:JAAVVJ|G4P62_P005948"; orig_transcript_id "gnl|WGS:JAAVVJ|G4P62_T005948"; product "cyclin dependent kinase like 2"; transcript_biotype "mRNA"; exon_number "5";
CM025008.1	Genbank	exon	4313845	4313984	.	-	.	gene_id "G4P62_003688"; transcript_id "gnl|WGS:JAAVVJ|G4P62_T005948"; gene "cdkl2"; locus_tag "G4P62_003688"; note "transcript variant X2"; orig_protein_id "gnl|WGS:JAAVVJ|G4P62_P005948"; orig_transcript_id "gnl|WGS:JAAVVJ|G4P62_T005948"; product "cyclin dependent kinase like 2"; transcript_biotype "mRNA"; exon_number "6";
CM025008.1	Genbank	exon	4313644	4313732	.	-	.	gene_id "G4P62_003688"; transcript_id "gnl|WGS:JAAVVJ|G4P62_T005948"; gene "cdkl2"; locus_tag "G4P62_003688"; note "transcript variant X2"; orig_protein_id "gnl|WGS:JAAVVJ|G4P62_P005948"; orig_transcript_id "gnl|WGS:JAAVVJ|G4P62_T005948"; product "cyclin dependent kinase like 2"; transcript_biotype "mRNA"; exon_number "7";
CM025008.1	Genbank	exon	4310608	4310701	.	-	.	gene_id "G4P62_003688"; transcript_id "gnl|WGS:JAAVVJ|G4P62_T005948"; gene "cdkl2"; locus_tag "G4P62_003688"; note "transcript variant X2"; orig_protein_id "gnl|WGS:JAAVVJ|G4P62_P005948"; orig_transcript_id "gnl|WGS:JAAVVJ|G4P62_T005948"; product "cyclin dependent kinase like 2"; transcript_biotype "mRNA"; exon_number "8";
CM025008.1	Genbank	exon	4310438	4310534	.	-	.	gene_id "G4P62_003688"; transcript_id "gnl|WGS:JAAVVJ|G4P62_T005948"; gene "cdkl2"; locus_tag "G4P62_003688"; note "transcript variant X2"; orig_protein_id "gnl|WGS:JAAVVJ|G4P62_P005948"; orig_transcript_id "gnl|WGS:JAAVVJ|G4P62_T005948"; product "cyclin dependent kinase like 2"; transcript_biotype "mRNA"; exon_number "9";
CM025008.1	Genbank	exon	4305418	4305556	.	-	.	gene_id "G4P62_003688"; transcript_id "gnl|WGS:JAAVVJ|G4P62_T005948"; gene "cdkl2"; locus_tag "G4P62_003688"; note "transcript variant X2"; orig_protein_id "gnl|WGS:JAAVVJ|G4P62_P005948"; orig_transcript_id "gnl|WGS:JAAVVJ|G4P62_T005948"; product "cyclin dependent kinase like 2"; transcript_biotype "mRNA"; exon_number "10";
CM025008.1	Genbank	CDS	4315807	4315974	.	-	0	gene_id "G4P62_003688"; transcript_id "gnl|WGS:JAAVVJ|G4P62_T005948"; gbkey "CDS"; gene "cdkl2"; locus_tag "G4P62_003688"; orig_transcript_id "gnl|WGS:JAAVVJ|G4P62_T005948"; product "transcript variant X2"; protein_id "KAF7229732.1"; exon_number "2";
CM025008.1	Genbank	CDS	4314638	4314832	.	-	0	gene_id "G4P62_003688"; transcript_id "gnl|WGS:JAAVVJ|G4P62_T005948"; gbkey "CDS"; gene "cdkl2"; locus_tag "G4P62_003688"; orig_transcript_id "gnl|WGS:JAAVVJ|G4P62_T005948"; product "transcript variant X2"; protein_id "KAF7229732.1"; exon_number "3";
CM025008.1	Genbank	CDS	4314243	4314421	.	-	0	gene_id "G4P62_003688"; transcript_id "gnl|WGS:JAAVVJ|G4P62_T005948"; gbkey "CDS"; gene "cdkl2"; locus_tag "G4P62_003688"; orig_transcript_id "gnl|WGS:JAAVVJ|G4P62_T005948"; product "transcript variant X2"; protein_id "KAF7229732.1"; exon_number "4";
CM025008.1	Genbank	CDS	4314058	4314170	.	-	1	gene_id "G4P62_003688"; transcript_id "gnl|WGS:JAAVVJ|G4P62_T005948"; gbkey "CDS"; gene "cdkl2"; locus_tag "G4P62_003688"; orig_transcript_id "gnl|WGS:JAAVVJ|G4P62_T005948"; product "transcript variant X2"; protein_id "KAF7229732.1"; exon_number "5";
CM025008.1	Genbank	CDS	4313845	4313984	.	-	2	gene_id "G4P62_003688"; transcript_id "gnl|WGS:JAAVVJ|G4P62_T005948"; gbkey "CDS"; gene "cdkl2"; locus_tag "G4P62_003688"; orig_transcript_id "gnl|WGS:JAAVVJ|G4P62_T005948"; product "transcript variant X2"; protein_id "KAF7229732.1"; exon_number "6";
CM025008.1	Genbank	CDS	4313644	4313732	.	-	0	gene_id "G4P62_003688"; transcript_id "gnl|WGS:JAAVVJ|G4P62_T005948"; gbkey "CDS"; gene "cdkl2"; locus_tag "G4P62_003688"; orig_transcript_id "gnl|WGS:JAAVVJ|G4P62_T005948"; product "transcript variant X2"; protein_id "KAF7229732.1"; exon_number "7";
CM025008.1	Genbank	CDS	4310608	4310701	.	-	1	gene_id "G4P62_003688"; transcript_id "gnl|WGS:JAAVVJ|G4P62_T005948"; gbkey "CDS"; gene "cdkl2"; locus_tag "G4P62_003688"; orig_transcript_id "gnl|WGS:JAAVVJ|G4P62_T005948"; product "transcript variant X2"; protein_id "KAF7229732.1"; exon_number "8";
CM025008.1	Genbank	CDS	4310438	4310534	.	-	0	gene_id "G4P62_003688"; transcript_id "gnl|WGS:JAAVVJ|G4P62_T005948"; gbkey "CDS"; gene "cdkl2"; locus_tag "G4P62_003688"; orig_transcript_id "gnl|WGS:JAAVVJ|G4P62_T005948"; product "transcript variant X2"; protein_id "KAF7229732.1"; exon_number "9";
CM025008.1	Genbank	CDS	4305435	4305556	.	-	2	gene_id "G4P62_003688"; transcript_id "gnl|WGS:JAAVVJ|G4P62_T005948"; gbkey "CDS"; gene "cdkl2"; locus_tag "G4P62_003688"; orig_transcript_id "gnl|WGS:JAAVVJ|G4P62_T005948"; product "transcript variant X2"; protein_id "KAF7229732.1"; exon_number "10";
CM025008.1	Genbank	start_codon	4315972	4315974	.	-	0	gene_id "G4P62_003688"; transcript_id "gnl|WGS:JAAVVJ|G4P62_T005948"; gbkey "CDS"; gene "cdkl2"; locus_tag "G4P62_003688"; orig_transcript_id "gnl|WGS:JAAVVJ|G4P62_T005948"; product "transcript variant X2"; protein_id "KAF7229732.1"; exon_number "2";
CM025008.1	Genbank	stop_codon	4305432	4305434	.	-	0	gene_id "G4P62_003688"; transcript_id "gnl|WGS:JAAVVJ|G4P62_T005948"; gbkey "CDS"; gene "cdkl2"; locus_tag "G4P62_003688"; orig_transcript_id "gnl|WGS:JAAVVJ|G4P62_T005948"; product "transcript variant X2"; protein_id "KAF7229732.1"; exon_number "10";
CM025008.1	Genbank	transcript	4305418	4312495	.	-	.	gene_id "G4P62_003688"; transcript_id "gnl|WGS:JAAVVJ|G4P62_T005950"; gbkey "mRNA"; gene "cdkl2"; locus_tag "G4P62_003688"; note "transcript variant X1"; orig_protein_id "gnl|WGS:JAAVVJ|G4P62_P005950"; orig_transcript_id "gnl|WGS:JAAVVJ|G4P62_T005950"; product "cyclin dependent kinase like 2"; transcript_biotype "mRNA";
CM025008.1	Genbank	exon	4310915	4312495	.	-	.	gene_id "G4P62_003688"; transcript_id "gnl|WGS:JAAVVJ|G4P62_T005950"; gene "cdkl2"; locus_tag "G4P62_003688"; note "transcript variant X1"; orig_protein_id "gnl|WGS:JAAVVJ|G4P62_P005950"; orig_transcript_id "gnl|WGS:JAAVVJ|G4P62_T005950"; product "cyclin dependent kinase like 2"; transcript_biotype "mRNA"; exon_number "1";
CM025008.1	Genbank	exon	4310608	4310701	.	-	.	gene_id "G4P62_003688"; transcript_id "gnl|WGS:JAAVVJ|G4P62_T005950"; gene "cdkl2"; locus_tag "G4P62_003688"; note "transcript variant X1"; orig_protein_id "gnl|WGS:JAAVVJ|G4P62_P005950"; orig_transcript_id "gnl|WGS:JAAVVJ|G4P62_T005950"; product "cyclin dependent kinase like 2"; transcript_biotype "mRNA"; exon_number "2";
CM025008.1	Genbank	exon	4310438	4310534	.	-	.	gene_id "G4P62_003688"; transcript_id "gnl|WGS:JAAVVJ|G4P62_T005950"; gene "cdkl2"; locus_tag "G4P62_003688"; note "transcript variant X1"; orig_protein_id "gnl|WGS:JAAVVJ|G4P62_P005950"; orig_transcript_id "gnl|WGS:JAAVVJ|G4P62_T005950"; product "cyclin dependent kinase like 2"; transcript_biotype "mRNA"; exon_number "3";
CM025008.1	Genbank	exon	4305418	4305556	.	-	.	gene_id "G4P62_003688"; transcript_id "gnl|WGS:JAAVVJ|G4P62_T005950"; gene "cdkl2"; locus_tag "G4P62_003688"; note "transcript variant X1"; orig_protein_id "gnl|WGS:JAAVVJ|G4P62_P005950"; orig_transcript_id "gnl|WGS:JAAVVJ|G4P62_T005950"; product "cyclin dependent kinase like 2"; transcript_biotype "mRNA"; exon_number "4";
CM025008.1	Genbank	CDS	4310915	4312176	.	-	0	gene_id "G4P62_003688"; transcript_id "gnl|WGS:JAAVVJ|G4P62_T005950"; gbkey "CDS"; gene "cdkl2"; locus_tag "G4P62_003688"; orig_transcript_id "gnl|WGS:JAAVVJ|G4P62_T005950"; product "transcript variant X1"; protein_id "KAF7229734.1"; exon_number "1";
CM025008.1	Genbank	CDS	4310608	4310701	.	-	1	gene_id "G4P62_003688"; transcript_id "gnl|WGS:JAAVVJ|G4P62_T005950"; gbkey "CDS"; gene "cdkl2"; locus_tag "G4P62_003688"; orig_transcript_id "gnl|WGS:JAAVVJ|G4P62_T005950"; product "transcript variant X1"; protein_id "KAF7229734.1"; exon_number "2";
CM025008.1	Genbank	CDS	4310438	4310534	.	-	0	gene_id "G4P62_003688"; transcript_id "gnl|WGS:JAAVVJ|G4P62_T005950"; gbkey "CDS"; gene "cdkl2"; locus_tag "G4P62_003688"; orig_transcript_id "gnl|WGS:JAAVVJ|G4P62_T005950"; product "transcript variant X1"; protein_id "KAF7229734.1"; exon_number "3";
CM025008.1	Genbank	CDS	4305435	4305556	.	-	2	gene_id "G4P62_003688"; transcript_id "gnl|WGS:JAAVVJ|G4P62_T005950"; gbkey "CDS"; gene "cdkl2"; locus_tag "G4P62_003688"; orig_transcript_id "gnl|WGS:JAAVVJ|G4P62_T005950"; product "transcript variant X1"; protein_id "KAF7229734.1"; exon_number "4";
CM025008.1	Genbank	start_codon	4312174	4312176	.	-	0	gene_id "G4P62_003688"; transcript_id "gnl|WGS:JAAVVJ|G4P62_T005950"; gbkey "CDS"; gene "cdkl2"; locus_tag "G4P62_003688"; orig_transcript_id "gnl|WGS:JAAVVJ|G4P62_T005950"; product "transcript variant X1"; protein_id "KAF7229734.1"; exon_number "1";
CM025008.1	Genbank	stop_codon	4305432	4305434	.	-	0	gene_id "G4P62_003688"; transcript_id "gnl|WGS:JAAVVJ|G4P62_T005950"; gbkey "CDS"; gene "cdkl2"; locus_tag "G4P62_003688"; orig_transcript_id "gnl|WGS:JAAVVJ|G4P62_T005950"; product "transcript variant X1"; protein_id "KAF7229734.1"; exon_number "4";
CM025008.1	Genbank	transcript	4310615	4323057	.	-	.	gene_id "G4P62_003688"; transcript_id "gnl|WGS:JAAVVJ|G4P62_T005949"; gbkey "mRNA"; gene "cdkl2"; locus_tag "G4P62_003688"; note "transcript variant X3"; orig_protein_id "gnl|WGS:JAAVVJ|G4P62_P005949"; orig_transcript_id "gnl|WGS:JAAVVJ|G4P62_T005949"; product "cyclin dependent kinase like 2"; transcript_biotype "mRNA";
CM025008.1	Genbank	exon	4322946	4323057	.	-	.	gene_id "G4P62_003688"; transcript_id "gnl|WGS:JAAVVJ|G4P62_T005949"; gene "cdkl2"; locus_tag "G4P62_003688"; note "transcript variant X3"; orig_protein_id "gnl|WGS:JAAVVJ|G4P62_P005949"; orig_transcript_id "gnl|WGS:JAAVVJ|G4P62_T005949"; product "cyclin dependent kinase like 2"; transcript_biotype "mRNA"; exon_number "1";
CM025008.1	Genbank	exon	4315807	4315985	.	-	.	gene_id "G4P62_003688"; transcript_id "gnl|WGS:JAAVVJ|G4P62_T005949"; gene "cdkl2"; locus_tag "G4P62_003688"; note "transcript variant X3"; orig_protein_id "gnl|WGS:JAAVVJ|G4P62_P005949"; orig_transcript_id "gnl|WGS:JAAVVJ|G4P62_T005949"; product "cyclin dependent kinase like 2"; transcript_biotype "mRNA"; exon_number "2";
CM025008.1	Genbank	exon	4314638	4314832	.	-	.	gene_id "G4P62_003688"; transcript_id "gnl|WGS:JAAVVJ|G4P62_T005949"; gene "cdkl2"; locus_tag "G4P62_003688"; note "transcript variant X3"; orig_protein_id "gnl|WGS:JAAVVJ|G4P62_P005949"; orig_transcript_id "gnl|WGS:JAAVVJ|G4P62_T005949"; product "cyclin dependent kinase like 2"; transcript_biotype "mRNA"; exon_number "3";
CM025008.1	Genbank	exon	4314243	4314421	.	-	.	gene_id "G4P62_003688"; transcript_id "gnl|WGS:JAAVVJ|G4P62_T005949"; gene "cdkl2"; locus_tag "G4P62_003688"; note "transcript variant X3"; orig_protein_id "gnl|WGS:JAAVVJ|G4P62_P005949"; orig_transcript_id "gnl|WGS:JAAVVJ|G4P62_T005949"; product "cyclin dependent kinase like 2"; transcript_biotype "mRNA"; exon_number "4";
CM025008.1	Genbank	exon	4314058	4314170	.	-	.	gene_id "G4P62_003688"; transcript_id "gnl|WGS:JAAVVJ|G4P62_T005949"; gene "cdkl2"; locus_tag "G4P62_003688"; note "transcript variant X3"; orig_protein_id "gnl|WGS:JAAVVJ|G4P62_P005949"; orig_transcript_id "gnl|WGS:JAAVVJ|G4P62_T005949"; product "cyclin dependent kinase like 2"; transcript_biotype "mRNA"; exon_number "5";
CM025008.1	Genbank	exon	4313845	4313984	.	-	.	gene_id "G4P62_003688"; transcript_id "gnl|WGS:JAAVVJ|G4P62_T005949"; gene "cdkl2"; locus_tag "G4P62_003688"; note "transcript variant X3"; orig_protein_id "gnl|WGS:JAAVVJ|G4P62_P005949"; orig_transcript_id "gnl|WGS:JAAVVJ|G4P62_T005949"; product "cyclin dependent kinase like 2"; transcript_biotype "mRNA"; exon_number "6";
CM025008.1	Genbank	exon	4313644	4313732	.	-	.	gene_id "G4P62_003688"; transcript_id "gnl|WGS:JAAVVJ|G4P62_T005949"; gene "cdkl2"; locus_tag "G4P62_003688"; note "transcript variant X3"; orig_protein_id "gnl|WGS:JAAVVJ|G4P62_P005949"; orig_transcript_id "gnl|WGS:JAAVVJ|G4P62_T005949"; product "cyclin dependent kinase like 2"; transcript_biotype "mRNA"; exon_number "7";
CM025008.1	Genbank	exon	4313360	4313564	.	-	.	gene_id "G4P62_003688"; transcript_id "gnl|WGS:JAAVVJ|G4P62_T005949"; gene "cdkl2"; locus_tag "G4P62_003688"; note "transcript variant X3"; orig_protein_id "gnl|WGS:JAAVVJ|G4P62_P005949"; orig_transcript_id "gnl|WGS:JAAVVJ|G4P62_T005949"; product "cyclin dependent kinase like 2"; transcript_biotype "mRNA"; exon_number "8";
CM025008.1	Genbank	exon	4310615	4310701	.	-	.	gene_id "G4P62_003688"; transcript_id "gnl|WGS:JAAVVJ|G4P62_T005949"; gene "cdkl2"; locus_tag "G4P62_003688"; note "transcript variant X3"; orig_protein_id "gnl|WGS:JAAVVJ|G4P62_P005949"; orig_transcript_id "gnl|WGS:JAAVVJ|G4P62_T005949"; product "cyclin dependent kinase like 2"; transcript_biotype "mRNA"; exon_number "9";
CM025008.1	Genbank	CDS	4315807	4315974	.	-	0	gene_id "G4P62_003688"; transcript_id "gnl|WGS:JAAVVJ|G4P62_T005949"; gbkey "CDS"; gene "cdkl2"; locus_tag "G4P62_003688"; orig_transcript_id "gnl|WGS:JAAVVJ|G4P62_T005949"; product "transcript variant X3"; protein_id "KAF7229733.1"; exon_number "2";
CM025008.1	Genbank	CDS	4314638	4314832	.	-	0	gene_id "G4P62_003688"; transcript_id "gnl|WGS:JAAVVJ|G4P62_T005949"; gbkey "CDS"; gene "cdkl2"; locus_tag "G4P62_003688"; orig_transcript_id "gnl|WGS:JAAVVJ|G4P62_T005949"; product "transcript variant X3"; protein_id "KAF7229733.1"; exon_number "3";
CM025008.1	Genbank	CDS	4314243	4314421	.	-	0	gene_id "G4P62_003688"; transcript_id "gnl|WGS:JAAVVJ|G4P62_T005949"; gbkey "CDS"; gene "cdkl2"; locus_tag "G4P62_003688"; orig_transcript_id "gnl|WGS:JAAVVJ|G4P62_T005949"; product "transcript variant X3"; protein_id "KAF7229733.1"; exon_number "4";
CM025008.1	Genbank	CDS	4314058	4314170	.	-	1	gene_id "G4P62_003688"; transcript_id "gnl|WGS:JAAVVJ|G4P62_T005949"; gbkey "CDS"; gene "cdkl2"; locus_tag "G4P62_003688"; orig_transcript_id "gnl|WGS:JAAVVJ|G4P62_T005949"; product "transcript variant X3"; protein_id "KAF7229733.1"; exon_number "5";
CM025008.1	Genbank	CDS	4313845	4313984	.	-	2	gene_id "G4P62_003688"; transcript_id "gnl|WGS:JAAVVJ|G4P62_T005949"; gbkey "CDS"; gene "cdkl2"; locus_tag "G4P62_003688"; orig_transcript_id "gnl|WGS:JAAVVJ|G4P62_T005949"; product "transcript variant X3"; protein_id "KAF7229733.1"; exon_number "6";
CM025008.1	Genbank	CDS	4313644	4313732	.	-	0	gene_id "G4P62_003688"; transcript_id "gnl|WGS:JAAVVJ|G4P62_T005949"; gbkey "CDS"; gene "cdkl2"; locus_tag "G4P62_003688"; orig_transcript_id "gnl|WGS:JAAVVJ|G4P62_T005949"; product "transcript variant X3"; protein_id "KAF7229733.1"; exon_number "7";
CM025008.1	Genbank	CDS	4313360	4313564	.	-	1	gene_id "G4P62_003688"; transcript_id "gnl|WGS:JAAVVJ|G4P62_T005949"; gbkey "CDS"; gene "cdkl2"; locus_tag "G4P62_003688"; orig_transcript_id "gnl|WGS:JAAVVJ|G4P62_T005949"; product "transcript variant X3"; protein_id "KAF7229733.1"; exon_number "8";
CM025008.1	Genbank	CDS	4310696	4310701	.	-	0	gene_id "G4P62_003688"; transcript_id "gnl|WGS:JAAVVJ|G4P62_T005949"; gbkey "CDS"; gene "cdkl2"; locus_tag "G4P62_003688"; orig_transcript_id "gnl|WGS:JAAVVJ|G4P62_T005949"; product "transcript variant X3"; protein_id "KAF7229733.1"; exon_number "9";
CM025008.1	Genbank	start_codon	4315972	4315974	.	-	0	gene_id "G4P62_003688"; transcript_id "gnl|WGS:JAAVVJ|G4P62_T005949"; gbkey "CDS"; gene "cdkl2"; locus_tag "G4P62_003688"; orig_transcript_id "gnl|WGS:JAAVVJ|G4P62_T005949"; product "transcript variant X3"; protein_id "KAF7229733.1"; exon_number "2";
CM025008.1	Genbank	stop_codon	4310693	4310695	.	-	0	gene_id "G4P62_003688"; transcript_id "gnl|WGS:JAAVVJ|G4P62_T005949"; gbkey "CDS"; gene "cdkl2"; locus_tag "G4P62_003688"; orig_transcript_id "gnl|WGS:JAAVVJ|G4P62_T005949"; product "transcript variant X3"; protein_id "KAF7229733.1"; exon_number "9";
CM025008.1	Genbank	gene	4328189	4337507	.	-	.	gene_id "G4P62_003687"; transcript_id ""; description "tyrosine-protein kinase Tec-like"; gbkey "Gene"; gene_biotype "protein_coding"; locus_tag "G4P62_003687"; note "LOC107376771";
CM025008.1	Genbank	transcript	4328189	4337507	.	-	.	gene_id "G4P62_003687"; transcript_id "gnl|WGS:JAAVVJ|G4P62_T005947"; gbkey "mRNA"; locus_tag "G4P62_003687"; orig_protein_id "gnl|WGS:JAAVVJ|G4P62_P005947"; orig_transcript_id "gnl|WGS:JAAVVJ|G4P62_T005947"; product "tyrosine-protein kinase Tec-like"; transcript_biotype "mRNA";
CM025008.1	Genbank	exon	4337442	4337507	.	-	.	gene_id "G4P62_003687"; transcript_id "gnl|WGS:JAAVVJ|G4P62_T005947"; locus_tag "G4P62_003687"; orig_protein_id "gnl|WGS:JAAVVJ|G4P62_P005947"; orig_transcript_id "gnl|WGS:JAAVVJ|G4P62_T005947"; product "tyrosine-protein kinase Tec-like"; transcript_biotype "mRNA"; exon_number "1";
CM025008.1	Genbank	exon	4337236	4337366	.	-	.	gene_id "G4P62_003687"; transcript_id "gnl|WGS:JAAVVJ|G4P62_T005947"; locus_tag "G4P62_003687"; orig_protein_id "gnl|WGS:JAAVVJ|G4P62_P005947"; orig_transcript_id "gnl|WGS:JAAVVJ|G4P62_T005947"; product "tyrosine-protein kinase Tec-like"; transcript_biotype "mRNA"; exon_number "2";
CM025008.1	Genbank	exon	4337035	4337121	.	-	.	gene_id "G4P62_003687"; transcript_id "gnl|WGS:JAAVVJ|G4P62_T005947"; locus_tag "G4P62_003687"; orig_protein_id "gnl|WGS:JAAVVJ|G4P62_P005947"; orig_transcript_id "gnl|WGS:JAAVVJ|G4P62_T005947"; product "tyrosine-protein kinase Tec-like"; transcript_biotype "mRNA"; exon_number "3";
CM025008.1	Genbank	exon	4335745	4335804	.	-	.	gene_id "G4P62_003687"; transcript_id "gnl|WGS:JAAVVJ|G4P62_T005947"; locus_tag "G4P62_003687"; orig_protein_id "gnl|WGS:JAAVVJ|G4P62_P005947"; orig_transcript_id "gnl|WGS:JAAVVJ|G4P62_T005947"; product "tyrosine-protein kinase Tec-like"; transcript_biotype "mRNA"; exon_number "4";
CM025008.1	Genbank	exon	4335605	4335659	.	-	.	gene_id "G4P62_003687"; transcript_id "gnl|WGS:JAAVVJ|G4P62_T005947"; locus_tag "G4P62_003687"; orig_protein_id "gnl|WGS:JAAVVJ|G4P62_P005947"; orig_transcript_id "gnl|WGS:JAAVVJ|G4P62_T005947"; product "tyrosine-protein kinase Tec-like"; transcript_biotype "mRNA"; exon_number "5";
CM025008.1	Genbank	exon	4335405	4335484	.	-	.	gene_id "G4P62_003687"; transcript_id "gnl|WGS:JAAVVJ|G4P62_T005947"; locus_tag "G4P62_003687"; orig_protein_id "gnl|WGS:JAAVVJ|G4P62_P005947"; orig_transcript_id "gnl|WGS:JAAVVJ|G4P62_T005947"; product "tyrosine-protein kinase Tec-like"; transcript_biotype "mRNA"; exon_number "6";
CM025008.1	Genbank	exon	4335194	4335318	.	-	.	gene_id "G4P62_003687"; transcript_id "gnl|WGS:JAAVVJ|G4P62_T005947"; locus_tag "G4P62_003687"; orig_protein_id "gnl|WGS:JAAVVJ|G4P62_P005947"; orig_transcript_id "gnl|WGS:JAAVVJ|G4P62_T005947"; product "tyrosine-protein kinase Tec-like"; transcript_biotype "mRNA"; exon_number "7";
CM025008.1	Genbank	exon	4335054	4335128	.	-	.	gene_id "G4P62_003687"; transcript_id "gnl|WGS:JAAVVJ|G4P62_T005947"; locus_tag "G4P62_003687"; orig_protein_id "gnl|WGS:JAAVVJ|G4P62_P005947"; orig_transcript_id "gnl|WGS:JAAVVJ|G4P62_T005947"; product "tyrosine-protein kinase Tec-like"; transcript_biotype "mRNA"; exon_number "8";
CM025008.1	Genbank	exon	4331649	4331820	.	-	.	gene_id "G4P62_003687"; transcript_id "gnl|WGS:JAAVVJ|G4P62_T005947"; locus_tag "G4P62_003687"; orig_protein_id "gnl|WGS:JAAVVJ|G4P62_P005947"; orig_transcript_id "gnl|WGS:JAAVVJ|G4P62_T005947"; product "tyrosine-protein kinase Tec-like"; transcript_biotype "mRNA"; exon_number "9";
CM025008.1	Genbank	exon	4330333	4330549	.	-	.	gene_id "G4P62_003687"; transcript_id "gnl|WGS:JAAVVJ|G4P62_T005947"; locus_tag "G4P62_003687"; orig_protein_id "gnl|WGS:JAAVVJ|G4P62_P005947"; orig_transcript_id "gnl|WGS:JAAVVJ|G4P62_T005947"; product "tyrosine-protein kinase Tec-like"; transcript_biotype "mRNA"; exon_number "10";
CM025008.1	Genbank	exon	4329641	4329705	.	-	.	gene_id "G4P62_003687"; transcript_id "gnl|WGS:JAAVVJ|G4P62_T005947"; locus_tag "G4P62_003687"; orig_protein_id "gnl|WGS:JAAVVJ|G4P62_P005947"; orig_transcript_id "gnl|WGS:JAAVVJ|G4P62_T005947"; product "tyrosine-protein kinase Tec-like"; transcript_biotype "mRNA"; exon_number "11";
CM025008.1	Genbank	exon	4329389	4329507	.	-	.	gene_id "G4P62_003687"; transcript_id "gnl|WGS:JAAVVJ|G4P62_T005947"; locus_tag "G4P62_003687"; orig_protein_id "gnl|WGS:JAAVVJ|G4P62_P005947"; orig_transcript_id "gnl|WGS:JAAVVJ|G4P62_T005947"; product "tyrosine-protein kinase Tec-like"; transcript_biotype "mRNA"; exon_number "12";
CM025008.1	Genbank	exon	4329149	4329306	.	-	.	gene_id "G4P62_003687"; transcript_id "gnl|WGS:JAAVVJ|G4P62_T005947"; locus_tag "G4P62_003687"; orig_protein_id "gnl|WGS:JAAVVJ|G4P62_P005947"; orig_transcript_id "gnl|WGS:JAAVVJ|G4P62_T005947"; product "tyrosine-protein kinase Tec-like"; transcript_biotype "mRNA"; exon_number "13";
CM025008.1	Genbank	exon	4328189	4328545	.	-	.	gene_id "G4P62_003687"; transcript_id "gnl|WGS:JAAVVJ|G4P62_T005947"; locus_tag "G4P62_003687"; orig_protein_id "gnl|WGS:JAAVVJ|G4P62_P005947"; orig_transcript_id "gnl|WGS:JAAVVJ|G4P62_T005947"; product "tyrosine-protein kinase Tec-like"; transcript_biotype "mRNA"; exon_number "14";
CM025008.1	Genbank	CDS	4337442	4337507	.	-	0	gene_id "G4P62_003687"; transcript_id "gnl|WGS:JAAVVJ|G4P62_T005947"; gbkey "CDS"; locus_tag "G4P62_003687"; orig_transcript_id "gnl|WGS:JAAVVJ|G4P62_T005947"; product "tyrosine-protein kinase Tec-like"; protein_id "KAF7229731.1"; exon_number "1";
CM025008.1	Genbank	CDS	4337236	4337366	.	-	0	gene_id "G4P62_003687"; transcript_id "gnl|WGS:JAAVVJ|G4P62_T005947"; gbkey "CDS"; locus_tag "G4P62_003687"; orig_transcript_id "gnl|WGS:JAAVVJ|G4P62_T005947"; product "tyrosine-protein kinase Tec-like"; protein_id "KAF7229731.1"; exon_number "2";
CM025008.1	Genbank	CDS	4337035	4337121	.	-	1	gene_id "G4P62_003687"; transcript_id "gnl|WGS:JAAVVJ|G4P62_T005947"; gbkey "CDS"; locus_tag "G4P62_003687"; orig_transcript_id "gnl|WGS:JAAVVJ|G4P62_T005947"; product "tyrosine-protein kinase Tec-like"; protein_id "KAF7229731.1"; exon_number "3";
CM025008.1	Genbank	CDS	4335745	4335804	.	-	1	gene_id "G4P62_003687"; transcript_id "gnl|WGS:JAAVVJ|G4P62_T005947"; gbkey "CDS"; locus_tag "G4P62_003687"; orig_transcript_id "gnl|WGS:JAAVVJ|G4P62_T005947"; product "tyrosine-protein kinase Tec-like"; protein_id "KAF7229731.1"; exon_number "4";
CM025008.1	Genbank	CDS	4335605	4335659	.	-	1	gene_id "G4P62_003687"; transcript_id "gnl|WGS:JAAVVJ|G4P62_T005947"; gbkey "CDS"; locus_tag "G4P62_003687"; orig_transcript_id "gnl|WGS:JAAVVJ|G4P62_T005947"; product "tyrosine-protein kinase Tec-like"; protein_id "KAF7229731.1"; exon_number "5";
CM025008.1	Genbank	CDS	4335405	4335484	.	-	0	gene_id "G4P62_003687"; transcript_id "gnl|WGS:JAAVVJ|G4P62_T005947"; gbkey "CDS"; locus_tag "G4P62_003687"; orig_transcript_id "gnl|WGS:JAAVVJ|G4P62_T005947"; product "tyrosine-protein kinase Tec-like"; protein_id "KAF7229731.1"; exon_number "6";
CM025008.1	Genbank	CDS	4335194	4335318	.	-	1	gene_id "G4P62_003687"; transcript_id "gnl|WGS:JAAVVJ|G4P62_T005947"; gbkey "CDS"; locus_tag "G4P62_003687"; orig_transcript_id "gnl|WGS:JAAVVJ|G4P62_T005947"; product "tyrosine-protein kinase Tec-like"; protein_id "KAF7229731.1"; exon_number "7";
CM025008.1	Genbank	CDS	4335054	4335128	.	-	2	gene_id "G4P62_003687"; transcript_id "gnl|WGS:JAAVVJ|G4P62_T005947"; gbkey "CDS"; locus_tag "G4P62_003687"; orig_transcript_id "gnl|WGS:JAAVVJ|G4P62_T005947"; product "tyrosine-protein kinase Tec-like"; protein_id "KAF7229731.1"; exon_number "8";
CM025008.1	Genbank	CDS	4331649	4331820	.	-	2	gene_id "G4P62_003687"; transcript_id "gnl|WGS:JAAVVJ|G4P62_T005947"; gbkey "CDS"; locus_tag "G4P62_003687"; orig_transcript_id "gnl|WGS:JAAVVJ|G4P62_T005947"; product "tyrosine-protein kinase Tec-like"; protein_id "KAF7229731.1"; exon_number "9";
CM025008.1	Genbank	CDS	4330333	4330549	.	-	1	gene_id "G4P62_003687"; transcript_id "gnl|WGS:JAAVVJ|G4P62_T005947"; gbkey "CDS"; locus_tag "G4P62_003687"; orig_transcript_id "gnl|WGS:JAAVVJ|G4P62_T005947"; product "tyrosine-protein kinase Tec-like"; protein_id "KAF7229731.1"; exon_number "10";
CM025008.1	Genbank	CDS	4329641	4329705	.	-	0	gene_id "G4P62_003687"; transcript_id "gnl|WGS:JAAVVJ|G4P62_T005947"; gbkey "CDS"; locus_tag "G4P62_003687"; orig_transcript_id "gnl|WGS:JAAVVJ|G4P62_T005947"; product "tyrosine-protein kinase Tec-like"; protein_id "KAF7229731.1"; exon_number "11";
CM025008.1	Genbank	CDS	4329389	4329507	.	-	1	gene_id "G4P62_003687"; transcript_id "gnl|WGS:JAAVVJ|G4P62_T005947"; gbkey "CDS"; locus_tag "G4P62_003687"; orig_transcript_id "gnl|WGS:JAAVVJ|G4P62_T005947"; product "tyrosine-protein kinase Tec-like"; protein_id "KAF7229731.1"; exon_number "12";
CM025008.1	Genbank	CDS	4329149	4329306	.	-	2	gene_id "G4P62_003687"; transcript_id "gnl|WGS:JAAVVJ|G4P62_T005947"; gbkey "CDS"; locus_tag "G4P62_003687"; orig_transcript_id "gnl|WGS:JAAVVJ|G4P62_T005947"; product "tyrosine-protein kinase Tec-like"; protein_id "KAF7229731.1"; exon_number "13";
CM025008.1	Genbank	CDS	4328477	4328545	.	-	0	gene_id "G4P62_003687"; transcript_id "gnl|WGS:JAAVVJ|G4P62_T005947"; gbkey "CDS"; locus_tag "G4P62_003687"; orig_transcript_id "gnl|WGS:JAAVVJ|G4P62_T005947"; product "tyrosine-protein kinase Tec-like"; protein_id "KAF7229731.1"; exon_number "14";
CM025008.1	Genbank	start_codon	4337505	4337507	.	-	0	gene_id "G4P62_003687"; transcript_id "gnl|WGS:JAAVVJ|G4P62_T005947"; gbkey "CDS"; locus_tag "G4P62_003687"; orig_transcript_id "gnl|WGS:JAAVVJ|G4P62_T005947"; product "tyrosine-protein kinase Tec-like"; protein_id "KAF7229731.1"; exon_number "1";
CM025008.1	Genbank	stop_codon	4328474	4328476	.	-	0	gene_id "G4P62_003687"; transcript_id "gnl|WGS:JAAVVJ|G4P62_T005947"; gbkey "CDS"; locus_tag "G4P62_003687"; orig_transcript_id "gnl|WGS:JAAVVJ|G4P62_T005947"; product "tyrosine-protein kinase Tec-like"; protein_id "KAF7229731.1"; exon_number "14";
CM025008.1	Genbank	gene	4357208	4384845	.	+	.	gene_id "G4P62_003686"; transcript_id ""; description "tyrosine-protein kinase Tec"; gbkey "Gene"; gene "tec"; gene_biotype "protein_coding"; locus_tag "G4P62_003686";
CM025008.1	Genbank	transcript	4357208	4384845	.	+	.	gene_id "G4P62_003686"; transcript_id "gnl|WGS:JAAVVJ|G4P62_T005946"; gbkey "mRNA"; gene "tec"; locus_tag "G4P62_003686"; orig_protein_id "gnl|WGS:JAAVVJ|G4P62_P005946"; orig_transcript_id "gnl|WGS:JAAVVJ|G4P62_T005946"; product "tec protein tyrosine kinase"; transcript_biotype "mRNA";
CM025008.1	Genbank	exon	4357208	4357360	.	+	.	gene_id "G4P62_003686"; transcript_id "gnl|WGS:JAAVVJ|G4P62_T005946"; gene "tec"; locus_tag "G4P62_003686"; orig_protein_id "gnl|WGS:JAAVVJ|G4P62_P005946"; orig_transcript_id "gnl|WGS:JAAVVJ|G4P62_T005946"; product "tec protein tyrosine kinase"; transcript_biotype "mRNA"; exon_number "1";
CM025008.1	Genbank	exon	4362511	4362709	.	+	.	gene_id "G4P62_003686"; transcript_id "gnl|WGS:JAAVVJ|G4P62_T005946"; gene "tec"; locus_tag "G4P62_003686"; orig_protein_id "gnl|WGS:JAAVVJ|G4P62_P005946"; orig_transcript_id "gnl|WGS:JAAVVJ|G4P62_T005946"; product "tec protein tyrosine kinase"; transcript_biotype "mRNA"; exon_number "2";
CM025008.1	Genbank	exon	4366079	4366183	.	+	.	gene_id "G4P62_003686"; transcript_id "gnl|WGS:JAAVVJ|G4P62_T005946"; gene "tec"; locus_tag "G4P62_003686"; orig_protein_id "gnl|WGS:JAAVVJ|G4P62_P005946"; orig_transcript_id "gnl|WGS:JAAVVJ|G4P62_T005946"; product "tec protein tyrosine kinase"; transcript_biotype "mRNA"; exon_number "3";
CM025008.1	Genbank	exon	4366348	4366429	.	+	.	gene_id "G4P62_003686"; transcript_id "gnl|WGS:JAAVVJ|G4P62_T005946"; gene "tec"; locus_tag "G4P62_003686"; orig_protein_id "gnl|WGS:JAAVVJ|G4P62_P005946"; orig_transcript_id "gnl|WGS:JAAVVJ|G4P62_T005946"; product "tec protein tyrosine kinase"; transcript_biotype "mRNA"; exon_number "4";
CM025008.1	Genbank	exon	4368405	4368530	.	+	.	gene_id "G4P62_003686"; transcript_id "gnl|WGS:JAAVVJ|G4P62_T005946"; gene "tec"; locus_tag "G4P62_003686"; orig_protein_id "gnl|WGS:JAAVVJ|G4P62_P005946"; orig_transcript_id "gnl|WGS:JAAVVJ|G4P62_T005946"; product "tec protein tyrosine kinase"; transcript_biotype "mRNA"; exon_number "5";
CM025008.1	Genbank	exon	4371062	4371105	.	+	.	gene_id "G4P62_003686"; transcript_id "gnl|WGS:JAAVVJ|G4P62_T005946"; gene "tec"; locus_tag "G4P62_003686"; orig_protein_id "gnl|WGS:JAAVVJ|G4P62_P005946"; orig_transcript_id "gnl|WGS:JAAVVJ|G4P62_T005946"; product "tec protein tyrosine kinase"; transcript_biotype "mRNA"; exon_number "6";
CM025008.1	Genbank	exon	4371178	4371362	.	+	.	gene_id "G4P62_003686"; transcript_id "gnl|WGS:JAAVVJ|G4P62_T005946"; gene "tec"; locus_tag "G4P62_003686"; orig_protein_id "gnl|WGS:JAAVVJ|G4P62_P005946"; orig_transcript_id "gnl|WGS:JAAVVJ|G4P62_T005946"; product "tec protein tyrosine kinase"; transcript_biotype "mRNA"; exon_number "7";
CM025008.1	Genbank	exon	4373775	4373840	.	+	.	gene_id "G4P62_003686"; transcript_id "gnl|WGS:JAAVVJ|G4P62_T005946"; gene "tec"; locus_tag "G4P62_003686"; orig_protein_id "gnl|WGS:JAAVVJ|G4P62_P005946"; orig_transcript_id "gnl|WGS:JAAVVJ|G4P62_T005946"; product "tec protein tyrosine kinase"; transcript_biotype "mRNA"; exon_number "8";
CM025008.1	Genbank	exon	4378253	4378307	.	+	.	gene_id "G4P62_003686"; transcript_id "gnl|WGS:JAAVVJ|G4P62_T005946"; gene "tec"; locus_tag "G4P62_003686"; orig_protein_id "gnl|WGS:JAAVVJ|G4P62_P005946"; orig_transcript_id "gnl|WGS:JAAVVJ|G4P62_T005946"; product "tec protein tyrosine kinase"; transcript_biotype "mRNA"; exon_number "9";
CM025008.1	Genbank	exon	4379932	4380014	.	+	.	gene_id "G4P62_003686"; transcript_id "gnl|WGS:JAAVVJ|G4P62_T005946"; gene "tec"; locus_tag "G4P62_003686"; orig_protein_id "gnl|WGS:JAAVVJ|G4P62_P005946"; orig_transcript_id "gnl|WGS:JAAVVJ|G4P62_T005946"; product "tec protein tyrosine kinase"; transcript_biotype "mRNA"; exon_number "10";
CM025008.1	Genbank	exon	4380369	4380502	.	+	.	gene_id "G4P62_003686"; transcript_id "gnl|WGS:JAAVVJ|G4P62_T005946"; gene "tec"; locus_tag "G4P62_003686"; orig_protein_id "gnl|WGS:JAAVVJ|G4P62_P005946"; orig_transcript_id "gnl|WGS:JAAVVJ|G4P62_T005946"; product "tec protein tyrosine kinase"; transcript_biotype "mRNA"; exon_number "11";
CM025008.1	Genbank	exon	4380575	4380649	.	+	.	gene_id "G4P62_003686"; transcript_id "gnl|WGS:JAAVVJ|G4P62_T005946"; gene "tec"; locus_tag "G4P62_003686"; orig_protein_id "gnl|WGS:JAAVVJ|G4P62_P005946"; orig_transcript_id "gnl|WGS:JAAVVJ|G4P62_T005946"; product "tec protein tyrosine kinase"; transcript_biotype "mRNA"; exon_number "12";
CM025008.1	Genbank	exon	4380718	4380889	.	+	.	gene_id "G4P62_003686"; transcript_id "gnl|WGS:JAAVVJ|G4P62_T005946"; gene "tec"; locus_tag "G4P62_003686"; orig_protein_id "gnl|WGS:JAAVVJ|G4P62_P005946"; orig_transcript_id "gnl|WGS:JAAVVJ|G4P62_T005946"; product "tec protein tyrosine kinase"; transcript_biotype "mRNA"; exon_number "13";
CM025008.1	Genbank	exon	4381909	4382125	.	+	.	gene_id "G4P62_003686"; transcript_id "gnl|WGS:JAAVVJ|G4P62_T005946"; gene "tec"; locus_tag "G4P62_003686"; orig_protein_id "gnl|WGS:JAAVVJ|G4P62_P005946"; orig_transcript_id "gnl|WGS:JAAVVJ|G4P62_T005946"; product "tec protein tyrosine kinase"; transcript_biotype "mRNA"; exon_number "14";
CM025008.1	Genbank	exon	4382205	4382269	.	+	.	gene_id "G4P62_003686"; transcript_id "gnl|WGS:JAAVVJ|G4P62_T005946"; gene "tec"; locus_tag "G4P62_003686"; orig_protein_id "gnl|WGS:JAAVVJ|G4P62_P005946"; orig_transcript_id "gnl|WGS:JAAVVJ|G4P62_T005946"; product "tec protein tyrosine kinase"; transcript_biotype "mRNA"; exon_number "15";
CM025008.1	Genbank	exon	4382356	4382474	.	+	.	gene_id "G4P62_003686"; transcript_id "gnl|WGS:JAAVVJ|G4P62_T005946"; gene "tec"; locus_tag "G4P62_003686"; orig_protein_id "gnl|WGS:JAAVVJ|G4P62_P005946"; orig_transcript_id "gnl|WGS:JAAVVJ|G4P62_T005946"; product "tec protein tyrosine kinase"; transcript_biotype "mRNA"; exon_number "16";
CM025008.1	Genbank	exon	4382552	4382709	.	+	.	gene_id "G4P62_003686"; transcript_id "gnl|WGS:JAAVVJ|G4P62_T005946"; gene "tec"; locus_tag "G4P62_003686"; orig_protein_id "gnl|WGS:JAAVVJ|G4P62_P005946"; orig_transcript_id "gnl|WGS:JAAVVJ|G4P62_T005946"; product "tec protein tyrosine kinase"; transcript_biotype "mRNA"; exon_number "17";
CM025008.1	Genbank	exon	4384330	4384845	.	+	.	gene_id "G4P62_003686"; transcript_id "gnl|WGS:JAAVVJ|G4P62_T005946"; gene "tec"; locus_tag "G4P62_003686"; orig_protein_id "gnl|WGS:JAAVVJ|G4P62_P005946"; orig_transcript_id "gnl|WGS:JAAVVJ|G4P62_T005946"; product "tec protein tyrosine kinase"; transcript_biotype "mRNA"; exon_number "18";
CM025008.1	Genbank	CDS	4362572	4362709	.	+	0	gene_id "G4P62_003686"; transcript_id "gnl|WGS:JAAVVJ|G4P62_T005946"; gbkey "CDS"; gene "tec"; locus_tag "G4P62_003686"; orig_transcript_id "gnl|WGS:JAAVVJ|G4P62_T005946"; product "tec protein tyrosine kinase"; protein_id "KAF7229730.1"; exon_number "2";
CM025008.1	Genbank	CDS	4366079	4366183	.	+	0	gene_id "G4P62_003686"; transcript_id "gnl|WGS:JAAVVJ|G4P62_T005946"; gbkey "CDS"; gene "tec"; locus_tag "G4P62_003686"; orig_transcript_id "gnl|WGS:JAAVVJ|G4P62_T005946"; product "tec protein tyrosine kinase"; protein_id "KAF7229730.1"; exon_number "3";
CM025008.1	Genbank	CDS	4366348	4366429	.	+	0	gene_id "G4P62_003686"; transcript_id "gnl|WGS:JAAVVJ|G4P62_T005946"; gbkey "CDS"; gene "tec"; locus_tag "G4P62_003686"; orig_transcript_id "gnl|WGS:JAAVVJ|G4P62_T005946"; product "tec protein tyrosine kinase"; protein_id "KAF7229730.1"; exon_number "4";
CM025008.1	Genbank	CDS	4368405	4368530	.	+	2	gene_id "G4P62_003686"; transcript_id "gnl|WGS:JAAVVJ|G4P62_T005946"; gbkey "CDS"; gene "tec"; locus_tag "G4P62_003686"; orig_transcript_id "gnl|WGS:JAAVVJ|G4P62_T005946"; product "tec protein tyrosine kinase"; protein_id "KAF7229730.1"; exon_number "5";
CM025008.1	Genbank	CDS	4371062	4371105	.	+	2	gene_id "G4P62_003686"; transcript_id "gnl|WGS:JAAVVJ|G4P62_T005946"; gbkey "CDS"; gene "tec"; locus_tag "G4P62_003686"; orig_transcript_id "gnl|WGS:JAAVVJ|G4P62_T005946"; product "tec protein tyrosine kinase"; protein_id "KAF7229730.1"; exon_number "6";
CM025008.1	Genbank	CDS	4371178	4371362	.	+	0	gene_id "G4P62_003686"; transcript_id "gnl|WGS:JAAVVJ|G4P62_T005946"; gbkey "CDS"; gene "tec"; locus_tag "G4P62_003686"; orig_transcript_id "gnl|WGS:JAAVVJ|G4P62_T005946"; product "tec protein tyrosine kinase"; protein_id "KAF7229730.1"; exon_number "7";
CM025008.1	Genbank	CDS	4373775	4373840	.	+	1	gene_id "G4P62_003686"; transcript_id "gnl|WGS:JAAVVJ|G4P62_T005946"; gbkey "CDS"; gene "tec"; locus_tag "G4P62_003686"; orig_transcript_id "gnl|WGS:JAAVVJ|G4P62_T005946"; product "tec protein tyrosine kinase"; protein_id "KAF7229730.1"; exon_number "8";
CM025008.1	Genbank	CDS	4378253	4378307	.	+	1	gene_id "G4P62_003686"; transcript_id "gnl|WGS:JAAVVJ|G4P62_T005946"; gbkey "CDS"; gene "tec"; locus_tag "G4P62_003686"; orig_transcript_id "gnl|WGS:JAAVVJ|G4P62_T005946"; product "tec protein tyrosine kinase"; protein_id "KAF7229730.1"; exon_number "9";
CM025008.1	Genbank	CDS	4379932	4380014	.	+	0	gene_id "G4P62_003686"; transcript_id "gnl|WGS:JAAVVJ|G4P62_T005946"; gbkey "CDS"; gene "tec"; locus_tag "G4P62_003686"; orig_transcript_id "gnl|WGS:JAAVVJ|G4P62_T005946"; product "tec protein tyrosine kinase"; protein_id "KAF7229730.1"; exon_number "10";
CM025008.1	Genbank	CDS	4380369	4380502	.	+	1	gene_id "G4P62_003686"; transcript_id "gnl|WGS:JAAVVJ|G4P62_T005946"; gbkey "CDS"; gene "tec"; locus_tag "G4P62_003686"; orig_transcript_id "gnl|WGS:JAAVVJ|G4P62_T005946"; product "tec protein tyrosine kinase"; protein_id "KAF7229730.1"; exon_number "11";
CM025008.1	Genbank	CDS	4380575	4380649	.	+	2	gene_id "G4P62_003686"; transcript_id "gnl|WGS:JAAVVJ|G4P62_T005946"; gbkey "CDS"; gene "tec"; locus_tag "G4P62_003686"; orig_transcript_id "gnl|WGS:JAAVVJ|G4P62_T005946"; product "tec protein tyrosine kinase"; protein_id "KAF7229730.1"; exon_number "12";
CM025008.1	Genbank	CDS	4380718	4380889	.	+	2	gene_id "G4P62_003686"; transcript_id "gnl|WGS:JAAVVJ|G4P62_T005946"; gbkey "CDS"; gene "tec"; locus_tag "G4P62_003686"; orig_transcript_id "gnl|WGS:JAAVVJ|G4P62_T005946"; product "tec protein tyrosine kinase"; protein_id "KAF7229730.1"; exon_number "13";
CM025008.1	Genbank	CDS	4381909	4382125	.	+	1	gene_id "G4P62_003686"; transcript_id "gnl|WGS:JAAVVJ|G4P62_T005946"; gbkey "CDS"; gene "tec"; locus_tag "G4P62_003686"; orig_transcript_id "gnl|WGS:JAAVVJ|G4P62_T005946"; product "tec protein tyrosine kinase"; protein_id "KAF7229730.1"; exon_number "14";
CM025008.1	Genbank	CDS	4382205	4382269	.	+	0	gene_id "G4P62_003686"; transcript_id "gnl|WGS:JAAVVJ|G4P62_T005946"; gbkey "CDS"; gene "tec"; locus_tag "G4P62_003686"; orig_transcript_id "gnl|WGS:JAAVVJ|G4P62_T005946"; product "tec protein tyrosine kinase"; protein_id "KAF7229730.1"; exon_number "15";
CM025008.1	Genbank	CDS	4382356	4382474	.	+	1	gene_id "G4P62_003686"; transcript_id "gnl|WGS:JAAVVJ|G4P62_T005946"; gbkey "CDS"; gene "tec"; locus_tag "G4P62_003686"; orig_transcript_id "gnl|WGS:JAAVVJ|G4P62_T005946"; product "tec protein tyrosine kinase"; protein_id "KAF7229730.1"; exon_number "16";
CM025008.1	Genbank	CDS	4382552	4382709	.	+	2	gene_id "G4P62_003686"; transcript_id "gnl|WGS:JAAVVJ|G4P62_T005946"; gbkey "CDS"; gene "tec"; locus_tag "G4P62_003686"; orig_transcript_id "gnl|WGS:JAAVVJ|G4P62_T005946"; product "tec protein tyrosine kinase"; protein_id "KAF7229730.1"; exon_number "17";
CM025008.1	Genbank	CDS	4384330	4384410	.	+	0	gene_id "G4P62_003686"; transcript_id "gnl|WGS:JAAVVJ|G4P62_T005946"; gbkey "CDS"; gene "tec"; locus_tag "G4P62_003686"; orig_transcript_id "gnl|WGS:JAAVVJ|G4P62_T005946"; product "tec protein tyrosine kinase"; protein_id "KAF7229730.1"; exon_number "18";
CM025008.1	Genbank	start_codon	4362572	4362574	.	+	0	gene_id "G4P62_003686"; transcript_id "gnl|WGS:JAAVVJ|G4P62_T005946"; gbkey "CDS"; gene "tec"; locus_tag "G4P62_003686"; orig_transcript_id "gnl|WGS:JAAVVJ|G4P62_T005946"; product "tec protein tyrosine kinase"; protein_id "KAF7229730.1"; exon_number "2";
CM025008.1	Genbank	stop_codon	4384411	4384413	.	+	0	gene_id "G4P62_003686"; transcript_id "gnl|WGS:JAAVVJ|G4P62_T005946"; gbkey "CDS"; gene "tec"; locus_tag "G4P62_003686"; orig_transcript_id "gnl|WGS:JAAVVJ|G4P62_T005946"; product "tec protein tyrosine kinase"; protein_id "KAF7229730.1"; exon_number "18";
CM025008.1	Genbank	gene	4385418	4396399	.	+	.	gene_id "G4P62_003685"; transcript_id ""; description "endonuclease domain-containing 1 protein-like"; gbkey "Gene"; gene_biotype "protein_coding"; locus_tag "G4P62_003685"; note "LOC107376850";
CM025008.1	Genbank	transcript	4385418	4396399	.	+	.	gene_id "G4P62_003685"; transcript_id "gnl|WGS:JAAVVJ|G4P62_T005945"; gbkey "mRNA"; locus_tag "G4P62_003685"; orig_protein_id "gnl|WGS:JAAVVJ|G4P62_P005945"; orig_transcript_id "gnl|WGS:JAAVVJ|G4P62_T005945"; product "endonuclease domain-containing 1 protein-like"; transcript_biotype "mRNA";
CM025008.1	Genbank	exon	4385418	4386102	.	+	.	gene_id "G4P62_003685"; transcript_id "gnl|WGS:JAAVVJ|G4P62_T005945"; locus_tag "G4P62_003685"; orig_protein_id "gnl|WGS:JAAVVJ|G4P62_P005945"; orig_transcript_id "gnl|WGS:JAAVVJ|G4P62_T005945"; product "endonuclease domain-containing 1 protein-like"; transcript_biotype "mRNA"; exon_number "1";
CM025008.1	Genbank	exon	4387158	4387508	.	+	.	gene_id "G4P62_003685"; transcript_id "gnl|WGS:JAAVVJ|G4P62_T005945"; locus_tag "G4P62_003685"; orig_protein_id "gnl|WGS:JAAVVJ|G4P62_P005945"; orig_transcript_id "gnl|WGS:JAAVVJ|G4P62_T005945"; product "endonuclease domain-containing 1 protein-like"; transcript_biotype "mRNA"; exon_number "2";
CM025008.1	Genbank	exon	4395495	4396399	.	+	.	gene_id "G4P62_003685"; transcript_id "gnl|WGS:JAAVVJ|G4P62_T005945"; locus_tag "G4P62_003685"; orig_protein_id "gnl|WGS:JAAVVJ|G4P62_P005945"; orig_transcript_id "gnl|WGS:JAAVVJ|G4P62_T005945"; product "endonuclease domain-containing 1 protein-like"; transcript_biotype "mRNA"; exon_number "3";
CM025008.1	Genbank	CDS	4387173	4387508	.	+	0	gene_id "G4P62_003685"; transcript_id "gnl|WGS:JAAVVJ|G4P62_T005945"; gbkey "CDS"; locus_tag "G4P62_003685"; orig_transcript_id "gnl|WGS:JAAVVJ|G4P62_T005945"; product "endonuclease domain-containing 1 protein-like"; protein_id "KAF7229729.1"; exon_number "2";
CM025008.1	Genbank	CDS	4395495	4396211	.	+	0	gene_id "G4P62_003685"; transcript_id "gnl|WGS:JAAVVJ|G4P62_T005945"; gbkey "CDS"; locus_tag "G4P62_003685"; orig_transcript_id "gnl|WGS:JAAVVJ|G4P62_T005945"; product "endonuclease domain-containing 1 protein-like"; protein_id "KAF7229729.1"; exon_number "3";
CM025008.1	Genbank	start_codon	4387173	4387175	.	+	0	gene_id "G4P62_003685"; transcript_id "gnl|WGS:JAAVVJ|G4P62_T005945"; gbkey "CDS"; locus_tag "G4P62_003685"; orig_transcript_id "gnl|WGS:JAAVVJ|G4P62_T005945"; product "endonuclease domain-containing 1 protein-like"; protein_id "KAF7229729.1"; exon_number "2";
CM025008.1	Genbank	stop_codon	4396212	4396214	.	+	0	gene_id "G4P62_003685"; transcript_id "gnl|WGS:JAAVVJ|G4P62_T005945"; gbkey "CDS"; locus_tag "G4P62_003685"; orig_transcript_id "gnl|WGS:JAAVVJ|G4P62_T005945"; product "endonuclease domain-containing 1 protein-like"; protein_id "KAF7229729.1"; exon_number "3";
CM025008.1	Genbank	gene	4446819	4460075	.	+	.	gene_id "G4P62_003683"; transcript_id ""; description "zinc finger protein 569-like isoform X1"; gbkey "Gene"; gene_biotype "protein_coding"; locus_tag "G4P62_003683"; note "LOC107376833";
CM025008.1	Genbank	transcript	4446819	4460075	.	+	.	gene_id "G4P62_003683"; transcript_id "gnl|WGS:JAAVVJ|G4P62_T005943"; gbkey "mRNA"; locus_tag "G4P62_003683"; note "transcript variant X1"; orig_protein_id "gnl|WGS:JAAVVJ|G4P62_P005943"; orig_transcript_id "gnl|WGS:JAAVVJ|G4P62_T005943"; product "zinc finger protein 569-like"; transcript_biotype "mRNA";
CM025008.1	Genbank	exon	4446819	4446887	.	+	.	gene_id "G4P62_003683"; transcript_id "gnl|WGS:JAAVVJ|G4P62_T005943"; locus_tag "G4P62_003683"; note "transcript variant X1"; orig_protein_id "gnl|WGS:JAAVVJ|G4P62_P005943"; orig_transcript_id "gnl|WGS:JAAVVJ|G4P62_T005943"; product "zinc finger protein 569-like"; transcript_biotype "mRNA"; exon_number "1";
CM025008.1	Genbank	exon	4446986	4447109	.	+	.	gene_id "G4P62_003683"; transcript_id "gnl|WGS:JAAVVJ|G4P62_T005943"; locus_tag "G4P62_003683"; note "transcript variant X1"; orig_protein_id "gnl|WGS:JAAVVJ|G4P62_P005943"; orig_transcript_id "gnl|WGS:JAAVVJ|G4P62_T005943"; product "zinc finger protein 569-like"; transcript_biotype "mRNA"; exon_number "2";
CM025008.1	Genbank	exon	4447186	4447329	.	+	.	gene_id "G4P62_003683"; transcript_id "gnl|WGS:JAAVVJ|G4P62_T005943"; locus_tag "G4P62_003683"; note "transcript variant X1"; orig_protein_id "gnl|WGS:JAAVVJ|G4P62_P005943"; orig_transcript_id "gnl|WGS:JAAVVJ|G4P62_T005943"; product "zinc finger protein 569-like"; transcript_biotype "mRNA"; exon_number "3";
CM025008.1	Genbank	exon	4458178	4460075	.	+	.	gene_id "G4P62_003683"; transcript_id "gnl|WGS:JAAVVJ|G4P62_T005943"; locus_tag "G4P62_003683"; note "transcript variant X1"; orig_protein_id "gnl|WGS:JAAVVJ|G4P62_P005943"; orig_transcript_id "gnl|WGS:JAAVVJ|G4P62_T005943"; product "zinc finger protein 569-like"; transcript_biotype "mRNA"; exon_number "4";
CM025008.1	Genbank	CDS	4446819	4446887	.	+	0	gene_id "G4P62_003683"; transcript_id "gnl|WGS:JAAVVJ|G4P62_T005943"; gbkey "CDS"; locus_tag "G4P62_003683"; orig_transcript_id "gnl|WGS:JAAVVJ|G4P62_T005943"; product "transcript variant X1"; protein_id "KAF7229728.1"; exon_number "1";
CM025008.1	Genbank	CDS	4446986	4447109	.	+	0	gene_id "G4P62_003683"; transcript_id "gnl|WGS:JAAVVJ|G4P62_T005943"; gbkey "CDS"; locus_tag "G4P62_003683"; orig_transcript_id "gnl|WGS:JAAVVJ|G4P62_T005943"; product "transcript variant X1"; protein_id "KAF7229728.1"; exon_number "2";
CM025008.1	Genbank	CDS	4447186	4447329	.	+	2	gene_id "G4P62_003683"; transcript_id "gnl|WGS:JAAVVJ|G4P62_T005943"; gbkey "CDS"; locus_tag "G4P62_003683"; orig_transcript_id "gnl|WGS:JAAVVJ|G4P62_T005943"; product "transcript variant X1"; protein_id "KAF7229728.1"; exon_number "3";
CM025008.1	Genbank	CDS	4458178	4459466	.	+	2	gene_id "G4P62_003683"; transcript_id "gnl|WGS:JAAVVJ|G4P62_T005943"; gbkey "CDS"; locus_tag "G4P62_003683"; orig_transcript_id "gnl|WGS:JAAVVJ|G4P62_T005943"; product "transcript variant X1"; protein_id "KAF7229728.1"; exon_number "4";
CM025008.1	Genbank	start_codon	4446819	4446821	.	+	0	gene_id "G4P62_003683"; transcript_id "gnl|WGS:JAAVVJ|G4P62_T005943"; gbkey "CDS"; locus_tag "G4P62_003683"; orig_transcript_id "gnl|WGS:JAAVVJ|G4P62_T005943"; product "transcript variant X1"; protein_id "KAF7229728.1"; exon_number "1";
CM025008.1	Genbank	stop_codon	4459467	4459469	.	+	0	gene_id "G4P62_003683"; transcript_id "gnl|WGS:JAAVVJ|G4P62_T005943"; gbkey "CDS"; locus_tag "G4P62_003683"; orig_transcript_id "gnl|WGS:JAAVVJ|G4P62_T005943"; product "transcript variant X1"; protein_id "KAF7229728.1"; exon_number "4";
CM025008.1	Genbank	gene	4478643	4483623	.	+	.	gene_id "G4P62_003682"; transcript_id ""; description "cyclin-dependent kinase 9"; gbkey "Gene"; gene "cdk9"; gene_biotype "protein_coding"; locus_tag "G4P62_003682";
CM025008.1	Genbank	transcript	4478643	4483623	.	+	.	gene_id "G4P62_003682"; transcript_id "gnl|WGS:JAAVVJ|G4P62_T005942"; gbkey "mRNA"; gene "cdk9"; locus_tag "G4P62_003682"; orig_protein_id "gnl|WGS:JAAVVJ|G4P62_P005942"; orig_transcript_id "gnl|WGS:JAAVVJ|G4P62_T005942"; product "cyclin-dependent kinase 9"; transcript_biotype "mRNA";
CM025008.1	Genbank	exon	4478643	4478842	.	+	.	gene_id "G4P62_003682"; transcript_id "gnl|WGS:JAAVVJ|G4P62_T005942"; gene "cdk9"; locus_tag "G4P62_003682"; orig_protein_id "gnl|WGS:JAAVVJ|G4P62_P005942"; orig_transcript_id "gnl|WGS:JAAVVJ|G4P62_T005942"; product "cyclin-dependent kinase 9"; transcript_biotype "mRNA"; exon_number "1";
CM025008.1	Genbank	exon	4478982	4479095	.	+	.	gene_id "G4P62_003682"; transcript_id "gnl|WGS:JAAVVJ|G4P62_T005942"; gene "cdk9"; locus_tag "G4P62_003682"; orig_protein_id "gnl|WGS:JAAVVJ|G4P62_P005942"; orig_transcript_id "gnl|WGS:JAAVVJ|G4P62_T005942"; product "cyclin-dependent kinase 9"; transcript_biotype "mRNA"; exon_number "2";
CM025008.1	Genbank	exon	4479633	4479714	.	+	.	gene_id "G4P62_003682"; transcript_id "gnl|WGS:JAAVVJ|G4P62_T005942"; gene "cdk9"; locus_tag "G4P62_003682"; orig_protein_id "gnl|WGS:JAAVVJ|G4P62_P005942"; orig_transcript_id "gnl|WGS:JAAVVJ|G4P62_T005942"; product "cyclin-dependent kinase 9"; transcript_biotype "mRNA"; exon_number "3";
CM025008.1	Genbank	exon	4481704	4481794	.	+	.	gene_id "G4P62_003682"; transcript_id "gnl|WGS:JAAVVJ|G4P62_T005942"; gene "cdk9"; locus_tag "G4P62_003682"; orig_protein_id "gnl|WGS:JAAVVJ|G4P62_P005942"; orig_transcript_id "gnl|WGS:JAAVVJ|G4P62_T005942"; product "cyclin-dependent kinase 9"; transcript_biotype "mRNA"; exon_number "4";
CM025008.1	Genbank	exon	4481881	4482047	.	+	.	gene_id "G4P62_003682"; transcript_id "gnl|WGS:JAAVVJ|G4P62_T005942"; gene "cdk9"; locus_tag "G4P62_003682"; orig_protein_id "gnl|WGS:JAAVVJ|G4P62_P005942"; orig_transcript_id "gnl|WGS:JAAVVJ|G4P62_T005942"; product "cyclin-dependent kinase 9"; transcript_biotype "mRNA"; exon_number "5";
CM025008.1	Genbank	exon	4482125	4482296	.	+	.	gene_id "G4P62_003682"; transcript_id "gnl|WGS:JAAVVJ|G4P62_T005942"; gene "cdk9"; locus_tag "G4P62_003682"; orig_protein_id "gnl|WGS:JAAVVJ|G4P62_P005942"; orig_transcript_id "gnl|WGS:JAAVVJ|G4P62_T005942"; product "cyclin-dependent kinase 9"; transcript_biotype "mRNA"; exon_number "6";
CM025008.1	Genbank	exon	4482376	4483623	.	+	.	gene_id "G4P62_003682"; transcript_id "gnl|WGS:JAAVVJ|G4P62_T005942"; gene "cdk9"; locus_tag "G4P62_003682"; orig_protein_id "gnl|WGS:JAAVVJ|G4P62_P005942"; orig_transcript_id "gnl|WGS:JAAVVJ|G4P62_T005942"; product "cyclin-dependent kinase 9"; transcript_biotype "mRNA"; exon_number "7";
CM025008.1	Genbank	CDS	4478802	4478842	.	+	0	gene_id "G4P62_003682"; transcript_id "gnl|WGS:JAAVVJ|G4P62_T005942"; gbkey "CDS"; gene "cdk9"; locus_tag "G4P62_003682"; orig_transcript_id "gnl|WGS:JAAVVJ|G4P62_T005942"; product "cyclin-dependent kinase 9"; protein_id "KAF7229727.1"; exon_number "1";
CM025008.1	Genbank	CDS	4478982	4479095	.	+	1	gene_id "G4P62_003682"; transcript_id "gnl|WGS:JAAVVJ|G4P62_T005942"; gbkey "CDS"; gene "cdk9"; locus_tag "G4P62_003682"; orig_transcript_id "gnl|WGS:JAAVVJ|G4P62_T005942"; product "cyclin-dependent kinase 9"; protein_id "KAF7229727.1"; exon_number "2";
CM025008.1	Genbank	CDS	4479633	4479714	.	+	1	gene_id "G4P62_003682"; transcript_id "gnl|WGS:JAAVVJ|G4P62_T005942"; gbkey "CDS"; gene "cdk9"; locus_tag "G4P62_003682"; orig_transcript_id "gnl|WGS:JAAVVJ|G4P62_T005942"; product "cyclin-dependent kinase 9"; protein_id "KAF7229727.1"; exon_number "3";
CM025008.1	Genbank	CDS	4481704	4481794	.	+	0	gene_id "G4P62_003682"; transcript_id "gnl|WGS:JAAVVJ|G4P62_T005942"; gbkey "CDS"; gene "cdk9"; locus_tag "G4P62_003682"; orig_transcript_id "gnl|WGS:JAAVVJ|G4P62_T005942"; product "cyclin-dependent kinase 9"; protein_id "KAF7229727.1"; exon_number "4";
CM025008.1	Genbank	CDS	4481881	4482047	.	+	2	gene_id "G4P62_003682"; transcript_id "gnl|WGS:JAAVVJ|G4P62_T005942"; gbkey "CDS"; gene "cdk9"; locus_tag "G4P62_003682"; orig_transcript_id "gnl|WGS:JAAVVJ|G4P62_T005942"; product "cyclin-dependent kinase 9"; protein_id "KAF7229727.1"; exon_number "5";
CM025008.1	Genbank	CDS	4482125	4482296	.	+	0	gene_id "G4P62_003682"; transcript_id "gnl|WGS:JAAVVJ|G4P62_T005942"; gbkey "CDS"; gene "cdk9"; locus_tag "G4P62_003682"; orig_transcript_id "gnl|WGS:JAAVVJ|G4P62_T005942"; product "cyclin-dependent kinase 9"; protein_id "KAF7229727.1"; exon_number "6";
CM025008.1	Genbank	CDS	4482376	4482887	.	+	2	gene_id "G4P62_003682"; transcript_id "gnl|WGS:JAAVVJ|G4P62_T005942"; gbkey "CDS"; gene "cdk9"; locus_tag "G4P62_003682"; orig_transcript_id "gnl|WGS:JAAVVJ|G4P62_T005942"; product "cyclin-dependent kinase 9"; protein_id "KAF7229727.1"; exon_number "7";
CM025008.1	Genbank	start_codon	4478802	4478804	.	+	0	gene_id "G4P62_003682"; transcript_id "gnl|WGS:JAAVVJ|G4P62_T005942"; gbkey "CDS"; gene "cdk9"; locus_tag "G4P62_003682"; orig_transcript_id "gnl|WGS:JAAVVJ|G4P62_T005942"; product "cyclin-dependent kinase 9"; protein_id "KAF7229727.1"; exon_number "1";
CM025008.1	Genbank	stop_codon	4482888	4482890	.	+	0	gene_id "G4P62_003682"; transcript_id "gnl|WGS:JAAVVJ|G4P62_T005942"; gbkey "CDS"; gene "cdk9"; locus_tag "G4P62_003682"; orig_transcript_id "gnl|WGS:JAAVVJ|G4P62_T005942"; product "cyclin-dependent kinase 9"; protein_id "KAF7229727.1"; exon_number "7";
CM025008.1	Genbank	gene	4483685	4492578	.	+	.	gene_id "G4P62_003681"; transcript_id ""; description "uncharacterized protein LOC107376861"; gbkey "Gene"; gene_biotype "protein_coding"; locus_tag "G4P62_003681"; note "LOC107376861";
CM025008.1	Genbank	transcript	4483685	4492578	.	+	.	gene_id "G4P62_003681"; transcript_id "gnl|WGS:JAAVVJ|G4P62_T005939"; gbkey "mRNA"; locus_tag "G4P62_003681"; note "transcript variant X1"; orig_protein_id "gnl|WGS:JAAVVJ|G4P62_P005939"; orig_transcript_id "gnl|WGS:JAAVVJ|G4P62_T005939"; product "uncharacterized LOC107376861"; transcript_biotype "mRNA";
CM025008.1	Genbank	exon	4483685	4483816	.	+	.	gene_id "G4P62_003681"; transcript_id "gnl|WGS:JAAVVJ|G4P62_T005939"; locus_tag "G4P62_003681"; note "transcript variant X1"; orig_protein_id "gnl|WGS:JAAVVJ|G4P62_P005939"; orig_transcript_id "gnl|WGS:JAAVVJ|G4P62_T005939"; product "uncharacterized LOC107376861"; transcript_biotype "mRNA"; exon_number "1";
CM025008.1	Genbank	exon	4488998	4489079	.	+	.	gene_id "G4P62_003681"; transcript_id "gnl|WGS:JAAVVJ|G4P62_T005939"; locus_tag "G4P62_003681"; note "transcript variant X1"; orig_protein_id "gnl|WGS:JAAVVJ|G4P62_P005939"; orig_transcript_id "gnl|WGS:JAAVVJ|G4P62_T005939"; product "uncharacterized LOC107376861"; transcript_biotype "mRNA"; exon_number "2";
CM025008.1	Genbank	exon	4489172	4489492	.	+	.	gene_id "G4P62_003681"; transcript_id "gnl|WGS:JAAVVJ|G4P62_T005939"; locus_tag "G4P62_003681"; note "transcript variant X1"; orig_protein_id "gnl|WGS:JAAVVJ|G4P62_P005939"; orig_transcript_id "gnl|WGS:JAAVVJ|G4P62_T005939"; product "uncharacterized LOC107376861"; transcript_biotype "mRNA"; exon_number "3";
CM025008.1	Genbank	exon	4489567	4489653	.	+	.	gene_id "G4P62_003681"; transcript_id "gnl|WGS:JAAVVJ|G4P62_T005939"; locus_tag "G4P62_003681"; note "transcript variant X1"; orig_protein_id "gnl|WGS:JAAVVJ|G4P62_P005939"; orig_transcript_id "gnl|WGS:JAAVVJ|G4P62_T005939"; product "uncharacterized LOC107376861"; transcript_biotype "mRNA"; exon_number "4";
CM025008.1	Genbank	exon	4491892	4492049	.	+	.	gene_id "G4P62_003681"; transcript_id "gnl|WGS:JAAVVJ|G4P62_T005939"; locus_tag "G4P62_003681"; note "transcript variant X1"; orig_protein_id "gnl|WGS:JAAVVJ|G4P62_P005939"; orig_transcript_id "gnl|WGS:JAAVVJ|G4P62_T005939"; product "uncharacterized LOC107376861"; transcript_biotype "mRNA"; exon_number "5";
CM025008.1	Genbank	exon	4492177	4492578	.	+	.	gene_id "G4P62_003681"; transcript_id "gnl|WGS:JAAVVJ|G4P62_T005939"; locus_tag "G4P62_003681"; note "transcript variant X1"; orig_protein_id "gnl|WGS:JAAVVJ|G4P62_P005939"; orig_transcript_id "gnl|WGS:JAAVVJ|G4P62_T005939"; product "uncharacterized LOC107376861"; transcript_biotype "mRNA"; exon_number "6";
CM025008.1	Genbank	CDS	4489052	4489079	.	+	0	gene_id "G4P62_003681"; transcript_id "gnl|WGS:JAAVVJ|G4P62_T005939"; gbkey "CDS"; locus_tag "G4P62_003681"; orig_transcript_id "gnl|WGS:JAAVVJ|G4P62_T005939"; product "transcript variant X1"; protein_id "KAF7229724.1"; exon_number "2";
CM025008.1	Genbank	CDS	4489172	4489492	.	+	2	gene_id "G4P62_003681"; transcript_id "gnl|WGS:JAAVVJ|G4P62_T005939"; gbkey "CDS"; locus_tag "G4P62_003681"; orig_transcript_id "gnl|WGS:JAAVVJ|G4P62_T005939"; product "transcript variant X1"; protein_id "KAF7229724.1"; exon_number "3";
CM025008.1	Genbank	CDS	4489567	4489653	.	+	2	gene_id "G4P62_003681"; transcript_id "gnl|WGS:JAAVVJ|G4P62_T005939"; gbkey "CDS"; locus_tag "G4P62_003681"; orig_transcript_id "gnl|WGS:JAAVVJ|G4P62_T005939"; product "transcript variant X1"; protein_id "KAF7229724.1"; exon_number "4";
CM025008.1	Genbank	CDS	4491892	4492049	.	+	2	gene_id "G4P62_003681"; transcript_id "gnl|WGS:JAAVVJ|G4P62_T005939"; gbkey "CDS"; locus_tag "G4P62_003681"; orig_transcript_id "gnl|WGS:JAAVVJ|G4P62_T005939"; product "transcript variant X1"; protein_id "KAF7229724.1"; exon_number "5";
CM025008.1	Genbank	CDS	4492177	4492284	.	+	0	gene_id "G4P62_003681"; transcript_id "gnl|WGS:JAAVVJ|G4P62_T005939"; gbkey "CDS"; locus_tag "G4P62_003681"; orig_transcript_id "gnl|WGS:JAAVVJ|G4P62_T005939"; product "transcript variant X1"; protein_id "KAF7229724.1"; exon_number "6";
CM025008.1	Genbank	start_codon	4489052	4489054	.	+	0	gene_id "G4P62_003681"; transcript_id "gnl|WGS:JAAVVJ|G4P62_T005939"; gbkey "CDS"; locus_tag "G4P62_003681"; orig_transcript_id "gnl|WGS:JAAVVJ|G4P62_T005939"; product "transcript variant X1"; protein_id "KAF7229724.1"; exon_number "2";
CM025008.1	Genbank	stop_codon	4492285	4492287	.	+	0	gene_id "G4P62_003681"; transcript_id "gnl|WGS:JAAVVJ|G4P62_T005939"; gbkey "CDS"; locus_tag "G4P62_003681"; orig_transcript_id "gnl|WGS:JAAVVJ|G4P62_T005939"; product "transcript variant X1"; protein_id "KAF7229724.1"; exon_number "6";
CM025008.1	Genbank	transcript	4484115	4492578	.	+	.	gene_id "G4P62_003681"; transcript_id "gnl|WGS:JAAVVJ|G4P62_T005940"; gbkey "mRNA"; locus_tag "G4P62_003681"; note "transcript variant X2"; orig_protein_id "gnl|WGS:JAAVVJ|G4P62_P005940"; orig_transcript_id "gnl|WGS:JAAVVJ|G4P62_T005940"; product "uncharacterized LOC107376861"; transcript_biotype "mRNA";
CM025008.1	Genbank	exon	4484115	4484157	.	+	.	gene_id "G4P62_003681"; transcript_id "gnl|WGS:JAAVVJ|G4P62_T005940"; locus_tag "G4P62_003681"; note "transcript variant X2"; orig_protein_id "gnl|WGS:JAAVVJ|G4P62_P005940"; orig_transcript_id "gnl|WGS:JAAVVJ|G4P62_T005940"; product "uncharacterized LOC107376861"; transcript_biotype "mRNA"; exon_number "1";
CM025008.1	Genbank	exon	4488998	4489079	.	+	.	gene_id "G4P62_003681"; transcript_id "gnl|WGS:JAAVVJ|G4P62_T005940"; locus_tag "G4P62_003681"; note "transcript variant X2"; orig_protein_id "gnl|WGS:JAAVVJ|G4P62_P005940"; orig_transcript_id "gnl|WGS:JAAVVJ|G4P62_T005940"; product "uncharacterized LOC107376861"; transcript_biotype "mRNA"; exon_number "2";
CM025008.1	Genbank	exon	4489172	4489492	.	+	.	gene_id "G4P62_003681"; transcript_id "gnl|WGS:JAAVVJ|G4P62_T005940"; locus_tag "G4P62_003681"; note "transcript variant X2"; orig_protein_id "gnl|WGS:JAAVVJ|G4P62_P005940"; orig_transcript_id "gnl|WGS:JAAVVJ|G4P62_T005940"; product "uncharacterized LOC107376861"; transcript_biotype "mRNA"; exon_number "3";
CM025008.1	Genbank	exon	4489567	4489653	.	+	.	gene_id "G4P62_003681"; transcript_id "gnl|WGS:JAAVVJ|G4P62_T005940"; locus_tag "G4P62_003681"; note "transcript variant X2"; orig_protein_id "gnl|WGS:JAAVVJ|G4P62_P005940"; orig_transcript_id "gnl|WGS:JAAVVJ|G4P62_T005940"; product "uncharacterized LOC107376861"; transcript_biotype "mRNA"; exon_number "4";
CM025008.1	Genbank	exon	4491892	4492049	.	+	.	gene_id "G4P62_003681"; transcript_id "gnl|WGS:JAAVVJ|G4P62_T005940"; locus_tag "G4P62_003681"; note "transcript variant X2"; orig_protein_id "gnl|WGS:JAAVVJ|G4P62_P005940"; orig_transcript_id "gnl|WGS:JAAVVJ|G4P62_T005940"; product "uncharacterized LOC107376861"; transcript_biotype "mRNA"; exon_number "5";
CM025008.1	Genbank	exon	4492177	4492578	.	+	.	gene_id "G4P62_003681"; transcript_id "gnl|WGS:JAAVVJ|G4P62_T005940"; locus_tag "G4P62_003681"; note "transcript variant X2"; orig_protein_id "gnl|WGS:JAAVVJ|G4P62_P005940"; orig_transcript_id "gnl|WGS:JAAVVJ|G4P62_T005940"; product "uncharacterized LOC107376861"; transcript_biotype "mRNA"; exon_number "6";
CM025008.1	Genbank	CDS	4489052	4489079	.	+	0	gene_id "G4P62_003681"; transcript_id "gnl|WGS:JAAVVJ|G4P62_T005940"; gbkey "CDS"; locus_tag "G4P62_003681"; orig_transcript_id "gnl|WGS:JAAVVJ|G4P62_T005940"; product "transcript variant X2"; protein_id "KAF7229725.1"; exon_number "2";
CM025008.1	Genbank	CDS	4489172	4489492	.	+	2	gene_id "G4P62_003681"; transcript_id "gnl|WGS:JAAVVJ|G4P62_T005940"; gbkey "CDS"; locus_tag "G4P62_003681"; orig_transcript_id "gnl|WGS:JAAVVJ|G4P62_T005940"; product "transcript variant X2"; protein_id "KAF7229725.1"; exon_number "3";
CM025008.1	Genbank	CDS	4489567	4489653	.	+	2	gene_id "G4P62_003681"; transcript_id "gnl|WGS:JAAVVJ|G4P62_T005940"; gbkey "CDS"; locus_tag "G4P62_003681"; orig_transcript_id "gnl|WGS:JAAVVJ|G4P62_T005940"; product "transcript variant X2"; protein_id "KAF7229725.1"; exon_number "4";
CM025008.1	Genbank	CDS	4491892	4492049	.	+	2	gene_id "G4P62_003681"; transcript_id "gnl|WGS:JAAVVJ|G4P62_T005940"; gbkey "CDS"; locus_tag "G4P62_003681"; orig_transcript_id "gnl|WGS:JAAVVJ|G4P62_T005940"; product "transcript variant X2"; protein_id "KAF7229725.1"; exon_number "5";
CM025008.1	Genbank	CDS	4492177	4492284	.	+	0	gene_id "G4P62_003681"; transcript_id "gnl|WGS:JAAVVJ|G4P62_T005940"; gbkey "CDS"; locus_tag "G4P62_003681"; orig_transcript_id "gnl|WGS:JAAVVJ|G4P62_T005940"; product "transcript variant X2"; protein_id "KAF7229725.1"; exon_number "6";
CM025008.1	Genbank	start_codon	4489052	4489054	.	+	0	gene_id "G4P62_003681"; transcript_id "gnl|WGS:JAAVVJ|G4P62_T005940"; gbkey "CDS"; locus_tag "G4P62_003681"; orig_transcript_id "gnl|WGS:JAAVVJ|G4P62_T005940"; product "transcript variant X2"; protein_id "KAF7229725.1"; exon_number "2";
CM025008.1	Genbank	stop_codon	4492285	4492287	.	+	0	gene_id "G4P62_003681"; transcript_id "gnl|WGS:JAAVVJ|G4P62_T005940"; gbkey "CDS"; locus_tag "G4P62_003681"; orig_transcript_id "gnl|WGS:JAAVVJ|G4P62_T005940"; product "transcript variant X2"; protein_id "KAF7229725.1"; exon_number "6";
CM025008.1	Genbank	transcript	4487012	4492578	.	+	.	gene_id "G4P62_003681"; transcript_id "gnl|WGS:JAAVVJ|G4P62_T005941"; gbkey "mRNA"; locus_tag "G4P62_003681"; note "transcript variant X3"; orig_protein_id "gnl|WGS:JAAVVJ|G4P62_P005941"; orig_transcript_id "gnl|WGS:JAAVVJ|G4P62_T005941"; product "uncharacterized LOC107376861"; transcript_biotype "mRNA";
CM025008.1	Genbank	exon	4487012	4487040	.	+	.	gene_id "G4P62_003681"; transcript_id "gnl|WGS:JAAVVJ|G4P62_T005941"; locus_tag "G4P62_003681"; note "transcript variant X3"; orig_protein_id "gnl|WGS:JAAVVJ|G4P62_P005941"; orig_transcript_id "gnl|WGS:JAAVVJ|G4P62_T005941"; product "uncharacterized LOC107376861"; transcript_biotype "mRNA"; exon_number "1";
CM025008.1	Genbank	exon	4488998	4489079	.	+	.	gene_id "G4P62_003681"; transcript_id "gnl|WGS:JAAVVJ|G4P62_T005941"; locus_tag "G4P62_003681"; note "transcript variant X3"; orig_protein_id "gnl|WGS:JAAVVJ|G4P62_P005941"; orig_transcript_id "gnl|WGS:JAAVVJ|G4P62_T005941"; product "uncharacterized LOC107376861"; transcript_biotype "mRNA"; exon_number "2";
CM025008.1	Genbank	exon	4489172	4489492	.	+	.	gene_id "G4P62_003681"; transcript_id "gnl|WGS:JAAVVJ|G4P62_T005941"; locus_tag "G4P62_003681"; note "transcript variant X3"; orig_protein_id "gnl|WGS:JAAVVJ|G4P62_P005941"; orig_transcript_id "gnl|WGS:JAAVVJ|G4P62_T005941"; product "uncharacterized LOC107376861"; transcript_biotype "mRNA"; exon_number "3";
CM025008.1	Genbank	exon	4489567	4489653	.	+	.	gene_id "G4P62_003681"; transcript_id "gnl|WGS:JAAVVJ|G4P62_T005941"; locus_tag "G4P62_003681"; note "transcript variant X3"; orig_protein_id "gnl|WGS:JAAVVJ|G4P62_P005941"; orig_transcript_id "gnl|WGS:JAAVVJ|G4P62_T005941"; product "uncharacterized LOC107376861"; transcript_biotype "mRNA"; exon_number "4";
CM025008.1	Genbank	exon	4491892	4492049	.	+	.	gene_id "G4P62_003681"; transcript_id "gnl|WGS:JAAVVJ|G4P62_T005941"; locus_tag "G4P62_003681"; note "transcript variant X3"; orig_protein_id "gnl|WGS:JAAVVJ|G4P62_P005941"; orig_transcript_id "gnl|WGS:JAAVVJ|G4P62_T005941"; product "uncharacterized LOC107376861"; transcript_biotype "mRNA"; exon_number "5";
CM025008.1	Genbank	exon	4492177	4492578	.	+	.	gene_id "G4P62_003681"; transcript_id "gnl|WGS:JAAVVJ|G4P62_T005941"; locus_tag "G4P62_003681"; note "transcript variant X3"; orig_protein_id "gnl|WGS:JAAVVJ|G4P62_P005941"; orig_transcript_id "gnl|WGS:JAAVVJ|G4P62_T005941"; product "uncharacterized LOC107376861"; transcript_biotype "mRNA"; exon_number "6";
CM025008.1	Genbank	CDS	4489052	4489079	.	+	0	gene_id "G4P62_003681"; transcript_id "gnl|WGS:JAAVVJ|G4P62_T005941"; gbkey "CDS"; locus_tag "G4P62_003681"; orig_transcript_id "gnl|WGS:JAAVVJ|G4P62_T005941"; product "transcript variant X3"; protein_id "KAF7229726.1"; exon_number "2";
CM025008.1	Genbank	CDS	4489172	4489492	.	+	2	gene_id "G4P62_003681"; transcript_id "gnl|WGS:JAAVVJ|G4P62_T005941"; gbkey "CDS"; locus_tag "G4P62_003681"; orig_transcript_id "gnl|WGS:JAAVVJ|G4P62_T005941"; product "transcript variant X3"; protein_id "KAF7229726.1"; exon_number "3";
CM025008.1	Genbank	CDS	4489567	4489653	.	+	2	gene_id "G4P62_003681"; transcript_id "gnl|WGS:JAAVVJ|G4P62_T005941"; gbkey "CDS"; locus_tag "G4P62_003681"; orig_transcript_id "gnl|WGS:JAAVVJ|G4P62_T005941"; product "transcript variant X3"; protein_id "KAF7229726.1"; exon_number "4";
CM025008.1	Genbank	CDS	4491892	4492049	.	+	2	gene_id "G4P62_003681"; transcript_id "gnl|WGS:JAAVVJ|G4P62_T005941"; gbkey "CDS"; locus_tag "G4P62_003681"; orig_transcript_id "gnl|WGS:JAAVVJ|G4P62_T005941"; product "transcript variant X3"; protein_id "KAF7229726.1"; exon_number "5";
CM025008.1	Genbank	CDS	4492177	4492284	.	+	0	gene_id "G4P62_003681"; transcript_id "gnl|WGS:JAAVVJ|G4P62_T005941"; gbkey "CDS"; locus_tag "G4P62_003681"; orig_transcript_id "gnl|WGS:JAAVVJ|G4P62_T005941"; product "transcript variant X3"; protein_id "KAF7229726.1"; exon_number "6";
CM025008.1	Genbank	start_codon	4489052	4489054	.	+	0	gene_id "G4P62_003681"; transcript_id "gnl|WGS:JAAVVJ|G4P62_T005941"; gbkey "CDS"; locus_tag "G4P62_003681"; orig_transcript_id "gnl|WGS:JAAVVJ|G4P62_T005941"; product "transcript variant X3"; protein_id "KAF7229726.1"; exon_number "2";
CM025008.1	Genbank	stop_codon	4492285	4492287	.	+	0	gene_id "G4P62_003681"; transcript_id "gnl|WGS:JAAVVJ|G4P62_T005941"; gbkey "CDS"; locus_tag "G4P62_003681"; orig_transcript_id "gnl|WGS:JAAVVJ|G4P62_T005941"; product "transcript variant X3"; protein_id "KAF7229726.1"; exon_number "6";
CM025008.1	Genbank	gene	4504310	4554701	.	+	.	gene_id "G4P62_003680"; transcript_id ""; description "F-box/WD repeat-containing protein 7-like"; gbkey "Gene"; gene_biotype "protein_coding"; locus_tag "G4P62_003680"; note "LOC107376820";
CM025008.1	Genbank	transcript	4504310	4554701	.	+	.	gene_id "G4P62_003680"; transcript_id "gnl|WGS:JAAVVJ|G4P62_T005937"; gbkey "mRNA"; locus_tag "G4P62_003680"; note "transcript variant X1"; orig_protein_id "gnl|WGS:JAAVVJ|G4P62_P005937"; orig_transcript_id "gnl|WGS:JAAVVJ|G4P62_T005937"; product "F-box/WD repeat-containing protein 7-like"; transcript_biotype "mRNA";
CM025008.1	Genbank	exon	4504310	4504533	.	+	.	gene_id "G4P62_003680"; transcript_id "gnl|WGS:JAAVVJ|G4P62_T005937"; locus_tag "G4P62_003680"; note "transcript variant X1"; orig_protein_id "gnl|WGS:JAAVVJ|G4P62_P005937"; orig_transcript_id "gnl|WGS:JAAVVJ|G4P62_T005937"; product "F-box/WD repeat-containing protein 7-like"; transcript_biotype "mRNA"; exon_number "1";
CM025008.1	Genbank	exon	4513598	4514113	.	+	.	gene_id "G4P62_003680"; transcript_id "gnl|WGS:JAAVVJ|G4P62_T005937"; locus_tag "G4P62_003680"; note "transcript variant X1"; orig_protein_id "gnl|WGS:JAAVVJ|G4P62_P005937"; orig_transcript_id "gnl|WGS:JAAVVJ|G4P62_T005937"; product "F-box/WD repeat-containing protein 7-like"; transcript_biotype "mRNA"; exon_number "2";
CM025008.1	Genbank	exon	4543553	4543635	.	+	.	gene_id "G4P62_003680"; transcript_id "gnl|WGS:JAAVVJ|G4P62_T005937"; locus_tag "G4P62_003680"; note "transcript variant X1"; orig_protein_id "gnl|WGS:JAAVVJ|G4P62_P005937"; orig_transcript_id "gnl|WGS:JAAVVJ|G4P62_T005937"; product "F-box/WD repeat-containing protein 7-like"; transcript_biotype "mRNA"; exon_number "3";
CM025008.1	Genbank	exon	4543806	4543941	.	+	.	gene_id "G4P62_003680"; transcript_id "gnl|WGS:JAAVVJ|G4P62_T005937"; locus_tag "G4P62_003680"; note "transcript variant X1"; orig_protein_id "gnl|WGS:JAAVVJ|G4P62_P005937"; orig_transcript_id "gnl|WGS:JAAVVJ|G4P62_T005937"; product "F-box/WD repeat-containing protein 7-like"; transcript_biotype "mRNA"; exon_number "4";
CM025008.1	Genbank	exon	4544382	4544516	.	+	.	gene_id "G4P62_003680"; transcript_id "gnl|WGS:JAAVVJ|G4P62_T005937"; locus_tag "G4P62_003680"; note "transcript variant X1"; orig_protein_id "gnl|WGS:JAAVVJ|G4P62_P005937"; orig_transcript_id "gnl|WGS:JAAVVJ|G4P62_T005937"; product "F-box/WD repeat-containing protein 7-like"; transcript_biotype "mRNA"; exon_number "5";
```
