## Supplemental Code for "Dynamic regulation of gonadal transposon control across the lifespan of the naturally short-lived African turquoise killifish": GCA_014300015.1_MPIA_NFZ_2.0_genomic.gtf (part 2 of 321)

```
CM025008.1	Genbank	exon	4544589	4544712	.	+	.	gene_id "G4P62_003680"; transcript_id "gnl|WGS:JAAVVJ|G4P62_T005937"; locus_tag "G4P62_003680"; note "transcript variant X1"; orig_protein_id "gnl|WGS:JAAVVJ|G4P62_P005937"; orig_transcript_id "gnl|WGS:JAAVVJ|G4P62_T005937"; product "F-box/WD repeat-containing protein 7-like"; transcript_biotype "mRNA"; exon_number "6";
CM025008.1	Genbank	exon	4550003	4550247	.	+	.	gene_id "G4P62_003680"; transcript_id "gnl|WGS:JAAVVJ|G4P62_T005937"; locus_tag "G4P62_003680"; note "transcript variant X1"; orig_protein_id "gnl|WGS:JAAVVJ|G4P62_P005937"; orig_transcript_id "gnl|WGS:JAAVVJ|G4P62_T005937"; product "F-box/WD repeat-containing protein 7-like"; transcript_biotype "mRNA"; exon_number "7";
CM025008.1	Genbank	exon	4551772	4551953	.	+	.	gene_id "G4P62_003680"; transcript_id "gnl|WGS:JAAVVJ|G4P62_T005937"; locus_tag "G4P62_003680"; note "transcript variant X1"; orig_protein_id "gnl|WGS:JAAVVJ|G4P62_P005937"; orig_transcript_id "gnl|WGS:JAAVVJ|G4P62_T005937"; product "F-box/WD repeat-containing protein 7-like"; transcript_biotype "mRNA"; exon_number "8";
CM025008.1	Genbank	exon	4552132	4552357	.	+	.	gene_id "G4P62_003680"; transcript_id "gnl|WGS:JAAVVJ|G4P62_T005937"; locus_tag "G4P62_003680"; note "transcript variant X1"; orig_protein_id "gnl|WGS:JAAVVJ|G4P62_P005937"; orig_transcript_id "gnl|WGS:JAAVVJ|G4P62_T005937"; product "F-box/WD repeat-containing protein 7-like"; transcript_biotype "mRNA"; exon_number "9";
CM025008.1	Genbank	exon	4552431	4552497	.	+	.	gene_id "G4P62_003680"; transcript_id "gnl|WGS:JAAVVJ|G4P62_T005937"; locus_tag "G4P62_003680"; note "transcript variant X1"; orig_protein_id "gnl|WGS:JAAVVJ|G4P62_P005937"; orig_transcript_id "gnl|WGS:JAAVVJ|G4P62_T005937"; product "F-box/WD repeat-containing protein 7-like"; transcript_biotype "mRNA"; exon_number "10";
CM025008.1	Genbank	exon	4552568	4552711	.	+	.	gene_id "G4P62_003680"; transcript_id "gnl|WGS:JAAVVJ|G4P62_T005937"; locus_tag "G4P62_003680"; note "transcript variant X1"; orig_protein_id "gnl|WGS:JAAVVJ|G4P62_P005937"; orig_transcript_id "gnl|WGS:JAAVVJ|G4P62_T005937"; product "F-box/WD repeat-containing protein 7-like"; transcript_biotype "mRNA"; exon_number "11";
CM025008.1	Genbank	exon	4552807	4552956	.	+	.	gene_id "G4P62_003680"; transcript_id "gnl|WGS:JAAVVJ|G4P62_T005937"; locus_tag "G4P62_003680"; note "transcript variant X1"; orig_protein_id "gnl|WGS:JAAVVJ|G4P62_P005937"; orig_transcript_id "gnl|WGS:JAAVVJ|G4P62_T005937"; product "F-box/WD repeat-containing protein 7-like"; transcript_biotype "mRNA"; exon_number "12";
CM025008.1	Genbank	exon	4553245	4554701	.	+	.	gene_id "G4P62_003680"; transcript_id "gnl|WGS:JAAVVJ|G4P62_T005937"; locus_tag "G4P62_003680"; note "transcript variant X1"; orig_protein_id "gnl|WGS:JAAVVJ|G4P62_P005937"; orig_transcript_id "gnl|WGS:JAAVVJ|G4P62_T005937"; product "F-box/WD repeat-containing protein 7-like"; transcript_biotype "mRNA"; exon_number "13";
CM025008.1	Genbank	CDS	4513658	4514113	.	+	0	gene_id "G4P62_003680"; transcript_id "gnl|WGS:JAAVVJ|G4P62_T005937"; gbkey "CDS"; locus_tag "G4P62_003680"; orig_transcript_id "gnl|WGS:JAAVVJ|G4P62_T005937"; product "transcript variant X1"; protein_id "KAF7229722.1"; exon_number "2";
CM025008.1	Genbank	CDS	4543553	4543635	.	+	0	gene_id "G4P62_003680"; transcript_id "gnl|WGS:JAAVVJ|G4P62_T005937"; gbkey "CDS"; locus_tag "G4P62_003680"; orig_transcript_id "gnl|WGS:JAAVVJ|G4P62_T005937"; product "transcript variant X1"; protein_id "KAF7229722.1"; exon_number "3";
CM025008.1	Genbank	CDS	4543806	4543941	.	+	1	gene_id "G4P62_003680"; transcript_id "gnl|WGS:JAAVVJ|G4P62_T005937"; gbkey "CDS"; locus_tag "G4P62_003680"; orig_transcript_id "gnl|WGS:JAAVVJ|G4P62_T005937"; product "transcript variant X1"; protein_id "KAF7229722.1"; exon_number "4";
CM025008.1	Genbank	CDS	4544382	4544516	.	+	0	gene_id "G4P62_003680"; transcript_id "gnl|WGS:JAAVVJ|G4P62_T005937"; gbkey "CDS"; locus_tag "G4P62_003680"; orig_transcript_id "gnl|WGS:JAAVVJ|G4P62_T005937"; product "transcript variant X1"; protein_id "KAF7229722.1"; exon_number "5";
CM025008.1	Genbank	CDS	4544589	4544712	.	+	0	gene_id "G4P62_003680"; transcript_id "gnl|WGS:JAAVVJ|G4P62_T005937"; gbkey "CDS"; locus_tag "G4P62_003680"; orig_transcript_id "gnl|WGS:JAAVVJ|G4P62_T005937"; product "transcript variant X1"; protein_id "KAF7229722.1"; exon_number "6";
CM025008.1	Genbank	CDS	4550003	4550247	.	+	2	gene_id "G4P62_003680"; transcript_id "gnl|WGS:JAAVVJ|G4P62_T005937"; gbkey "CDS"; locus_tag "G4P62_003680"; orig_transcript_id "gnl|WGS:JAAVVJ|G4P62_T005937"; product "transcript variant X1"; protein_id "KAF7229722.1"; exon_number "7";
CM025008.1	Genbank	CDS	4551772	4551953	.	+	0	gene_id "G4P62_003680"; transcript_id "gnl|WGS:JAAVVJ|G4P62_T005937"; gbkey "CDS"; locus_tag "G4P62_003680"; orig_transcript_id "gnl|WGS:JAAVVJ|G4P62_T005937"; product "transcript variant X1"; protein_id "KAF7229722.1"; exon_number "8";
CM025008.1	Genbank	CDS	4552132	4552357	.	+	1	gene_id "G4P62_003680"; transcript_id "gnl|WGS:JAAVVJ|G4P62_T005937"; gbkey "CDS"; locus_tag "G4P62_003680"; orig_transcript_id "gnl|WGS:JAAVVJ|G4P62_T005937"; product "transcript variant X1"; protein_id "KAF7229722.1"; exon_number "9";
CM025008.1	Genbank	CDS	4552431	4552497	.	+	0	gene_id "G4P62_003680"; transcript_id "gnl|WGS:JAAVVJ|G4P62_T005937"; gbkey "CDS"; locus_tag "G4P62_003680"; orig_transcript_id "gnl|WGS:JAAVVJ|G4P62_T005937"; product "transcript variant X1"; protein_id "KAF7229722.1"; exon_number "10";
CM025008.1	Genbank	CDS	4552568	4552711	.	+	2	gene_id "G4P62_003680"; transcript_id "gnl|WGS:JAAVVJ|G4P62_T005937"; gbkey "CDS"; locus_tag "G4P62_003680"; orig_transcript_id "gnl|WGS:JAAVVJ|G4P62_T005937"; product "transcript variant X1"; protein_id "KAF7229722.1"; exon_number "11";
CM025008.1	Genbank	CDS	4552807	4552956	.	+	2	gene_id "G4P62_003680"; transcript_id "gnl|WGS:JAAVVJ|G4P62_T005937"; gbkey "CDS"; locus_tag "G4P62_003680"; orig_transcript_id "gnl|WGS:JAAVVJ|G4P62_T005937"; product "transcript variant X1"; protein_id "KAF7229722.1"; exon_number "12";
CM025008.1	Genbank	CDS	4553245	4553381	.	+	2	gene_id "G4P62_003680"; transcript_id "gnl|WGS:JAAVVJ|G4P62_T005937"; gbkey "CDS"; locus_tag "G4P62_003680"; orig_transcript_id "gnl|WGS:JAAVVJ|G4P62_T005937"; product "transcript variant X1"; protein_id "KAF7229722.1"; exon_number "13";
CM025008.1	Genbank	start_codon	4513658	4513660	.	+	0	gene_id "G4P62_003680"; transcript_id "gnl|WGS:JAAVVJ|G4P62_T005937"; gbkey "CDS"; locus_tag "G4P62_003680"; orig_transcript_id "gnl|WGS:JAAVVJ|G4P62_T005937"; product "transcript variant X1"; protein_id "KAF7229722.1"; exon_number "2";
CM025008.1	Genbank	stop_codon	4553382	4553384	.	+	0	gene_id "G4P62_003680"; transcript_id "gnl|WGS:JAAVVJ|G4P62_T005937"; gbkey "CDS"; locus_tag "G4P62_003680"; orig_transcript_id "gnl|WGS:JAAVVJ|G4P62_T005937"; product "transcript variant X1"; protein_id "KAF7229722.1"; exon_number "13";
CM025008.1	Genbank	transcript	4540384	4554701	.	+	.	gene_id "G4P62_003680"; transcript_id "gnl|WGS:JAAVVJ|G4P62_T005938"; gbkey "mRNA"; locus_tag "G4P62_003680"; note "transcript variant X2"; orig_protein_id "gnl|WGS:JAAVVJ|G4P62_P005938"; orig_transcript_id "gnl|WGS:JAAVVJ|G4P62_T005938"; product "F-box/WD repeat-containing protein 7-like"; transcript_biotype "mRNA";
CM025008.1	Genbank	exon	4540384	4540659	.	+	.	gene_id "G4P62_003680"; transcript_id "gnl|WGS:JAAVVJ|G4P62_T005938"; locus_tag "G4P62_003680"; note "transcript variant X2"; orig_protein_id "gnl|WGS:JAAVVJ|G4P62_P005938"; orig_transcript_id "gnl|WGS:JAAVVJ|G4P62_T005938"; product "F-box/WD repeat-containing protein 7-like"; transcript_biotype "mRNA"; exon_number "1";
CM025008.1	Genbank	exon	4543553	4543635	.	+	.	gene_id "G4P62_003680"; transcript_id "gnl|WGS:JAAVVJ|G4P62_T005938"; locus_tag "G4P62_003680"; note "transcript variant X2"; orig_protein_id "gnl|WGS:JAAVVJ|G4P62_P005938"; orig_transcript_id "gnl|WGS:JAAVVJ|G4P62_T005938"; product "F-box/WD repeat-containing protein 7-like"; transcript_biotype "mRNA"; exon_number "2";
CM025008.1	Genbank	exon	4543806	4543941	.	+	.	gene_id "G4P62_003680"; transcript_id "gnl|WGS:JAAVVJ|G4P62_T005938"; locus_tag "G4P62_003680"; note "transcript variant X2"; orig_protein_id "gnl|WGS:JAAVVJ|G4P62_P005938"; orig_transcript_id "gnl|WGS:JAAVVJ|G4P62_T005938"; product "F-box/WD repeat-containing protein 7-like"; transcript_biotype "mRNA"; exon_number "3";
CM025008.1	Genbank	exon	4544382	4544516	.	+	.	gene_id "G4P62_003680"; transcript_id "gnl|WGS:JAAVVJ|G4P62_T005938"; locus_tag "G4P62_003680"; note "transcript variant X2"; orig_protein_id "gnl|WGS:JAAVVJ|G4P62_P005938"; orig_transcript_id "gnl|WGS:JAAVVJ|G4P62_T005938"; product "F-box/WD repeat-containing protein 7-like"; transcript_biotype "mRNA"; exon_number "4";
CM025008.1	Genbank	exon	4544589	4544712	.	+	.	gene_id "G4P62_003680"; transcript_id "gnl|WGS:JAAVVJ|G4P62_T005938"; locus_tag "G4P62_003680"; note "transcript variant X2"; orig_protein_id "gnl|WGS:JAAVVJ|G4P62_P005938"; orig_transcript_id "gnl|WGS:JAAVVJ|G4P62_T005938"; product "F-box/WD repeat-containing protein 7-like"; transcript_biotype "mRNA"; exon_number "5";
CM025008.1	Genbank	exon	4550003	4550247	.	+	.	gene_id "G4P62_003680"; transcript_id "gnl|WGS:JAAVVJ|G4P62_T005938"; locus_tag "G4P62_003680"; note "transcript variant X2"; orig_protein_id "gnl|WGS:JAAVVJ|G4P62_P005938"; orig_transcript_id "gnl|WGS:JAAVVJ|G4P62_T005938"; product "F-box/WD repeat-containing protein 7-like"; transcript_biotype "mRNA"; exon_number "6";
CM025008.1	Genbank	exon	4551772	4551953	.	+	.	gene_id "G4P62_003680"; transcript_id "gnl|WGS:JAAVVJ|G4P62_T005938"; locus_tag "G4P62_003680"; note "transcript variant X2"; orig_protein_id "gnl|WGS:JAAVVJ|G4P62_P005938"; orig_transcript_id "gnl|WGS:JAAVVJ|G4P62_T005938"; product "F-box/WD repeat-containing protein 7-like"; transcript_biotype "mRNA"; exon_number "7";
CM025008.1	Genbank	exon	4552132	4552357	.	+	.	gene_id "G4P62_003680"; transcript_id "gnl|WGS:JAAVVJ|G4P62_T005938"; locus_tag "G4P62_003680"; note "transcript variant X2"; orig_protein_id "gnl|WGS:JAAVVJ|G4P62_P005938"; orig_transcript_id "gnl|WGS:JAAVVJ|G4P62_T005938"; product "F-box/WD repeat-containing protein 7-like"; transcript_biotype "mRNA"; exon_number "8";
CM025008.1	Genbank	exon	4552431	4552497	.	+	.	gene_id "G4P62_003680"; transcript_id "gnl|WGS:JAAVVJ|G4P62_T005938"; locus_tag "G4P62_003680"; note "transcript variant X2"; orig_protein_id "gnl|WGS:JAAVVJ|G4P62_P005938"; orig_transcript_id "gnl|WGS:JAAVVJ|G4P62_T005938"; product "F-box/WD repeat-containing protein 7-like"; transcript_biotype "mRNA"; exon_number "9";
CM025008.1	Genbank	exon	4552568	4552711	.	+	.	gene_id "G4P62_003680"; transcript_id "gnl|WGS:JAAVVJ|G4P62_T005938"; locus_tag "G4P62_003680"; note "transcript variant X2"; orig_protein_id "gnl|WGS:JAAVVJ|G4P62_P005938"; orig_transcript_id "gnl|WGS:JAAVVJ|G4P62_T005938"; product "F-box/WD repeat-containing protein 7-like"; transcript_biotype "mRNA"; exon_number "10";
CM025008.1	Genbank	exon	4552807	4552956	.	+	.	gene_id "G4P62_003680"; transcript_id "gnl|WGS:JAAVVJ|G4P62_T005938"; locus_tag "G4P62_003680"; note "transcript variant X2"; orig_protein_id "gnl|WGS:JAAVVJ|G4P62_P005938"; orig_transcript_id "gnl|WGS:JAAVVJ|G4P62_T005938"; product "F-box/WD repeat-containing protein 7-like"; transcript_biotype "mRNA"; exon_number "11";
CM025008.1	Genbank	exon	4553245	4554701	.	+	.	gene_id "G4P62_003680"; transcript_id "gnl|WGS:JAAVVJ|G4P62_T005938"; locus_tag "G4P62_003680"; note "transcript variant X2"; orig_protein_id "gnl|WGS:JAAVVJ|G4P62_P005938"; orig_transcript_id "gnl|WGS:JAAVVJ|G4P62_T005938"; product "F-box/WD repeat-containing protein 7-like"; transcript_biotype "mRNA"; exon_number "12";
CM025008.1	Genbank	CDS	4540423	4540659	.	+	0	gene_id "G4P62_003680"; transcript_id "gnl|WGS:JAAVVJ|G4P62_T005938"; gbkey "CDS"; locus_tag "G4P62_003680"; orig_transcript_id "gnl|WGS:JAAVVJ|G4P62_T005938"; product "transcript variant X2"; protein_id "KAF7229723.1"; exon_number "1";
CM025008.1	Genbank	CDS	4543553	4543635	.	+	0	gene_id "G4P62_003680"; transcript_id "gnl|WGS:JAAVVJ|G4P62_T005938"; gbkey "CDS"; locus_tag "G4P62_003680"; orig_transcript_id "gnl|WGS:JAAVVJ|G4P62_T005938"; product "transcript variant X2"; protein_id "KAF7229723.1"; exon_number "2";
CM025008.1	Genbank	CDS	4543806	4543941	.	+	1	gene_id "G4P62_003680"; transcript_id "gnl|WGS:JAAVVJ|G4P62_T005938"; gbkey "CDS"; locus_tag "G4P62_003680"; orig_transcript_id "gnl|WGS:JAAVVJ|G4P62_T005938"; product "transcript variant X2"; protein_id "KAF7229723.1"; exon_number "3";
CM025008.1	Genbank	CDS	4544382	4544516	.	+	0	gene_id "G4P62_003680"; transcript_id "gnl|WGS:JAAVVJ|G4P62_T005938"; gbkey "CDS"; locus_tag "G4P62_003680"; orig_transcript_id "gnl|WGS:JAAVVJ|G4P62_T005938"; product "transcript variant X2"; protein_id "KAF7229723.1"; exon_number "4";
CM025008.1	Genbank	CDS	4544589	4544712	.	+	0	gene_id "G4P62_003680"; transcript_id "gnl|WGS:JAAVVJ|G4P62_T005938"; gbkey "CDS"; locus_tag "G4P62_003680"; orig_transcript_id "gnl|WGS:JAAVVJ|G4P62_T005938"; product "transcript variant X2"; protein_id "KAF7229723.1"; exon_number "5";
CM025008.1	Genbank	CDS	4550003	4550247	.	+	2	gene_id "G4P62_003680"; transcript_id "gnl|WGS:JAAVVJ|G4P62_T005938"; gbkey "CDS"; locus_tag "G4P62_003680"; orig_transcript_id "gnl|WGS:JAAVVJ|G4P62_T005938"; product "transcript variant X2"; protein_id "KAF7229723.1"; exon_number "6";
CM025008.1	Genbank	CDS	4551772	4551953	.	+	0	gene_id "G4P62_003680"; transcript_id "gnl|WGS:JAAVVJ|G4P62_T005938"; gbkey "CDS"; locus_tag "G4P62_003680"; orig_transcript_id "gnl|WGS:JAAVVJ|G4P62_T005938"; product "transcript variant X2"; protein_id "KAF7229723.1"; exon_number "7";
CM025008.1	Genbank	CDS	4552132	4552357	.	+	1	gene_id "G4P62_003680"; transcript_id "gnl|WGS:JAAVVJ|G4P62_T005938"; gbkey "CDS"; locus_tag "G4P62_003680"; orig_transcript_id "gnl|WGS:JAAVVJ|G4P62_T005938"; product "transcript variant X2"; protein_id "KAF7229723.1"; exon_number "8";
CM025008.1	Genbank	CDS	4552431	4552497	.	+	0	gene_id "G4P62_003680"; transcript_id "gnl|WGS:JAAVVJ|G4P62_T005938"; gbkey "CDS"; locus_tag "G4P62_003680"; orig_transcript_id "gnl|WGS:JAAVVJ|G4P62_T005938"; product "transcript variant X2"; protein_id "KAF7229723.1"; exon_number "9";
CM025008.1	Genbank	CDS	4552568	4552711	.	+	2	gene_id "G4P62_003680"; transcript_id "gnl|WGS:JAAVVJ|G4P62_T005938"; gbkey "CDS"; locus_tag "G4P62_003680"; orig_transcript_id "gnl|WGS:JAAVVJ|G4P62_T005938"; product "transcript variant X2"; protein_id "KAF7229723.1"; exon_number "10";
CM025008.1	Genbank	CDS	4552807	4552956	.	+	2	gene_id "G4P62_003680"; transcript_id "gnl|WGS:JAAVVJ|G4P62_T005938"; gbkey "CDS"; locus_tag "G4P62_003680"; orig_transcript_id "gnl|WGS:JAAVVJ|G4P62_T005938"; product "transcript variant X2"; protein_id "KAF7229723.1"; exon_number "11";
CM025008.1	Genbank	CDS	4553245	4553381	.	+	2	gene_id "G4P62_003680"; transcript_id "gnl|WGS:JAAVVJ|G4P62_T005938"; gbkey "CDS"; locus_tag "G4P62_003680"; orig_transcript_id "gnl|WGS:JAAVVJ|G4P62_T005938"; product "transcript variant X2"; protein_id "KAF7229723.1"; exon_number "12";
CM025008.1	Genbank	start_codon	4540423	4540425	.	+	0	gene_id "G4P62_003680"; transcript_id "gnl|WGS:JAAVVJ|G4P62_T005938"; gbkey "CDS"; locus_tag "G4P62_003680"; orig_transcript_id "gnl|WGS:JAAVVJ|G4P62_T005938"; product "transcript variant X2"; protein_id "KAF7229723.1"; exon_number "1";
CM025008.1	Genbank	stop_codon	4553382	4553384	.	+	0	gene_id "G4P62_003680"; transcript_id "gnl|WGS:JAAVVJ|G4P62_T005938"; gbkey "CDS"; locus_tag "G4P62_003680"; orig_transcript_id "gnl|WGS:JAAVVJ|G4P62_T005938"; product "transcript variant X2"; protein_id "KAF7229723.1"; exon_number "12";
CM025008.1	Genbank	gene	4564010	4566063	.	-	.	gene_id "G4P62_003679"; transcript_id ""; description "anaphase-promoting complex subunit 10"; gbkey "Gene"; gene "anapc10"; gene_biotype "protein_coding"; locus_tag "G4P62_003679";
CM025008.1	Genbank	transcript	4564010	4566063	.	-	.	gene_id "G4P62_003679"; transcript_id "gnl|WGS:JAAVVJ|G4P62_T005936"; gbkey "mRNA"; gene "anapc10"; locus_tag "G4P62_003679"; orig_protein_id "gnl|WGS:JAAVVJ|G4P62_P005936"; orig_transcript_id "gnl|WGS:JAAVVJ|G4P62_T005936"; product "anaphase promoting complex subunit 10"; transcript_biotype "mRNA";
CM025008.1	Genbank	exon	4565960	4566063	.	-	.	gene_id "G4P62_003679"; transcript_id "gnl|WGS:JAAVVJ|G4P62_T005936"; gene "anapc10"; locus_tag "G4P62_003679"; orig_protein_id "gnl|WGS:JAAVVJ|G4P62_P005936"; orig_transcript_id "gnl|WGS:JAAVVJ|G4P62_T005936"; product "anaphase promoting complex subunit 10"; transcript_biotype "mRNA"; exon_number "1";
CM025008.1	Genbank	exon	4565436	4565551	.	-	.	gene_id "G4P62_003679"; transcript_id "gnl|WGS:JAAVVJ|G4P62_T005936"; gene "anapc10"; locus_tag "G4P62_003679"; orig_protein_id "gnl|WGS:JAAVVJ|G4P62_P005936"; orig_transcript_id "gnl|WGS:JAAVVJ|G4P62_T005936"; product "anaphase promoting complex subunit 10"; transcript_biotype "mRNA"; exon_number "2";
CM025008.1	Genbank	exon	4565266	4565356	.	-	.	gene_id "G4P62_003679"; transcript_id "gnl|WGS:JAAVVJ|G4P62_T005936"; gene "anapc10"; locus_tag "G4P62_003679"; orig_protein_id "gnl|WGS:JAAVVJ|G4P62_P005936"; orig_transcript_id "gnl|WGS:JAAVVJ|G4P62_T005936"; product "anaphase promoting complex subunit 10"; transcript_biotype "mRNA"; exon_number "3";
CM025008.1	Genbank	exon	4565015	4565135	.	-	.	gene_id "G4P62_003679"; transcript_id "gnl|WGS:JAAVVJ|G4P62_T005936"; gene "anapc10"; locus_tag "G4P62_003679"; orig_protein_id "gnl|WGS:JAAVVJ|G4P62_P005936"; orig_transcript_id "gnl|WGS:JAAVVJ|G4P62_T005936"; product "anaphase promoting complex subunit 10"; transcript_biotype "mRNA"; exon_number "4";
CM025008.1	Genbank	exon	4564874	4564927	.	-	.	gene_id "G4P62_003679"; transcript_id "gnl|WGS:JAAVVJ|G4P62_T005936"; gene "anapc10"; locus_tag "G4P62_003679"; orig_protein_id "gnl|WGS:JAAVVJ|G4P62_P005936"; orig_transcript_id "gnl|WGS:JAAVVJ|G4P62_T005936"; product "anaphase promoting complex subunit 10"; transcript_biotype "mRNA"; exon_number "5";
CM025008.1	Genbank	exon	4564010	4564367	.	-	.	gene_id "G4P62_003679"; transcript_id "gnl|WGS:JAAVVJ|G4P62_T005936"; gene "anapc10"; locus_tag "G4P62_003679"; orig_protein_id "gnl|WGS:JAAVVJ|G4P62_P005936"; orig_transcript_id "gnl|WGS:JAAVVJ|G4P62_T005936"; product "anaphase promoting complex subunit 10"; transcript_biotype "mRNA"; exon_number "6";
CM025008.1	Genbank	CDS	4565436	4565550	.	-	0	gene_id "G4P62_003679"; transcript_id "gnl|WGS:JAAVVJ|G4P62_T005936"; gbkey "CDS"; gene "anapc10"; locus_tag "G4P62_003679"; orig_transcript_id "gnl|WGS:JAAVVJ|G4P62_T005936"; product "anaphase promoting complex subunit 10"; protein_id "KAF7229721.1"; exon_number "2";
CM025008.1	Genbank	CDS	4565266	4565356	.	-	2	gene_id "G4P62_003679"; transcript_id "gnl|WGS:JAAVVJ|G4P62_T005936"; gbkey "CDS"; gene "anapc10"; locus_tag "G4P62_003679"; orig_transcript_id "gnl|WGS:JAAVVJ|G4P62_T005936"; product "anaphase promoting complex subunit 10"; protein_id "KAF7229721.1"; exon_number "3";
CM025008.1	Genbank	CDS	4565015	4565135	.	-	1	gene_id "G4P62_003679"; transcript_id "gnl|WGS:JAAVVJ|G4P62_T005936"; gbkey "CDS"; gene "anapc10"; locus_tag "G4P62_003679"; orig_transcript_id "gnl|WGS:JAAVVJ|G4P62_T005936"; product "anaphase promoting complex subunit 10"; protein_id "KAF7229721.1"; exon_number "4";
CM025008.1	Genbank	CDS	4564874	4564927	.	-	0	gene_id "G4P62_003679"; transcript_id "gnl|WGS:JAAVVJ|G4P62_T005936"; gbkey "CDS"; gene "anapc10"; locus_tag "G4P62_003679"; orig_transcript_id "gnl|WGS:JAAVVJ|G4P62_T005936"; product "anaphase promoting complex subunit 10"; protein_id "KAF7229721.1"; exon_number "5";
CM025008.1	Genbank	CDS	4564191	4564367	.	-	0	gene_id "G4P62_003679"; transcript_id "gnl|WGS:JAAVVJ|G4P62_T005936"; gbkey "CDS"; gene "anapc10"; locus_tag "G4P62_003679"; orig_transcript_id "gnl|WGS:JAAVVJ|G4P62_T005936"; product "anaphase promoting complex subunit 10"; protein_id "KAF7229721.1"; exon_number "6";
CM025008.1	Genbank	start_codon	4565548	4565550	.	-	0	gene_id "G4P62_003679"; transcript_id "gnl|WGS:JAAVVJ|G4P62_T005936"; gbkey "CDS"; gene "anapc10"; locus_tag "G4P62_003679"; orig_transcript_id "gnl|WGS:JAAVVJ|G4P62_T005936"; product "anaphase promoting complex subunit 10"; protein_id "KAF7229721.1"; exon_number "2";
CM025008.1	Genbank	stop_codon	4564188	4564190	.	-	0	gene_id "G4P62_003679"; transcript_id "gnl|WGS:JAAVVJ|G4P62_T005936"; gbkey "CDS"; gene "anapc10"; locus_tag "G4P62_003679"; orig_transcript_id "gnl|WGS:JAAVVJ|G4P62_T005936"; product "anaphase promoting complex subunit 10"; protein_id "KAF7229721.1"; exon_number "6";
CM025008.1	Genbank	gene	4566068	4575438	.	+	.	gene_id "G4P62_003678"; transcript_id ""; description "ATP-binding cassette sub-family E member 1"; gbkey "Gene"; gene "abce1"; gene_biotype "protein_coding"; locus_tag "G4P62_003678";
CM025008.1	Genbank	transcript	4566068	4575438	.	+	.	gene_id "G4P62_003678"; transcript_id "gnl|WGS:JAAVVJ|G4P62_T005934"; gbkey "mRNA"; gene "abce1"; locus_tag "G4P62_003678"; note "transcript variant X1"; orig_protein_id "gnl|WGS:JAAVVJ|G4P62_P005934"; orig_transcript_id "gnl|WGS:JAAVVJ|G4P62_T005934"; product "ATP binding cassette subfamily E member 1"; transcript_biotype "mRNA";
CM025008.1	Genbank	exon	4566068	4566217	.	+	.	gene_id "G4P62_003678"; transcript_id "gnl|WGS:JAAVVJ|G4P62_T005934"; gene "abce1"; locus_tag "G4P62_003678"; note "transcript variant X1"; orig_protein_id "gnl|WGS:JAAVVJ|G4P62_P005934"; orig_transcript_id "gnl|WGS:JAAVVJ|G4P62_T005934"; product "ATP binding cassette subfamily E member 1"; transcript_biotype "mRNA"; exon_number "1";
CM025008.1	Genbank	exon	4570422	4570558	.	+	.	gene_id "G4P62_003678"; transcript_id "gnl|WGS:JAAVVJ|G4P62_T005934"; gene "abce1"; locus_tag "G4P62_003678"; note "transcript variant X1"; orig_protein_id "gnl|WGS:JAAVVJ|G4P62_P005934"; orig_transcript_id "gnl|WGS:JAAVVJ|G4P62_T005934"; product "ATP binding cassette subfamily E member 1"; transcript_biotype "mRNA"; exon_number "2";
CM025008.1	Genbank	exon	4570628	4570713	.	+	.	gene_id "G4P62_003678"; transcript_id "gnl|WGS:JAAVVJ|G4P62_T005934"; gene "abce1"; locus_tag "G4P62_003678"; note "transcript variant X1"; orig_protein_id "gnl|WGS:JAAVVJ|G4P62_P005934"; orig_transcript_id "gnl|WGS:JAAVVJ|G4P62_T005934"; product "ATP binding cassette subfamily E member 1"; transcript_biotype "mRNA"; exon_number "3";
CM025008.1	Genbank	exon	4570787	4570884	.	+	.	gene_id "G4P62_003678"; transcript_id "gnl|WGS:JAAVVJ|G4P62_T005934"; gene "abce1"; locus_tag "G4P62_003678"; note "transcript variant X1"; orig_protein_id "gnl|WGS:JAAVVJ|G4P62_P005934"; orig_transcript_id "gnl|WGS:JAAVVJ|G4P62_T005934"; product "ATP binding cassette subfamily E member 1"; transcript_biotype "mRNA"; exon_number "4";
CM025008.1	Genbank	exon	4570954	4571071	.	+	.	gene_id "G4P62_003678"; transcript_id "gnl|WGS:JAAVVJ|G4P62_T005934"; gene "abce1"; locus_tag "G4P62_003678"; note "transcript variant X1"; orig_protein_id "gnl|WGS:JAAVVJ|G4P62_P005934"; orig_transcript_id "gnl|WGS:JAAVVJ|G4P62_T005934"; product "ATP binding cassette subfamily E member 1"; transcript_biotype "mRNA"; exon_number "5";
CM025008.1	Genbank	exon	4571382	4571519	.	+	.	gene_id "G4P62_003678"; transcript_id "gnl|WGS:JAAVVJ|G4P62_T005934"; gene "abce1"; locus_tag "G4P62_003678"; note "transcript variant X1"; orig_protein_id "gnl|WGS:JAAVVJ|G4P62_P005934"; orig_transcript_id "gnl|WGS:JAAVVJ|G4P62_T005934"; product "ATP binding cassette subfamily E member 1"; transcript_biotype "mRNA"; exon_number "6";
CM025008.1	Genbank	exon	4571612	4571681	.	+	.	gene_id "G4P62_003678"; transcript_id "gnl|WGS:JAAVVJ|G4P62_T005934"; gene "abce1"; locus_tag "G4P62_003678"; note "transcript variant X1"; orig_protein_id "gnl|WGS:JAAVVJ|G4P62_P005934"; orig_transcript_id "gnl|WGS:JAAVVJ|G4P62_T005934"; product "ATP binding cassette subfamily E member 1"; transcript_biotype "mRNA"; exon_number "7";
CM025008.1	Genbank	exon	4571766	4571862	.	+	.	gene_id "G4P62_003678"; transcript_id "gnl|WGS:JAAVVJ|G4P62_T005934"; gene "abce1"; locus_tag "G4P62_003678"; note "transcript variant X1"; orig_protein_id "gnl|WGS:JAAVVJ|G4P62_P005934"; orig_transcript_id "gnl|WGS:JAAVVJ|G4P62_T005934"; product "ATP binding cassette subfamily E member 1"; transcript_biotype "mRNA"; exon_number "8";
CM025008.1	Genbank	exon	4571932	4572021	.	+	.	gene_id "G4P62_003678"; transcript_id "gnl|WGS:JAAVVJ|G4P62_T005934"; gene "abce1"; locus_tag "G4P62_003678"; note "transcript variant X1"; orig_protein_id "gnl|WGS:JAAVVJ|G4P62_P005934"; orig_transcript_id "gnl|WGS:JAAVVJ|G4P62_T005934"; product "ATP binding cassette subfamily E member 1"; transcript_biotype "mRNA"; exon_number "9";
CM025008.1	Genbank	exon	4572096	4572217	.	+	.	gene_id "G4P62_003678"; transcript_id "gnl|WGS:JAAVVJ|G4P62_T005934"; gene "abce1"; locus_tag "G4P62_003678"; note "transcript variant X1"; orig_protein_id "gnl|WGS:JAAVVJ|G4P62_P005934"; orig_transcript_id "gnl|WGS:JAAVVJ|G4P62_T005934"; product "ATP binding cassette subfamily E member 1"; transcript_biotype "mRNA"; exon_number "10";
CM025008.1	Genbank	exon	4573169	4573293	.	+	.	gene_id "G4P62_003678"; transcript_id "gnl|WGS:JAAVVJ|G4P62_T005934"; gene "abce1"; locus_tag "G4P62_003678"; note "transcript variant X1"; orig_protein_id "gnl|WGS:JAAVVJ|G4P62_P005934"; orig_transcript_id "gnl|WGS:JAAVVJ|G4P62_T005934"; product "ATP binding cassette subfamily E member 1"; transcript_biotype "mRNA"; exon_number "11";
CM025008.1	Genbank	exon	4573622	4573718	.	+	.	gene_id "G4P62_003678"; transcript_id "gnl|WGS:JAAVVJ|G4P62_T005934"; gene "abce1"; locus_tag "G4P62_003678"; note "transcript variant X1"; orig_protein_id "gnl|WGS:JAAVVJ|G4P62_P005934"; orig_transcript_id "gnl|WGS:JAAVVJ|G4P62_T005934"; product "ATP binding cassette subfamily E member 1"; transcript_biotype "mRNA"; exon_number "12";
CM025008.1	Genbank	exon	4573853	4573912	.	+	.	gene_id "G4P62_003678"; transcript_id "gnl|WGS:JAAVVJ|G4P62_T005934"; gene "abce1"; locus_tag "G4P62_003678"; note "transcript variant X1"; orig_protein_id "gnl|WGS:JAAVVJ|G4P62_P005934"; orig_transcript_id "gnl|WGS:JAAVVJ|G4P62_T005934"; product "ATP binding cassette subfamily E member 1"; transcript_biotype "mRNA"; exon_number "13";
CM025008.1	Genbank	exon	4573986	4574044	.	+	.	gene_id "G4P62_003678"; transcript_id "gnl|WGS:JAAVVJ|G4P62_T005934"; gene "abce1"; locus_tag "G4P62_003678"; note "transcript variant X1"; orig_protein_id "gnl|WGS:JAAVVJ|G4P62_P005934"; orig_transcript_id "gnl|WGS:JAAVVJ|G4P62_T005934"; product "ATP binding cassette subfamily E member 1"; transcript_biotype "mRNA"; exon_number "14";
CM025008.1	Genbank	exon	4574119	4574229	.	+	.	gene_id "G4P62_003678"; transcript_id "gnl|WGS:JAAVVJ|G4P62_T005934"; gene "abce1"; locus_tag "G4P62_003678"; note "transcript variant X1"; orig_protein_id "gnl|WGS:JAAVVJ|G4P62_P005934"; orig_transcript_id "gnl|WGS:JAAVVJ|G4P62_T005934"; product "ATP binding cassette subfamily E member 1"; transcript_biotype "mRNA"; exon_number "15";
CM025008.1	Genbank	exon	4574383	4574525	.	+	.	gene_id "G4P62_003678"; transcript_id "gnl|WGS:JAAVVJ|G4P62_T005934"; gene "abce1"; locus_tag "G4P62_003678"; note "transcript variant X1"; orig_protein_id "gnl|WGS:JAAVVJ|G4P62_P005934"; orig_transcript_id "gnl|WGS:JAAVVJ|G4P62_T005934"; product "ATP binding cassette subfamily E member 1"; transcript_biotype "mRNA"; exon_number "16";
CM025008.1	Genbank	exon	4574706	4574828	.	+	.	gene_id "G4P62_003678"; transcript_id "gnl|WGS:JAAVVJ|G4P62_T005934"; gene "abce1"; locus_tag "G4P62_003678"; note "transcript variant X1"; orig_protein_id "gnl|WGS:JAAVVJ|G4P62_P005934"; orig_transcript_id "gnl|WGS:JAAVVJ|G4P62_T005934"; product "ATP binding cassette subfamily E member 1"; transcript_biotype "mRNA"; exon_number "17";
CM025008.1	Genbank	exon	4574916	4575027	.	+	.	gene_id "G4P62_003678"; transcript_id "gnl|WGS:JAAVVJ|G4P62_T005934"; gene "abce1"; locus_tag "G4P62_003678"; note "transcript variant X1"; orig_protein_id "gnl|WGS:JAAVVJ|G4P62_P005934"; orig_transcript_id "gnl|WGS:JAAVVJ|G4P62_T005934"; product "ATP binding cassette subfamily E member 1"; transcript_biotype "mRNA"; exon_number "18";
CM025008.1	Genbank	exon	4575110	4575438	.	+	.	gene_id "G4P62_003678"; transcript_id "gnl|WGS:JAAVVJ|G4P62_T005934"; gene "abce1"; locus_tag "G4P62_003678"; note "transcript variant X1"; orig_protein_id "gnl|WGS:JAAVVJ|G4P62_P005934"; orig_transcript_id "gnl|WGS:JAAVVJ|G4P62_T005934"; product "ATP binding cassette subfamily E member 1"; transcript_biotype "mRNA"; exon_number "19";
CM025008.1	Genbank	CDS	4570456	4570558	.	+	0	gene_id "G4P62_003678"; transcript_id "gnl|WGS:JAAVVJ|G4P62_T005934"; gbkey "CDS"; gene "abce1"; locus_tag "G4P62_003678"; orig_transcript_id "gnl|WGS:JAAVVJ|G4P62_T005934"; product "transcript variant X1"; protein_id "KAF7229719.1"; exon_number "2";
CM025008.1	Genbank	CDS	4570628	4570713	.	+	2	gene_id "G4P62_003678"; transcript_id "gnl|WGS:JAAVVJ|G4P62_T005934"; gbkey "CDS"; gene "abce1"; locus_tag "G4P62_003678"; orig_transcript_id "gnl|WGS:JAAVVJ|G4P62_T005934"; product "transcript variant X1"; protein_id "KAF7229719.1"; exon_number "3";
CM025008.1	Genbank	CDS	4570787	4570884	.	+	0	gene_id "G4P62_003678"; transcript_id "gnl|WGS:JAAVVJ|G4P62_T005934"; gbkey "CDS"; gene "abce1"; locus_tag "G4P62_003678"; orig_transcript_id "gnl|WGS:JAAVVJ|G4P62_T005934"; product "transcript variant X1"; protein_id "KAF7229719.1"; exon_number "4";
CM025008.1	Genbank	CDS	4570954	4571071	.	+	1	gene_id "G4P62_003678"; transcript_id "gnl|WGS:JAAVVJ|G4P62_T005934"; gbkey "CDS"; gene "abce1"; locus_tag "G4P62_003678"; orig_transcript_id "gnl|WGS:JAAVVJ|G4P62_T005934"; product "transcript variant X1"; protein_id "KAF7229719.1"; exon_number "5";
CM025008.1	Genbank	CDS	4571382	4571519	.	+	0	gene_id "G4P62_003678"; transcript_id "gnl|WGS:JAAVVJ|G4P62_T005934"; gbkey "CDS"; gene "abce1"; locus_tag "G4P62_003678"; orig_transcript_id "gnl|WGS:JAAVVJ|G4P62_T005934"; product "transcript variant X1"; protein_id "KAF7229719.1"; exon_number "6";
CM025008.1	Genbank	CDS	4571612	4571681	.	+	0	gene_id "G4P62_003678"; transcript_id "gnl|WGS:JAAVVJ|G4P62_T005934"; gbkey "CDS"; gene "abce1"; locus_tag "G4P62_003678"; orig_transcript_id "gnl|WGS:JAAVVJ|G4P62_T005934"; product "transcript variant X1"; protein_id "KAF7229719.1"; exon_number "7";
CM025008.1	Genbank	CDS	4571766	4571862	.	+	2	gene_id "G4P62_003678"; transcript_id "gnl|WGS:JAAVVJ|G4P62_T005934"; gbkey "CDS"; gene "abce1"; locus_tag "G4P62_003678"; orig_transcript_id "gnl|WGS:JAAVVJ|G4P62_T005934"; product "transcript variant X1"; protein_id "KAF7229719.1"; exon_number "8";
CM025008.1	Genbank	CDS	4571932	4572021	.	+	1	gene_id "G4P62_003678"; transcript_id "gnl|WGS:JAAVVJ|G4P62_T005934"; gbkey "CDS"; gene "abce1"; locus_tag "G4P62_003678"; orig_transcript_id "gnl|WGS:JAAVVJ|G4P62_T005934"; product "transcript variant X1"; protein_id "KAF7229719.1"; exon_number "9";
CM025008.1	Genbank	CDS	4572096	4572217	.	+	1	gene_id "G4P62_003678"; transcript_id "gnl|WGS:JAAVVJ|G4P62_T005934"; gbkey "CDS"; gene "abce1"; locus_tag "G4P62_003678"; orig_transcript_id "gnl|WGS:JAAVVJ|G4P62_T005934"; product "transcript variant X1"; protein_id "KAF7229719.1"; exon_number "10";
CM025008.1	Genbank	CDS	4573169	4573293	.	+	2	gene_id "G4P62_003678"; transcript_id "gnl|WGS:JAAVVJ|G4P62_T005934"; gbkey "CDS"; gene "abce1"; locus_tag "G4P62_003678"; orig_transcript_id "gnl|WGS:JAAVVJ|G4P62_T005934"; product "transcript variant X1"; protein_id "KAF7229719.1"; exon_number "11";
CM025008.1	Genbank	CDS	4573622	4573718	.	+	0	gene_id "G4P62_003678"; transcript_id "gnl|WGS:JAAVVJ|G4P62_T005934"; gbkey "CDS"; gene "abce1"; locus_tag "G4P62_003678"; orig_transcript_id "gnl|WGS:JAAVVJ|G4P62_T005934"; product "transcript variant X1"; protein_id "KAF7229719.1"; exon_number "12";
CM025008.1	Genbank	CDS	4573853	4573912	.	+	2	gene_id "G4P62_003678"; transcript_id "gnl|WGS:JAAVVJ|G4P62_T005934"; gbkey "CDS"; gene "abce1"; locus_tag "G4P62_003678"; orig_transcript_id "gnl|WGS:JAAVVJ|G4P62_T005934"; product "transcript variant X1"; protein_id "KAF7229719.1"; exon_number "13";
CM025008.1	Genbank	CDS	4573986	4574044	.	+	2	gene_id "G4P62_003678"; transcript_id "gnl|WGS:JAAVVJ|G4P62_T005934"; gbkey "CDS"; gene "abce1"; locus_tag "G4P62_003678"; orig_transcript_id "gnl|WGS:JAAVVJ|G4P62_T005934"; product "transcript variant X1"; protein_id "KAF7229719.1"; exon_number "14";
CM025008.1	Genbank	CDS	4574119	4574229	.	+	0	gene_id "G4P62_003678"; transcript_id "gnl|WGS:JAAVVJ|G4P62_T005934"; gbkey "CDS"; gene "abce1"; locus_tag "G4P62_003678"; orig_transcript_id "gnl|WGS:JAAVVJ|G4P62_T005934"; product "transcript variant X1"; protein_id "KAF7229719.1"; exon_number "15";
CM025008.1	Genbank	CDS	4574383	4574525	.	+	0	gene_id "G4P62_003678"; transcript_id "gnl|WGS:JAAVVJ|G4P62_T005934"; gbkey "CDS"; gene "abce1"; locus_tag "G4P62_003678"; orig_transcript_id "gnl|WGS:JAAVVJ|G4P62_T005934"; product "transcript variant X1"; protein_id "KAF7229719.1"; exon_number "16";
CM025008.1	Genbank	CDS	4574706	4574828	.	+	1	gene_id "G4P62_003678"; transcript_id "gnl|WGS:JAAVVJ|G4P62_T005934"; gbkey "CDS"; gene "abce1"; locus_tag "G4P62_003678"; orig_transcript_id "gnl|WGS:JAAVVJ|G4P62_T005934"; product "transcript variant X1"; protein_id "KAF7229719.1"; exon_number "17";
CM025008.1	Genbank	CDS	4574916	4575027	.	+	1	gene_id "G4P62_003678"; transcript_id "gnl|WGS:JAAVVJ|G4P62_T005934"; gbkey "CDS"; gene "abce1"; locus_tag "G4P62_003678"; orig_transcript_id "gnl|WGS:JAAVVJ|G4P62_T005934"; product "transcript variant X1"; protein_id "KAF7229719.1"; exon_number "18";
CM025008.1	Genbank	CDS	4575110	4575154	.	+	0	gene_id "G4P62_003678"; transcript_id "gnl|WGS:JAAVVJ|G4P62_T005934"; gbkey "CDS"; gene "abce1"; locus_tag "G4P62_003678"; orig_transcript_id "gnl|WGS:JAAVVJ|G4P62_T005934"; product "transcript variant X1"; protein_id "KAF7229719.1"; exon_number "19";
CM025008.1	Genbank	start_codon	4570456	4570458	.	+	0	gene_id "G4P62_003678"; transcript_id "gnl|WGS:JAAVVJ|G4P62_T005934"; gbkey "CDS"; gene "abce1"; locus_tag "G4P62_003678"; orig_transcript_id "gnl|WGS:JAAVVJ|G4P62_T005934"; product "transcript variant X1"; protein_id "KAF7229719.1"; exon_number "2";
CM025008.1	Genbank	stop_codon	4575155	4575157	.	+	0	gene_id "G4P62_003678"; transcript_id "gnl|WGS:JAAVVJ|G4P62_T005934"; gbkey "CDS"; gene "abce1"; locus_tag "G4P62_003678"; orig_transcript_id "gnl|WGS:JAAVVJ|G4P62_T005934"; product "transcript variant X1"; protein_id "KAF7229719.1"; exon_number "19";
CM025008.1	Genbank	transcript	4566071	4575438	.	+	.	gene_id "G4P62_003678"; transcript_id "gnl|WGS:JAAVVJ|G4P62_T005935"; gbkey "mRNA"; gene "abce1"; locus_tag "G4P62_003678"; note "transcript variant X2"; orig_protein_id "gnl|WGS:JAAVVJ|G4P62_P005935"; orig_transcript_id "gnl|WGS:JAAVVJ|G4P62_T005935"; product "ATP binding cassette subfamily E member 1"; transcript_biotype "mRNA";
CM025008.1	Genbank	exon	4566071	4566217	.	+	.	gene_id "G4P62_003678"; transcript_id "gnl|WGS:JAAVVJ|G4P62_T005935"; gene "abce1"; locus_tag "G4P62_003678"; note "transcript variant X2"; orig_protein_id "gnl|WGS:JAAVVJ|G4P62_P005935"; orig_transcript_id "gnl|WGS:JAAVVJ|G4P62_T005935"; product "ATP binding cassette subfamily E member 1"; transcript_biotype "mRNA"; exon_number "1";
CM025008.1	Genbank	exon	4570425	4570558	.	+	.	gene_id "G4P62_003678"; transcript_id "gnl|WGS:JAAVVJ|G4P62_T005935"; gene "abce1"; locus_tag "G4P62_003678"; note "transcript variant X2"; orig_protein_id "gnl|WGS:JAAVVJ|G4P62_P005935"; orig_transcript_id "gnl|WGS:JAAVVJ|G4P62_T005935"; product "ATP binding cassette subfamily E member 1"; transcript_biotype "mRNA"; exon_number "2";
CM025008.1	Genbank	exon	4570628	4570713	.	+	.	gene_id "G4P62_003678"; transcript_id "gnl|WGS:JAAVVJ|G4P62_T005935"; gene "abce1"; locus_tag "G4P62_003678"; note "transcript variant X2"; orig_protein_id "gnl|WGS:JAAVVJ|G4P62_P005935"; orig_transcript_id "gnl|WGS:JAAVVJ|G4P62_T005935"; product "ATP binding cassette subfamily E member 1"; transcript_biotype "mRNA"; exon_number "3";
CM025008.1	Genbank	exon	4570787	4570884	.	+	.	gene_id "G4P62_003678"; transcript_id "gnl|WGS:JAAVVJ|G4P62_T005935"; gene "abce1"; locus_tag "G4P62_003678"; note "transcript variant X2"; orig_protein_id "gnl|WGS:JAAVVJ|G4P62_P005935"; orig_transcript_id "gnl|WGS:JAAVVJ|G4P62_T005935"; product "ATP binding cassette subfamily E member 1"; transcript_biotype "mRNA"; exon_number "4";
CM025008.1	Genbank	exon	4570954	4571071	.	+	.	gene_id "G4P62_003678"; transcript_id "gnl|WGS:JAAVVJ|G4P62_T005935"; gene "abce1"; locus_tag "G4P62_003678"; note "transcript variant X2"; orig_protein_id "gnl|WGS:JAAVVJ|G4P62_P005935"; orig_transcript_id "gnl|WGS:JAAVVJ|G4P62_T005935"; product "ATP binding cassette subfamily E member 1"; transcript_biotype "mRNA"; exon_number "5";
CM025008.1	Genbank	exon	4571382	4571519	.	+	.	gene_id "G4P62_003678"; transcript_id "gnl|WGS:JAAVVJ|G4P62_T005935"; gene "abce1"; locus_tag "G4P62_003678"; note "transcript variant X2"; orig_protein_id "gnl|WGS:JAAVVJ|G4P62_P005935"; orig_transcript_id "gnl|WGS:JAAVVJ|G4P62_T005935"; product "ATP binding cassette subfamily E member 1"; transcript_biotype "mRNA"; exon_number "6";
CM025008.1	Genbank	exon	4571612	4571681	.	+	.	gene_id "G4P62_003678"; transcript_id "gnl|WGS:JAAVVJ|G4P62_T005935"; gene "abce1"; locus_tag "G4P62_003678"; note "transcript variant X2"; orig_protein_id "gnl|WGS:JAAVVJ|G4P62_P005935"; orig_transcript_id "gnl|WGS:JAAVVJ|G4P62_T005935"; product "ATP binding cassette subfamily E member 1"; transcript_biotype "mRNA"; exon_number "7";
CM025008.1	Genbank	exon	4571766	4571862	.	+	.	gene_id "G4P62_003678"; transcript_id "gnl|WGS:JAAVVJ|G4P62_T005935"; gene "abce1"; locus_tag "G4P62_003678"; note "transcript variant X2"; orig_protein_id "gnl|WGS:JAAVVJ|G4P62_P005935"; orig_transcript_id "gnl|WGS:JAAVVJ|G4P62_T005935"; product "ATP binding cassette subfamily E member 1"; transcript_biotype "mRNA"; exon_number "8";
CM025008.1	Genbank	exon	4571932	4572021	.	+	.	gene_id "G4P62_003678"; transcript_id "gnl|WGS:JAAVVJ|G4P62_T005935"; gene "abce1"; locus_tag "G4P62_003678"; note "transcript variant X2"; orig_protein_id "gnl|WGS:JAAVVJ|G4P62_P005935"; orig_transcript_id "gnl|WGS:JAAVVJ|G4P62_T005935"; product "ATP binding cassette subfamily E member 1"; transcript_biotype "mRNA"; exon_number "9";
CM025008.1	Genbank	exon	4572096	4572217	.	+	.	gene_id "G4P62_003678"; transcript_id "gnl|WGS:JAAVVJ|G4P62_T005935"; gene "abce1"; locus_tag "G4P62_003678"; note "transcript variant X2"; orig_protein_id "gnl|WGS:JAAVVJ|G4P62_P005935"; orig_transcript_id "gnl|WGS:JAAVVJ|G4P62_T005935"; product "ATP binding cassette subfamily E member 1"; transcript_biotype "mRNA"; exon_number "10";
CM025008.1	Genbank	exon	4573169	4573293	.	+	.	gene_id "G4P62_003678"; transcript_id "gnl|WGS:JAAVVJ|G4P62_T005935"; gene "abce1"; locus_tag "G4P62_003678"; note "transcript variant X2"; orig_protein_id "gnl|WGS:JAAVVJ|G4P62_P005935"; orig_transcript_id "gnl|WGS:JAAVVJ|G4P62_T005935"; product "ATP binding cassette subfamily E member 1"; transcript_biotype "mRNA"; exon_number "11";
CM025008.1	Genbank	exon	4573622	4573718	.	+	.	gene_id "G4P62_003678"; transcript_id "gnl|WGS:JAAVVJ|G4P62_T005935"; gene "abce1"; locus_tag "G4P62_003678"; note "transcript variant X2"; orig_protein_id "gnl|WGS:JAAVVJ|G4P62_P005935"; orig_transcript_id "gnl|WGS:JAAVVJ|G4P62_T005935"; product "ATP binding cassette subfamily E member 1"; transcript_biotype "mRNA"; exon_number "12";
CM025008.1	Genbank	exon	4573853	4573912	.	+	.	gene_id "G4P62_003678"; transcript_id "gnl|WGS:JAAVVJ|G4P62_T005935"; gene "abce1"; locus_tag "G4P62_003678"; note "transcript variant X2"; orig_protein_id "gnl|WGS:JAAVVJ|G4P62_P005935"; orig_transcript_id "gnl|WGS:JAAVVJ|G4P62_T005935"; product "ATP binding cassette subfamily E member 1"; transcript_biotype "mRNA"; exon_number "13";
CM025008.1	Genbank	exon	4573986	4574044	.	+	.	gene_id "G4P62_003678"; transcript_id "gnl|WGS:JAAVVJ|G4P62_T005935"; gene "abce1"; locus_tag "G4P62_003678"; note "transcript variant X2"; orig_protein_id "gnl|WGS:JAAVVJ|G4P62_P005935"; orig_transcript_id "gnl|WGS:JAAVVJ|G4P62_T005935"; product "ATP binding cassette subfamily E member 1"; transcript_biotype "mRNA"; exon_number "14";
CM025008.1	Genbank	exon	4574119	4574229	.	+	.	gene_id "G4P62_003678"; transcript_id "gnl|WGS:JAAVVJ|G4P62_T005935"; gene "abce1"; locus_tag "G4P62_003678"; note "transcript variant X2"; orig_protein_id "gnl|WGS:JAAVVJ|G4P62_P005935"; orig_transcript_id "gnl|WGS:JAAVVJ|G4P62_T005935"; product "ATP binding cassette subfamily E member 1"; transcript_biotype "mRNA"; exon_number "15";
CM025008.1	Genbank	exon	4574383	4574525	.	+	.	gene_id "G4P62_003678"; transcript_id "gnl|WGS:JAAVVJ|G4P62_T005935"; gene "abce1"; locus_tag "G4P62_003678"; note "transcript variant X2"; orig_protein_id "gnl|WGS:JAAVVJ|G4P62_P005935"; orig_transcript_id "gnl|WGS:JAAVVJ|G4P62_T005935"; product "ATP binding cassette subfamily E member 1"; transcript_biotype "mRNA"; exon_number "16";
CM025008.1	Genbank	exon	4574706	4574828	.	+	.	gene_id "G4P62_003678"; transcript_id "gnl|WGS:JAAVVJ|G4P62_T005935"; gene "abce1"; locus_tag "G4P62_003678"; note "transcript variant X2"; orig_protein_id "gnl|WGS:JAAVVJ|G4P62_P005935"; orig_transcript_id "gnl|WGS:JAAVVJ|G4P62_T005935"; product "ATP binding cassette subfamily E member 1"; transcript_biotype "mRNA"; exon_number "17";
CM025008.1	Genbank	exon	4574916	4575027	.	+	.	gene_id "G4P62_003678"; transcript_id "gnl|WGS:JAAVVJ|G4P62_T005935"; gene "abce1"; locus_tag "G4P62_003678"; note "transcript variant X2"; orig_protein_id "gnl|WGS:JAAVVJ|G4P62_P005935"; orig_transcript_id "gnl|WGS:JAAVVJ|G4P62_T005935"; product "ATP binding cassette subfamily E member 1"; transcript_biotype "mRNA"; exon_number "18";
CM025008.1	Genbank	exon	4575110	4575438	.	+	.	gene_id "G4P62_003678"; transcript_id "gnl|WGS:JAAVVJ|G4P62_T005935"; gene "abce1"; locus_tag "G4P62_003678"; note "transcript variant X2"; orig_protein_id "gnl|WGS:JAAVVJ|G4P62_P005935"; orig_transcript_id "gnl|WGS:JAAVVJ|G4P62_T005935"; product "ATP binding cassette subfamily E member 1"; transcript_biotype "mRNA"; exon_number "19";
CM025008.1	Genbank	CDS	4570456	4570558	.	+	0	gene_id "G4P62_003678"; transcript_id "gnl|WGS:JAAVVJ|G4P62_T005935"; gbkey "CDS"; gene "abce1"; locus_tag "G4P62_003678"; orig_transcript_id "gnl|WGS:JAAVVJ|G4P62_T005935"; product "transcript variant X2"; protein_id "KAF7229720.1"; exon_number "2";
CM025008.1	Genbank	CDS	4570628	4570713	.	+	2	gene_id "G4P62_003678"; transcript_id "gnl|WGS:JAAVVJ|G4P62_T005935"; gbkey "CDS"; gene "abce1"; locus_tag "G4P62_003678"; orig_transcript_id "gnl|WGS:JAAVVJ|G4P62_T005935"; product "transcript variant X2"; protein_id "KAF7229720.1"; exon_number "3";
CM025008.1	Genbank	CDS	4570787	4570884	.	+	0	gene_id "G4P62_003678"; transcript_id "gnl|WGS:JAAVVJ|G4P62_T005935"; gbkey "CDS"; gene "abce1"; locus_tag "G4P62_003678"; orig_transcript_id "gnl|WGS:JAAVVJ|G4P62_T005935"; product "transcript variant X2"; protein_id "KAF7229720.1"; exon_number "4";
CM025008.1	Genbank	CDS	4570954	4571071	.	+	1	gene_id "G4P62_003678"; transcript_id "gnl|WGS:JAAVVJ|G4P62_T005935"; gbkey "CDS"; gene "abce1"; locus_tag "G4P62_003678"; orig_transcript_id "gnl|WGS:JAAVVJ|G4P62_T005935"; product "transcript variant X2"; protein_id "KAF7229720.1"; exon_number "5";
CM025008.1	Genbank	CDS	4571382	4571519	.	+	0	gene_id "G4P62_003678"; transcript_id "gnl|WGS:JAAVVJ|G4P62_T005935"; gbkey "CDS"; gene "abce1"; locus_tag "G4P62_003678"; orig_transcript_id "gnl|WGS:JAAVVJ|G4P62_T005935"; product "transcript variant X2"; protein_id "KAF7229720.1"; exon_number "6";
CM025008.1	Genbank	CDS	4571612	4571681	.	+	0	gene_id "G4P62_003678"; transcript_id "gnl|WGS:JAAVVJ|G4P62_T005935"; gbkey "CDS"; gene "abce1"; locus_tag "G4P62_003678"; orig_transcript_id "gnl|WGS:JAAVVJ|G4P62_T005935"; product "transcript variant X2"; protein_id "KAF7229720.1"; exon_number "7";
CM025008.1	Genbank	CDS	4571766	4571862	.	+	2	gene_id "G4P62_003678"; transcript_id "gnl|WGS:JAAVVJ|G4P62_T005935"; gbkey "CDS"; gene "abce1"; locus_tag "G4P62_003678"; orig_transcript_id "gnl|WGS:JAAVVJ|G4P62_T005935"; product "transcript variant X2"; protein_id "KAF7229720.1"; exon_number "8";
CM025008.1	Genbank	CDS	4571932	4572021	.	+	1	gene_id "G4P62_003678"; transcript_id "gnl|WGS:JAAVVJ|G4P62_T005935"; gbkey "CDS"; gene "abce1"; locus_tag "G4P62_003678"; orig_transcript_id "gnl|WGS:JAAVVJ|G4P62_T005935"; product "transcript variant X2"; protein_id "KAF7229720.1"; exon_number "9";
CM025008.1	Genbank	CDS	4572096	4572217	.	+	1	gene_id "G4P62_003678"; transcript_id "gnl|WGS:JAAVVJ|G4P62_T005935"; gbkey "CDS"; gene "abce1"; locus_tag "G4P62_003678"; orig_transcript_id "gnl|WGS:JAAVVJ|G4P62_T005935"; product "transcript variant X2"; protein_id "KAF7229720.1"; exon_number "10";
CM025008.1	Genbank	CDS	4573169	4573293	.	+	2	gene_id "G4P62_003678"; transcript_id "gnl|WGS:JAAVVJ|G4P62_T005935"; gbkey "CDS"; gene "abce1"; locus_tag "G4P62_003678"; orig_transcript_id "gnl|WGS:JAAVVJ|G4P62_T005935"; product "transcript variant X2"; protein_id "KAF7229720.1"; exon_number "11";
CM025008.1	Genbank	CDS	4573622	4573718	.	+	0	gene_id "G4P62_003678"; transcript_id "gnl|WGS:JAAVVJ|G4P62_T005935"; gbkey "CDS"; gene "abce1"; locus_tag "G4P62_003678"; orig_transcript_id "gnl|WGS:JAAVVJ|G4P62_T005935"; product "transcript variant X2"; protein_id "KAF7229720.1"; exon_number "12";
CM025008.1	Genbank	CDS	4573853	4573912	.	+	2	gene_id "G4P62_003678"; transcript_id "gnl|WGS:JAAVVJ|G4P62_T005935"; gbkey "CDS"; gene "abce1"; locus_tag "G4P62_003678"; orig_transcript_id "gnl|WGS:JAAVVJ|G4P62_T005935"; product "transcript variant X2"; protein_id "KAF7229720.1"; exon_number "13";
CM025008.1	Genbank	CDS	4573986	4574044	.	+	2	gene_id "G4P62_003678"; transcript_id "gnl|WGS:JAAVVJ|G4P62_T005935"; gbkey "CDS"; gene "abce1"; locus_tag "G4P62_003678"; orig_transcript_id "gnl|WGS:JAAVVJ|G4P62_T005935"; product "transcript variant X2"; protein_id "KAF7229720.1"; exon_number "14";
CM025008.1	Genbank	CDS	4574119	4574229	.	+	0	gene_id "G4P62_003678"; transcript_id "gnl|WGS:JAAVVJ|G4P62_T005935"; gbkey "CDS"; gene "abce1"; locus_tag "G4P62_003678"; orig_transcript_id "gnl|WGS:JAAVVJ|G4P62_T005935"; product "transcript variant X2"; protein_id "KAF7229720.1"; exon_number "15";
CM025008.1	Genbank	CDS	4574383	4574525	.	+	0	gene_id "G4P62_003678"; transcript_id "gnl|WGS:JAAVVJ|G4P62_T005935"; gbkey "CDS"; gene "abce1"; locus_tag "G4P62_003678"; orig_transcript_id "gnl|WGS:JAAVVJ|G4P62_T005935"; product "transcript variant X2"; protein_id "KAF7229720.1"; exon_number "16";
CM025008.1	Genbank	CDS	4574706	4574828	.	+	1	gene_id "G4P62_003678"; transcript_id "gnl|WGS:JAAVVJ|G4P62_T005935"; gbkey "CDS"; gene "abce1"; locus_tag "G4P62_003678"; orig_transcript_id "gnl|WGS:JAAVVJ|G4P62_T005935"; product "transcript variant X2"; protein_id "KAF7229720.1"; exon_number "17";
CM025008.1	Genbank	CDS	4574916	4575027	.	+	1	gene_id "G4P62_003678"; transcript_id "gnl|WGS:JAAVVJ|G4P62_T005935"; gbkey "CDS"; gene "abce1"; locus_tag "G4P62_003678"; orig_transcript_id "gnl|WGS:JAAVVJ|G4P62_T005935"; product "transcript variant X2"; protein_id "KAF7229720.1"; exon_number "18";
CM025008.1	Genbank	CDS	4575110	4575154	.	+	0	gene_id "G4P62_003678"; transcript_id "gnl|WGS:JAAVVJ|G4P62_T005935"; gbkey "CDS"; gene "abce1"; locus_tag "G4P62_003678"; orig_transcript_id "gnl|WGS:JAAVVJ|G4P62_T005935"; product "transcript variant X2"; protein_id "KAF7229720.1"; exon_number "19";
CM025008.1	Genbank	start_codon	4570456	4570458	.	+	0	gene_id "G4P62_003678"; transcript_id "gnl|WGS:JAAVVJ|G4P62_T005935"; gbkey "CDS"; gene "abce1"; locus_tag "G4P62_003678"; orig_transcript_id "gnl|WGS:JAAVVJ|G4P62_T005935"; product "transcript variant X2"; protein_id "KAF7229720.1"; exon_number "2";
CM025008.1	Genbank	stop_codon	4575155	4575157	.	+	0	gene_id "G4P62_003678"; transcript_id "gnl|WGS:JAAVVJ|G4P62_T005935"; gbkey "CDS"; gene "abce1"; locus_tag "G4P62_003678"; orig_transcript_id "gnl|WGS:JAAVVJ|G4P62_T005935"; product "transcript variant X2"; protein_id "KAF7229720.1"; exon_number "19";
CM025008.1	Genbank	gene	4589852	4600390	.	+	.	gene_id "G4P62_003677"; transcript_id ""; description "uncharacterized protein LOC107376812"; gbkey "Gene"; gene_biotype "protein_coding"; locus_tag "G4P62_003677"; note "LOC107376812";
CM025008.1	Genbank	transcript	4589852	4600390	.	+	.	gene_id "G4P62_003677"; transcript_id "gnl|WGS:JAAVVJ|G4P62_T005933"; gbkey "mRNA"; locus_tag "G4P62_003677"; orig_protein_id "gnl|WGS:JAAVVJ|G4P62_P005933"; orig_transcript_id "gnl|WGS:JAAVVJ|G4P62_T005933"; product "putative LOC107376812-like protein"; transcript_biotype "mRNA";
CM025008.1	Genbank	exon	4589852	4590301	.	+	.	gene_id "G4P62_003677"; transcript_id "gnl|WGS:JAAVVJ|G4P62_T005933"; locus_tag "G4P62_003677"; orig_protein_id "gnl|WGS:JAAVVJ|G4P62_P005933"; orig_transcript_id "gnl|WGS:JAAVVJ|G4P62_T005933"; product "putative LOC107376812-like protein"; transcript_biotype "mRNA"; exon_number "1";
CM025008.1	Genbank	exon	4592868	4593209	.	+	.	gene_id "G4P62_003677"; transcript_id "gnl|WGS:JAAVVJ|G4P62_T005933"; locus_tag "G4P62_003677"; orig_protein_id "gnl|WGS:JAAVVJ|G4P62_P005933"; orig_transcript_id "gnl|WGS:JAAVVJ|G4P62_T005933"; product "putative LOC107376812-like protein"; transcript_biotype "mRNA"; exon_number "2";
CM025008.1	Genbank	exon	4593301	4593417	.	+	.	gene_id "G4P62_003677"; transcript_id "gnl|WGS:JAAVVJ|G4P62_T005933"; locus_tag "G4P62_003677"; orig_protein_id "gnl|WGS:JAAVVJ|G4P62_P005933"; orig_transcript_id "gnl|WGS:JAAVVJ|G4P62_T005933"; product "putative LOC107376812-like protein"; transcript_biotype "mRNA"; exon_number "3";
CM025008.1	Genbank	exon	4593492	4593827	.	+	.	gene_id "G4P62_003677"; transcript_id "gnl|WGS:JAAVVJ|G4P62_T005933"; locus_tag "G4P62_003677"; orig_protein_id "gnl|WGS:JAAVVJ|G4P62_P005933"; orig_transcript_id "gnl|WGS:JAAVVJ|G4P62_T005933"; product "putative LOC107376812-like protein"; transcript_biotype "mRNA"; exon_number "4";
CM025008.1	Genbank	exon	4599892	4600051	.	+	.	gene_id "G4P62_003677"; transcript_id "gnl|WGS:JAAVVJ|G4P62_T005933"; locus_tag "G4P62_003677"; orig_protein_id "gnl|WGS:JAAVVJ|G4P62_P005933"; orig_transcript_id "gnl|WGS:JAAVVJ|G4P62_T005933"; product "putative LOC107376812-like protein"; transcript_biotype "mRNA"; exon_number "5";
CM025008.1	Genbank	exon	4600134	4600390	.	+	.	gene_id "G4P62_003677"; transcript_id "gnl|WGS:JAAVVJ|G4P62_T005933"; locus_tag "G4P62_003677"; orig_protein_id "gnl|WGS:JAAVVJ|G4P62_P005933"; orig_transcript_id "gnl|WGS:JAAVVJ|G4P62_T005933"; product "putative LOC107376812-like protein"; transcript_biotype "mRNA"; exon_number "6";
CM025008.1	Genbank	CDS	4590265	4590301	.	+	0	gene_id "G4P62_003677"; transcript_id "gnl|WGS:JAAVVJ|G4P62_T005933"; gbkey "CDS"; locus_tag "G4P62_003677"; orig_transcript_id "gnl|WGS:JAAVVJ|G4P62_T005933"; product "putative LOC107376812-like protein"; protein_id "KAF7229718.1"; exon_number "1";
CM025008.1	Genbank	CDS	4592868	4593209	.	+	2	gene_id "G4P62_003677"; transcript_id "gnl|WGS:JAAVVJ|G4P62_T005933"; gbkey "CDS"; locus_tag "G4P62_003677"; orig_transcript_id "gnl|WGS:JAAVVJ|G4P62_T005933"; product "putative LOC107376812-like protein"; protein_id "KAF7229718.1"; exon_number "2";
CM025008.1	Genbank	CDS	4593301	4593417	.	+	2	gene_id "G4P62_003677"; transcript_id "gnl|WGS:JAAVVJ|G4P62_T005933"; gbkey "CDS"; locus_tag "G4P62_003677"; orig_transcript_id "gnl|WGS:JAAVVJ|G4P62_T005933"; product "putative LOC107376812-like protein"; protein_id "KAF7229718.1"; exon_number "3";
CM025008.1	Genbank	CDS	4593492	4593827	.	+	2	gene_id "G4P62_003677"; transcript_id "gnl|WGS:JAAVVJ|G4P62_T005933"; gbkey "CDS"; locus_tag "G4P62_003677"; orig_transcript_id "gnl|WGS:JAAVVJ|G4P62_T005933"; product "putative LOC107376812-like protein"; protein_id "KAF7229718.1"; exon_number "4";
CM025008.1	Genbank	CDS	4599892	4600051	.	+	2	gene_id "G4P62_003677"; transcript_id "gnl|WGS:JAAVVJ|G4P62_T005933"; gbkey "CDS"; locus_tag "G4P62_003677"; orig_transcript_id "gnl|WGS:JAAVVJ|G4P62_T005933"; product "putative LOC107376812-like protein"; protein_id "KAF7229718.1"; exon_number "5";
CM025008.1	Genbank	CDS	4600134	4600176	.	+	1	gene_id "G4P62_003677"; transcript_id "gnl|WGS:JAAVVJ|G4P62_T005933"; gbkey "CDS"; locus_tag "G4P62_003677"; orig_transcript_id "gnl|WGS:JAAVVJ|G4P62_T005933"; product "putative LOC107376812-like protein"; protein_id "KAF7229718.1"; exon_number "6";
CM025008.1	Genbank	start_codon	4590265	4590267	.	+	0	gene_id "G4P62_003677"; transcript_id "gnl|WGS:JAAVVJ|G4P62_T005933"; gbkey "CDS"; locus_tag "G4P62_003677"; orig_transcript_id "gnl|WGS:JAAVVJ|G4P62_T005933"; product "putative LOC107376812-like protein"; protein_id "KAF7229718.1"; exon_number "1";
CM025008.1	Genbank	stop_codon	4600177	4600179	.	+	0	gene_id "G4P62_003677"; transcript_id "gnl|WGS:JAAVVJ|G4P62_T005933"; gbkey "CDS"; locus_tag "G4P62_003677"; orig_transcript_id "gnl|WGS:JAAVVJ|G4P62_T005933"; product "putative LOC107376812-like protein"; protein_id "KAF7229718.1"; exon_number "6";
CM025008.1	Genbank	gene	4607112	4612657	.	+	.	gene_id "G4P62_003676"; transcript_id ""; description "uncharacterized protein LOC107376811"; gbkey "Gene"; gene_biotype "protein_coding"; locus_tag "G4P62_003676"; note "LOC107376811";
CM025008.1	Genbank	transcript	4607112	4612657	.	+	.	gene_id "G4P62_003676"; transcript_id "gnl|WGS:JAAVVJ|G4P62_T005932"; gbkey "mRNA"; locus_tag "G4P62_003676"; orig_protein_id "gnl|WGS:JAAVVJ|G4P62_P005932"; orig_transcript_id "gnl|WGS:JAAVVJ|G4P62_T005932"; product "putative LOC107376811-like protein"; transcript_biotype "mRNA";
CM025008.1	Genbank	exon	4607112	4607381	.	+	.	gene_id "G4P62_003676"; transcript_id "gnl|WGS:JAAVVJ|G4P62_T005932"; locus_tag "G4P62_003676"; orig_protein_id "gnl|WGS:JAAVVJ|G4P62_P005932"; orig_transcript_id "gnl|WGS:JAAVVJ|G4P62_T005932"; product "putative LOC107376811-like protein"; transcript_biotype "mRNA"; exon_number "1";
CM025008.1	Genbank	exon	4607849	4607890	.	+	.	gene_id "G4P62_003676"; transcript_id "gnl|WGS:JAAVVJ|G4P62_T005932"; locus_tag "G4P62_003676"; orig_protein_id "gnl|WGS:JAAVVJ|G4P62_P005932"; orig_transcript_id "gnl|WGS:JAAVVJ|G4P62_T005932"; product "putative LOC107376811-like protein"; transcript_biotype "mRNA"; exon_number "2";
CM025008.1	Genbank	exon	4611517	4611792	.	+	.	gene_id "G4P62_003676"; transcript_id "gnl|WGS:JAAVVJ|G4P62_T005932"; locus_tag "G4P62_003676"; orig_protein_id "gnl|WGS:JAAVVJ|G4P62_P005932"; orig_transcript_id "gnl|WGS:JAAVVJ|G4P62_T005932"; product "putative LOC107376811-like protein"; transcript_biotype "mRNA"; exon_number "3";
CM025008.1	Genbank	exon	4611867	4612112	.	+	.	gene_id "G4P62_003676"; transcript_id "gnl|WGS:JAAVVJ|G4P62_T005932"; locus_tag "G4P62_003676"; orig_protein_id "gnl|WGS:JAAVVJ|G4P62_P005932"; orig_transcript_id "gnl|WGS:JAAVVJ|G4P62_T005932"; product "putative LOC107376811-like protein"; transcript_biotype "mRNA"; exon_number "4";
CM025008.1	Genbank	exon	4612190	4612370	.	+	.	gene_id "G4P62_003676"; transcript_id "gnl|WGS:JAAVVJ|G4P62_T005932"; locus_tag "G4P62_003676"; orig_protein_id "gnl|WGS:JAAVVJ|G4P62_P005932"; orig_transcript_id "gnl|WGS:JAAVVJ|G4P62_T005932"; product "putative LOC107376811-like protein"; transcript_biotype "mRNA"; exon_number "5";
CM025008.1	Genbank	exon	4612444	4612657	.	+	.	gene_id "G4P62_003676"; transcript_id "gnl|WGS:JAAVVJ|G4P62_T005932"; locus_tag "G4P62_003676"; orig_protein_id "gnl|WGS:JAAVVJ|G4P62_P005932"; orig_transcript_id "gnl|WGS:JAAVVJ|G4P62_T005932"; product "putative LOC107376811-like protein"; transcript_biotype "mRNA"; exon_number "6";
CM025008.1	Genbank	CDS	4607351	4607381	.	+	0	gene_id "G4P62_003676"; transcript_id "gnl|WGS:JAAVVJ|G4P62_T005932"; gbkey "CDS"; locus_tag "G4P62_003676"; orig_transcript_id "gnl|WGS:JAAVVJ|G4P62_T005932"; product "putative LOC107376811-like protein"; protein_id "KAF7229717.1"; exon_number "1";
CM025008.1	Genbank	CDS	4607849	4607890	.	+	2	gene_id "G4P62_003676"; transcript_id "gnl|WGS:JAAVVJ|G4P62_T005932"; gbkey "CDS"; locus_tag "G4P62_003676"; orig_transcript_id "gnl|WGS:JAAVVJ|G4P62_T005932"; product "putative LOC107376811-like protein"; protein_id "KAF7229717.1"; exon_number "2";
CM025008.1	Genbank	CDS	4611517	4611792	.	+	2	gene_id "G4P62_003676"; transcript_id "gnl|WGS:JAAVVJ|G4P62_T005932"; gbkey "CDS"; locus_tag "G4P62_003676"; orig_transcript_id "gnl|WGS:JAAVVJ|G4P62_T005932"; product "putative LOC107376811-like protein"; protein_id "KAF7229717.1"; exon_number "3";
CM025008.1	Genbank	CDS	4611867	4612112	.	+	2	gene_id "G4P62_003676"; transcript_id "gnl|WGS:JAAVVJ|G4P62_T005932"; gbkey "CDS"; locus_tag "G4P62_003676"; orig_transcript_id "gnl|WGS:JAAVVJ|G4P62_T005932"; product "putative LOC107376811-like protein"; protein_id "KAF7229717.1"; exon_number "4";
CM025008.1	Genbank	CDS	4612190	4612370	.	+	2	gene_id "G4P62_003676"; transcript_id "gnl|WGS:JAAVVJ|G4P62_T005932"; gbkey "CDS"; locus_tag "G4P62_003676"; orig_transcript_id "gnl|WGS:JAAVVJ|G4P62_T005932"; product "putative LOC107376811-like protein"; protein_id "KAF7229717.1"; exon_number "5";
CM025008.1	Genbank	CDS	4612444	4612495	.	+	1	gene_id "G4P62_003676"; transcript_id "gnl|WGS:JAAVVJ|G4P62_T005932"; gbkey "CDS"; locus_tag "G4P62_003676"; orig_transcript_id "gnl|WGS:JAAVVJ|G4P62_T005932"; product "putative LOC107376811-like protein"; protein_id "KAF7229717.1"; exon_number "6";
CM025008.1	Genbank	start_codon	4607351	4607353	.	+	0	gene_id "G4P62_003676"; transcript_id "gnl|WGS:JAAVVJ|G4P62_T005932"; gbkey "CDS"; locus_tag "G4P62_003676"; orig_transcript_id "gnl|WGS:JAAVVJ|G4P62_T005932"; product "putative LOC107376811-like protein"; protein_id "KAF7229717.1"; exon_number "1";
CM025008.1	Genbank	stop_codon	4612496	4612498	.	+	0	gene_id "G4P62_003676"; transcript_id "gnl|WGS:JAAVVJ|G4P62_T005932"; gbkey "CDS"; locus_tag "G4P62_003676"; orig_transcript_id "gnl|WGS:JAAVVJ|G4P62_T005932"; product "putative LOC107376811-like protein"; protein_id "KAF7229717.1"; exon_number "6";
CM025008.1	Genbank	gene	4642848	4658875	.	-	.	gene_id "G4P62_003675"; transcript_id ""; description "zinc finger protein 711-like isoform X1"; gbkey "Gene"; gene_biotype "protein_coding"; locus_tag "G4P62_003675"; note "LOC107376808";
CM025008.1	Genbank	transcript	4642848	4658875	.	-	.	gene_id "G4P62_003675"; transcript_id "gnl|WGS:JAAVVJ|G4P62_T005930"; gbkey "mRNA"; locus_tag "G4P62_003675"; note "transcript variant X3"; orig_protein_id "gnl|WGS:JAAVVJ|G4P62_P005930"; orig_transcript_id "gnl|WGS:JAAVVJ|G4P62_T005930"; product "zinc finger protein 711-like"; transcript_biotype "mRNA";
CM025008.1	Genbank	exon	4658618	4658875	.	-	.	gene_id "G4P62_003675"; transcript_id "gnl|WGS:JAAVVJ|G4P62_T005930"; locus_tag "G4P62_003675"; note "transcript variant X3"; orig_protein_id "gnl|WGS:JAAVVJ|G4P62_P005930"; orig_transcript_id "gnl|WGS:JAAVVJ|G4P62_T005930"; product "zinc finger protein 711-like"; transcript_biotype "mRNA"; exon_number "1";
CM025008.1	Genbank	exon	4656905	4657354	.	-	.	gene_id "G4P62_003675"; transcript_id "gnl|WGS:JAAVVJ|G4P62_T005930"; locus_tag "G4P62_003675"; note "transcript variant X3"; orig_protein_id "gnl|WGS:JAAVVJ|G4P62_P005930"; orig_transcript_id "gnl|WGS:JAAVVJ|G4P62_T005930"; product "zinc finger protein 711-like"; transcript_biotype "mRNA"; exon_number "2";
CM025008.1	Genbank	exon	4651996	4652181	.	-	.	gene_id "G4P62_003675"; transcript_id "gnl|WGS:JAAVVJ|G4P62_T005930"; locus_tag "G4P62_003675"; note "transcript variant X3"; orig_protein_id "gnl|WGS:JAAVVJ|G4P62_P005930"; orig_transcript_id "gnl|WGS:JAAVVJ|G4P62_T005930"; product "zinc finger protein 711-like"; transcript_biotype "mRNA"; exon_number "3";
CM025008.1	Genbank	exon	4651213	4651899	.	-	.	gene_id "G4P62_003675"; transcript_id "gnl|WGS:JAAVVJ|G4P62_T005930"; locus_tag "G4P62_003675"; note "transcript variant X3"; orig_protein_id "gnl|WGS:JAAVVJ|G4P62_P005930"; orig_transcript_id "gnl|WGS:JAAVVJ|G4P62_T005930"; product "zinc finger protein 711-like"; transcript_biotype "mRNA"; exon_number "4";
CM025008.1	Genbank	exon	4648721	4648781	.	-	.	gene_id "G4P62_003675"; transcript_id "gnl|WGS:JAAVVJ|G4P62_T005930"; locus_tag "G4P62_003675"; note "transcript variant X3"; orig_protein_id "gnl|WGS:JAAVVJ|G4P62_P005930"; orig_transcript_id "gnl|WGS:JAAVVJ|G4P62_T005930"; product "zinc finger protein 711-like"; transcript_biotype "mRNA"; exon_number "5";
CM025008.1	Genbank	exon	4648570	4648634	.	-	.	gene_id "G4P62_003675"; transcript_id "gnl|WGS:JAAVVJ|G4P62_T005930"; locus_tag "G4P62_003675"; note "transcript variant X3"; orig_protein_id "gnl|WGS:JAAVVJ|G4P62_P005930"; orig_transcript_id "gnl|WGS:JAAVVJ|G4P62_T005930"; product "zinc finger protein 711-like"; transcript_biotype "mRNA"; exon_number "6";
CM025008.1	Genbank	exon	4646558	4646612	.	-	.	gene_id "G4P62_003675"; transcript_id "gnl|WGS:JAAVVJ|G4P62_T005930"; locus_tag "G4P62_003675"; note "transcript variant X3"; orig_protein_id "gnl|WGS:JAAVVJ|G4P62_P005930"; orig_transcript_id "gnl|WGS:JAAVVJ|G4P62_T005930"; product "zinc finger protein 711-like"; transcript_biotype "mRNA"; exon_number "7";
CM025008.1	Genbank	exon	4645743	4645928	.	-	.	gene_id "G4P62_003675"; transcript_id "gnl|WGS:JAAVVJ|G4P62_T005930"; locus_tag "G4P62_003675"; note "transcript variant X3"; orig_protein_id "gnl|WGS:JAAVVJ|G4P62_P005930"; orig_transcript_id "gnl|WGS:JAAVVJ|G4P62_T005930"; product "zinc finger protein 711-like"; transcript_biotype "mRNA"; exon_number "8";
CM025008.1	Genbank	exon	4642848	4645179	.	-	.	gene_id "G4P62_003675"; transcript_id "gnl|WGS:JAAVVJ|G4P62_T005930"; locus_tag "G4P62_003675"; note "transcript variant X3"; orig_protein_id "gnl|WGS:JAAVVJ|G4P62_P005930"; orig_transcript_id "gnl|WGS:JAAVVJ|G4P62_T005930"; product "zinc finger protein 711-like"; transcript_biotype "mRNA"; exon_number "9";
CM025008.1	Genbank	CDS	4656905	4657118	.	-	0	gene_id "G4P62_003675"; transcript_id "gnl|WGS:JAAVVJ|G4P62_T005930"; gbkey "CDS"; locus_tag "G4P62_003675"; orig_transcript_id "gnl|WGS:JAAVVJ|G4P62_T005930"; product "transcript variant X3"; protein_id "KAF7229715.1"; exon_number "2";
CM025008.1	Genbank	CDS	4651996	4652181	.	-	2	gene_id "G4P62_003675"; transcript_id "gnl|WGS:JAAVVJ|G4P62_T005930"; gbkey "CDS"; locus_tag "G4P62_003675"; orig_transcript_id "gnl|WGS:JAAVVJ|G4P62_T005930"; product "transcript variant X3"; protein_id "KAF7229715.1"; exon_number "3";
CM025008.1	Genbank	CDS	4651213	4651899	.	-	2	gene_id "G4P62_003675"; transcript_id "gnl|WGS:JAAVVJ|G4P62_T005930"; gbkey "CDS"; locus_tag "G4P62_003675"; orig_transcript_id "gnl|WGS:JAAVVJ|G4P62_T005930"; product "transcript variant X3"; protein_id "KAF7229715.1"; exon_number "4";
CM025008.1	Genbank	CDS	4648721	4648781	.	-	2	gene_id "G4P62_003675"; transcript_id "gnl|WGS:JAAVVJ|G4P62_T005930"; gbkey "CDS"; locus_tag "G4P62_003675"; orig_transcript_id "gnl|WGS:JAAVVJ|G4P62_T005930"; product "transcript variant X3"; protein_id "KAF7229715.1"; exon_number "5";
CM025008.1	Genbank	CDS	4648570	4648634	.	-	1	gene_id "G4P62_003675"; transcript_id "gnl|WGS:JAAVVJ|G4P62_T005930"; gbkey "CDS"; locus_tag "G4P62_003675"; orig_transcript_id "gnl|WGS:JAAVVJ|G4P62_T005930"; product "transcript variant X3"; protein_id "KAF7229715.1"; exon_number "6";
CM025008.1	Genbank	CDS	4646558	4646612	.	-	2	gene_id "G4P62_003675"; transcript_id "gnl|WGS:JAAVVJ|G4P62_T005930"; gbkey "CDS"; locus_tag "G4P62_003675"; orig_transcript_id "gnl|WGS:JAAVVJ|G4P62_T005930"; product "transcript variant X3"; protein_id "KAF7229715.1"; exon_number "7";
CM025008.1	Genbank	CDS	4645743	4645928	.	-	1	gene_id "G4P62_003675"; transcript_id "gnl|WGS:JAAVVJ|G4P62_T005930"; gbkey "CDS"; locus_tag "G4P62_003675"; orig_transcript_id "gnl|WGS:JAAVVJ|G4P62_T005930"; product "transcript variant X3"; protein_id "KAF7229715.1"; exon_number "8";
CM025008.1	Genbank	CDS	4644579	4645179	.	-	1	gene_id "G4P62_003675"; transcript_id "gnl|WGS:JAAVVJ|G4P62_T005930"; gbkey "CDS"; locus_tag "G4P62_003675"; orig_transcript_id "gnl|WGS:JAAVVJ|G4P62_T005930"; product "transcript variant X3"; protein_id "KAF7229715.1"; exon_number "9";
CM025008.1	Genbank	start_codon	4657116	4657118	.	-	0	gene_id "G4P62_003675"; transcript_id "gnl|WGS:JAAVVJ|G4P62_T005930"; gbkey "CDS"; locus_tag "G4P62_003675"; orig_transcript_id "gnl|WGS:JAAVVJ|G4P62_T005930"; product "transcript variant X3"; protein_id "KAF7229715.1"; exon_number "2";
CM025008.1	Genbank	stop_codon	4644576	4644578	.	-	0	gene_id "G4P62_003675"; transcript_id "gnl|WGS:JAAVVJ|G4P62_T005930"; gbkey "CDS"; locus_tag "G4P62_003675"; orig_transcript_id "gnl|WGS:JAAVVJ|G4P62_T005930"; product "transcript variant X3"; protein_id "KAF7229715.1"; exon_number "9";
CM025008.1	Genbank	transcript	4642848	4658875	.	-	.	gene_id "G4P62_003675"; transcript_id "gnl|WGS:JAAVVJ|G4P62_T005929"; gbkey "mRNA"; locus_tag "G4P62_003675"; note "transcript variant X1"; orig_protein_id "gnl|WGS:JAAVVJ|G4P62_P005929"; orig_transcript_id "gnl|WGS:JAAVVJ|G4P62_T005929"; product "zinc finger protein 711-like"; transcript_biotype "mRNA";
CM025008.1	Genbank	exon	4658618	4658875	.	-	.	gene_id "G4P62_003675"; transcript_id "gnl|WGS:JAAVVJ|G4P62_T005929"; locus_tag "G4P62_003675"; note "transcript variant X1"; orig_protein_id "gnl|WGS:JAAVVJ|G4P62_P005929"; orig_transcript_id "gnl|WGS:JAAVVJ|G4P62_T005929"; product "zinc finger protein 711-like"; transcript_biotype "mRNA"; exon_number "1";
CM025008.1	Genbank	exon	4656905	4657354	.	-	.	gene_id "G4P62_003675"; transcript_id "gnl|WGS:JAAVVJ|G4P62_T005929"; locus_tag "G4P62_003675"; note "transcript variant X1"; orig_protein_id "gnl|WGS:JAAVVJ|G4P62_P005929"; orig_transcript_id "gnl|WGS:JAAVVJ|G4P62_T005929"; product "zinc finger protein 711-like"; transcript_biotype "mRNA"; exon_number "2";
CM025008.1	Genbank	exon	4651996	4652181	.	-	.	gene_id "G4P62_003675"; transcript_id "gnl|WGS:JAAVVJ|G4P62_T005929"; locus_tag "G4P62_003675"; note "transcript variant X1"; orig_protein_id "gnl|WGS:JAAVVJ|G4P62_P005929"; orig_transcript_id "gnl|WGS:JAAVVJ|G4P62_T005929"; product "zinc finger protein 711-like"; transcript_biotype "mRNA"; exon_number "3";
CM025008.1	Genbank	exon	4651213	4651899	.	-	.	gene_id "G4P62_003675"; transcript_id "gnl|WGS:JAAVVJ|G4P62_T005929"; locus_tag "G4P62_003675"; note "transcript variant X1"; orig_protein_id "gnl|WGS:JAAVVJ|G4P62_P005929"; orig_transcript_id "gnl|WGS:JAAVVJ|G4P62_T005929"; product "zinc finger protein 711-like"; transcript_biotype "mRNA"; exon_number "4";
CM025008.1	Genbank	exon	4648721	4648781	.	-	.	gene_id "G4P62_003675"; transcript_id "gnl|WGS:JAAVVJ|G4P62_T005929"; locus_tag "G4P62_003675"; note "transcript variant X1"; orig_protein_id "gnl|WGS:JAAVVJ|G4P62_P005929"; orig_transcript_id "gnl|WGS:JAAVVJ|G4P62_T005929"; product "zinc finger protein 711-like"; transcript_biotype "mRNA"; exon_number "5";
CM025008.1	Genbank	exon	4648570	4648634	.	-	.	gene_id "G4P62_003675"; transcript_id "gnl|WGS:JAAVVJ|G4P62_T005929"; locus_tag "G4P62_003675"; note "transcript variant X1"; orig_protein_id "gnl|WGS:JAAVVJ|G4P62_P005929"; orig_transcript_id "gnl|WGS:JAAVVJ|G4P62_T005929"; product "zinc finger protein 711-like"; transcript_biotype "mRNA"; exon_number "6";
CM025008.1	Genbank	exon	4646558	4646612	.	-	.	gene_id "G4P62_003675"; transcript_id "gnl|WGS:JAAVVJ|G4P62_T005929"; locus_tag "G4P62_003675"; note "transcript variant X1"; orig_protein_id "gnl|WGS:JAAVVJ|G4P62_P005929"; orig_transcript_id "gnl|WGS:JAAVVJ|G4P62_T005929"; product "zinc finger protein 711-like"; transcript_biotype "mRNA"; exon_number "7";
CM025008.1	Genbank	exon	4645743	4645928	.	-	.	gene_id "G4P62_003675"; transcript_id "gnl|WGS:JAAVVJ|G4P62_T005929"; locus_tag "G4P62_003675"; note "transcript variant X1"; orig_protein_id "gnl|WGS:JAAVVJ|G4P62_P005929"; orig_transcript_id "gnl|WGS:JAAVVJ|G4P62_T005929"; product "zinc finger protein 711-like"; transcript_biotype "mRNA"; exon_number "8";
CM025008.1	Genbank	exon	4642848	4645212	.	-	.	gene_id "G4P62_003675"; transcript_id "gnl|WGS:JAAVVJ|G4P62_T005929"; locus_tag "G4P62_003675"; note "transcript variant X1"; orig_protein_id "gnl|WGS:JAAVVJ|G4P62_P005929"; orig_transcript_id "gnl|WGS:JAAVVJ|G4P62_T005929"; product "zinc finger protein 711-like"; transcript_biotype "mRNA"; exon_number "9";
CM025008.1	Genbank	CDS	4656905	4657118	.	-	0	gene_id "G4P62_003675"; transcript_id "gnl|WGS:JAAVVJ|G4P62_T005929"; gbkey "CDS"; locus_tag "G4P62_003675"; orig_transcript_id "gnl|WGS:JAAVVJ|G4P62_T005929"; product "transcript variant X1"; protein_id "KAF7229714.1"; exon_number "2";
CM025008.1	Genbank	CDS	4651996	4652181	.	-	2	gene_id "G4P62_003675"; transcript_id "gnl|WGS:JAAVVJ|G4P62_T005929"; gbkey "CDS"; locus_tag "G4P62_003675"; orig_transcript_id "gnl|WGS:JAAVVJ|G4P62_T005929"; product "transcript variant X1"; protein_id "KAF7229714.1"; exon_number "3";
CM025008.1	Genbank	CDS	4651213	4651899	.	-	2	gene_id "G4P62_003675"; transcript_id "gnl|WGS:JAAVVJ|G4P62_T005929"; gbkey "CDS"; locus_tag "G4P62_003675"; orig_transcript_id "gnl|WGS:JAAVVJ|G4P62_T005929"; product "transcript variant X1"; protein_id "KAF7229714.1"; exon_number "4";
CM025008.1	Genbank	CDS	4648721	4648781	.	-	2	gene_id "G4P62_003675"; transcript_id "gnl|WGS:JAAVVJ|G4P62_T005929"; gbkey "CDS"; locus_tag "G4P62_003675"; orig_transcript_id "gnl|WGS:JAAVVJ|G4P62_T005929"; product "transcript variant X1"; protein_id "KAF7229714.1"; exon_number "5";
CM025008.1	Genbank	CDS	4648570	4648634	.	-	1	gene_id "G4P62_003675"; transcript_id "gnl|WGS:JAAVVJ|G4P62_T005929"; gbkey "CDS"; locus_tag "G4P62_003675"; orig_transcript_id "gnl|WGS:JAAVVJ|G4P62_T005929"; product "transcript variant X1"; protein_id "KAF7229714.1"; exon_number "6";
CM025008.1	Genbank	CDS	4646558	4646612	.	-	2	gene_id "G4P62_003675"; transcript_id "gnl|WGS:JAAVVJ|G4P62_T005929"; gbkey "CDS"; locus_tag "G4P62_003675"; orig_transcript_id "gnl|WGS:JAAVVJ|G4P62_T005929"; product "transcript variant X1"; protein_id "KAF7229714.1"; exon_number "7";
CM025008.1	Genbank	CDS	4645743	4645928	.	-	1	gene_id "G4P62_003675"; transcript_id "gnl|WGS:JAAVVJ|G4P62_T005929"; gbkey "CDS"; locus_tag "G4P62_003675"; orig_transcript_id "gnl|WGS:JAAVVJ|G4P62_T005929"; product "transcript variant X1"; protein_id "KAF7229714.1"; exon_number "8";
CM025008.1	Genbank	CDS	4644579	4645212	.	-	1	gene_id "G4P62_003675"; transcript_id "gnl|WGS:JAAVVJ|G4P62_T005929"; gbkey "CDS"; locus_tag "G4P62_003675"; orig_transcript_id "gnl|WGS:JAAVVJ|G4P62_T005929"; product "transcript variant X1"; protein_id "KAF7229714.1"; exon_number "9";
CM025008.1	Genbank	start_codon	4657116	4657118	.	-	0	gene_id "G4P62_003675"; transcript_id "gnl|WGS:JAAVVJ|G4P62_T005929"; gbkey "CDS"; locus_tag "G4P62_003675"; orig_transcript_id "gnl|WGS:JAAVVJ|G4P62_T005929"; product "transcript variant X1"; protein_id "KAF7229714.1"; exon_number "2";
CM025008.1	Genbank	stop_codon	4644576	4644578	.	-	0	gene_id "G4P62_003675"; transcript_id "gnl|WGS:JAAVVJ|G4P62_T005929"; gbkey "CDS"; locus_tag "G4P62_003675"; orig_transcript_id "gnl|WGS:JAAVVJ|G4P62_T005929"; product "transcript variant X1"; protein_id "KAF7229714.1"; exon_number "9";
CM025008.1	Genbank	transcript	4642848	4658385	.	-	.	gene_id "G4P62_003675"; transcript_id "gnl|WGS:JAAVVJ|G4P62_T005931"; gbkey "mRNA"; locus_tag "G4P62_003675"; note "transcript variant X2"; orig_protein_id "gnl|WGS:JAAVVJ|G4P62_P005931"; orig_transcript_id "gnl|WGS:JAAVVJ|G4P62_T005931"; product "zinc finger protein 711-like"; transcript_biotype "mRNA";
CM025008.1	Genbank	exon	4657941	4658385	.	-	.	gene_id "G4P62_003675"; transcript_id "gnl|WGS:JAAVVJ|G4P62_T005931"; locus_tag "G4P62_003675"; note "transcript variant X2"; orig_protein_id "gnl|WGS:JAAVVJ|G4P62_P005931"; orig_transcript_id "gnl|WGS:JAAVVJ|G4P62_T005931"; product "zinc finger protein 711-like"; transcript_biotype "mRNA"; exon_number "1";
CM025008.1	Genbank	exon	4656905	4657354	.	-	.	gene_id "G4P62_003675"; transcript_id "gnl|WGS:JAAVVJ|G4P62_T005931"; locus_tag "G4P62_003675"; note "transcript variant X2"; orig_protein_id "gnl|WGS:JAAVVJ|G4P62_P005931"; orig_transcript_id "gnl|WGS:JAAVVJ|G4P62_T005931"; product "zinc finger protein 711-like"; transcript_biotype "mRNA"; exon_number "2";
CM025008.1	Genbank	exon	4651996	4652181	.	-	.	gene_id "G4P62_003675"; transcript_id "gnl|WGS:JAAVVJ|G4P62_T005931"; locus_tag "G4P62_003675"; note "transcript variant X2"; orig_protein_id "gnl|WGS:JAAVVJ|G4P62_P005931"; orig_transcript_id "gnl|WGS:JAAVVJ|G4P62_T005931"; product "zinc finger protein 711-like"; transcript_biotype "mRNA"; exon_number "3";
CM025008.1	Genbank	exon	4651213	4651899	.	-	.	gene_id "G4P62_003675"; transcript_id "gnl|WGS:JAAVVJ|G4P62_T005931"; locus_tag "G4P62_003675"; note "transcript variant X2"; orig_protein_id "gnl|WGS:JAAVVJ|G4P62_P005931"; orig_transcript_id "gnl|WGS:JAAVVJ|G4P62_T005931"; product "zinc finger protein 711-like"; transcript_biotype "mRNA"; exon_number "4";
CM025008.1	Genbank	exon	4648721	4648781	.	-	.	gene_id "G4P62_003675"; transcript_id "gnl|WGS:JAAVVJ|G4P62_T005931"; locus_tag "G4P62_003675"; note "transcript variant X2"; orig_protein_id "gnl|WGS:JAAVVJ|G4P62_P005931"; orig_transcript_id "gnl|WGS:JAAVVJ|G4P62_T005931"; product "zinc finger protein 711-like"; transcript_biotype "mRNA"; exon_number "5";
CM025008.1	Genbank	exon	4648570	4648634	.	-	.	gene_id "G4P62_003675"; transcript_id "gnl|WGS:JAAVVJ|G4P62_T005931"; locus_tag "G4P62_003675"; note "transcript variant X2"; orig_protein_id "gnl|WGS:JAAVVJ|G4P62_P005931"; orig_transcript_id "gnl|WGS:JAAVVJ|G4P62_T005931"; product "zinc finger protein 711-like"; transcript_biotype "mRNA"; exon_number "6";
CM025008.1	Genbank	exon	4646558	4646612	.	-	.	gene_id "G4P62_003675"; transcript_id "gnl|WGS:JAAVVJ|G4P62_T005931"; locus_tag "G4P62_003675"; note "transcript variant X2"; orig_protein_id "gnl|WGS:JAAVVJ|G4P62_P005931"; orig_transcript_id "gnl|WGS:JAAVVJ|G4P62_T005931"; product "zinc finger protein 711-like"; transcript_biotype "mRNA"; exon_number "7";
CM025008.1	Genbank	exon	4645743	4645928	.	-	.	gene_id "G4P62_003675"; transcript_id "gnl|WGS:JAAVVJ|G4P62_T005931"; locus_tag "G4P62_003675"; note "transcript variant X2"; orig_protein_id "gnl|WGS:JAAVVJ|G4P62_P005931"; orig_transcript_id "gnl|WGS:JAAVVJ|G4P62_T005931"; product "zinc finger protein 711-like"; transcript_biotype "mRNA"; exon_number "8";
CM025008.1	Genbank	exon	4642848	4645212	.	-	.	gene_id "G4P62_003675"; transcript_id "gnl|WGS:JAAVVJ|G4P62_T005931"; locus_tag "G4P62_003675"; note "transcript variant X2"; orig_protein_id "gnl|WGS:JAAVVJ|G4P62_P005931"; orig_transcript_id "gnl|WGS:JAAVVJ|G4P62_T005931"; product "zinc finger protein 711-like"; transcript_biotype "mRNA"; exon_number "9";
CM025008.1	Genbank	CDS	4656905	4657118	.	-	0	gene_id "G4P62_003675"; transcript_id "gnl|WGS:JAAVVJ|G4P62_T005931"; gbkey "CDS"; locus_tag "G4P62_003675"; orig_transcript_id "gnl|WGS:JAAVVJ|G4P62_T005931"; product "transcript variant X2"; protein_id "KAF7229716.1"; exon_number "2";
CM025008.1	Genbank	CDS	4651996	4652181	.	-	2	gene_id "G4P62_003675"; transcript_id "gnl|WGS:JAAVVJ|G4P62_T005931"; gbkey "CDS"; locus_tag "G4P62_003675"; orig_transcript_id "gnl|WGS:JAAVVJ|G4P62_T005931"; product "transcript variant X2"; protein_id "KAF7229716.1"; exon_number "3";
CM025008.1	Genbank	CDS	4651213	4651899	.	-	2	gene_id "G4P62_003675"; transcript_id "gnl|WGS:JAAVVJ|G4P62_T005931"; gbkey "CDS"; locus_tag "G4P62_003675"; orig_transcript_id "gnl|WGS:JAAVVJ|G4P62_T005931"; product "transcript variant X2"; protein_id "KAF7229716.1"; exon_number "4";
CM025008.1	Genbank	CDS	4648721	4648781	.	-	2	gene_id "G4P62_003675"; transcript_id "gnl|WGS:JAAVVJ|G4P62_T005931"; gbkey "CDS"; locus_tag "G4P62_003675"; orig_transcript_id "gnl|WGS:JAAVVJ|G4P62_T005931"; product "transcript variant X2"; protein_id "KAF7229716.1"; exon_number "5";
CM025008.1	Genbank	CDS	4648570	4648634	.	-	1	gene_id "G4P62_003675"; transcript_id "gnl|WGS:JAAVVJ|G4P62_T005931"; gbkey "CDS"; locus_tag "G4P62_003675"; orig_transcript_id "gnl|WGS:JAAVVJ|G4P62_T005931"; product "transcript variant X2"; protein_id "KAF7229716.1"; exon_number "6";
CM025008.1	Genbank	CDS	4646558	4646612	.	-	2	gene_id "G4P62_003675"; transcript_id "gnl|WGS:JAAVVJ|G4P62_T005931"; gbkey "CDS"; locus_tag "G4P62_003675"; orig_transcript_id "gnl|WGS:JAAVVJ|G4P62_T005931"; product "transcript variant X2"; protein_id "KAF7229716.1"; exon_number "7";
CM025008.1	Genbank	CDS	4645743	4645928	.	-	1	gene_id "G4P62_003675"; transcript_id "gnl|WGS:JAAVVJ|G4P62_T005931"; gbkey "CDS"; locus_tag "G4P62_003675"; orig_transcript_id "gnl|WGS:JAAVVJ|G4P62_T005931"; product "transcript variant X2"; protein_id "KAF7229716.1"; exon_number "8";
CM025008.1	Genbank	CDS	4644579	4645212	.	-	1	gene_id "G4P62_003675"; transcript_id "gnl|WGS:JAAVVJ|G4P62_T005931"; gbkey "CDS"; locus_tag "G4P62_003675"; orig_transcript_id "gnl|WGS:JAAVVJ|G4P62_T005931"; product "transcript variant X2"; protein_id "KAF7229716.1"; exon_number "9";
CM025008.1	Genbank	start_codon	4657116	4657118	.	-	0	gene_id "G4P62_003675"; transcript_id "gnl|WGS:JAAVVJ|G4P62_T005931"; gbkey "CDS"; locus_tag "G4P62_003675"; orig_transcript_id "gnl|WGS:JAAVVJ|G4P62_T005931"; product "transcript variant X2"; protein_id "KAF7229716.1"; exon_number "2";
CM025008.1	Genbank	stop_codon	4644576	4644578	.	-	0	gene_id "G4P62_003675"; transcript_id "gnl|WGS:JAAVVJ|G4P62_T005931"; gbkey "CDS"; locus_tag "G4P62_003675"; orig_transcript_id "gnl|WGS:JAAVVJ|G4P62_T005931"; product "transcript variant X2"; protein_id "KAF7229716.1"; exon_number "9";
CM025008.1	Genbank	gene	4670366	4674306	.	+	.	gene_id "G4P62_003674"; transcript_id ""; description "flocculation protein FLO11-like"; gbkey "Gene"; gene_biotype "protein_coding"; locus_tag "G4P62_003674"; note "LOC107376807";
CM025008.1	Genbank	transcript	4670366	4674306	.	+	.	gene_id "G4P62_003674"; transcript_id "gnl|WGS:JAAVVJ|G4P62_T005928"; gbkey "mRNA"; locus_tag "G4P62_003674"; orig_protein_id "gnl|WGS:JAAVVJ|G4P62_P005928"; orig_transcript_id "gnl|WGS:JAAVVJ|G4P62_T005928"; product "flocculation protein FLO11-like"; transcript_biotype "mRNA";
CM025008.1	Genbank	exon	4670366	4671298	.	+	.	gene_id "G4P62_003674"; transcript_id "gnl|WGS:JAAVVJ|G4P62_T005928"; locus_tag "G4P62_003674"; orig_protein_id "gnl|WGS:JAAVVJ|G4P62_P005928"; orig_transcript_id "gnl|WGS:JAAVVJ|G4P62_T005928"; product "flocculation protein FLO11-like"; transcript_biotype "mRNA"; exon_number "1";
CM025008.1	Genbank	exon	4671385	4674306	.	+	.	gene_id "G4P62_003674"; transcript_id "gnl|WGS:JAAVVJ|G4P62_T005928"; locus_tag "G4P62_003674"; orig_protein_id "gnl|WGS:JAAVVJ|G4P62_P005928"; orig_transcript_id "gnl|WGS:JAAVVJ|G4P62_T005928"; product "flocculation protein FLO11-like"; transcript_biotype "mRNA"; exon_number "2";
CM025008.1	Genbank	CDS	4671256	4671298	.	+	0	gene_id "G4P62_003674"; transcript_id "gnl|WGS:JAAVVJ|G4P62_T005928"; gbkey "CDS"; locus_tag "G4P62_003674"; orig_transcript_id "gnl|WGS:JAAVVJ|G4P62_T005928"; product "flocculation protein FLO11-like"; protein_id "KAF7229713.1"; exon_number "1";
CM025008.1	Genbank	CDS	4671385	4673651	.	+	2	gene_id "G4P62_003674"; transcript_id "gnl|WGS:JAAVVJ|G4P62_T005928"; gbkey "CDS"; locus_tag "G4P62_003674"; orig_transcript_id "gnl|WGS:JAAVVJ|G4P62_T005928"; product "flocculation protein FLO11-like"; protein_id "KAF7229713.1"; exon_number "2";
CM025008.1	Genbank	start_codon	4671256	4671258	.	+	0	gene_id "G4P62_003674"; transcript_id "gnl|WGS:JAAVVJ|G4P62_T005928"; gbkey "CDS"; locus_tag "G4P62_003674"; orig_transcript_id "gnl|WGS:JAAVVJ|G4P62_T005928"; product "flocculation protein FLO11-like"; protein_id "KAF7229713.1"; exon_number "1";
CM025008.1	Genbank	stop_codon	4673652	4673654	.	+	0	gene_id "G4P62_003674"; transcript_id "gnl|WGS:JAAVVJ|G4P62_T005928"; gbkey "CDS"; locus_tag "G4P62_003674"; orig_transcript_id "gnl|WGS:JAAVVJ|G4P62_T005928"; product "flocculation protein FLO11-like"; protein_id "KAF7229713.1"; exon_number "2";
CM025008.1	Genbank	gene	4677799	4688112	.	-	.	gene_id "G4P62_003673"; transcript_id ""; description "sodium/bile acid cotransporter 7 isoform X2"; gbkey "Gene"; gene "slc10a7"; gene_biotype "protein_coding"; locus_tag "G4P62_003673";
CM025008.1	Genbank	transcript	4677799	4688112	.	-	.	gene_id "G4P62_003673"; transcript_id "gnl|WGS:JAAVVJ|G4P62_T005927"; gbkey "mRNA"; gene "slc10a7"; locus_tag "G4P62_003673"; note "transcript variant X1"; orig_protein_id "gnl|WGS:JAAVVJ|G4P62_P005927"; orig_transcript_id "gnl|WGS:JAAVVJ|G4P62_T005927"; product "solute carrier family 10 member 7"; transcript_biotype "mRNA";
CM025008.1	Genbank	exon	4687861	4688112	.	-	.	gene_id "G4P62_003673"; transcript_id "gnl|WGS:JAAVVJ|G4P62_T005927"; gene "slc10a7"; locus_tag "G4P62_003673"; note "transcript variant X1"; orig_protein_id "gnl|WGS:JAAVVJ|G4P62_P005927"; orig_transcript_id "gnl|WGS:JAAVVJ|G4P62_T005927"; product "solute carrier family 10 member 7"; transcript_biotype "mRNA"; exon_number "1";
CM025008.1	Genbank	exon	4685808	4685890	.	-	.	gene_id "G4P62_003673"; transcript_id "gnl|WGS:JAAVVJ|G4P62_T005927"; gene "slc10a7"; locus_tag "G4P62_003673"; note "transcript variant X1"; orig_protein_id "gnl|WGS:JAAVVJ|G4P62_P005927"; orig_transcript_id "gnl|WGS:JAAVVJ|G4P62_T005927"; product "solute carrier family 10 member 7"; transcript_biotype "mRNA"; exon_number "2";
CM025008.1	Genbank	exon	4685582	4685718	.	-	.	gene_id "G4P62_003673"; transcript_id "gnl|WGS:JAAVVJ|G4P62_T005927"; gene "slc10a7"; locus_tag "G4P62_003673"; note "transcript variant X1"; orig_protein_id "gnl|WGS:JAAVVJ|G4P62_P005927"; orig_transcript_id "gnl|WGS:JAAVVJ|G4P62_T005927"; product "solute carrier family 10 member 7"; transcript_biotype "mRNA"; exon_number "3";
CM025008.1	Genbank	exon	4684952	4685027	.	-	.	gene_id "G4P62_003673"; transcript_id "gnl|WGS:JAAVVJ|G4P62_T005927"; gene "slc10a7"; locus_tag "G4P62_003673"; note "transcript variant X1"; orig_protein_id "gnl|WGS:JAAVVJ|G4P62_P005927"; orig_transcript_id "gnl|WGS:JAAVVJ|G4P62_T005927"; product "solute carrier family 10 member 7"; transcript_biotype "mRNA"; exon_number "4";
CM025008.1	Genbank	exon	4684830	4684868	.	-	.	gene_id "G4P62_003673"; transcript_id "gnl|WGS:JAAVVJ|G4P62_T005927"; gene "slc10a7"; locus_tag "G4P62_003673"; note "transcript variant X1"; orig_protein_id "gnl|WGS:JAAVVJ|G4P62_P005927"; orig_transcript_id "gnl|WGS:JAAVVJ|G4P62_T005927"; product "solute carrier family 10 member 7"; transcript_biotype "mRNA"; exon_number "5";
CM025008.1	Genbank	exon	4684727	4684762	.	-	.	gene_id "G4P62_003673"; transcript_id "gnl|WGS:JAAVVJ|G4P62_T005927"; gene "slc10a7"; locus_tag "G4P62_003673"; note "transcript variant X1"; orig_protein_id "gnl|WGS:JAAVVJ|G4P62_P005927"; orig_transcript_id "gnl|WGS:JAAVVJ|G4P62_T005927"; product "solute carrier family 10 member 7"; transcript_biotype "mRNA"; exon_number "6";
CM025008.1	Genbank	exon	4684541	4684624	.	-	.	gene_id "G4P62_003673"; transcript_id "gnl|WGS:JAAVVJ|G4P62_T005927"; gene "slc10a7"; locus_tag "G4P62_003673"; note "transcript variant X1"; orig_protein_id "gnl|WGS:JAAVVJ|G4P62_P005927"; orig_transcript_id "gnl|WGS:JAAVVJ|G4P62_T005927"; product "solute carrier family 10 member 7"; transcript_biotype "mRNA"; exon_number "7";
CM025008.1	Genbank	exon	4683353	4683518	.	-	.	gene_id "G4P62_003673"; transcript_id "gnl|WGS:JAAVVJ|G4P62_T005927"; gene "slc10a7"; locus_tag "G4P62_003673"; note "transcript variant X1"; orig_protein_id "gnl|WGS:JAAVVJ|G4P62_P005927"; orig_transcript_id "gnl|WGS:JAAVVJ|G4P62_T005927"; product "solute carrier family 10 member 7"; transcript_biotype "mRNA"; exon_number "8";
CM025008.1	Genbank	exon	4683086	4683137	.	-	.	gene_id "G4P62_003673"; transcript_id "gnl|WGS:JAAVVJ|G4P62_T005927"; gene "slc10a7"; locus_tag "G4P62_003673"; note "transcript variant X1"; orig_protein_id "gnl|WGS:JAAVVJ|G4P62_P005927"; orig_transcript_id "gnl|WGS:JAAVVJ|G4P62_T005927"; product "solute carrier family 10 member 7"; transcript_biotype "mRNA"; exon_number "9";
CM025008.1	Genbank	exon	4680142	4680215	.	-	.	gene_id "G4P62_003673"; transcript_id "gnl|WGS:JAAVVJ|G4P62_T005927"; gene "slc10a7"; locus_tag "G4P62_003673"; note "transcript variant X1"; orig_protein_id "gnl|WGS:JAAVVJ|G4P62_P005927"; orig_transcript_id "gnl|WGS:JAAVVJ|G4P62_T005927"; product "solute carrier family 10 member 7"; transcript_biotype "mRNA"; exon_number "10";
CM025008.1	Genbank	exon	4679628	4679773	.	-	.	gene_id "G4P62_003673"; transcript_id "gnl|WGS:JAAVVJ|G4P62_T005927"; gene "slc10a7"; locus_tag "G4P62_003673"; note "transcript variant X1"; orig_protein_id "gnl|WGS:JAAVVJ|G4P62_P005927"; orig_transcript_id "gnl|WGS:JAAVVJ|G4P62_T005927"; product "solute carrier family 10 member 7"; transcript_biotype "mRNA"; exon_number "11";
CM025008.1	Genbank	exon	4677799	4678299	.	-	.	gene_id "G4P62_003673"; transcript_id "gnl|WGS:JAAVVJ|G4P62_T005927"; gene "slc10a7"; locus_tag "G4P62_003673"; note "transcript variant X1"; orig_protein_id "gnl|WGS:JAAVVJ|G4P62_P005927"; orig_transcript_id "gnl|WGS:JAAVVJ|G4P62_T005927"; product "solute carrier family 10 member 7"; transcript_biotype "mRNA"; exon_number "12";
CM025008.1	Genbank	CDS	4687861	4687960	.	-	0	gene_id "G4P62_003673"; transcript_id "gnl|WGS:JAAVVJ|G4P62_T005927"; gbkey "CDS"; gene "slc10a7"; locus_tag "G4P62_003673"; orig_transcript_id "gnl|WGS:JAAVVJ|G4P62_T005927"; product "transcript variant X1"; protein_id "KAF7229712.1"; exon_number "1";
CM025008.1	Genbank	CDS	4685808	4685890	.	-	2	gene_id "G4P62_003673"; transcript_id "gnl|WGS:JAAVVJ|G4P62_T005927"; gbkey "CDS"; gene "slc10a7"; locus_tag "G4P62_003673"; orig_transcript_id "gnl|WGS:JAAVVJ|G4P62_T005927"; product "transcript variant X1"; protein_id "KAF7229712.1"; exon_number "2";
CM025008.1	Genbank	CDS	4685582	4685718	.	-	0	gene_id "G4P62_003673"; transcript_id "gnl|WGS:JAAVVJ|G4P62_T005927"; gbkey "CDS"; gene "slc10a7"; locus_tag "G4P62_003673"; orig_transcript_id "gnl|WGS:JAAVVJ|G4P62_T005927"; product "transcript variant X1"; protein_id "KAF7229712.1"; exon_number "3";
CM025008.1	Genbank	CDS	4684952	4685027	.	-	1	gene_id "G4P62_003673"; transcript_id "gnl|WGS:JAAVVJ|G4P62_T005927"; gbkey "CDS"; gene "slc10a7"; locus_tag "G4P62_003673"; orig_transcript_id "gnl|WGS:JAAVVJ|G4P62_T005927"; product "transcript variant X1"; protein_id "KAF7229712.1"; exon_number "4";
CM025008.1	Genbank	CDS	4684830	4684868	.	-	0	gene_id "G4P62_003673"; transcript_id "gnl|WGS:JAAVVJ|G4P62_T005927"; gbkey "CDS"; gene "slc10a7"; locus_tag "G4P62_003673"; orig_transcript_id "gnl|WGS:JAAVVJ|G4P62_T005927"; product "transcript variant X1"; protein_id "KAF7229712.1"; exon_number "5";
CM025008.1	Genbank	CDS	4684727	4684762	.	-	0	gene_id "G4P62_003673"; transcript_id "gnl|WGS:JAAVVJ|G4P62_T005927"; gbkey "CDS"; gene "slc10a7"; locus_tag "G4P62_003673"; orig_transcript_id "gnl|WGS:JAAVVJ|G4P62_T005927"; product "transcript variant X1"; protein_id "KAF7229712.1"; exon_number "6";
CM025008.1	Genbank	CDS	4684541	4684624	.	-	0	gene_id "G4P62_003673"; transcript_id "gnl|WGS:JAAVVJ|G4P62_T005927"; gbkey "CDS"; gene "slc10a7"; locus_tag "G4P62_003673"; orig_transcript_id "gnl|WGS:JAAVVJ|G4P62_T005927"; product "transcript variant X1"; protein_id "KAF7229712.1"; exon_number "7";
CM025008.1	Genbank	CDS	4683353	4683518	.	-	0	gene_id "G4P62_003673"; transcript_id "gnl|WGS:JAAVVJ|G4P62_T005927"; gbkey "CDS"; gene "slc10a7"; locus_tag "G4P62_003673"; orig_transcript_id "gnl|WGS:JAAVVJ|G4P62_T005927"; product "transcript variant X1"; protein_id "KAF7229712.1"; exon_number "8";
CM025008.1	Genbank	CDS	4683086	4683137	.	-	2	gene_id "G4P62_003673"; transcript_id "gnl|WGS:JAAVVJ|G4P62_T005927"; gbkey "CDS"; gene "slc10a7"; locus_tag "G4P62_003673"; orig_transcript_id "gnl|WGS:JAAVVJ|G4P62_T005927"; product "transcript variant X1"; protein_id "KAF7229712.1"; exon_number "9";
CM025008.1	Genbank	CDS	4680142	4680215	.	-	1	gene_id "G4P62_003673"; transcript_id "gnl|WGS:JAAVVJ|G4P62_T005927"; gbkey "CDS"; gene "slc10a7"; locus_tag "G4P62_003673"; orig_transcript_id "gnl|WGS:JAAVVJ|G4P62_T005927"; product "transcript variant X1"; protein_id "KAF7229712.1"; exon_number "10";
CM025008.1	Genbank	CDS	4679628	4679773	.	-	2	gene_id "G4P62_003673"; transcript_id "gnl|WGS:JAAVVJ|G4P62_T005927"; gbkey "CDS"; gene "slc10a7"; locus_tag "G4P62_003673"; orig_transcript_id "gnl|WGS:JAAVVJ|G4P62_T005927"; product "transcript variant X1"; protein_id "KAF7229712.1"; exon_number "11";
CM025008.1	Genbank	CDS	4678270	4678299	.	-	0	gene_id "G4P62_003673"; transcript_id "gnl|WGS:JAAVVJ|G4P62_T005927"; gbkey "CDS"; gene "slc10a7"; locus_tag "G4P62_003673"; orig_transcript_id "gnl|WGS:JAAVVJ|G4P62_T005927"; product "transcript variant X1"; protein_id "KAF7229712.1"; exon_number "12";
CM025008.1	Genbank	start_codon	4687958	4687960	.	-	0	gene_id "G4P62_003673"; transcript_id "gnl|WGS:JAAVVJ|G4P62_T005927"; gbkey "CDS"; gene "slc10a7"; locus_tag "G4P62_003673"; orig_transcript_id "gnl|WGS:JAAVVJ|G4P62_T005927"; product "transcript variant X1"; protein_id "KAF7229712.1"; exon_number "1";
CM025008.1	Genbank	stop_codon	4678267	4678269	.	-	0	gene_id "G4P62_003673"; transcript_id "gnl|WGS:JAAVVJ|G4P62_T005927"; gbkey "CDS"; gene "slc10a7"; locus_tag "G4P62_003673"; orig_transcript_id "gnl|WGS:JAAVVJ|G4P62_T005927"; product "transcript variant X1"; protein_id "KAF7229712.1"; exon_number "12";
CM025008.1	Genbank	transcript	4677799	4688112	.	-	.	gene_id "G4P62_003673"; transcript_id "gnl|WGS:JAAVVJ|G4P62_T005926"; gbkey "mRNA"; gene "slc10a7"; locus_tag "G4P62_003673"; note "transcript variant X2"; orig_protein_id "gnl|WGS:JAAVVJ|G4P62_P005926"; orig_transcript_id "gnl|WGS:JAAVVJ|G4P62_T005926"; product "solute carrier family 10 member 7"; transcript_biotype "mRNA";
CM025008.1	Genbank	exon	4687861	4688112	.	-	.	gene_id "G4P62_003673"; transcript_id "gnl|WGS:JAAVVJ|G4P62_T005926"; gene "slc10a7"; locus_tag "G4P62_003673"; note "transcript variant X2"; orig_protein_id "gnl|WGS:JAAVVJ|G4P62_P005926"; orig_transcript_id "gnl|WGS:JAAVVJ|G4P62_T005926"; product "solute carrier family 10 member 7"; transcript_biotype "mRNA"; exon_number "1";
CM025008.1	Genbank	exon	4685808	4685890	.	-	.	gene_id "G4P62_003673"; transcript_id "gnl|WGS:JAAVVJ|G4P62_T005926"; gene "slc10a7"; locus_tag "G4P62_003673"; note "transcript variant X2"; orig_protein_id "gnl|WGS:JAAVVJ|G4P62_P005926"; orig_transcript_id "gnl|WGS:JAAVVJ|G4P62_T005926"; product "solute carrier family 10 member 7"; transcript_biotype "mRNA"; exon_number "2";
CM025008.1	Genbank	exon	4685582	4685718	.	-	.	gene_id "G4P62_003673"; transcript_id "gnl|WGS:JAAVVJ|G4P62_T005926"; gene "slc10a7"; locus_tag "G4P62_003673"; note "transcript variant X2"; orig_protein_id "gnl|WGS:JAAVVJ|G4P62_P005926"; orig_transcript_id "gnl|WGS:JAAVVJ|G4P62_T005926"; product "solute carrier family 10 member 7"; transcript_biotype "mRNA"; exon_number "3";
CM025008.1	Genbank	exon	4684952	4685027	.	-	.	gene_id "G4P62_003673"; transcript_id "gnl|WGS:JAAVVJ|G4P62_T005926"; gene "slc10a7"; locus_tag "G4P62_003673"; note "transcript variant X2"; orig_protein_id "gnl|WGS:JAAVVJ|G4P62_P005926"; orig_transcript_id "gnl|WGS:JAAVVJ|G4P62_T005926"; product "solute carrier family 10 member 7"; transcript_biotype "mRNA"; exon_number "4";
CM025008.1	Genbank	exon	4684830	4684868	.	-	.	gene_id "G4P62_003673"; transcript_id "gnl|WGS:JAAVVJ|G4P62_T005926"; gene "slc10a7"; locus_tag "G4P62_003673"; note "transcript variant X2"; orig_protein_id "gnl|WGS:JAAVVJ|G4P62_P005926"; orig_transcript_id "gnl|WGS:JAAVVJ|G4P62_T005926"; product "solute carrier family 10 member 7"; transcript_biotype "mRNA"; exon_number "5";
CM025008.1	Genbank	exon	4684727	4684762	.	-	.	gene_id "G4P62_003673"; transcript_id "gnl|WGS:JAAVVJ|G4P62_T005926"; gene "slc10a7"; locus_tag "G4P62_003673"; note "transcript variant X2"; orig_protein_id "gnl|WGS:JAAVVJ|G4P62_P005926"; orig_transcript_id "gnl|WGS:JAAVVJ|G4P62_T005926"; product "solute carrier family 10 member 7"; transcript_biotype "mRNA"; exon_number "6";
CM025008.1	Genbank	exon	4684541	4684624	.	-	.	gene_id "G4P62_003673"; transcript_id "gnl|WGS:JAAVVJ|G4P62_T005926"; gene "slc10a7"; locus_tag "G4P62_003673"; note "transcript variant X2"; orig_protein_id "gnl|WGS:JAAVVJ|G4P62_P005926"; orig_transcript_id "gnl|WGS:JAAVVJ|G4P62_T005926"; product "solute carrier family 10 member 7"; transcript_biotype "mRNA"; exon_number "7";
CM025008.1	Genbank	exon	4683353	4683518	.	-	.	gene_id "G4P62_003673"; transcript_id "gnl|WGS:JAAVVJ|G4P62_T005926"; gene "slc10a7"; locus_tag "G4P62_003673"; note "transcript variant X2"; orig_protein_id "gnl|WGS:JAAVVJ|G4P62_P005926"; orig_transcript_id "gnl|WGS:JAAVVJ|G4P62_T005926"; product "solute carrier family 10 member 7"; transcript_biotype "mRNA"; exon_number "8";
CM025008.1	Genbank	exon	4683086	4683137	.	-	.	gene_id "G4P62_003673"; transcript_id "gnl|WGS:JAAVVJ|G4P62_T005926"; gene "slc10a7"; locus_tag "G4P62_003673"; note "transcript variant X2"; orig_protein_id "gnl|WGS:JAAVVJ|G4P62_P005926"; orig_transcript_id "gnl|WGS:JAAVVJ|G4P62_T005926"; product "solute carrier family 10 member 7"; transcript_biotype "mRNA"; exon_number "9";
CM025008.1	Genbank	exon	4680142	4680215	.	-	.	gene_id "G4P62_003673"; transcript_id "gnl|WGS:JAAVVJ|G4P62_T005926"; gene "slc10a7"; locus_tag "G4P62_003673"; note "transcript variant X2"; orig_protein_id "gnl|WGS:JAAVVJ|G4P62_P005926"; orig_transcript_id "gnl|WGS:JAAVVJ|G4P62_T005926"; product "solute carrier family 10 member 7"; transcript_biotype "mRNA"; exon_number "10";
CM025008.1	Genbank	exon	4679628	4679773	.	-	.	gene_id "G4P62_003673"; transcript_id "gnl|WGS:JAAVVJ|G4P62_T005926"; gene "slc10a7"; locus_tag "G4P62_003673"; note "transcript variant X2"; orig_protein_id "gnl|WGS:JAAVVJ|G4P62_P005926"; orig_transcript_id "gnl|WGS:JAAVVJ|G4P62_T005926"; product "solute carrier family 10 member 7"; transcript_biotype "mRNA"; exon_number "11";
CM025008.1	Genbank	exon	4679499	4679550	.	-	.	gene_id "G4P62_003673"; transcript_id "gnl|WGS:JAAVVJ|G4P62_T005926"; gene "slc10a7"; locus_tag "G4P62_003673"; note "transcript variant X2"; orig_protein_id "gnl|WGS:JAAVVJ|G4P62_P005926"; orig_transcript_id "gnl|WGS:JAAVVJ|G4P62_T005926"; product "solute carrier family 10 member 7"; transcript_biotype "mRNA"; exon_number "12";
CM025008.1	Genbank	exon	4677799	4678299	.	-	.	gene_id "G4P62_003673"; transcript_id "gnl|WGS:JAAVVJ|G4P62_T005926"; gene "slc10a7"; locus_tag "G4P62_003673"; note "transcript variant X2"; orig_protein_id "gnl|WGS:JAAVVJ|G4P62_P005926"; orig_transcript_id "gnl|WGS:JAAVVJ|G4P62_T005926"; product "solute carrier family 10 member 7"; transcript_biotype "mRNA"; exon_number "13";
CM025008.1	Genbank	CDS	4687861	4687960	.	-	0	gene_id "G4P62_003673"; transcript_id "gnl|WGS:JAAVVJ|G4P62_T005926"; gbkey "CDS"; gene "slc10a7"; locus_tag "G4P62_003673"; orig_transcript_id "gnl|WGS:JAAVVJ|G4P62_T005926"; product "transcript variant X2"; protein_id "KAF7229711.1"; exon_number "1";
CM025008.1	Genbank	CDS	4685808	4685890	.	-	2	gene_id "G4P62_003673"; transcript_id "gnl|WGS:JAAVVJ|G4P62_T005926"; gbkey "CDS"; gene "slc10a7"; locus_tag "G4P62_003673"; orig_transcript_id "gnl|WGS:JAAVVJ|G4P62_T005926"; product "transcript variant X2"; protein_id "KAF7229711.1"; exon_number "2";
CM025008.1	Genbank	CDS	4685582	4685718	.	-	0	gene_id "G4P62_003673"; transcript_id "gnl|WGS:JAAVVJ|G4P62_T005926"; gbkey "CDS"; gene "slc10a7"; locus_tag "G4P62_003673"; orig_transcript_id "gnl|WGS:JAAVVJ|G4P62_T005926"; product "transcript variant X2"; protein_id "KAF7229711.1"; exon_number "3";
CM025008.1	Genbank	CDS	4684952	4685027	.	-	1	gene_id "G4P62_003673"; transcript_id "gnl|WGS:JAAVVJ|G4P62_T005926"; gbkey "CDS"; gene "slc10a7"; locus_tag "G4P62_003673"; orig_transcript_id "gnl|WGS:JAAVVJ|G4P62_T005926"; product "transcript variant X2"; protein_id "KAF7229711.1"; exon_number "4";
CM025008.1	Genbank	CDS	4684830	4684868	.	-	0	gene_id "G4P62_003673"; transcript_id "gnl|WGS:JAAVVJ|G4P62_T005926"; gbkey "CDS"; gene "slc10a7"; locus_tag "G4P62_003673"; orig_transcript_id "gnl|WGS:JAAVVJ|G4P62_T005926"; product "transcript variant X2"; protein_id "KAF7229711.1"; exon_number "5";
CM025008.1	Genbank	CDS	4684727	4684762	.	-	0	gene_id "G4P62_003673"; transcript_id "gnl|WGS:JAAVVJ|G4P62_T005926"; gbkey "CDS"; gene "slc10a7"; locus_tag "G4P62_003673"; orig_transcript_id "gnl|WGS:JAAVVJ|G4P62_T005926"; product "transcript variant X2"; protein_id "KAF7229711.1"; exon_number "6";
CM025008.1	Genbank	CDS	4684541	4684624	.	-	0	gene_id "G4P62_003673"; transcript_id "gnl|WGS:JAAVVJ|G4P62_T005926"; gbkey "CDS"; gene "slc10a7"; locus_tag "G4P62_003673"; orig_transcript_id "gnl|WGS:JAAVVJ|G4P62_T005926"; product "transcript variant X2"; protein_id "KAF7229711.1"; exon_number "7";
CM025008.1	Genbank	CDS	4683353	4683518	.	-	0	gene_id "G4P62_003673"; transcript_id "gnl|WGS:JAAVVJ|G4P62_T005926"; gbkey "CDS"; gene "slc10a7"; locus_tag "G4P62_003673"; orig_transcript_id "gnl|WGS:JAAVVJ|G4P62_T005926"; product "transcript variant X2"; protein_id "KAF7229711.1"; exon_number "8";
CM025008.1	Genbank	CDS	4683086	4683137	.	-	2	gene_id "G4P62_003673"; transcript_id "gnl|WGS:JAAVVJ|G4P62_T005926"; gbkey "CDS"; gene "slc10a7"; locus_tag "G4P62_003673"; orig_transcript_id "gnl|WGS:JAAVVJ|G4P62_T005926"; product "transcript variant X2"; protein_id "KAF7229711.1"; exon_number "9";
CM025008.1	Genbank	CDS	4680142	4680215	.	-	1	gene_id "G4P62_003673"; transcript_id "gnl|WGS:JAAVVJ|G4P62_T005926"; gbkey "CDS"; gene "slc10a7"; locus_tag "G4P62_003673"; orig_transcript_id "gnl|WGS:JAAVVJ|G4P62_T005926"; product "transcript variant X2"; protein_id "KAF7229711.1"; exon_number "10";
CM025008.1	Genbank	CDS	4679628	4679773	.	-	2	gene_id "G4P62_003673"; transcript_id "gnl|WGS:JAAVVJ|G4P62_T005926"; gbkey "CDS"; gene "slc10a7"; locus_tag "G4P62_003673"; orig_transcript_id "gnl|WGS:JAAVVJ|G4P62_T005926"; product "transcript variant X2"; protein_id "KAF7229711.1"; exon_number "11";
CM025008.1	Genbank	CDS	4679533	4679550	.	-	0	gene_id "G4P62_003673"; transcript_id "gnl|WGS:JAAVVJ|G4P62_T005926"; gbkey "CDS"; gene "slc10a7"; locus_tag "G4P62_003673"; orig_transcript_id "gnl|WGS:JAAVVJ|G4P62_T005926"; product "transcript variant X2"; protein_id "KAF7229711.1"; exon_number "12";
CM025008.1	Genbank	start_codon	4687958	4687960	.	-	0	gene_id "G4P62_003673"; transcript_id "gnl|WGS:JAAVVJ|G4P62_T005926"; gbkey "CDS"; gene "slc10a7"; locus_tag "G4P62_003673"; orig_transcript_id "gnl|WGS:JAAVVJ|G4P62_T005926"; product "transcript variant X2"; protein_id "KAF7229711.1"; exon_number "1";
CM025008.1	Genbank	stop_codon	4679530	4679532	.	-	0	gene_id "G4P62_003673"; transcript_id "gnl|WGS:JAAVVJ|G4P62_T005926"; gbkey "CDS"; gene "slc10a7"; locus_tag "G4P62_003673"; orig_transcript_id "gnl|WGS:JAAVVJ|G4P62_T005926"; product "transcript variant X2"; protein_id "KAF7229711.1"; exon_number "12";
CM025008.1	Genbank	gene	4690756	4698312	.	+	.	gene_id "G4P62_003672"; transcript_id ""; description "endothelin B receptor-like isoform X1"; gbkey "Gene"; gene_biotype "protein_coding"; locus_tag "G4P62_003672"; note "LOC107376805";
CM025008.1	Genbank	transcript	4690756	4698312	.	+	.	gene_id "G4P62_003672"; transcript_id "gnl|WGS:JAAVVJ|G4P62_T005924"; gbkey "mRNA"; locus_tag "G4P62_003672"; note "transcript variant X1"; orig_protein_id "gnl|WGS:JAAVVJ|G4P62_P005924"; orig_transcript_id "gnl|WGS:JAAVVJ|G4P62_T005924"; product "endothelin B receptor-like"; transcript_biotype "mRNA";
CM025008.1	Genbank	exon	4690756	4690944	.	+	.	gene_id "G4P62_003672"; transcript_id "gnl|WGS:JAAVVJ|G4P62_T005924"; locus_tag "G4P62_003672"; note "transcript variant X1"; orig_protein_id "gnl|WGS:JAAVVJ|G4P62_P005924"; orig_transcript_id "gnl|WGS:JAAVVJ|G4P62_T005924"; product "endothelin B receptor-like"; transcript_biotype "mRNA"; exon_number "1";
CM025008.1	Genbank	exon	4692463	4693174	.	+	.	gene_id "G4P62_003672"; transcript_id "gnl|WGS:JAAVVJ|G4P62_T005924"; locus_tag "G4P62_003672"; note "transcript variant X1"; orig_protein_id "gnl|WGS:JAAVVJ|G4P62_P005924"; orig_transcript_id "gnl|WGS:JAAVVJ|G4P62_T005924"; product "endothelin B receptor-like"; transcript_biotype "mRNA"; exon_number "2";
CM025008.1	Genbank	exon	4693353	4693480	.	+	.	gene_id "G4P62_003672"; transcript_id "gnl|WGS:JAAVVJ|G4P62_T005924"; locus_tag "G4P62_003672"; note "transcript variant X1"; orig_protein_id "gnl|WGS:JAAVVJ|G4P62_P005924"; orig_transcript_id "gnl|WGS:JAAVVJ|G4P62_T005924"; product "endothelin B receptor-like"; transcript_biotype "mRNA"; exon_number "3";
CM025008.1	Genbank	exon	4695551	4695749	.	+	.	gene_id "G4P62_003672"; transcript_id "gnl|WGS:JAAVVJ|G4P62_T005924"; locus_tag "G4P62_003672"; note "transcript variant X1"; orig_protein_id "gnl|WGS:JAAVVJ|G4P62_P005924"; orig_transcript_id "gnl|WGS:JAAVVJ|G4P62_T005924"; product "endothelin B receptor-like"; transcript_biotype "mRNA"; exon_number "4";
CM025008.1	Genbank	exon	4696188	4696340	.	+	.	gene_id "G4P62_003672"; transcript_id "gnl|WGS:JAAVVJ|G4P62_T005924"; locus_tag "G4P62_003672"; note "transcript variant X1"; orig_protein_id "gnl|WGS:JAAVVJ|G4P62_P005924"; orig_transcript_id "gnl|WGS:JAAVVJ|G4P62_T005924"; product "endothelin B receptor-like"; transcript_biotype "mRNA"; exon_number "5";
CM025008.1	Genbank	exon	4696415	4696548	.	+	.	gene_id "G4P62_003672"; transcript_id "gnl|WGS:JAAVVJ|G4P62_T005924"; locus_tag "G4P62_003672"; note "transcript variant X1"; orig_protein_id "gnl|WGS:JAAVVJ|G4P62_P005924"; orig_transcript_id "gnl|WGS:JAAVVJ|G4P62_T005924"; product "endothelin B receptor-like"; transcript_biotype "mRNA"; exon_number "6";
CM025008.1	Genbank	exon	4696625	4696733	.	+	.	gene_id "G4P62_003672"; transcript_id "gnl|WGS:JAAVVJ|G4P62_T005924"; locus_tag "G4P62_003672"; note "transcript variant X1"; orig_protein_id "gnl|WGS:JAAVVJ|G4P62_P005924"; orig_transcript_id "gnl|WGS:JAAVVJ|G4P62_T005924"; product "endothelin B receptor-like"; transcript_biotype "mRNA"; exon_number "7";
CM025008.1	Genbank	exon	4697715	4698312	.	+	.	gene_id "G4P62_003672"; transcript_id "gnl|WGS:JAAVVJ|G4P62_T005924"; locus_tag "G4P62_003672"; note "transcript variant X1"; orig_protein_id "gnl|WGS:JAAVVJ|G4P62_P005924"; orig_transcript_id "gnl|WGS:JAAVVJ|G4P62_T005924"; product "endothelin B receptor-like"; transcript_biotype "mRNA"; exon_number "8";
CM025008.1	Genbank	CDS	4692584	4693174	.	+	0	gene_id "G4P62_003672"; transcript_id "gnl|WGS:JAAVVJ|G4P62_T005924"; gbkey "CDS"; locus_tag "G4P62_003672"; orig_transcript_id "gnl|WGS:JAAVVJ|G4P62_T005924"; product "transcript variant X1"; protein_id "KAF7229709.1"; exon_number "2";
CM025008.1	Genbank	CDS	4693353	4693480	.	+	0	gene_id "G4P62_003672"; transcript_id "gnl|WGS:JAAVVJ|G4P62_T005924"; gbkey "CDS"; locus_tag "G4P62_003672"; orig_transcript_id "gnl|WGS:JAAVVJ|G4P62_T005924"; product "transcript variant X1"; protein_id "KAF7229709.1"; exon_number "3";
CM025008.1	Genbank	CDS	4695551	4695749	.	+	1	gene_id "G4P62_003672"; transcript_id "gnl|WGS:JAAVVJ|G4P62_T005924"; gbkey "CDS"; locus_tag "G4P62_003672"; orig_transcript_id "gnl|WGS:JAAVVJ|G4P62_T005924"; product "transcript variant X1"; protein_id "KAF7229709.1"; exon_number "4";
CM025008.1	Genbank	CDS	4696188	4696340	.	+	0	gene_id "G4P62_003672"; transcript_id "gnl|WGS:JAAVVJ|G4P62_T005924"; gbkey "CDS"; locus_tag "G4P62_003672"; orig_transcript_id "gnl|WGS:JAAVVJ|G4P62_T005924"; product "transcript variant X1"; protein_id "KAF7229709.1"; exon_number "5";
CM025008.1	Genbank	CDS	4696415	4696548	.	+	0	gene_id "G4P62_003672"; transcript_id "gnl|WGS:JAAVVJ|G4P62_T005924"; gbkey "CDS"; locus_tag "G4P62_003672"; orig_transcript_id "gnl|WGS:JAAVVJ|G4P62_T005924"; product "transcript variant X1"; protein_id "KAF7229709.1"; exon_number "6";
CM025008.1	Genbank	CDS	4696625	4696733	.	+	1	gene_id "G4P62_003672"; transcript_id "gnl|WGS:JAAVVJ|G4P62_T005924"; gbkey "CDS"; locus_tag "G4P62_003672"; orig_transcript_id "gnl|WGS:JAAVVJ|G4P62_T005924"; product "transcript variant X1"; protein_id "KAF7229709.1"; exon_number "7";
CM025008.1	Genbank	CDS	4697715	4697798	.	+	0	gene_id "G4P62_003672"; transcript_id "gnl|WGS:JAAVVJ|G4P62_T005924"; gbkey "CDS"; locus_tag "G4P62_003672"; orig_transcript_id "gnl|WGS:JAAVVJ|G4P62_T005924"; product "transcript variant X1"; protein_id "KAF7229709.1"; exon_number "8";
CM025008.1	Genbank	start_codon	4692584	4692586	.	+	0	gene_id "G4P62_003672"; transcript_id "gnl|WGS:JAAVVJ|G4P62_T005924"; gbkey "CDS"; locus_tag "G4P62_003672"; orig_transcript_id "gnl|WGS:JAAVVJ|G4P62_T005924"; product "transcript variant X1"; protein_id "KAF7229709.1"; exon_number "2";
CM025008.1	Genbank	stop_codon	4697799	4697801	.	+	0	gene_id "G4P62_003672"; transcript_id "gnl|WGS:JAAVVJ|G4P62_T005924"; gbkey "CDS"; locus_tag "G4P62_003672"; orig_transcript_id "gnl|WGS:JAAVVJ|G4P62_T005924"; product "transcript variant X1"; protein_id "KAF7229709.1"; exon_number "8";
CM025008.1	Genbank	transcript	4690758	4698312	.	+	.	gene_id "G4P62_003672"; transcript_id "gnl|WGS:JAAVVJ|G4P62_T005925"; gbkey "mRNA"; locus_tag "G4P62_003672"; note "transcript variant X2"; orig_protein_id "gnl|WGS:JAAVVJ|G4P62_P005925"; orig_transcript_id "gnl|WGS:JAAVVJ|G4P62_T005925"; product "endothelin B receptor-like"; transcript_biotype "mRNA";
CM025008.1	Genbank	exon	4690758	4690944	.	+	.	gene_id "G4P62_003672"; transcript_id "gnl|WGS:JAAVVJ|G4P62_T005925"; locus_tag "G4P62_003672"; note "transcript variant X2"; orig_protein_id "gnl|WGS:JAAVVJ|G4P62_P005925"; orig_transcript_id "gnl|WGS:JAAVVJ|G4P62_T005925"; product "endothelin B receptor-like"; transcript_biotype "mRNA"; exon_number "1";
CM025008.1	Genbank	exon	4692463	4693174	.	+	.	gene_id "G4P62_003672"; transcript_id "gnl|WGS:JAAVVJ|G4P62_T005925"; locus_tag "G4P62_003672"; note "transcript variant X2"; orig_protein_id "gnl|WGS:JAAVVJ|G4P62_P005925"; orig_transcript_id "gnl|WGS:JAAVVJ|G4P62_T005925"; product "endothelin B receptor-like"; transcript_biotype "mRNA"; exon_number "2";
CM025008.1	Genbank	exon	4693353	4693480	.	+	.	gene_id "G4P62_003672"; transcript_id "gnl|WGS:JAAVVJ|G4P62_T005925"; locus_tag "G4P62_003672"; note "transcript variant X2"; orig_protein_id "gnl|WGS:JAAVVJ|G4P62_P005925"; orig_transcript_id "gnl|WGS:JAAVVJ|G4P62_T005925"; product "endothelin B receptor-like"; transcript_biotype "mRNA"; exon_number "3";
CM025008.1	Genbank	exon	4695551	4695749	.	+	.	gene_id "G4P62_003672"; transcript_id "gnl|WGS:JAAVVJ|G4P62_T005925"; locus_tag "G4P62_003672"; note "transcript variant X2"; orig_protein_id "gnl|WGS:JAAVVJ|G4P62_P005925"; orig_transcript_id "gnl|WGS:JAAVVJ|G4P62_T005925"; product "endothelin B receptor-like"; transcript_biotype "mRNA"; exon_number "4";
CM025008.1	Genbank	exon	4696188	4696340	.	+	.	gene_id "G4P62_003672"; transcript_id "gnl|WGS:JAAVVJ|G4P62_T005925"; locus_tag "G4P62_003672"; note "transcript variant X2"; orig_protein_id "gnl|WGS:JAAVVJ|G4P62_P005925"; orig_transcript_id "gnl|WGS:JAAVVJ|G4P62_T005925"; product "endothelin B receptor-like"; transcript_biotype "mRNA"; exon_number "5";
CM025008.1	Genbank	exon	4696415	4696548	.	+	.	gene_id "G4P62_003672"; transcript_id "gnl|WGS:JAAVVJ|G4P62_T005925"; locus_tag "G4P62_003672"; note "transcript variant X2"; orig_protein_id "gnl|WGS:JAAVVJ|G4P62_P005925"; orig_transcript_id "gnl|WGS:JAAVVJ|G4P62_T005925"; product "endothelin B receptor-like"; transcript_biotype "mRNA"; exon_number "6";
CM025008.1	Genbank	exon	4696625	4696733	.	+	.	gene_id "G4P62_003672"; transcript_id "gnl|WGS:JAAVVJ|G4P62_T005925"; locus_tag "G4P62_003672"; note "transcript variant X2"; orig_protein_id "gnl|WGS:JAAVVJ|G4P62_P005925"; orig_transcript_id "gnl|WGS:JAAVVJ|G4P62_T005925"; product "endothelin B receptor-like"; transcript_biotype "mRNA"; exon_number "7";
CM025008.1	Genbank	exon	4697671	4698312	.	+	.	gene_id "G4P62_003672"; transcript_id "gnl|WGS:JAAVVJ|G4P62_T005925"; locus_tag "G4P62_003672"; note "transcript variant X2"; orig_protein_id "gnl|WGS:JAAVVJ|G4P62_P005925"; orig_transcript_id "gnl|WGS:JAAVVJ|G4P62_T005925"; product "endothelin B receptor-like"; transcript_biotype "mRNA"; exon_number "8";
CM025008.1	Genbank	CDS	4692584	4693174	.	+	0	gene_id "G4P62_003672"; transcript_id "gnl|WGS:JAAVVJ|G4P62_T005925"; gbkey "CDS"; locus_tag "G4P62_003672"; orig_transcript_id "gnl|WGS:JAAVVJ|G4P62_T005925"; product "transcript variant X2"; protein_id "KAF7229710.1"; exon_number "2";
CM025008.1	Genbank	CDS	4693353	4693480	.	+	0	gene_id "G4P62_003672"; transcript_id "gnl|WGS:JAAVVJ|G4P62_T005925"; gbkey "CDS"; locus_tag "G4P62_003672"; orig_transcript_id "gnl|WGS:JAAVVJ|G4P62_T005925"; product "transcript variant X2"; protein_id "KAF7229710.1"; exon_number "3";
CM025008.1	Genbank	CDS	4695551	4695749	.	+	1	gene_id "G4P62_003672"; transcript_id "gnl|WGS:JAAVVJ|G4P62_T005925"; gbkey "CDS"; locus_tag "G4P62_003672"; orig_transcript_id "gnl|WGS:JAAVVJ|G4P62_T005925"; product "transcript variant X2"; protein_id "KAF7229710.1"; exon_number "4";
CM025008.1	Genbank	CDS	4696188	4696340	.	+	0	gene_id "G4P62_003672"; transcript_id "gnl|WGS:JAAVVJ|G4P62_T005925"; gbkey "CDS"; locus_tag "G4P62_003672"; orig_transcript_id "gnl|WGS:JAAVVJ|G4P62_T005925"; product "transcript variant X2"; protein_id "KAF7229710.1"; exon_number "5";
CM025008.1	Genbank	CDS	4696415	4696548	.	+	0	gene_id "G4P62_003672"; transcript_id "gnl|WGS:JAAVVJ|G4P62_T005925"; gbkey "CDS"; locus_tag "G4P62_003672"; orig_transcript_id "gnl|WGS:JAAVVJ|G4P62_T005925"; product "transcript variant X2"; protein_id "KAF7229710.1"; exon_number "6";
CM025008.1	Genbank	CDS	4696625	4696733	.	+	1	gene_id "G4P62_003672"; transcript_id "gnl|WGS:JAAVVJ|G4P62_T005925"; gbkey "CDS"; locus_tag "G4P62_003672"; orig_transcript_id "gnl|WGS:JAAVVJ|G4P62_T005925"; product "transcript variant X2"; protein_id "KAF7229710.1"; exon_number "7";
CM025008.1	Genbank	CDS	4697671	4697745	.	+	0	gene_id "G4P62_003672"; transcript_id "gnl|WGS:JAAVVJ|G4P62_T005925"; gbkey "CDS"; locus_tag "G4P62_003672"; orig_transcript_id "gnl|WGS:JAAVVJ|G4P62_T005925"; product "transcript variant X2"; protein_id "KAF7229710.1"; exon_number "8";
CM025008.1	Genbank	start_codon	4692584	4692586	.	+	0	gene_id "G4P62_003672"; transcript_id "gnl|WGS:JAAVVJ|G4P62_T005925"; gbkey "CDS"; locus_tag "G4P62_003672"; orig_transcript_id "gnl|WGS:JAAVVJ|G4P62_T005925"; product "transcript variant X2"; protein_id "KAF7229710.1"; exon_number "2";
CM025008.1	Genbank	stop_codon	4697746	4697748	.	+	0	gene_id "G4P62_003672"; transcript_id "gnl|WGS:JAAVVJ|G4P62_T005925"; gbkey "CDS"; locus_tag "G4P62_003672"; orig_transcript_id "gnl|WGS:JAAVVJ|G4P62_T005925"; product "transcript variant X2"; protein_id "KAF7229710.1"; exon_number "8";
CM025008.1	Genbank	gene	4698715	4703345	.	+	.	gene_id "G4P62_003671"; transcript_id ""; description "transmembrane protein 184C-like"; gbkey "Gene"; gene_biotype "protein_coding"; locus_tag "G4P62_003671"; note "LOC107376804";
CM025008.1	Genbank	transcript	4698715	4703345	.	+	.	gene_id "G4P62_003671"; transcript_id "gnl|WGS:JAAVVJ|G4P62_T005923"; gbkey "mRNA"; locus_tag "G4P62_003671"; note "transcript variant X1"; orig_protein_id "gnl|WGS:JAAVVJ|G4P62_P005923"; orig_transcript_id "gnl|WGS:JAAVVJ|G4P62_T005923"; product "transmembrane protein 184C-like"; transcript_biotype "mRNA";
CM025008.1	Genbank	exon	4698715	4699075	.	+	.	gene_id "G4P62_003671"; transcript_id "gnl|WGS:JAAVVJ|G4P62_T005923"; locus_tag "G4P62_003671"; note "transcript variant X1"; orig_protein_id "gnl|WGS:JAAVVJ|G4P62_P005923"; orig_transcript_id "gnl|WGS:JAAVVJ|G4P62_T005923"; product "transmembrane protein 184C-like"; transcript_biotype "mRNA"; exon_number "1";
CM025008.1	Genbank	exon	4699638	4699835	.	+	.	gene_id "G4P62_003671"; transcript_id "gnl|WGS:JAAVVJ|G4P62_T005923"; locus_tag "G4P62_003671"; note "transcript variant X1"; orig_protein_id "gnl|WGS:JAAVVJ|G4P62_P005923"; orig_transcript_id "gnl|WGS:JAAVVJ|G4P62_T005923"; product "transmembrane protein 184C-like"; transcript_biotype "mRNA"; exon_number "2";
CM025008.1	Genbank	exon	4699924	4700054	.	+	.	gene_id "G4P62_003671"; transcript_id "gnl|WGS:JAAVVJ|G4P62_T005923"; locus_tag "G4P62_003671"; note "transcript variant X1"; orig_protein_id "gnl|WGS:JAAVVJ|G4P62_P005923"; orig_transcript_id "gnl|WGS:JAAVVJ|G4P62_T005923"; product "transmembrane protein 184C-like"; transcript_biotype "mRNA"; exon_number "3";
CM025008.1	Genbank	exon	4700793	4700829	.	+	.	gene_id "G4P62_003671"; transcript_id "gnl|WGS:JAAVVJ|G4P62_T005923"; locus_tag "G4P62_003671"; note "transcript variant X1"; orig_protein_id "gnl|WGS:JAAVVJ|G4P62_P005923"; orig_transcript_id "gnl|WGS:JAAVVJ|G4P62_T005923"; product "transmembrane protein 184C-like"; transcript_biotype "mRNA"; exon_number "4";
CM025008.1	Genbank	exon	4701031	4701236	.	+	.	gene_id "G4P62_003671"; transcript_id "gnl|WGS:JAAVVJ|G4P62_T005923"; locus_tag "G4P62_003671"; note "transcript variant X1"; orig_protein_id "gnl|WGS:JAAVVJ|G4P62_P005923"; orig_transcript_id "gnl|WGS:JAAVVJ|G4P62_T005923"; product "transmembrane protein 184C-like"; transcript_biotype "mRNA"; exon_number "5";
CM025008.1	Genbank	exon	4701320	4701394	.	+	.	gene_id "G4P62_003671"; transcript_id "gnl|WGS:JAAVVJ|G4P62_T005923"; locus_tag "G4P62_003671"; note "transcript variant X1"; orig_protein_id "gnl|WGS:JAAVVJ|G4P62_P005923"; orig_transcript_id "gnl|WGS:JAAVVJ|G4P62_T005923"; product "transmembrane protein 184C-like"; transcript_biotype "mRNA"; exon_number "6";
CM025008.1	Genbank	exon	4701594	4701687	.	+	.	gene_id "G4P62_003671"; transcript_id "gnl|WGS:JAAVVJ|G4P62_T005923"; locus_tag "G4P62_003671"; note "transcript variant X1"; orig_protein_id "gnl|WGS:JAAVVJ|G4P62_P005923"; orig_transcript_id "gnl|WGS:JAAVVJ|G4P62_T005923"; product "transmembrane protein 184C-like"; transcript_biotype "mRNA"; exon_number "7";
CM025008.1	Genbank	exon	4702212	4702324	.	+	.	gene_id "G4P62_003671"; transcript_id "gnl|WGS:JAAVVJ|G4P62_T005923"; locus_tag "G4P62_003671"; note "transcript variant X1"; orig_protein_id "gnl|WGS:JAAVVJ|G4P62_P005923"; orig_transcript_id "gnl|WGS:JAAVVJ|G4P62_T005923"; product "transmembrane protein 184C-like"; transcript_biotype "mRNA"; exon_number "8";
CM025008.1	Genbank	exon	4702415	4702514	.	+	.	gene_id "G4P62_003671"; transcript_id "gnl|WGS:JAAVVJ|G4P62_T005923"; locus_tag "G4P62_003671"; note "transcript variant X1"; orig_protein_id "gnl|WGS:JAAVVJ|G4P62_P005923"; orig_transcript_id "gnl|WGS:JAAVVJ|G4P62_T005923"; product "transmembrane protein 184C-like"; transcript_biotype "mRNA"; exon_number "9";
CM025008.1	Genbank	exon	4702588	4702665	.	+	.	gene_id "G4P62_003671"; transcript_id "gnl|WGS:JAAVVJ|G4P62_T005923"; locus_tag "G4P62_003671"; note "transcript variant X1"; orig_protein_id "gnl|WGS:JAAVVJ|G4P62_P005923"; orig_transcript_id "gnl|WGS:JAAVVJ|G4P62_T005923"; product "transmembrane protein 184C-like"; transcript_biotype "mRNA"; exon_number "10";
CM025008.1	Genbank	exon	4702733	4702826	.	+	.	gene_id "G4P62_003671"; transcript_id "gnl|WGS:JAAVVJ|G4P62_T005923"; locus_tag "G4P62_003671"; note "transcript variant X1"; orig_protein_id "gnl|WGS:JAAVVJ|G4P62_P005923"; orig_transcript_id "gnl|WGS:JAAVVJ|G4P62_T005923"; product "transmembrane protein 184C-like"; transcript_biotype "mRNA"; exon_number "11";
CM025008.1	Genbank	exon	4702905	4703345	.	+	.	gene_id "G4P62_003671"; transcript_id "gnl|WGS:JAAVVJ|G4P62_T005923"; locus_tag "G4P62_003671"; note "transcript variant X1"; orig_protein_id "gnl|WGS:JAAVVJ|G4P62_P005923"; orig_transcript_id "gnl|WGS:JAAVVJ|G4P62_T005923"; product "transmembrane protein 184C-like"; transcript_biotype "mRNA"; exon_number "12";
CM025008.1	Genbank	CDS	4699719	4699835	.	+	0	gene_id "G4P62_003671"; transcript_id "gnl|WGS:JAAVVJ|G4P62_T005923"; gbkey "CDS"; locus_tag "G4P62_003671"; orig_transcript_id "gnl|WGS:JAAVVJ|G4P62_T005923"; product "transcript variant X1"; protein_id "KAF7229708.1"; exon_number "2";
CM025008.1	Genbank	CDS	4699924	4700054	.	+	0	gene_id "G4P62_003671"; transcript_id "gnl|WGS:JAAVVJ|G4P62_T005923"; gbkey "CDS"; locus_tag "G4P62_003671"; orig_transcript_id "gnl|WGS:JAAVVJ|G4P62_T005923"; product "transcript variant X1"; protein_id "KAF7229708.1"; exon_number "3";
CM025008.1	Genbank	CDS	4700793	4700829	.	+	1	gene_id "G4P62_003671"; transcript_id "gnl|WGS:JAAVVJ|G4P62_T005923"; gbkey "CDS"; locus_tag "G4P62_003671"; orig_transcript_id "gnl|WGS:JAAVVJ|G4P62_T005923"; product "transcript variant X1"; protein_id "KAF7229708.1"; exon_number "4";
CM025008.1	Genbank	CDS	4701031	4701236	.	+	0	gene_id "G4P62_003671"; transcript_id "gnl|WGS:JAAVVJ|G4P62_T005923"; gbkey "CDS"; locus_tag "G4P62_003671"; orig_transcript_id "gnl|WGS:JAAVVJ|G4P62_T005923"; product "transcript variant X1"; protein_id "KAF7229708.1"; exon_number "5";
CM025008.1	Genbank	CDS	4701320	4701394	.	+	1	gene_id "G4P62_003671"; transcript_id "gnl|WGS:JAAVVJ|G4P62_T005923"; gbkey "CDS"; locus_tag "G4P62_003671"; orig_transcript_id "gnl|WGS:JAAVVJ|G4P62_T005923"; product "transcript variant X1"; protein_id "KAF7229708.1"; exon_number "6";
CM025008.1	Genbank	CDS	4701594	4701687	.	+	1	gene_id "G4P62_003671"; transcript_id "gnl|WGS:JAAVVJ|G4P62_T005923"; gbkey "CDS"; locus_tag "G4P62_003671"; orig_transcript_id "gnl|WGS:JAAVVJ|G4P62_T005923"; product "transcript variant X1"; protein_id "KAF7229708.1"; exon_number "7";
CM025008.1	Genbank	CDS	4702212	4702324	.	+	0	gene_id "G4P62_003671"; transcript_id "gnl|WGS:JAAVVJ|G4P62_T005923"; gbkey "CDS"; locus_tag "G4P62_003671"; orig_transcript_id "gnl|WGS:JAAVVJ|G4P62_T005923"; product "transcript variant X1"; protein_id "KAF7229708.1"; exon_number "8";
CM025008.1	Genbank	CDS	4702415	4702514	.	+	1	gene_id "G4P62_003671"; transcript_id "gnl|WGS:JAAVVJ|G4P62_T005923"; gbkey "CDS"; locus_tag "G4P62_003671"; orig_transcript_id "gnl|WGS:JAAVVJ|G4P62_T005923"; product "transcript variant X1"; protein_id "KAF7229708.1"; exon_number "9";
CM025008.1	Genbank	CDS	4702588	4702665	.	+	0	gene_id "G4P62_003671"; transcript_id "gnl|WGS:JAAVVJ|G4P62_T005923"; gbkey "CDS"; locus_tag "G4P62_003671"; orig_transcript_id "gnl|WGS:JAAVVJ|G4P62_T005923"; product "transcript variant X1"; protein_id "KAF7229708.1"; exon_number "10";
CM025008.1	Genbank	CDS	4702733	4702826	.	+	0	gene_id "G4P62_003671"; transcript_id "gnl|WGS:JAAVVJ|G4P62_T005923"; gbkey "CDS"; locus_tag "G4P62_003671"; orig_transcript_id "gnl|WGS:JAAVVJ|G4P62_T005923"; product "transcript variant X1"; protein_id "KAF7229708.1"; exon_number "11";
CM025008.1	Genbank	CDS	4702905	4703170	.	+	2	gene_id "G4P62_003671"; transcript_id "gnl|WGS:JAAVVJ|G4P62_T005923"; gbkey "CDS"; locus_tag "G4P62_003671"; orig_transcript_id "gnl|WGS:JAAVVJ|G4P62_T005923"; product "transcript variant X1"; protein_id "KAF7229708.1"; exon_number "12";
CM025008.1	Genbank	start_codon	4699719	4699721	.	+	0	gene_id "G4P62_003671"; transcript_id "gnl|WGS:JAAVVJ|G4P62_T005923"; gbkey "CDS"; locus_tag "G4P62_003671"; orig_transcript_id "gnl|WGS:JAAVVJ|G4P62_T005923"; product "transcript variant X1"; protein_id "KAF7229708.1"; exon_number "2";
CM025008.1	Genbank	stop_codon	4703171	4703173	.	+	0	gene_id "G4P62_003671"; transcript_id "gnl|WGS:JAAVVJ|G4P62_T005923"; gbkey "CDS"; locus_tag "G4P62_003671"; orig_transcript_id "gnl|WGS:JAAVVJ|G4P62_T005923"; product "transcript variant X1"; protein_id "KAF7229708.1"; exon_number "12";
CM025008.1	Genbank	transcript	4698715	4703345	.	+	.	gene_id "G4P62_003671"; transcript_id "gnl|WGS:JAAVVJ|G4P62_T005922"; gbkey "mRNA"; locus_tag "G4P62_003671"; note "transcript variant X2"; orig_protein_id "gnl|WGS:JAAVVJ|G4P62_P005922"; orig_transcript_id "gnl|WGS:JAAVVJ|G4P62_T005922"; product "transmembrane protein 184C-like"; transcript_biotype "mRNA";
CM025008.1	Genbank	exon	4698715	4699075	.	+	.	gene_id "G4P62_003671"; transcript_id "gnl|WGS:JAAVVJ|G4P62_T005922"; locus_tag "G4P62_003671"; note "transcript variant X2"; orig_protein_id "gnl|WGS:JAAVVJ|G4P62_P005922"; orig_transcript_id "gnl|WGS:JAAVVJ|G4P62_T005922"; product "transmembrane protein 184C-like"; transcript_biotype "mRNA"; exon_number "1";
CM025008.1	Genbank	exon	4699641	4699835	.	+	.	gene_id "G4P62_003671"; transcript_id "gnl|WGS:JAAVVJ|G4P62_T005922"; locus_tag "G4P62_003671"; note "transcript variant X2"; orig_protein_id "gnl|WGS:JAAVVJ|G4P62_P005922"; orig_transcript_id "gnl|WGS:JAAVVJ|G4P62_T005922"; product "transmembrane protein 184C-like"; transcript_biotype "mRNA"; exon_number "2";
CM025008.1	Genbank	exon	4699924	4700054	.	+	.	gene_id "G4P62_003671"; transcript_id "gnl|WGS:JAAVVJ|G4P62_T005922"; locus_tag "G4P62_003671"; note "transcript variant X2"; orig_protein_id "gnl|WGS:JAAVVJ|G4P62_P005922"; orig_transcript_id "gnl|WGS:JAAVVJ|G4P62_T005922"; product "transmembrane protein 184C-like"; transcript_biotype "mRNA"; exon_number "3";
CM025008.1	Genbank	exon	4700793	4700829	.	+	.	gene_id "G4P62_003671"; transcript_id "gnl|WGS:JAAVVJ|G4P62_T005922"; locus_tag "G4P62_003671"; note "transcript variant X2"; orig_protein_id "gnl|WGS:JAAVVJ|G4P62_P005922"; orig_transcript_id "gnl|WGS:JAAVVJ|G4P62_T005922"; product "transmembrane protein 184C-like"; transcript_biotype "mRNA"; exon_number "4";
CM025008.1	Genbank	exon	4701031	4701236	.	+	.	gene_id "G4P62_003671"; transcript_id "gnl|WGS:JAAVVJ|G4P62_T005922"; locus_tag "G4P62_003671"; note "transcript variant X2"; orig_protein_id "gnl|WGS:JAAVVJ|G4P62_P005922"; orig_transcript_id "gnl|WGS:JAAVVJ|G4P62_T005922"; product "transmembrane protein 184C-like"; transcript_biotype "mRNA"; exon_number "5";
CM025008.1	Genbank	exon	4701320	4701394	.	+	.	gene_id "G4P62_003671"; transcript_id "gnl|WGS:JAAVVJ|G4P62_T005922"; locus_tag "G4P62_003671"; note "transcript variant X2"; orig_protein_id "gnl|WGS:JAAVVJ|G4P62_P005922"; orig_transcript_id "gnl|WGS:JAAVVJ|G4P62_T005922"; product "transmembrane protein 184C-like"; transcript_biotype "mRNA"; exon_number "6";
CM025008.1	Genbank	exon	4701594	4701687	.	+	.	gene_id "G4P62_003671"; transcript_id "gnl|WGS:JAAVVJ|G4P62_T005922"; locus_tag "G4P62_003671"; note "transcript variant X2"; orig_protein_id "gnl|WGS:JAAVVJ|G4P62_P005922"; orig_transcript_id "gnl|WGS:JAAVVJ|G4P62_T005922"; product "transmembrane protein 184C-like"; transcript_biotype "mRNA"; exon_number "7";
CM025008.1	Genbank	exon	4702212	4702324	.	+	.	gene_id "G4P62_003671"; transcript_id "gnl|WGS:JAAVVJ|G4P62_T005922"; locus_tag "G4P62_003671"; note "transcript variant X2"; orig_protein_id "gnl|WGS:JAAVVJ|G4P62_P005922"; orig_transcript_id "gnl|WGS:JAAVVJ|G4P62_T005922"; product "transmembrane protein 184C-like"; transcript_biotype "mRNA"; exon_number "8";
CM025008.1	Genbank	exon	4702415	4702514	.	+	.	gene_id "G4P62_003671"; transcript_id "gnl|WGS:JAAVVJ|G4P62_T005922"; locus_tag "G4P62_003671"; note "transcript variant X2"; orig_protein_id "gnl|WGS:JAAVVJ|G4P62_P005922"; orig_transcript_id "gnl|WGS:JAAVVJ|G4P62_T005922"; product "transmembrane protein 184C-like"; transcript_biotype "mRNA"; exon_number "9";
CM025008.1	Genbank	exon	4702588	4702665	.	+	.	gene_id "G4P62_003671"; transcript_id "gnl|WGS:JAAVVJ|G4P62_T005922"; locus_tag "G4P62_003671"; note "transcript variant X2"; orig_protein_id "gnl|WGS:JAAVVJ|G4P62_P005922"; orig_transcript_id "gnl|WGS:JAAVVJ|G4P62_T005922"; product "transmembrane protein 184C-like"; transcript_biotype "mRNA"; exon_number "10";
CM025008.1	Genbank	exon	4702733	4702826	.	+	.	gene_id "G4P62_003671"; transcript_id "gnl|WGS:JAAVVJ|G4P62_T005922"; locus_tag "G4P62_003671"; note "transcript variant X2"; orig_protein_id "gnl|WGS:JAAVVJ|G4P62_P005922"; orig_transcript_id "gnl|WGS:JAAVVJ|G4P62_T005922"; product "transmembrane protein 184C-like"; transcript_biotype "mRNA"; exon_number "11";
CM025008.1	Genbank	exon	4702905	4703345	.	+	.	gene_id "G4P62_003671"; transcript_id "gnl|WGS:JAAVVJ|G4P62_T005922"; locus_tag "G4P62_003671"; note "transcript variant X2"; orig_protein_id "gnl|WGS:JAAVVJ|G4P62_P005922"; orig_transcript_id "gnl|WGS:JAAVVJ|G4P62_T005922"; product "transmembrane protein 184C-like"; transcript_biotype "mRNA"; exon_number "12";
CM025008.1	Genbank	CDS	4699719	4699835	.	+	0	gene_id "G4P62_003671"; transcript_id "gnl|WGS:JAAVVJ|G4P62_T005922"; gbkey "CDS"; locus_tag "G4P62_003671"; orig_transcript_id "gnl|WGS:JAAVVJ|G4P62_T005922"; product "transcript variant X2"; protein_id "KAF7229707.1"; exon_number "2";
CM025008.1	Genbank	CDS	4699924	4700054	.	+	0	gene_id "G4P62_003671"; transcript_id "gnl|WGS:JAAVVJ|G4P62_T005922"; gbkey "CDS"; locus_tag "G4P62_003671"; orig_transcript_id "gnl|WGS:JAAVVJ|G4P62_T005922"; product "transcript variant X2"; protein_id "KAF7229707.1"; exon_number "3";
CM025008.1	Genbank	CDS	4700793	4700829	.	+	1	gene_id "G4P62_003671"; transcript_id "gnl|WGS:JAAVVJ|G4P62_T005922"; gbkey "CDS"; locus_tag "G4P62_003671"; orig_transcript_id "gnl|WGS:JAAVVJ|G4P62_T005922"; product "transcript variant X2"; protein_id "KAF7229707.1"; exon_number "4";
CM025008.1	Genbank	CDS	4701031	4701236	.	+	0	gene_id "G4P62_003671"; transcript_id "gnl|WGS:JAAVVJ|G4P62_T005922"; gbkey "CDS"; locus_tag "G4P62_003671"; orig_transcript_id "gnl|WGS:JAAVVJ|G4P62_T005922"; product "transcript variant X2"; protein_id "KAF7229707.1"; exon_number "5";
CM025008.1	Genbank	CDS	4701320	4701394	.	+	1	gene_id "G4P62_003671"; transcript_id "gnl|WGS:JAAVVJ|G4P62_T005922"; gbkey "CDS"; locus_tag "G4P62_003671"; orig_transcript_id "gnl|WGS:JAAVVJ|G4P62_T005922"; product "transcript variant X2"; protein_id "KAF7229707.1"; exon_number "6";
CM025008.1	Genbank	CDS	4701594	4701687	.	+	1	gene_id "G4P62_003671"; transcript_id "gnl|WGS:JAAVVJ|G4P62_T005922"; gbkey "CDS"; locus_tag "G4P62_003671"; orig_transcript_id "gnl|WGS:JAAVVJ|G4P62_T005922"; product "transcript variant X2"; protein_id "KAF7229707.1"; exon_number "7";
CM025008.1	Genbank	CDS	4702212	4702324	.	+	0	gene_id "G4P62_003671"; transcript_id "gnl|WGS:JAAVVJ|G4P62_T005922"; gbkey "CDS"; locus_tag "G4P62_003671"; orig_transcript_id "gnl|WGS:JAAVVJ|G4P62_T005922"; product "transcript variant X2"; protein_id "KAF7229707.1"; exon_number "8";
CM025008.1	Genbank	CDS	4702415	4702514	.	+	1	gene_id "G4P62_003671"; transcript_id "gnl|WGS:JAAVVJ|G4P62_T005922"; gbkey "CDS"; locus_tag "G4P62_003671"; orig_transcript_id "gnl|WGS:JAAVVJ|G4P62_T005922"; product "transcript variant X2"; protein_id "KAF7229707.1"; exon_number "9";
CM025008.1	Genbank	CDS	4702588	4702665	.	+	0	gene_id "G4P62_003671"; transcript_id "gnl|WGS:JAAVVJ|G4P62_T005922"; gbkey "CDS"; locus_tag "G4P62_003671"; orig_transcript_id "gnl|WGS:JAAVVJ|G4P62_T005922"; product "transcript variant X2"; protein_id "KAF7229707.1"; exon_number "10";
CM025008.1	Genbank	CDS	4702733	4702826	.	+	0	gene_id "G4P62_003671"; transcript_id "gnl|WGS:JAAVVJ|G4P62_T005922"; gbkey "CDS"; locus_tag "G4P62_003671"; orig_transcript_id "gnl|WGS:JAAVVJ|G4P62_T005922"; product "transcript variant X2"; protein_id "KAF7229707.1"; exon_number "11";
CM025008.1	Genbank	CDS	4702905	4703170	.	+	2	gene_id "G4P62_003671"; transcript_id "gnl|WGS:JAAVVJ|G4P62_T005922"; gbkey "CDS"; locus_tag "G4P62_003671"; orig_transcript_id "gnl|WGS:JAAVVJ|G4P62_T005922"; product "transcript variant X2"; protein_id "KAF7229707.1"; exon_number "12";
CM025008.1	Genbank	start_codon	4699719	4699721	.	+	0	gene_id "G4P62_003671"; transcript_id "gnl|WGS:JAAVVJ|G4P62_T005922"; gbkey "CDS"; locus_tag "G4P62_003671"; orig_transcript_id "gnl|WGS:JAAVVJ|G4P62_T005922"; product "transcript variant X2"; protein_id "KAF7229707.1"; exon_number "2";
CM025008.1	Genbank	stop_codon	4703171	4703173	.	+	0	gene_id "G4P62_003671"; transcript_id "gnl|WGS:JAAVVJ|G4P62_T005922"; gbkey "CDS"; locus_tag "G4P62_003671"; orig_transcript_id "gnl|WGS:JAAVVJ|G4P62_T005922"; product "transcript variant X2"; protein_id "KAF7229707.1"; exon_number "12";
CM025008.1	Genbank	gene	4711591	4734781	.	+	.	gene_id "G4P62_003670"; transcript_id ""; description "serine/threonine-protein kinase DCLK2-like"; gbkey "Gene"; gene_biotype "protein_coding"; locus_tag "G4P62_003670"; note "LOC107376802";
CM025008.1	Genbank	transcript	4711591	4734781	.	+	.	gene_id "G4P62_003670"; transcript_id "gnl|WGS:JAAVVJ|G4P62_T005921"; gbkey "mRNA"; locus_tag "G4P62_003670"; note "transcript variant X1"; orig_protein_id "gnl|WGS:JAAVVJ|G4P62_P005921"; orig_transcript_id "gnl|WGS:JAAVVJ|G4P62_T005921"; product "serine/threonine-protein kinase DCLK2-like"; transcript_biotype "mRNA";
CM025008.1	Genbank	exon	4711591	4711883	.	+	.	gene_id "G4P62_003670"; transcript_id "gnl|WGS:JAAVVJ|G4P62_T005921"; locus_tag "G4P62_003670"; note "transcript variant X1"; orig_protein_id "gnl|WGS:JAAVVJ|G4P62_P005921"; orig_transcript_id "gnl|WGS:JAAVVJ|G4P62_T005921"; product "serine/threonine-protein kinase DCLK2-like"; transcript_biotype "mRNA"; exon_number "1";
CM025008.1	Genbank	exon	4712192	4713210	.	+	.	gene_id "G4P62_003670"; transcript_id "gnl|WGS:JAAVVJ|G4P62_T005921"; locus_tag "G4P62_003670"; note "transcript variant X1"; orig_protein_id "gnl|WGS:JAAVVJ|G4P62_P005921"; orig_transcript_id "gnl|WGS:JAAVVJ|G4P62_T005921"; product "serine/threonine-protein kinase DCLK2-like"; transcript_biotype "mRNA"; exon_number "2";
CM025008.1	Genbank	exon	4720039	4720427	.	+	.	gene_id "G4P62_003670"; transcript_id "gnl|WGS:JAAVVJ|G4P62_T005921"; locus_tag "G4P62_003670"; note "transcript variant X1"; orig_protein_id "gnl|WGS:JAAVVJ|G4P62_P005921"; orig_transcript_id "gnl|WGS:JAAVVJ|G4P62_T005921"; product "serine/threonine-protein kinase DCLK2-like"; transcript_biotype "mRNA"; exon_number "3";
CM025008.1	Genbank	exon	4723292	4723418	.	+	.	gene_id "G4P62_003670"; transcript_id "gnl|WGS:JAAVVJ|G4P62_T005921"; locus_tag "G4P62_003670"; note "transcript variant X1"; orig_protein_id "gnl|WGS:JAAVVJ|G4P62_P005921"; orig_transcript_id "gnl|WGS:JAAVVJ|G4P62_T005921"; product "serine/threonine-protein kinase DCLK2-like"; transcript_biotype "mRNA"; exon_number "4";
CM025008.1	Genbank	exon	4724086	4724214	.	+	.	gene_id "G4P62_003670"; transcript_id "gnl|WGS:JAAVVJ|G4P62_T005921"; locus_tag "G4P62_003670"; note "transcript variant X1"; orig_protein_id "gnl|WGS:JAAVVJ|G4P62_P005921"; orig_transcript_id "gnl|WGS:JAAVVJ|G4P62_T005921"; product "serine/threonine-protein kinase DCLK2-like"; transcript_biotype "mRNA"; exon_number "5";
CM025008.1	Genbank	exon	4725176	4725264	.	+	.	gene_id "G4P62_003670"; transcript_id "gnl|WGS:JAAVVJ|G4P62_T005921"; locus_tag "G4P62_003670"; note "transcript variant X1"; orig_protein_id "gnl|WGS:JAAVVJ|G4P62_P005921"; orig_transcript_id "gnl|WGS:JAAVVJ|G4P62_T005921"; product "serine/threonine-protein kinase DCLK2-like"; transcript_biotype "mRNA"; exon_number "6";
CM025008.1	Genbank	exon	4725341	4725410	.	+	.	gene_id "G4P62_003670"; transcript_id "gnl|WGS:JAAVVJ|G4P62_T005921"; locus_tag "G4P62_003670"; note "transcript variant X1"; orig_protein_id "gnl|WGS:JAAVVJ|G4P62_P005921"; orig_transcript_id "gnl|WGS:JAAVVJ|G4P62_T005921"; product "serine/threonine-protein kinase DCLK2-like"; transcript_biotype "mRNA"; exon_number "7";
CM025008.1	Genbank	exon	4725481	4725586	.	+	.	gene_id "G4P62_003670"; transcript_id "gnl|WGS:JAAVVJ|G4P62_T005921"; locus_tag "G4P62_003670"; note "transcript variant X1"; orig_protein_id "gnl|WGS:JAAVVJ|G4P62_P005921"; orig_transcript_id "gnl|WGS:JAAVVJ|G4P62_T005921"; product "serine/threonine-protein kinase DCLK2-like"; transcript_biotype "mRNA"; exon_number "8";
CM025008.1	Genbank	exon	4725718	4725775	.	+	.	gene_id "G4P62_003670"; transcript_id "gnl|WGS:JAAVVJ|G4P62_T005921"; locus_tag "G4P62_003670"; note "transcript variant X1"; orig_protein_id "gnl|WGS:JAAVVJ|G4P62_P005921"; orig_transcript_id "gnl|WGS:JAAVVJ|G4P62_T005921"; product "serine/threonine-protein kinase DCLK2-like"; transcript_biotype "mRNA"; exon_number "9";
CM025008.1	Genbank	exon	4727010	4727129	.	+	.	gene_id "G4P62_003670"; transcript_id "gnl|WGS:JAAVVJ|G4P62_T005921"; locus_tag "G4P62_003670"; note "transcript variant X1"; orig_protein_id "gnl|WGS:JAAVVJ|G4P62_P005921"; orig_transcript_id "gnl|WGS:JAAVVJ|G4P62_T005921"; product "serine/threonine-protein kinase DCLK2-like"; transcript_biotype "mRNA"; exon_number "10";
CM025008.1	Genbank	exon	4727208	4727354	.	+	.	gene_id "G4P62_003670"; transcript_id "gnl|WGS:JAAVVJ|G4P62_T005921"; locus_tag "G4P62_003670"; note "transcript variant X1"; orig_protein_id "gnl|WGS:JAAVVJ|G4P62_P005921"; orig_transcript_id "gnl|WGS:JAAVVJ|G4P62_T005921"; product "serine/threonine-protein kinase DCLK2-like"; transcript_biotype "mRNA"; exon_number "11";
CM025008.1	Genbank	exon	4728023	4728156	.	+	.	gene_id "G4P62_003670"; transcript_id "gnl|WGS:JAAVVJ|G4P62_T005921"; locus_tag "G4P62_003670"; note "transcript variant X1"; orig_protein_id "gnl|WGS:JAAVVJ|G4P62_P005921"; orig_transcript_id "gnl|WGS:JAAVVJ|G4P62_T005921"; product "serine/threonine-protein kinase DCLK2-like"; transcript_biotype "mRNA"; exon_number "12";
CM025008.1	Genbank	exon	4728531	4728608	.	+	.	gene_id "G4P62_003670"; transcript_id "gnl|WGS:JAAVVJ|G4P62_T005921"; locus_tag "G4P62_003670"; note "transcript variant X1"; orig_protein_id "gnl|WGS:JAAVVJ|G4P62_P005921"; orig_transcript_id "gnl|WGS:JAAVVJ|G4P62_T005921"; product "serine/threonine-protein kinase DCLK2-like"; transcript_biotype "mRNA"; exon_number "13";
CM025008.1	Genbank	exon	4728747	4728843	.	+	.	gene_id "G4P62_003670"; transcript_id "gnl|WGS:JAAVVJ|G4P62_T005921"; locus_tag "G4P62_003670"; note "transcript variant X1"; orig_protein_id "gnl|WGS:JAAVVJ|G4P62_P005921"; orig_transcript_id "gnl|WGS:JAAVVJ|G4P62_T005921"; product "serine/threonine-protein kinase DCLK2-like"; transcript_biotype "mRNA"; exon_number "14";
CM025008.1	Genbank	exon	4730484	4730564	.	+	.	gene_id "G4P62_003670"; transcript_id "gnl|WGS:JAAVVJ|G4P62_T005921"; locus_tag "G4P62_003670"; note "transcript variant X1"; orig_protein_id "gnl|WGS:JAAVVJ|G4P62_P005921"; orig_transcript_id "gnl|WGS:JAAVVJ|G4P62_T005921"; product "serine/threonine-protein kinase DCLK2-like"; transcript_biotype "mRNA"; exon_number "15";
CM025008.1	Genbank	exon	4730641	4734781	.	+	.	gene_id "G4P62_003670"; transcript_id "gnl|WGS:JAAVVJ|G4P62_T005921"; locus_tag "G4P62_003670"; note "transcript variant X1"; orig_protein_id "gnl|WGS:JAAVVJ|G4P62_P005921"; orig_transcript_id "gnl|WGS:JAAVVJ|G4P62_T005921"; product "serine/threonine-protein kinase DCLK2-like"; transcript_biotype "mRNA"; exon_number "16";
CM025008.1	Genbank	CDS	4712781	4713210	.	+	0	gene_id "G4P62_003670"; transcript_id "gnl|WGS:JAAVVJ|G4P62_T005921"; gbkey "CDS"; locus_tag "G4P62_003670"; orig_transcript_id "gnl|WGS:JAAVVJ|G4P62_T005921"; product "transcript variant X1"; protein_id "KAF7229706.1"; exon_number "2";
CM025008.1	Genbank	CDS	4720039	4720427	.	+	2	gene_id "G4P62_003670"; transcript_id "gnl|WGS:JAAVVJ|G4P62_T005921"; gbkey "CDS"; locus_tag "G4P62_003670"; orig_transcript_id "gnl|WGS:JAAVVJ|G4P62_T005921"; product "transcript variant X1"; protein_id "KAF7229706.1"; exon_number "3";
CM025008.1	Genbank	CDS	4723292	4723418	.	+	0	gene_id "G4P62_003670"; transcript_id "gnl|WGS:JAAVVJ|G4P62_T005921"; gbkey "CDS"; locus_tag "G4P62_003670"; orig_transcript_id "gnl|WGS:JAAVVJ|G4P62_T005921"; product "transcript variant X1"; protein_id "KAF7229706.1"; exon_number "4";
CM025008.1	Genbank	CDS	4724086	4724214	.	+	2	gene_id "G4P62_003670"; transcript_id "gnl|WGS:JAAVVJ|G4P62_T005921"; gbkey "CDS"; locus_tag "G4P62_003670"; orig_transcript_id "gnl|WGS:JAAVVJ|G4P62_T005921"; product "transcript variant X1"; protein_id "KAF7229706.1"; exon_number "5";
CM025008.1	Genbank	CDS	4725176	4725264	.	+	2	gene_id "G4P62_003670"; transcript_id "gnl|WGS:JAAVVJ|G4P62_T005921"; gbkey "CDS"; locus_tag "G4P62_003670"; orig_transcript_id "gnl|WGS:JAAVVJ|G4P62_T005921"; product "transcript variant X1"; protein_id "KAF7229706.1"; exon_number "6";
CM025008.1	Genbank	CDS	4725341	4725410	.	+	0	gene_id "G4P62_003670"; transcript_id "gnl|WGS:JAAVVJ|G4P62_T005921"; gbkey "CDS"; locus_tag "G4P62_003670"; orig_transcript_id "gnl|WGS:JAAVVJ|G4P62_T005921"; product "transcript variant X1"; protein_id "KAF7229706.1"; exon_number "7";
CM025008.1	Genbank	CDS	4725481	4725586	.	+	2	gene_id "G4P62_003670"; transcript_id "gnl|WGS:JAAVVJ|G4P62_T005921"; gbkey "CDS"; locus_tag "G4P62_003670"; orig_transcript_id "gnl|WGS:JAAVVJ|G4P62_T005921"; product "transcript variant X1"; protein_id "KAF7229706.1"; exon_number "8";
CM025008.1	Genbank	CDS	4725718	4725775	.	+	1	gene_id "G4P62_003670"; transcript_id "gnl|WGS:JAAVVJ|G4P62_T005921"; gbkey "CDS"; locus_tag "G4P62_003670"; orig_transcript_id "gnl|WGS:JAAVVJ|G4P62_T005921"; product "transcript variant X1"; protein_id "KAF7229706.1"; exon_number "9";
CM025008.1	Genbank	CDS	4727010	4727129	.	+	0	gene_id "G4P62_003670"; transcript_id "gnl|WGS:JAAVVJ|G4P62_T005921"; gbkey "CDS"; locus_tag "G4P62_003670"; orig_transcript_id "gnl|WGS:JAAVVJ|G4P62_T005921"; product "transcript variant X1"; protein_id "KAF7229706.1"; exon_number "10";
CM025008.1	Genbank	CDS	4727208	4727354	.	+	0	gene_id "G4P62_003670"; transcript_id "gnl|WGS:JAAVVJ|G4P62_T005921"; gbkey "CDS"; locus_tag "G4P62_003670"; orig_transcript_id "gnl|WGS:JAAVVJ|G4P62_T005921"; product "transcript variant X1"; protein_id "KAF7229706.1"; exon_number "11";
CM025008.1	Genbank	CDS	4728023	4728156	.	+	0	gene_id "G4P62_003670"; transcript_id "gnl|WGS:JAAVVJ|G4P62_T005921"; gbkey "CDS"; locus_tag "G4P62_003670"; orig_transcript_id "gnl|WGS:JAAVVJ|G4P62_T005921"; product "transcript variant X1"; protein_id "KAF7229706.1"; exon_number "12";
CM025008.1	Genbank	CDS	4728531	4728608	.	+	1	gene_id "G4P62_003670"; transcript_id "gnl|WGS:JAAVVJ|G4P62_T005921"; gbkey "CDS"; locus_tag "G4P62_003670"; orig_transcript_id "gnl|WGS:JAAVVJ|G4P62_T005921"; product "transcript variant X1"; protein_id "KAF7229706.1"; exon_number "13";
CM025008.1	Genbank	CDS	4728747	4728843	.	+	1	gene_id "G4P62_003670"; transcript_id "gnl|WGS:JAAVVJ|G4P62_T005921"; gbkey "CDS"; locus_tag "G4P62_003670"; orig_transcript_id "gnl|WGS:JAAVVJ|G4P62_T005921"; product "transcript variant X1"; protein_id "KAF7229706.1"; exon_number "14";
CM025008.1	Genbank	CDS	4730484	4730564	.	+	0	gene_id "G4P62_003670"; transcript_id "gnl|WGS:JAAVVJ|G4P62_T005921"; gbkey "CDS"; locus_tag "G4P62_003670"; orig_transcript_id "gnl|WGS:JAAVVJ|G4P62_T005921"; product "transcript variant X1"; protein_id "KAF7229706.1"; exon_number "15";
CM025008.1	Genbank	CDS	4730641	4730763	.	+	0	gene_id "G4P62_003670"; transcript_id "gnl|WGS:JAAVVJ|G4P62_T005921"; gbkey "CDS"; locus_tag "G4P62_003670"; orig_transcript_id "gnl|WGS:JAAVVJ|G4P62_T005921"; product "transcript variant X1"; protein_id "KAF7229706.1"; exon_number "16";
CM025008.1	Genbank	start_codon	4712781	4712783	.	+	0	gene_id "G4P62_003670"; transcript_id "gnl|WGS:JAAVVJ|G4P62_T005921"; gbkey "CDS"; locus_tag "G4P62_003670"; orig_transcript_id "gnl|WGS:JAAVVJ|G4P62_T005921"; product "transcript variant X1"; protein_id "KAF7229706.1"; exon_number "2";
CM025008.1	Genbank	stop_codon	4730764	4730766	.	+	0	gene_id "G4P62_003670"; transcript_id "gnl|WGS:JAAVVJ|G4P62_T005921"; gbkey "CDS"; locus_tag "G4P62_003670"; orig_transcript_id "gnl|WGS:JAAVVJ|G4P62_T005921"; product "transcript variant X1"; protein_id "KAF7229706.1"; exon_number "16";
CM025008.1	Genbank	transcript	4711591	4734781	.	+	.	gene_id "G4P62_003670"; transcript_id "gnl|WGS:JAAVVJ|G4P62_T005920"; gbkey "mRNA"; locus_tag "G4P62_003670"; note "transcript variant X2"; orig_protein_id "gnl|WGS:JAAVVJ|G4P62_P005920"; orig_transcript_id "gnl|WGS:JAAVVJ|G4P62_T005920"; product "serine/threonine-protein kinase DCLK2-like"; transcript_biotype "mRNA";
CM025008.1	Genbank	exon	4711591	4711883	.	+	.	gene_id "G4P62_003670"; transcript_id "gnl|WGS:JAAVVJ|G4P62_T005920"; locus_tag "G4P62_003670"; note "transcript variant X2"; orig_protein_id "gnl|WGS:JAAVVJ|G4P62_P005920"; orig_transcript_id "gnl|WGS:JAAVVJ|G4P62_T005920"; product "serine/threonine-protein kinase DCLK2-like"; transcript_biotype "mRNA"; exon_number "1";
CM025008.1	Genbank	exon	4712192	4713210	.	+	.	gene_id "G4P62_003670"; transcript_id "gnl|WGS:JAAVVJ|G4P62_T005920"; locus_tag "G4P62_003670"; note "transcript variant X2"; orig_protein_id "gnl|WGS:JAAVVJ|G4P62_P005920"; orig_transcript_id "gnl|WGS:JAAVVJ|G4P62_T005920"; product "serine/threonine-protein kinase DCLK2-like"; transcript_biotype "mRNA"; exon_number "2";
CM025008.1	Genbank	exon	4720039	4720427	.	+	.	gene_id "G4P62_003670"; transcript_id "gnl|WGS:JAAVVJ|G4P62_T005920"; locus_tag "G4P62_003670"; note "transcript variant X2"; orig_protein_id "gnl|WGS:JAAVVJ|G4P62_P005920"; orig_transcript_id "gnl|WGS:JAAVVJ|G4P62_T005920"; product "serine/threonine-protein kinase DCLK2-like"; transcript_biotype "mRNA"; exon_number "3";
CM025008.1	Genbank	exon	4723292	4723418	.	+	.	gene_id "G4P62_003670"; transcript_id "gnl|WGS:JAAVVJ|G4P62_T005920"; locus_tag "G4P62_003670"; note "transcript variant X2"; orig_protein_id "gnl|WGS:JAAVVJ|G4P62_P005920"; orig_transcript_id "gnl|WGS:JAAVVJ|G4P62_T005920"; product "serine/threonine-protein kinase DCLK2-like"; transcript_biotype "mRNA"; exon_number "4";
CM025008.1	Genbank	exon	4724086	4724214	.	+	.	gene_id "G4P62_003670"; transcript_id "gnl|WGS:JAAVVJ|G4P62_T005920"; locus_tag "G4P62_003670"; note "transcript variant X2"; orig_protein_id "gnl|WGS:JAAVVJ|G4P62_P005920"; orig_transcript_id "gnl|WGS:JAAVVJ|G4P62_T005920"; product "serine/threonine-protein kinase DCLK2-like"; transcript_biotype "mRNA"; exon_number "5";
CM025008.1	Genbank	exon	4725179	4725264	.	+	.	gene_id "G4P62_003670"; transcript_id "gnl|WGS:JAAVVJ|G4P62_T005920"; locus_tag "G4P62_003670"; note "transcript variant X2"; orig_protein_id "gnl|WGS:JAAVVJ|G4P62_P005920"; orig_transcript_id "gnl|WGS:JAAVVJ|G4P62_T005920"; product "serine/threonine-protein kinase DCLK2-like"; transcript_biotype "mRNA"; exon_number "6";
CM025008.1	Genbank	exon	4725341	4725410	.	+	.	gene_id "G4P62_003670"; transcript_id "gnl|WGS:JAAVVJ|G4P62_T005920"; locus_tag "G4P62_003670"; note "transcript variant X2"; orig_protein_id "gnl|WGS:JAAVVJ|G4P62_P005920"; orig_transcript_id "gnl|WGS:JAAVVJ|G4P62_T005920"; product "serine/threonine-protein kinase DCLK2-like"; transcript_biotype "mRNA"; exon_number "7";
CM025008.1	Genbank	exon	4725481	4725586	.	+	.	gene_id "G4P62_003670"; transcript_id "gnl|WGS:JAAVVJ|G4P62_T005920"; locus_tag "G4P62_003670"; note "transcript variant X2"; orig_protein_id "gnl|WGS:JAAVVJ|G4P62_P005920"; orig_transcript_id "gnl|WGS:JAAVVJ|G4P62_T005920"; product "serine/threonine-protein kinase DCLK2-like"; transcript_biotype "mRNA"; exon_number "8";
CM025008.1	Genbank	exon	4725718	4725775	.	+	.	gene_id "G4P62_003670"; transcript_id "gnl|WGS:JAAVVJ|G4P62_T005920"; locus_tag "G4P62_003670"; note "transcript variant X2"; orig_protein_id "gnl|WGS:JAAVVJ|G4P62_P005920"; orig_transcript_id "gnl|WGS:JAAVVJ|G4P62_T005920"; product "serine/threonine-protein kinase DCLK2-like"; transcript_biotype "mRNA"; exon_number "9";
CM025008.1	Genbank	exon	4727010	4727129	.	+	.	gene_id "G4P62_003670"; transcript_id "gnl|WGS:JAAVVJ|G4P62_T005920"; locus_tag "G4P62_003670"; note "transcript variant X2"; orig_protein_id "gnl|WGS:JAAVVJ|G4P62_P005920"; orig_transcript_id "gnl|WGS:JAAVVJ|G4P62_T005920"; product "serine/threonine-protein kinase DCLK2-like"; transcript_biotype "mRNA"; exon_number "10";
CM025008.1	Genbank	exon	4727208	4727354	.	+	.	gene_id "G4P62_003670"; transcript_id "gnl|WGS:JAAVVJ|G4P62_T005920"; locus_tag "G4P62_003670"; note "transcript variant X2"; orig_protein_id "gnl|WGS:JAAVVJ|G4P62_P005920"; orig_transcript_id "gnl|WGS:JAAVVJ|G4P62_T005920"; product "serine/threonine-protein kinase DCLK2-like"; transcript_biotype "mRNA"; exon_number "11";
CM025008.1	Genbank	exon	4728023	4728156	.	+	.	gene_id "G4P62_003670"; transcript_id "gnl|WGS:JAAVVJ|G4P62_T005920"; locus_tag "G4P62_003670"; note "transcript variant X2"; orig_protein_id "gnl|WGS:JAAVVJ|G4P62_P005920"; orig_transcript_id "gnl|WGS:JAAVVJ|G4P62_T005920"; product "serine/threonine-protein kinase DCLK2-like"; transcript_biotype "mRNA"; exon_number "12";
CM025008.1	Genbank	exon	4728531	4728608	.	+	.	gene_id "G4P62_003670"; transcript_id "gnl|WGS:JAAVVJ|G4P62_T005920"; locus_tag "G4P62_003670"; note "transcript variant X2"; orig_protein_id "gnl|WGS:JAAVVJ|G4P62_P005920"; orig_transcript_id "gnl|WGS:JAAVVJ|G4P62_T005920"; product "serine/threonine-protein kinase DCLK2-like"; transcript_biotype "mRNA"; exon_number "13";
CM025008.1	Genbank	exon	4728747	4728843	.	+	.	gene_id "G4P62_003670"; transcript_id "gnl|WGS:JAAVVJ|G4P62_T005920"; locus_tag "G4P62_003670"; note "transcript variant X2"; orig_protein_id "gnl|WGS:JAAVVJ|G4P62_P005920"; orig_transcript_id "gnl|WGS:JAAVVJ|G4P62_T005920"; product "serine/threonine-protein kinase DCLK2-like"; transcript_biotype "mRNA"; exon_number "14";
CM025008.1	Genbank	exon	4730484	4730564	.	+	.	gene_id "G4P62_003670"; transcript_id "gnl|WGS:JAAVVJ|G4P62_T005920"; locus_tag "G4P62_003670"; note "transcript variant X2"; orig_protein_id "gnl|WGS:JAAVVJ|G4P62_P005920"; orig_transcript_id "gnl|WGS:JAAVVJ|G4P62_T005920"; product "serine/threonine-protein kinase DCLK2-like"; transcript_biotype "mRNA"; exon_number "15";
CM025008.1	Genbank	exon	4730641	4734781	.	+	.	gene_id "G4P62_003670"; transcript_id "gnl|WGS:JAAVVJ|G4P62_T005920"; locus_tag "G4P62_003670"; note "transcript variant X2"; orig_protein_id "gnl|WGS:JAAVVJ|G4P62_P005920"; orig_transcript_id "gnl|WGS:JAAVVJ|G4P62_T005920"; product "serine/threonine-protein kinase DCLK2-like"; transcript_biotype "mRNA"; exon_number "16";
CM025008.1	Genbank	CDS	4712781	4713210	.	+	0	gene_id "G4P62_003670"; transcript_id "gnl|WGS:JAAVVJ|G4P62_T005920"; gbkey "CDS"; locus_tag "G4P62_003670"; orig_transcript_id "gnl|WGS:JAAVVJ|G4P62_T005920"; product "transcript variant X2"; protein_id "KAF7229705.1"; exon_number "2";
CM025008.1	Genbank	CDS	4720039	4720427	.	+	2	gene_id "G4P62_003670"; transcript_id "gnl|WGS:JAAVVJ|G4P62_T005920"; gbkey "CDS"; locus_tag "G4P62_003670"; orig_transcript_id "gnl|WGS:JAAVVJ|G4P62_T005920"; product "transcript variant X2"; protein_id "KAF7229705.1"; exon_number "3";
CM025008.1	Genbank	CDS	4723292	4723418	.	+	0	gene_id "G4P62_003670"; transcript_id "gnl|WGS:JAAVVJ|G4P62_T005920"; gbkey "CDS"; locus_tag "G4P62_003670"; orig_transcript_id "gnl|WGS:JAAVVJ|G4P62_T005920"; product "transcript variant X2"; protein_id "KAF7229705.1"; exon_number "4";
CM025008.1	Genbank	CDS	4724086	4724214	.	+	2	gene_id "G4P62_003670"; transcript_id "gnl|WGS:JAAVVJ|G4P62_T005920"; gbkey "CDS"; locus_tag "G4P62_003670"; orig_transcript_id "gnl|WGS:JAAVVJ|G4P62_T005920"; product "transcript variant X2"; protein_id "KAF7229705.1"; exon_number "5";
CM025008.1	Genbank	CDS	4725179	4725264	.	+	2	gene_id "G4P62_003670"; transcript_id "gnl|WGS:JAAVVJ|G4P62_T005920"; gbkey "CDS"; locus_tag "G4P62_003670"; orig_transcript_id "gnl|WGS:JAAVVJ|G4P62_T005920"; product "transcript variant X2"; protein_id "KAF7229705.1"; exon_number "6";
CM025008.1	Genbank	CDS	4725341	4725410	.	+	0	gene_id "G4P62_003670"; transcript_id "gnl|WGS:JAAVVJ|G4P62_T005920"; gbkey "CDS"; locus_tag "G4P62_003670"; orig_transcript_id "gnl|WGS:JAAVVJ|G4P62_T005920"; product "transcript variant X2"; protein_id "KAF7229705.1"; exon_number "7";
CM025008.1	Genbank	CDS	4725481	4725586	.	+	2	gene_id "G4P62_003670"; transcript_id "gnl|WGS:JAAVVJ|G4P62_T005920"; gbkey "CDS"; locus_tag "G4P62_003670"; orig_transcript_id "gnl|WGS:JAAVVJ|G4P62_T005920"; product "transcript variant X2"; protein_id "KAF7229705.1"; exon_number "8";
CM025008.1	Genbank	CDS	4725718	4725775	.	+	1	gene_id "G4P62_003670"; transcript_id "gnl|WGS:JAAVVJ|G4P62_T005920"; gbkey "CDS"; locus_tag "G4P62_003670"; orig_transcript_id "gnl|WGS:JAAVVJ|G4P62_T005920"; product "transcript variant X2"; protein_id "KAF7229705.1"; exon_number "9";
CM025008.1	Genbank	CDS	4727010	4727129	.	+	0	gene_id "G4P62_003670"; transcript_id "gnl|WGS:JAAVVJ|G4P62_T005920"; gbkey "CDS"; locus_tag "G4P62_003670"; orig_transcript_id "gnl|WGS:JAAVVJ|G4P62_T005920"; product "transcript variant X2"; protein_id "KAF7229705.1"; exon_number "10";
CM025008.1	Genbank	CDS	4727208	4727354	.	+	0	gene_id "G4P62_003670"; transcript_id "gnl|WGS:JAAVVJ|G4P62_T005920"; gbkey "CDS"; locus_tag "G4P62_003670"; orig_transcript_id "gnl|WGS:JAAVVJ|G4P62_T005920"; product "transcript variant X2"; protein_id "KAF7229705.1"; exon_number "11";
CM025008.1	Genbank	CDS	4728023	4728156	.	+	0	gene_id "G4P62_003670"; transcript_id "gnl|WGS:JAAVVJ|G4P62_T005920"; gbkey "CDS"; locus_tag "G4P62_003670"; orig_transcript_id "gnl|WGS:JAAVVJ|G4P62_T005920"; product "transcript variant X2"; protein_id "KAF7229705.1"; exon_number "12";
CM025008.1	Genbank	CDS	4728531	4728608	.	+	1	gene_id "G4P62_003670"; transcript_id "gnl|WGS:JAAVVJ|G4P62_T005920"; gbkey "CDS"; locus_tag "G4P62_003670"; orig_transcript_id "gnl|WGS:JAAVVJ|G4P62_T005920"; product "transcript variant X2"; protein_id "KAF7229705.1"; exon_number "13";
CM025008.1	Genbank	CDS	4728747	4728843	.	+	1	gene_id "G4P62_003670"; transcript_id "gnl|WGS:JAAVVJ|G4P62_T005920"; gbkey "CDS"; locus_tag "G4P62_003670"; orig_transcript_id "gnl|WGS:JAAVVJ|G4P62_T005920"; product "transcript variant X2"; protein_id "KAF7229705.1"; exon_number "14";
CM025008.1	Genbank	CDS	4730484	4730564	.	+	0	gene_id "G4P62_003670"; transcript_id "gnl|WGS:JAAVVJ|G4P62_T005920"; gbkey "CDS"; locus_tag "G4P62_003670"; orig_transcript_id "gnl|WGS:JAAVVJ|G4P62_T005920"; product "transcript variant X2"; protein_id "KAF7229705.1"; exon_number "15";
CM025008.1	Genbank	CDS	4730641	4730763	.	+	0	gene_id "G4P62_003670"; transcript_id "gnl|WGS:JAAVVJ|G4P62_T005920"; gbkey "CDS"; locus_tag "G4P62_003670"; orig_transcript_id "gnl|WGS:JAAVVJ|G4P62_T005920"; product "transcript variant X2"; protein_id "KAF7229705.1"; exon_number "16";
CM025008.1	Genbank	start_codon	4712781	4712783	.	+	0	gene_id "G4P62_003670"; transcript_id "gnl|WGS:JAAVVJ|G4P62_T005920"; gbkey "CDS"; locus_tag "G4P62_003670"; orig_transcript_id "gnl|WGS:JAAVVJ|G4P62_T005920"; product "transcript variant X2"; protein_id "KAF7229705.1"; exon_number "2";
CM025008.1	Genbank	stop_codon	4730764	4730766	.	+	0	gene_id "G4P62_003670"; transcript_id "gnl|WGS:JAAVVJ|G4P62_T005920"; gbkey "CDS"; locus_tag "G4P62_003670"; orig_transcript_id "gnl|WGS:JAAVVJ|G4P62_T005920"; product "transcript variant X2"; protein_id "KAF7229705.1"; exon_number "16";
CM025008.1	Genbank	gene	4791432	4807009	.	+	.	gene_id "G4P62_003669"; transcript_id ""; description "gastrula zinc finger protein XlCGF57 1-like"; gbkey "Gene"; gene_biotype "protein_coding"; locus_tag "G4P62_003669"; note "LOC107376798";
CM025008.1	Genbank	transcript	4791432	4807009	.	+	.	gene_id "G4P62_003669"; transcript_id "gnl|WGS:JAAVVJ|G4P62_T005919"; gbkey "mRNA"; locus_tag "G4P62_003669"; orig_protein_id "gnl|WGS:JAAVVJ|G4P62_P005919"; orig_transcript_id "gnl|WGS:JAAVVJ|G4P62_T005919"; product "gastrula zinc finger protein XlCGF57.1-like"; transcript_biotype "mRNA";
CM025008.1	Genbank	exon	4791432	4791529	.	+	.	gene_id "G4P62_003669"; transcript_id "gnl|WGS:JAAVVJ|G4P62_T005919"; locus_tag "G4P62_003669"; orig_protein_id "gnl|WGS:JAAVVJ|G4P62_P005919"; orig_transcript_id "gnl|WGS:JAAVVJ|G4P62_T005919"; product "gastrula zinc finger protein XlCGF57.1-like"; transcript_biotype "mRNA"; exon_number "1";
CM025008.1	Genbank	exon	4799045	4799128	.	+	.	gene_id "G4P62_003669"; transcript_id "gnl|WGS:JAAVVJ|G4P62_T005919"; locus_tag "G4P62_003669"; orig_protein_id "gnl|WGS:JAAVVJ|G4P62_P005919"; orig_transcript_id "gnl|WGS:JAAVVJ|G4P62_T005919"; product "gastrula zinc finger protein XlCGF57.1-like"; transcript_biotype "mRNA"; exon_number "2";
CM025008.1	Genbank	exon	4800936	4807009	.	+	.	gene_id "G4P62_003669"; transcript_id "gnl|WGS:JAAVVJ|G4P62_T005919"; locus_tag "G4P62_003669"; orig_protein_id "gnl|WGS:JAAVVJ|G4P62_P005919"; orig_transcript_id "gnl|WGS:JAAVVJ|G4P62_T005919"; product "gastrula zinc finger protein XlCGF57.1-like"; transcript_biotype "mRNA"; exon_number "3";
CM025008.1	Genbank	CDS	4791496	4791529	.	+	0	gene_id "G4P62_003669"; transcript_id "gnl|WGS:JAAVVJ|G4P62_T005919"; gbkey "CDS"; locus_tag "G4P62_003669"; orig_transcript_id "gnl|WGS:JAAVVJ|G4P62_T005919"; product "gastrula zinc finger protein XlCGF57.1-like"; protein_id "KAF7229704.1"; exon_number "1";
CM025008.1	Genbank	CDS	4799045	4799128	.	+	2	gene_id "G4P62_003669"; transcript_id "gnl|WGS:JAAVVJ|G4P62_T005919"; gbkey "CDS"; locus_tag "G4P62_003669"; orig_transcript_id "gnl|WGS:JAAVVJ|G4P62_T005919"; product "gastrula zinc finger protein XlCGF57.1-like"; protein_id "KAF7229704.1"; exon_number "2";
CM025008.1	Genbank	CDS	4800936	4802539	.	+	2	gene_id "G4P62_003669"; transcript_id "gnl|WGS:JAAVVJ|G4P62_T005919"; gbkey "CDS"; locus_tag "G4P62_003669"; orig_transcript_id "gnl|WGS:JAAVVJ|G4P62_T005919"; product "gastrula zinc finger protein XlCGF57.1-like"; protein_id "KAF7229704.1"; exon_number "3";
CM025008.1	Genbank	start_codon	4791496	4791498	.	+	0	gene_id "G4P62_003669"; transcript_id "gnl|WGS:JAAVVJ|G4P62_T005919"; gbkey "CDS"; locus_tag "G4P62_003669"; orig_transcript_id "gnl|WGS:JAAVVJ|G4P62_T005919"; product "gastrula zinc finger protein XlCGF57.1-like"; protein_id "KAF7229704.1"; exon_number "1";
CM025008.1	Genbank	stop_codon	4802540	4802542	.	+	0	gene_id "G4P62_003669"; transcript_id "gnl|WGS:JAAVVJ|G4P62_T005919"; gbkey "CDS"; locus_tag "G4P62_003669"; orig_transcript_id "gnl|WGS:JAAVVJ|G4P62_T005919"; product "gastrula zinc finger protein XlCGF57.1-like"; protein_id "KAF7229704.1"; exon_number "3";
CM025008.1	Genbank	gene	4840418	4881156	.	-	.	gene_id "G4P62_003668"; transcript_id ""; description "SH3 domain-containing protein 19-like isoform"; gbkey "Gene"; gene_biotype "protein_coding"; locus_tag "G4P62_003668"; note "LOC107376797";
CM025008.1	Genbank	transcript	4840418	4881156	.	-	.	gene_id "G4P62_003668"; transcript_id "gnl|WGS:JAAVVJ|G4P62_T005918"; gbkey "mRNA"; locus_tag "G4P62_003668"; note "transcript variant X2"; orig_protein_id "gnl|WGS:JAAVVJ|G4P62_P005918"; orig_transcript_id "gnl|WGS:JAAVVJ|G4P62_T005918"; product "SH3 domain-containing protein 19-like"; transcript_biotype "mRNA";
CM025008.1	Genbank	exon	4880667	4881156	.	-	.	gene_id "G4P62_003668"; transcript_id "gnl|WGS:JAAVVJ|G4P62_T005918"; locus_tag "G4P62_003668"; note "transcript variant X2"; orig_protein_id "gnl|WGS:JAAVVJ|G4P62_P005918"; orig_transcript_id "gnl|WGS:JAAVVJ|G4P62_T005918"; product "SH3 domain-containing protein 19-like"; transcript_biotype "mRNA"; exon_number "1";
CM025008.1	Genbank	exon	4864452	4864488	.	-	.	gene_id "G4P62_003668"; transcript_id "gnl|WGS:JAAVVJ|G4P62_T005918"; locus_tag "G4P62_003668"; note "transcript variant X2"; orig_protein_id "gnl|WGS:JAAVVJ|G4P62_P005918"; orig_transcript_id "gnl|WGS:JAAVVJ|G4P62_T005918"; product "SH3 domain-containing protein 19-like"; transcript_biotype "mRNA"; exon_number "2";
CM025008.1	Genbank	exon	4861471	4861511	.	-	.	gene_id "G4P62_003668"; transcript_id "gnl|WGS:JAAVVJ|G4P62_T005918"; locus_tag "G4P62_003668"; note "transcript variant X2"; orig_protein_id "gnl|WGS:JAAVVJ|G4P62_P005918"; orig_transcript_id "gnl|WGS:JAAVVJ|G4P62_T005918"; product "SH3 domain-containing protein 19-like"; transcript_biotype "mRNA"; exon_number "3";
CM025008.1	Genbank	exon	4857045	4857207	.	-	.	gene_id "G4P62_003668"; transcript_id "gnl|WGS:JAAVVJ|G4P62_T005918"; locus_tag "G4P62_003668"; note "transcript variant X2"; orig_protein_id "gnl|WGS:JAAVVJ|G4P62_P005918"; orig_transcript_id "gnl|WGS:JAAVVJ|G4P62_T005918"; product "SH3 domain-containing protein 19-like"; transcript_biotype "mRNA"; exon_number "4";
CM025008.1	Genbank	exon	4853414	4853549	.	-	.	gene_id "G4P62_003668"; transcript_id "gnl|WGS:JAAVVJ|G4P62_T005918"; locus_tag "G4P62_003668"; note "transcript variant X2"; orig_protein_id "gnl|WGS:JAAVVJ|G4P62_P005918"; orig_transcript_id "gnl|WGS:JAAVVJ|G4P62_T005918"; product "SH3 domain-containing protein 19-like"; transcript_biotype "mRNA"; exon_number "5";
CM025008.1	Genbank	exon	4853080	4853221	.	-	.	gene_id "G4P62_003668"; transcript_id "gnl|WGS:JAAVVJ|G4P62_T005918"; locus_tag "G4P62_003668"; note "transcript variant X2"; orig_protein_id "gnl|WGS:JAAVVJ|G4P62_P005918"; orig_transcript_id "gnl|WGS:JAAVVJ|G4P62_T005918"; product "SH3 domain-containing protein 19-like"; transcript_biotype "mRNA"; exon_number "6";
CM025008.1	Genbank	exon	4851915	4853003	.	-	.	gene_id "G4P62_003668"; transcript_id "gnl|WGS:JAAVVJ|G4P62_T005918"; locus_tag "G4P62_003668"; note "transcript variant X2"; orig_protein_id "gnl|WGS:JAAVVJ|G4P62_P005918"; orig_transcript_id "gnl|WGS:JAAVVJ|G4P62_T005918"; product "SH3 domain-containing protein 19-like"; transcript_biotype "mRNA"; exon_number "7";
CM025008.1	Genbank	exon	4851022	4851081	.	-	.	gene_id "G4P62_003668"; transcript_id "gnl|WGS:JAAVVJ|G4P62_T005918"; locus_tag "G4P62_003668"; note "transcript variant X2"; orig_protein_id "gnl|WGS:JAAVVJ|G4P62_P005918"; orig_transcript_id "gnl|WGS:JAAVVJ|G4P62_T005918"; product "SH3 domain-containing protein 19-like"; transcript_biotype "mRNA"; exon_number "8";
CM025008.1	Genbank	exon	4849949	4850108	.	-	.	gene_id "G4P62_003668"; transcript_id "gnl|WGS:JAAVVJ|G4P62_T005918"; locus_tag "G4P62_003668"; note "transcript variant X2"; orig_protein_id "gnl|WGS:JAAVVJ|G4P62_P005918"; orig_transcript_id "gnl|WGS:JAAVVJ|G4P62_T005918"; product "SH3 domain-containing protein 19-like"; transcript_biotype "mRNA"; exon_number "9";
CM025008.1	Genbank	exon	4849503	4849755	.	-	.	gene_id "G4P62_003668"; transcript_id "gnl|WGS:JAAVVJ|G4P62_T005918"; locus_tag "G4P62_003668"; note "transcript variant X2"; orig_protein_id "gnl|WGS:JAAVVJ|G4P62_P005918"; orig_transcript_id "gnl|WGS:JAAVVJ|G4P62_T005918"; product "SH3 domain-containing protein 19-like"; transcript_biotype "mRNA"; exon_number "10";
CM025008.1	Genbank	exon	4849246	4849431	.	-	.	gene_id "G4P62_003668"; transcript_id "gnl|WGS:JAAVVJ|G4P62_T005918"; locus_tag "G4P62_003668"; note "transcript variant X2"; orig_protein_id "gnl|WGS:JAAVVJ|G4P62_P005918"; orig_transcript_id "gnl|WGS:JAAVVJ|G4P62_T005918"; product "SH3 domain-containing protein 19-like"; transcript_biotype "mRNA"; exon_number "11";
CM025008.1	Genbank	exon	4849086	4849144	.	-	.	gene_id "G4P62_003668"; transcript_id "gnl|WGS:JAAVVJ|G4P62_T005918"; locus_tag "G4P62_003668"; note "transcript variant X2"; orig_protein_id "gnl|WGS:JAAVVJ|G4P62_P005918"; orig_transcript_id "gnl|WGS:JAAVVJ|G4P62_T005918"; product "SH3 domain-containing protein 19-like"; transcript_biotype "mRNA"; exon_number "12";
CM025008.1	Genbank	exon	4848699	4848933	.	-	.	gene_id "G4P62_003668"; transcript_id "gnl|WGS:JAAVVJ|G4P62_T005918"; locus_tag "G4P62_003668"; note "transcript variant X2"; orig_protein_id "gnl|WGS:JAAVVJ|G4P62_P005918"; orig_transcript_id "gnl|WGS:JAAVVJ|G4P62_T005918"; product "SH3 domain-containing protein 19-like"; transcript_biotype "mRNA"; exon_number "13";
CM025008.1	Genbank	exon	4841230	4841413	.	-	.	gene_id "G4P62_003668"; transcript_id "gnl|WGS:JAAVVJ|G4P62_T005918"; locus_tag "G4P62_003668"; note "transcript variant X2"; orig_protein_id "gnl|WGS:JAAVVJ|G4P62_P005918"; orig_transcript_id "gnl|WGS:JAAVVJ|G4P62_T005918"; product "SH3 domain-containing protein 19-like"; transcript_biotype "mRNA"; exon_number "14";
CM025008.1	Genbank	exon	4841071	4841145	.	-	.	gene_id "G4P62_003668"; transcript_id "gnl|WGS:JAAVVJ|G4P62_T005918"; locus_tag "G4P62_003668"; note "transcript variant X2"; orig_protein_id "gnl|WGS:JAAVVJ|G4P62_P005918"; orig_transcript_id "gnl|WGS:JAAVVJ|G4P62_T005918"; product "SH3 domain-containing protein 19-like"; transcript_biotype "mRNA"; exon_number "15";
CM025008.1	Genbank	exon	4840418	4840973	.	-	.	gene_id "G4P62_003668"; transcript_id "gnl|WGS:JAAVVJ|G4P62_T005918"; locus_tag "G4P62_003668"; note "transcript variant X2"; orig_protein_id "gnl|WGS:JAAVVJ|G4P62_P005918"; orig_transcript_id "gnl|WGS:JAAVVJ|G4P62_T005918"; product "SH3 domain-containing protein 19-like"; transcript_biotype "mRNA"; exon_number "16";
CM025008.1	Genbank	CDS	4880667	4880760	.	-	0	gene_id "G4P62_003668"; transcript_id "gnl|WGS:JAAVVJ|G4P62_T005918"; gbkey "CDS"; locus_tag "G4P62_003668"; orig_transcript_id "gnl|WGS:JAAVVJ|G4P62_T005918"; product "transcript variant X2"; protein_id "KAF7229703.1"; exon_number "1";
CM025008.1	Genbank	CDS	4864452	4864488	.	-	2	gene_id "G4P62_003668"; transcript_id "gnl|WGS:JAAVVJ|G4P62_T005918"; gbkey "CDS"; locus_tag "G4P62_003668"; orig_transcript_id "gnl|WGS:JAAVVJ|G4P62_T005918"; product "transcript variant X2"; protein_id "KAF7229703.1"; exon_number "2";
CM025008.1	Genbank	CDS	4861471	4861511	.	-	1	gene_id "G4P62_003668"; transcript_id "gnl|WGS:JAAVVJ|G4P62_T005918"; gbkey "CDS"; locus_tag "G4P62_003668"; orig_transcript_id "gnl|WGS:JAAVVJ|G4P62_T005918"; product "transcript variant X2"; protein_id "KAF7229703.1"; exon_number "3";
CM025008.1	Genbank	CDS	4857045	4857207	.	-	2	gene_id "G4P62_003668"; transcript_id "gnl|WGS:JAAVVJ|G4P62_T005918"; gbkey "CDS"; locus_tag "G4P62_003668"; orig_transcript_id "gnl|WGS:JAAVVJ|G4P62_T005918"; product "transcript variant X2"; protein_id "KAF7229703.1"; exon_number "4";
CM025008.1	Genbank	CDS	4853414	4853549	.	-	1	gene_id "G4P62_003668"; transcript_id "gnl|WGS:JAAVVJ|G4P62_T005918"; gbkey "CDS"; locus_tag "G4P62_003668"; orig_transcript_id "gnl|WGS:JAAVVJ|G4P62_T005918"; product "transcript variant X2"; protein_id "KAF7229703.1"; exon_number "5";
CM025008.1	Genbank	CDS	4853080	4853221	.	-	0	gene_id "G4P62_003668"; transcript_id "gnl|WGS:JAAVVJ|G4P62_T005918"; gbkey "CDS"; locus_tag "G4P62_003668"; orig_transcript_id "gnl|WGS:JAAVVJ|G4P62_T005918"; product "transcript variant X2"; protein_id "KAF7229703.1"; exon_number "6";
CM025008.1	Genbank	CDS	4851915	4853003	.	-	2	gene_id "G4P62_003668"; transcript_id "gnl|WGS:JAAVVJ|G4P62_T005918"; gbkey "CDS"; locus_tag "G4P62_003668"; orig_transcript_id "gnl|WGS:JAAVVJ|G4P62_T005918"; product "transcript variant X2"; protein_id "KAF7229703.1"; exon_number "7";
CM025008.1	Genbank	CDS	4851022	4851081	.	-	2	gene_id "G4P62_003668"; transcript_id "gnl|WGS:JAAVVJ|G4P62_T005918"; gbkey "CDS"; locus_tag "G4P62_003668"; orig_transcript_id "gnl|WGS:JAAVVJ|G4P62_T005918"; product "transcript variant X2"; protein_id "KAF7229703.1"; exon_number "8";
CM025008.1	Genbank	CDS	4849949	4850108	.	-	2	gene_id "G4P62_003668"; transcript_id "gnl|WGS:JAAVVJ|G4P62_T005918"; gbkey "CDS"; locus_tag "G4P62_003668"; orig_transcript_id "gnl|WGS:JAAVVJ|G4P62_T005918"; product "transcript variant X2"; protein_id "KAF7229703.1"; exon_number "9";
CM025008.1	Genbank	CDS	4849503	4849755	.	-	1	gene_id "G4P62_003668"; transcript_id "gnl|WGS:JAAVVJ|G4P62_T005918"; gbkey "CDS"; locus_tag "G4P62_003668"; orig_transcript_id "gnl|WGS:JAAVVJ|G4P62_T005918"; product "transcript variant X2"; protein_id "KAF7229703.1"; exon_number "10";
CM025008.1	Genbank	CDS	4849246	4849431	.	-	0	gene_id "G4P62_003668"; transcript_id "gnl|WGS:JAAVVJ|G4P62_T005918"; gbkey "CDS"; locus_tag "G4P62_003668"; orig_transcript_id "gnl|WGS:JAAVVJ|G4P62_T005918"; product "transcript variant X2"; protein_id "KAF7229703.1"; exon_number "11";
CM025008.1	Genbank	CDS	4849086	4849144	.	-	0	gene_id "G4P62_003668"; transcript_id "gnl|WGS:JAAVVJ|G4P62_T005918"; gbkey "CDS"; locus_tag "G4P62_003668"; orig_transcript_id "gnl|WGS:JAAVVJ|G4P62_T005918"; product "transcript variant X2"; protein_id "KAF7229703.1"; exon_number "12";
CM025008.1	Genbank	CDS	4848699	4848933	.	-	1	gene_id "G4P62_003668"; transcript_id "gnl|WGS:JAAVVJ|G4P62_T005918"; gbkey "CDS"; locus_tag "G4P62_003668"; orig_transcript_id "gnl|WGS:JAAVVJ|G4P62_T005918"; product "transcript variant X2"; protein_id "KAF7229703.1"; exon_number "13";
CM025008.1	Genbank	CDS	4841230	4841413	.	-	0	gene_id "G4P62_003668"; transcript_id "gnl|WGS:JAAVVJ|G4P62_T005918"; gbkey "CDS"; locus_tag "G4P62_003668"; orig_transcript_id "gnl|WGS:JAAVVJ|G4P62_T005918"; product "transcript variant X2"; protein_id "KAF7229703.1"; exon_number "14";
CM025008.1	Genbank	CDS	4841087	4841145	.	-	2	gene_id "G4P62_003668"; transcript_id "gnl|WGS:JAAVVJ|G4P62_T005918"; gbkey "CDS"; locus_tag "G4P62_003668"; orig_transcript_id "gnl|WGS:JAAVVJ|G4P62_T005918"; product "transcript variant X2"; protein_id "KAF7229703.1"; exon_number "15";
CM025008.1	Genbank	start_codon	4880758	4880760	.	-	0	gene_id "G4P62_003668"; transcript_id "gnl|WGS:JAAVVJ|G4P62_T005918"; gbkey "CDS"; locus_tag "G4P62_003668"; orig_transcript_id "gnl|WGS:JAAVVJ|G4P62_T005918"; product "transcript variant X2"; protein_id "KAF7229703.1"; exon_number "1";
CM025008.1	Genbank	stop_codon	4841084	4841086	.	-	0	gene_id "G4P62_003668"; transcript_id "gnl|WGS:JAAVVJ|G4P62_T005918"; gbkey "CDS"; locus_tag "G4P62_003668"; orig_transcript_id "gnl|WGS:JAAVVJ|G4P62_T005918"; product "transcript variant X2"; protein_id "KAF7229703.1"; exon_number "15";
CM025008.1	Genbank	transcript	4840418	4881156	.	-	.	gene_id "G4P62_003668"; transcript_id "gnl|WGS:JAAVVJ|G4P62_T005917"; gbkey "mRNA"; locus_tag "G4P62_003668"; note "transcript variant X3"; orig_protein_id "gnl|WGS:JAAVVJ|G4P62_P005917"; orig_transcript_id "gnl|WGS:JAAVVJ|G4P62_T005917"; product "SH3 domain-containing protein 19-like"; transcript_biotype "mRNA";
CM025008.1	Genbank	exon	4880667	4881156	.	-	.	gene_id "G4P62_003668"; transcript_id "gnl|WGS:JAAVVJ|G4P62_T005917"; locus_tag "G4P62_003668"; note "transcript variant X3"; orig_protein_id "gnl|WGS:JAAVVJ|G4P62_P005917"; orig_transcript_id "gnl|WGS:JAAVVJ|G4P62_T005917"; product "SH3 domain-containing protein 19-like"; transcript_biotype "mRNA"; exon_number "1";
CM025008.1	Genbank	exon	4864452	4864488	.	-	.	gene_id "G4P62_003668"; transcript_id "gnl|WGS:JAAVVJ|G4P62_T005917"; locus_tag "G4P62_003668"; note "transcript variant X3"; orig_protein_id "gnl|WGS:JAAVVJ|G4P62_P005917"; orig_transcript_id "gnl|WGS:JAAVVJ|G4P62_T005917"; product "SH3 domain-containing protein 19-like"; transcript_biotype "mRNA"; exon_number "2";
CM025008.1	Genbank	exon	4861471	4861511	.	-	.	gene_id "G4P62_003668"; transcript_id "gnl|WGS:JAAVVJ|G4P62_T005917"; locus_tag "G4P62_003668"; note "transcript variant X3"; orig_protein_id "gnl|WGS:JAAVVJ|G4P62_P005917"; orig_transcript_id "gnl|WGS:JAAVVJ|G4P62_T005917"; product "SH3 domain-containing protein 19-like"; transcript_biotype "mRNA"; exon_number "3";
CM025008.1	Genbank	exon	4857045	4857207	.	-	.	gene_id "G4P62_003668"; transcript_id "gnl|WGS:JAAVVJ|G4P62_T005917"; locus_tag "G4P62_003668"; note "transcript variant X3"; orig_protein_id "gnl|WGS:JAAVVJ|G4P62_P005917"; orig_transcript_id "gnl|WGS:JAAVVJ|G4P62_T005917"; product "SH3 domain-containing protein 19-like"; transcript_biotype "mRNA"; exon_number "4";
CM025008.1	Genbank	exon	4853414	4853549	.	-	.	gene_id "G4P62_003668"; transcript_id "gnl|WGS:JAAVVJ|G4P62_T005917"; locus_tag "G4P62_003668"; note "transcript variant X3"; orig_protein_id "gnl|WGS:JAAVVJ|G4P62_P005917"; orig_transcript_id "gnl|WGS:JAAVVJ|G4P62_T005917"; product "SH3 domain-containing protein 19-like"; transcript_biotype "mRNA"; exon_number "5";
CM025008.1	Genbank	exon	4853080	4853221	.	-	.	gene_id "G4P62_003668"; transcript_id "gnl|WGS:JAAVVJ|G4P62_T005917"; locus_tag "G4P62_003668"; note "transcript variant X3"; orig_protein_id "gnl|WGS:JAAVVJ|G4P62_P005917"; orig_transcript_id "gnl|WGS:JAAVVJ|G4P62_T005917"; product "SH3 domain-containing protein 19-like"; transcript_biotype "mRNA"; exon_number "6";
CM025008.1	Genbank	exon	4851915	4853003	.	-	.	gene_id "G4P62_003668"; transcript_id "gnl|WGS:JAAVVJ|G4P62_T005917"; locus_tag "G4P62_003668"; note "transcript variant X3"; orig_protein_id "gnl|WGS:JAAVVJ|G4P62_P005917"; orig_transcript_id "gnl|WGS:JAAVVJ|G4P62_T005917"; product "SH3 domain-containing protein 19-like"; transcript_biotype "mRNA"; exon_number "7";
CM025008.1	Genbank	exon	4851022	4851081	.	-	.	gene_id "G4P62_003668"; transcript_id "gnl|WGS:JAAVVJ|G4P62_T005917"; locus_tag "G4P62_003668"; note "transcript variant X3"; orig_protein_id "gnl|WGS:JAAVVJ|G4P62_P005917"; orig_transcript_id "gnl|WGS:JAAVVJ|G4P62_T005917"; product "SH3 domain-containing protein 19-like"; transcript_biotype "mRNA"; exon_number "8";
CM025008.1	Genbank	exon	4849949	4850108	.	-	.	gene_id "G4P62_003668"; transcript_id "gnl|WGS:JAAVVJ|G4P62_T005917"; locus_tag "G4P62_003668"; note "transcript variant X3"; orig_protein_id "gnl|WGS:JAAVVJ|G4P62_P005917"; orig_transcript_id "gnl|WGS:JAAVVJ|G4P62_T005917"; product "SH3 domain-containing protein 19-like"; transcript_biotype "mRNA"; exon_number "9";
CM025008.1	Genbank	exon	4849503	4849755	.	-	.	gene_id "G4P62_003668"; transcript_id "gnl|WGS:JAAVVJ|G4P62_T005917"; locus_tag "G4P62_003668"; note "transcript variant X3"; orig_protein_id "gnl|WGS:JAAVVJ|G4P62_P005917"; orig_transcript_id "gnl|WGS:JAAVVJ|G4P62_T005917"; product "SH3 domain-containing protein 19-like"; transcript_biotype "mRNA"; exon_number "10";
CM025008.1	Genbank	exon	4849246	4849434	.	-	.	gene_id "G4P62_003668"; transcript_id "gnl|WGS:JAAVVJ|G4P62_T005917"; locus_tag "G4P62_003668"; note "transcript variant X3"; orig_protein_id "gnl|WGS:JAAVVJ|G4P62_P005917"; orig_transcript_id "gnl|WGS:JAAVVJ|G4P62_T005917"; product "SH3 domain-containing protein 19-like"; transcript_biotype "mRNA"; exon_number "11";
CM025008.1	Genbank	exon	4849086	4849144	.	-	.	gene_id "G4P62_003668"; transcript_id "gnl|WGS:JAAVVJ|G4P62_T005917"; locus_tag "G4P62_003668"; note "transcript variant X3"; orig_protein_id "gnl|WGS:JAAVVJ|G4P62_P005917"; orig_transcript_id "gnl|WGS:JAAVVJ|G4P62_T005917"; product "SH3 domain-containing protein 19-like"; transcript_biotype "mRNA"; exon_number "12";
CM025008.1	Genbank	exon	4848710	4848933	.	-	.	gene_id "G4P62_003668"; transcript_id "gnl|WGS:JAAVVJ|G4P62_T005917"; locus_tag "G4P62_003668"; note "transcript variant X3"; orig_protein_id "gnl|WGS:JAAVVJ|G4P62_P005917"; orig_transcript_id "gnl|WGS:JAAVVJ|G4P62_T005917"; product "SH3 domain-containing protein 19-like"; transcript_biotype "mRNA"; exon_number "13";
CM025008.1	Genbank	exon	4841230	4841421	.	-	.	gene_id "G4P62_003668"; transcript_id "gnl|WGS:JAAVVJ|G4P62_T005917"; locus_tag "G4P62_003668"; note "transcript variant X3"; orig_protein_id "gnl|WGS:JAAVVJ|G4P62_P005917"; orig_transcript_id "gnl|WGS:JAAVVJ|G4P62_T005917"; product "SH3 domain-containing protein 19-like"; transcript_biotype "mRNA"; exon_number "14";
CM025008.1	Genbank	exon	4841071	4841145	.	-	.	gene_id "G4P62_003668"; transcript_id "gnl|WGS:JAAVVJ|G4P62_T005917"; locus_tag "G4P62_003668"; note "transcript variant X3"; orig_protein_id "gnl|WGS:JAAVVJ|G4P62_P005917"; orig_transcript_id "gnl|WGS:JAAVVJ|G4P62_T005917"; product "SH3 domain-containing protein 19-like"; transcript_biotype "mRNA"; exon_number "15";
CM025008.1	Genbank	exon	4840418	4840973	.	-	.	gene_id "G4P62_003668"; transcript_id "gnl|WGS:JAAVVJ|G4P62_T005917"; locus_tag "G4P62_003668"; note "transcript variant X3"; orig_protein_id "gnl|WGS:JAAVVJ|G4P62_P005917"; orig_transcript_id "gnl|WGS:JAAVVJ|G4P62_T005917"; product "SH3 domain-containing protein 19-like"; transcript_biotype "mRNA"; exon_number "16";
CM025008.1	Genbank	CDS	4880667	4880760	.	-	0	gene_id "G4P62_003668"; transcript_id "gnl|WGS:JAAVVJ|G4P62_T005917"; gbkey "CDS"; locus_tag "G4P62_003668"; orig_transcript_id "gnl|WGS:JAAVVJ|G4P62_T005917"; product "transcript variant X3"; protein_id "KAF7229702.1"; exon_number "1";
CM025008.1	Genbank	CDS	4864452	4864488	.	-	2	gene_id "G4P62_003668"; transcript_id "gnl|WGS:JAAVVJ|G4P62_T005917"; gbkey "CDS"; locus_tag "G4P62_003668"; orig_transcript_id "gnl|WGS:JAAVVJ|G4P62_T005917"; product "transcript variant X3"; protein_id "KAF7229702.1"; exon_number "2";
CM025008.1	Genbank	CDS	4861471	4861511	.	-	1	gene_id "G4P62_003668"; transcript_id "gnl|WGS:JAAVVJ|G4P62_T005917"; gbkey "CDS"; locus_tag "G4P62_003668"; orig_transcript_id "gnl|WGS:JAAVVJ|G4P62_T005917"; product "transcript variant X3"; protein_id "KAF7229702.1"; exon_number "3";
CM025008.1	Genbank	CDS	4857045	4857207	.	-	2	gene_id "G4P62_003668"; transcript_id "gnl|WGS:JAAVVJ|G4P62_T005917"; gbkey "CDS"; locus_tag "G4P62_003668"; orig_transcript_id "gnl|WGS:JAAVVJ|G4P62_T005917"; product "transcript variant X3"; protein_id "KAF7229702.1"; exon_number "4";
CM025008.1	Genbank	CDS	4853414	4853549	.	-	1	gene_id "G4P62_003668"; transcript_id "gnl|WGS:JAAVVJ|G4P62_T005917"; gbkey "CDS"; locus_tag "G4P62_003668"; orig_transcript_id "gnl|WGS:JAAVVJ|G4P62_T005917"; product "transcript variant X3"; protein_id "KAF7229702.1"; exon_number "5";
CM025008.1	Genbank	CDS	4853080	4853221	.	-	0	gene_id "G4P62_003668"; transcript_id "gnl|WGS:JAAVVJ|G4P62_T005917"; gbkey "CDS"; locus_tag "G4P62_003668"; orig_transcript_id "gnl|WGS:JAAVVJ|G4P62_T005917"; product "transcript variant X3"; protein_id "KAF7229702.1"; exon_number "6";
CM025008.1	Genbank	CDS	4851915	4853003	.	-	2	gene_id "G4P62_003668"; transcript_id "gnl|WGS:JAAVVJ|G4P62_T005917"; gbkey "CDS"; locus_tag "G4P62_003668"; orig_transcript_id "gnl|WGS:JAAVVJ|G4P62_T005917"; product "transcript variant X3"; protein_id "KAF7229702.1"; exon_number "7";
CM025008.1	Genbank	CDS	4851022	4851081	.	-	2	gene_id "G4P62_003668"; transcript_id "gnl|WGS:JAAVVJ|G4P62_T005917"; gbkey "CDS"; locus_tag "G4P62_003668"; orig_transcript_id "gnl|WGS:JAAVVJ|G4P62_T005917"; product "transcript variant X3"; protein_id "KAF7229702.1"; exon_number "8";
CM025008.1	Genbank	CDS	4849949	4850108	.	-	2	gene_id "G4P62_003668"; transcript_id "gnl|WGS:JAAVVJ|G4P62_T005917"; gbkey "CDS"; locus_tag "G4P62_003668"; orig_transcript_id "gnl|WGS:JAAVVJ|G4P62_T005917"; product "transcript variant X3"; protein_id "KAF7229702.1"; exon_number "9";
CM025008.1	Genbank	CDS	4849503	4849755	.	-	1	gene_id "G4P62_003668"; transcript_id "gnl|WGS:JAAVVJ|G4P62_T005917"; gbkey "CDS"; locus_tag "G4P62_003668"; orig_transcript_id "gnl|WGS:JAAVVJ|G4P62_T005917"; product "transcript variant X3"; protein_id "KAF7229702.1"; exon_number "10";
CM025008.1	Genbank	CDS	4849246	4849434	.	-	0	gene_id "G4P62_003668"; transcript_id "gnl|WGS:JAAVVJ|G4P62_T005917"; gbkey "CDS"; locus_tag "G4P62_003668"; orig_transcript_id "gnl|WGS:JAAVVJ|G4P62_T005917"; product "transcript variant X3"; protein_id "KAF7229702.1"; exon_number "11";
CM025008.1	Genbank	CDS	4849086	4849144	.	-	0	gene_id "G4P62_003668"; transcript_id "gnl|WGS:JAAVVJ|G4P62_T005917"; gbkey "CDS"; locus_tag "G4P62_003668"; orig_transcript_id "gnl|WGS:JAAVVJ|G4P62_T005917"; product "transcript variant X3"; protein_id "KAF7229702.1"; exon_number "12";
CM025008.1	Genbank	CDS	4848710	4848933	.	-	1	gene_id "G4P62_003668"; transcript_id "gnl|WGS:JAAVVJ|G4P62_T005917"; gbkey "CDS"; locus_tag "G4P62_003668"; orig_transcript_id "gnl|WGS:JAAVVJ|G4P62_T005917"; product "transcript variant X3"; protein_id "KAF7229702.1"; exon_number "13";
CM025008.1	Genbank	CDS	4841230	4841421	.	-	2	gene_id "G4P62_003668"; transcript_id "gnl|WGS:JAAVVJ|G4P62_T005917"; gbkey "CDS"; locus_tag "G4P62_003668"; orig_transcript_id "gnl|WGS:JAAVVJ|G4P62_T005917"; product "transcript variant X3"; protein_id "KAF7229702.1"; exon_number "14";
CM025008.1	Genbank	CDS	4841087	4841145	.	-	2	gene_id "G4P62_003668"; transcript_id "gnl|WGS:JAAVVJ|G4P62_T005917"; gbkey "CDS"; locus_tag "G4P62_003668"; orig_transcript_id "gnl|WGS:JAAVVJ|G4P62_T005917"; product "transcript variant X3"; protein_id "KAF7229702.1"; exon_number "15";
CM025008.1	Genbank	start_codon	4880758	4880760	.	-	0	gene_id "G4P62_003668"; transcript_id "gnl|WGS:JAAVVJ|G4P62_T005917"; gbkey "CDS"; locus_tag "G4P62_003668"; orig_transcript_id "gnl|WGS:JAAVVJ|G4P62_T005917"; product "transcript variant X3"; protein_id "KAF7229702.1"; exon_number "1";
CM025008.1	Genbank	stop_codon	4841084	4841086	.	-	0	gene_id "G4P62_003668"; transcript_id "gnl|WGS:JAAVVJ|G4P62_T005917"; gbkey "CDS"; locus_tag "G4P62_003668"; orig_transcript_id "gnl|WGS:JAAVVJ|G4P62_T005917"; product "transcript variant X3"; protein_id "KAF7229702.1"; exon_number "15";
CM025008.1	Genbank	transcript	4840418	4881156	.	-	.	gene_id "G4P62_003668"; transcript_id "gnl|WGS:JAAVVJ|G4P62_T005916"; gbkey "mRNA"; locus_tag "G4P62_003668"; note "transcript variant X1"; orig_protein_id "gnl|WGS:JAAVVJ|G4P62_P005916"; orig_transcript_id "gnl|WGS:JAAVVJ|G4P62_T005916"; product "SH3 domain-containing protein 19-like"; transcript_biotype "mRNA";
CM025008.1	Genbank	exon	4880667	4881156	.	-	.	gene_id "G4P62_003668"; transcript_id "gnl|WGS:JAAVVJ|G4P62_T005916"; locus_tag "G4P62_003668"; note "transcript variant X1"; orig_protein_id "gnl|WGS:JAAVVJ|G4P62_P005916"; orig_transcript_id "gnl|WGS:JAAVVJ|G4P62_T005916"; product "SH3 domain-containing protein 19-like"; transcript_biotype "mRNA"; exon_number "1";
CM025008.1	Genbank	exon	4864452	4864488	.	-	.	gene_id "G4P62_003668"; transcript_id "gnl|WGS:JAAVVJ|G4P62_T005916"; locus_tag "G4P62_003668"; note "transcript variant X1"; orig_protein_id "gnl|WGS:JAAVVJ|G4P62_P005916"; orig_transcript_id "gnl|WGS:JAAVVJ|G4P62_T005916"; product "SH3 domain-containing protein 19-like"; transcript_biotype "mRNA"; exon_number "2";
CM025008.1	Genbank	exon	4861471	4861511	.	-	.	gene_id "G4P62_003668"; transcript_id "gnl|WGS:JAAVVJ|G4P62_T005916"; locus_tag "G4P62_003668"; note "transcript variant X1"; orig_protein_id "gnl|WGS:JAAVVJ|G4P62_P005916"; orig_transcript_id "gnl|WGS:JAAVVJ|G4P62_T005916"; product "SH3 domain-containing protein 19-like"; transcript_biotype "mRNA"; exon_number "3";
CM025008.1	Genbank	exon	4857045	4857207	.	-	.	gene_id "G4P62_003668"; transcript_id "gnl|WGS:JAAVVJ|G4P62_T005916"; locus_tag "G4P62_003668"; note "transcript variant X1"; orig_protein_id "gnl|WGS:JAAVVJ|G4P62_P005916"; orig_transcript_id "gnl|WGS:JAAVVJ|G4P62_T005916"; product "SH3 domain-containing protein 19-like"; transcript_biotype "mRNA"; exon_number "4";
CM025008.1	Genbank	exon	4853414	4853549	.	-	.	gene_id "G4P62_003668"; transcript_id "gnl|WGS:JAAVVJ|G4P62_T005916"; locus_tag "G4P62_003668"; note "transcript variant X1"; orig_protein_id "gnl|WGS:JAAVVJ|G4P62_P005916"; orig_transcript_id "gnl|WGS:JAAVVJ|G4P62_T005916"; product "SH3 domain-containing protein 19-like"; transcript_biotype "mRNA"; exon_number "5";
CM025008.1	Genbank	exon	4853080	4853221	.	-	.	gene_id "G4P62_003668"; transcript_id "gnl|WGS:JAAVVJ|G4P62_T005916"; locus_tag "G4P62_003668"; note "transcript variant X1"; orig_protein_id "gnl|WGS:JAAVVJ|G4P62_P005916"; orig_transcript_id "gnl|WGS:JAAVVJ|G4P62_T005916"; product "SH3 domain-containing protein 19-like"; transcript_biotype "mRNA"; exon_number "6";
CM025008.1	Genbank	exon	4851915	4853003	.	-	.	gene_id "G4P62_003668"; transcript_id "gnl|WGS:JAAVVJ|G4P62_T005916"; locus_tag "G4P62_003668"; note "transcript variant X1"; orig_protein_id "gnl|WGS:JAAVVJ|G4P62_P005916"; orig_transcript_id "gnl|WGS:JAAVVJ|G4P62_T005916"; product "SH3 domain-containing protein 19-like"; transcript_biotype "mRNA"; exon_number "7";
CM025008.1	Genbank	exon	4851022	4851081	.	-	.	gene_id "G4P62_003668"; transcript_id "gnl|WGS:JAAVVJ|G4P62_T005916"; locus_tag "G4P62_003668"; note "transcript variant X1"; orig_protein_id "gnl|WGS:JAAVVJ|G4P62_P005916"; orig_transcript_id "gnl|WGS:JAAVVJ|G4P62_T005916"; product "SH3 domain-containing protein 19-like"; transcript_biotype "mRNA"; exon_number "8";
CM025008.1	Genbank	exon	4849949	4850108	.	-	.	gene_id "G4P62_003668"; transcript_id "gnl|WGS:JAAVVJ|G4P62_T005916"; locus_tag "G4P62_003668"; note "transcript variant X1"; orig_protein_id "gnl|WGS:JAAVVJ|G4P62_P005916"; orig_transcript_id "gnl|WGS:JAAVVJ|G4P62_T005916"; product "SH3 domain-containing protein 19-like"; transcript_biotype "mRNA"; exon_number "9";
CM025008.1	Genbank	exon	4849503	4849755	.	-	.	gene_id "G4P62_003668"; transcript_id "gnl|WGS:JAAVVJ|G4P62_T005916"; locus_tag "G4P62_003668"; note "transcript variant X1"; orig_protein_id "gnl|WGS:JAAVVJ|G4P62_P005916"; orig_transcript_id "gnl|WGS:JAAVVJ|G4P62_T005916"; product "SH3 domain-containing protein 19-like"; transcript_biotype "mRNA"; exon_number "10";
CM025008.1	Genbank	exon	4849246	4849434	.	-	.	gene_id "G4P62_003668"; transcript_id "gnl|WGS:JAAVVJ|G4P62_T005916"; locus_tag "G4P62_003668"; note "transcript variant X1"; orig_protein_id "gnl|WGS:JAAVVJ|G4P62_P005916"; orig_transcript_id "gnl|WGS:JAAVVJ|G4P62_T005916"; product "SH3 domain-containing protein 19-like"; transcript_biotype "mRNA"; exon_number "11";
CM025008.1	Genbank	exon	4849086	4849144	.	-	.	gene_id "G4P62_003668"; transcript_id "gnl|WGS:JAAVVJ|G4P62_T005916"; locus_tag "G4P62_003668"; note "transcript variant X1"; orig_protein_id "gnl|WGS:JAAVVJ|G4P62_P005916"; orig_transcript_id "gnl|WGS:JAAVVJ|G4P62_T005916"; product "SH3 domain-containing protein 19-like"; transcript_biotype "mRNA"; exon_number "12";
CM025008.1	Genbank	exon	4848699	4848933	.	-	.	gene_id "G4P62_003668"; transcript_id "gnl|WGS:JAAVVJ|G4P62_T005916"; locus_tag "G4P62_003668"; note "transcript variant X1"; orig_protein_id "gnl|WGS:JAAVVJ|G4P62_P005916"; orig_transcript_id "gnl|WGS:JAAVVJ|G4P62_T005916"; product "SH3 domain-containing protein 19-like"; transcript_biotype "mRNA"; exon_number "13";
CM025008.1	Genbank	exon	4841230	4841413	.	-	.	gene_id "G4P62_003668"; transcript_id "gnl|WGS:JAAVVJ|G4P62_T005916"; locus_tag "G4P62_003668"; note "transcript variant X1"; orig_protein_id "gnl|WGS:JAAVVJ|G4P62_P005916"; orig_transcript_id "gnl|WGS:JAAVVJ|G4P62_T005916"; product "SH3 domain-containing protein 19-like"; transcript_biotype "mRNA"; exon_number "14";
CM025008.1	Genbank	exon	4841071	4841145	.	-	.	gene_id "G4P62_003668"; transcript_id "gnl|WGS:JAAVVJ|G4P62_T005916"; locus_tag "G4P62_003668"; note "transcript variant X1"; orig_protein_id "gnl|WGS:JAAVVJ|G4P62_P005916"; orig_transcript_id "gnl|WGS:JAAVVJ|G4P62_T005916"; product "SH3 domain-containing protein 19-like"; transcript_biotype "mRNA"; exon_number "15";
CM025008.1	Genbank	exon	4840418	4840973	.	-	.	gene_id "G4P62_003668"; transcript_id "gnl|WGS:JAAVVJ|G4P62_T005916"; locus_tag "G4P62_003668"; note "transcript variant X1"; orig_protein_id "gnl|WGS:JAAVVJ|G4P62_P005916"; orig_transcript_id "gnl|WGS:JAAVVJ|G4P62_T005916"; product "SH3 domain-containing protein 19-like"; transcript_biotype "mRNA"; exon_number "16";
CM025008.1	Genbank	CDS	4880667	4880760	.	-	0	gene_id "G4P62_003668"; transcript_id "gnl|WGS:JAAVVJ|G4P62_T005916"; gbkey "CDS"; locus_tag "G4P62_003668"; orig_transcript_id "gnl|WGS:JAAVVJ|G4P62_T005916"; product "transcript variant X1"; protein_id "KAF7229701.1"; exon_number "1";
CM025008.1	Genbank	CDS	4864452	4864488	.	-	2	gene_id "G4P62_003668"; transcript_id "gnl|WGS:JAAVVJ|G4P62_T005916"; gbkey "CDS"; locus_tag "G4P62_003668"; orig_transcript_id "gnl|WGS:JAAVVJ|G4P62_T005916"; product "transcript variant X1"; protein_id "KAF7229701.1"; exon_number "2";
CM025008.1	Genbank	CDS	4861471	4861511	.	-	1	gene_id "G4P62_003668"; transcript_id "gnl|WGS:JAAVVJ|G4P62_T005916"; gbkey "CDS"; locus_tag "G4P62_003668"; orig_transcript_id "gnl|WGS:JAAVVJ|G4P62_T005916"; product "transcript variant X1"; protein_id "KAF7229701.1"; exon_number "3";
CM025008.1	Genbank	CDS	4857045	4857207	.	-	2	gene_id "G4P62_003668"; transcript_id "gnl|WGS:JAAVVJ|G4P62_T005916"; gbkey "CDS"; locus_tag "G4P62_003668"; orig_transcript_id "gnl|WGS:JAAVVJ|G4P62_T005916"; product "transcript variant X1"; protein_id "KAF7229701.1"; exon_number "4";
CM025008.1	Genbank	CDS	4853414	4853549	.	-	1	gene_id "G4P62_003668"; transcript_id "gnl|WGS:JAAVVJ|G4P62_T005916"; gbkey "CDS"; locus_tag "G4P62_003668"; orig_transcript_id "gnl|WGS:JAAVVJ|G4P62_T005916"; product "transcript variant X1"; protein_id "KAF7229701.1"; exon_number "5";
CM025008.1	Genbank	CDS	4853080	4853221	.	-	0	gene_id "G4P62_003668"; transcript_id "gnl|WGS:JAAVVJ|G4P62_T005916"; gbkey "CDS"; locus_tag "G4P62_003668"; orig_transcript_id "gnl|WGS:JAAVVJ|G4P62_T005916"; product "transcript variant X1"; protein_id "KAF7229701.1"; exon_number "6";
CM025008.1	Genbank	CDS	4851915	4853003	.	-	2	gene_id "G4P62_003668"; transcript_id "gnl|WGS:JAAVVJ|G4P62_T005916"; gbkey "CDS"; locus_tag "G4P62_003668"; orig_transcript_id "gnl|WGS:JAAVVJ|G4P62_T005916"; product "transcript variant X1"; protein_id "KAF7229701.1"; exon_number "7";
CM025008.1	Genbank	CDS	4851022	4851081	.	-	2	gene_id "G4P62_003668"; transcript_id "gnl|WGS:JAAVVJ|G4P62_T005916"; gbkey "CDS"; locus_tag "G4P62_003668"; orig_transcript_id "gnl|WGS:JAAVVJ|G4P62_T005916"; product "transcript variant X1"; protein_id "KAF7229701.1"; exon_number "8";
CM025008.1	Genbank	CDS	4849949	4850108	.	-	2	gene_id "G4P62_003668"; transcript_id "gnl|WGS:JAAVVJ|G4P62_T005916"; gbkey "CDS"; locus_tag "G4P62_003668"; orig_transcript_id "gnl|WGS:JAAVVJ|G4P62_T005916"; product "transcript variant X1"; protein_id "KAF7229701.1"; exon_number "9";
CM025008.1	Genbank	CDS	4849503	4849755	.	-	1	gene_id "G4P62_003668"; transcript_id "gnl|WGS:JAAVVJ|G4P62_T005916"; gbkey "CDS"; locus_tag "G4P62_003668"; orig_transcript_id "gnl|WGS:JAAVVJ|G4P62_T005916"; product "transcript variant X1"; protein_id "KAF7229701.1"; exon_number "10";
CM025008.1	Genbank	CDS	4849246	4849434	.	-	0	gene_id "G4P62_003668"; transcript_id "gnl|WGS:JAAVVJ|G4P62_T005916"; gbkey "CDS"; locus_tag "G4P62_003668"; orig_transcript_id "gnl|WGS:JAAVVJ|G4P62_T005916"; product "transcript variant X1"; protein_id "KAF7229701.1"; exon_number "11";
CM025008.1	Genbank	CDS	4849086	4849144	.	-	0	gene_id "G4P62_003668"; transcript_id "gnl|WGS:JAAVVJ|G4P62_T005916"; gbkey "CDS"; locus_tag "G4P62_003668"; orig_transcript_id "gnl|WGS:JAAVVJ|G4P62_T005916"; product "transcript variant X1"; protein_id "KAF7229701.1"; exon_number "12";
CM025008.1	Genbank	CDS	4848699	4848933	.	-	1	gene_id "G4P62_003668"; transcript_id "gnl|WGS:JAAVVJ|G4P62_T005916"; gbkey "CDS"; locus_tag "G4P62_003668"; orig_transcript_id "gnl|WGS:JAAVVJ|G4P62_T005916"; product "transcript variant X1"; protein_id "KAF7229701.1"; exon_number "13";
CM025008.1	Genbank	CDS	4841230	4841413	.	-	0	gene_id "G4P62_003668"; transcript_id "gnl|WGS:JAAVVJ|G4P62_T005916"; gbkey "CDS"; locus_tag "G4P62_003668"; orig_transcript_id "gnl|WGS:JAAVVJ|G4P62_T005916"; product "transcript variant X1"; protein_id "KAF7229701.1"; exon_number "14";
CM025008.1	Genbank	CDS	4841087	4841145	.	-	2	gene_id "G4P62_003668"; transcript_id "gnl|WGS:JAAVVJ|G4P62_T005916"; gbkey "CDS"; locus_tag "G4P62_003668"; orig_transcript_id "gnl|WGS:JAAVVJ|G4P62_T005916"; product "transcript variant X1"; protein_id "KAF7229701.1"; exon_number "15";
CM025008.1	Genbank	start_codon	4880758	4880760	.	-	0	gene_id "G4P62_003668"; transcript_id "gnl|WGS:JAAVVJ|G4P62_T005916"; gbkey "CDS"; locus_tag "G4P62_003668"; orig_transcript_id "gnl|WGS:JAAVVJ|G4P62_T005916"; product "transcript variant X1"; protein_id "KAF7229701.1"; exon_number "1";
CM025008.1	Genbank	stop_codon	4841084	4841086	.	-	0	gene_id "G4P62_003668"; transcript_id "gnl|WGS:JAAVVJ|G4P62_T005916"; gbkey "CDS"; locus_tag "G4P62_003668"; orig_transcript_id "gnl|WGS:JAAVVJ|G4P62_T005916"; product "transcript variant X1"; protein_id "KAF7229701.1"; exon_number "15";
CM025008.1	Genbank	gene	4886161	4908693	.	+	.	gene_id "G4P62_003667"; transcript_id ""; description "protein FAM160A1-like"; gbkey "Gene"; gene_biotype "protein_coding"; locus_tag "G4P62_003667"; note "LOC107376795";
CM025008.1	Genbank	transcript	4886161	4908693	.	+	.	gene_id "G4P62_003667"; transcript_id "gnl|WGS:JAAVVJ|G4P62_T005915"; gbkey "mRNA"; locus_tag "G4P62_003667"; note "transcript variant X1"; orig_protein_id "gnl|WGS:JAAVVJ|G4P62_P005915"; orig_transcript_id "gnl|WGS:JAAVVJ|G4P62_T005915"; product "protein FAM160A1-like"; transcript_biotype "mRNA";
CM025008.1	Genbank	exon	4886161	4886358	.	+	.	gene_id "G4P62_003667"; transcript_id "gnl|WGS:JAAVVJ|G4P62_T005915"; locus_tag "G4P62_003667"; note "transcript variant X1"; orig_protein_id "gnl|WGS:JAAVVJ|G4P62_P005915"; orig_transcript_id "gnl|WGS:JAAVVJ|G4P62_T005915"; product "protein FAM160A1-like"; transcript_biotype "mRNA"; exon_number "1";
CM025008.1	Genbank	exon	4889276	4890560	.	+	.	gene_id "G4P62_003667"; transcript_id "gnl|WGS:JAAVVJ|G4P62_T005915"; locus_tag "G4P62_003667"; note "transcript variant X1"; orig_protein_id "gnl|WGS:JAAVVJ|G4P62_P005915"; orig_transcript_id "gnl|WGS:JAAVVJ|G4P62_T005915"; product "protein FAM160A1-like"; transcript_biotype "mRNA"; exon_number "2";
CM025008.1	Genbank	exon	4890678	4890870	.	+	.	gene_id "G4P62_003667"; transcript_id "gnl|WGS:JAAVVJ|G4P62_T005915"; locus_tag "G4P62_003667"; note "transcript variant X1"; orig_protein_id "gnl|WGS:JAAVVJ|G4P62_P005915"; orig_transcript_id "gnl|WGS:JAAVVJ|G4P62_T005915"; product "protein FAM160A1-like"; transcript_biotype "mRNA"; exon_number "3";
CM025008.1	Genbank	exon	4893192	4893413	.	+	.	gene_id "G4P62_003667"; transcript_id "gnl|WGS:JAAVVJ|G4P62_T005915"; locus_tag "G4P62_003667"; note "transcript variant X1"; orig_protein_id "gnl|WGS:JAAVVJ|G4P62_P005915"; orig_transcript_id "gnl|WGS:JAAVVJ|G4P62_T005915"; product "protein FAM160A1-like"; transcript_biotype "mRNA"; exon_number "4";
CM025008.1	Genbank	exon	4893694	4893856	.	+	.	gene_id "G4P62_003667"; transcript_id "gnl|WGS:JAAVVJ|G4P62_T005915"; locus_tag "G4P62_003667"; note "transcript variant X1"; orig_protein_id "gnl|WGS:JAAVVJ|G4P62_P005915"; orig_transcript_id "gnl|WGS:JAAVVJ|G4P62_T005915"; product "protein FAM160A1-like"; transcript_biotype "mRNA"; exon_number "5";
CM025008.1	Genbank	exon	4894123	4894234	.	+	.	gene_id "G4P62_003667"; transcript_id "gnl|WGS:JAAVVJ|G4P62_T005915"; locus_tag "G4P62_003667"; note "transcript variant X1"; orig_protein_id "gnl|WGS:JAAVVJ|G4P62_P005915"; orig_transcript_id "gnl|WGS:JAAVVJ|G4P62_T005915"; product "protein FAM160A1-like"; transcript_biotype "mRNA"; exon_number "6";
CM025008.1	Genbank	exon	4899280	4899381	.	+	.	gene_id "G4P62_003667"; transcript_id "gnl|WGS:JAAVVJ|G4P62_T005915"; locus_tag "G4P62_003667"; note "transcript variant X1"; orig_protein_id "gnl|WGS:JAAVVJ|G4P62_P005915"; orig_transcript_id "gnl|WGS:JAAVVJ|G4P62_T005915"; product "protein FAM160A1-like"; transcript_biotype "mRNA"; exon_number "7";
CM025008.1	Genbank	exon	4899599	4899655	.	+	.	gene_id "G4P62_003667"; transcript_id "gnl|WGS:JAAVVJ|G4P62_T005915"; locus_tag "G4P62_003667"; note "transcript variant X1"; orig_protein_id "gnl|WGS:JAAVVJ|G4P62_P005915"; orig_transcript_id "gnl|WGS:JAAVVJ|G4P62_T005915"; product "protein FAM160A1-like"; transcript_biotype "mRNA"; exon_number "8";
CM025008.1	Genbank	exon	4899759	4899845	.	+	.	gene_id "G4P62_003667"; transcript_id "gnl|WGS:JAAVVJ|G4P62_T005915"; locus_tag "G4P62_003667"; note "transcript variant X1"; orig_protein_id "gnl|WGS:JAAVVJ|G4P62_P005915"; orig_transcript_id "gnl|WGS:JAAVVJ|G4P62_T005915"; product "protein FAM160A1-like"; transcript_biotype "mRNA"; exon_number "9";
CM025008.1	Genbank	exon	4899936	4900103	.	+	.	gene_id "G4P62_003667"; transcript_id "gnl|WGS:JAAVVJ|G4P62_T005915"; locus_tag "G4P62_003667"; note "transcript variant X1"; orig_protein_id "gnl|WGS:JAAVVJ|G4P62_P005915"; orig_transcript_id "gnl|WGS:JAAVVJ|G4P62_T005915"; product "protein FAM160A1-like"; transcript_biotype "mRNA"; exon_number "10";
CM025008.1	Genbank	exon	4900180	4900259	.	+	.	gene_id "G4P62_003667"; transcript_id "gnl|WGS:JAAVVJ|G4P62_T005915"; locus_tag "G4P62_003667"; note "transcript variant X1"; orig_protein_id "gnl|WGS:JAAVVJ|G4P62_P005915"; orig_transcript_id "gnl|WGS:JAAVVJ|G4P62_T005915"; product "protein FAM160A1-like"; transcript_biotype "mRNA"; exon_number "11";
CM025008.1	Genbank	exon	4900487	4900668	.	+	.	gene_id "G4P62_003667"; transcript_id "gnl|WGS:JAAVVJ|G4P62_T005915"; locus_tag "G4P62_003667"; note "transcript variant X1"; orig_protein_id "gnl|WGS:JAAVVJ|G4P62_P005915"; orig_transcript_id "gnl|WGS:JAAVVJ|G4P62_T005915"; product "protein FAM160A1-like"; transcript_biotype "mRNA"; exon_number "12";
CM025008.1	Genbank	exon	4900810	4900921	.	+	.	gene_id "G4P62_003667"; transcript_id "gnl|WGS:JAAVVJ|G4P62_T005915"; locus_tag "G4P62_003667"; note "transcript variant X1"; orig_protein_id "gnl|WGS:JAAVVJ|G4P62_P005915"; orig_transcript_id "gnl|WGS:JAAVVJ|G4P62_T005915"; product "protein FAM160A1-like"; transcript_biotype "mRNA"; exon_number "13";
CM025008.1	Genbank	exon	4905566	4906878	.	+	.	gene_id "G4P62_003667"; transcript_id "gnl|WGS:JAAVVJ|G4P62_T005915"; locus_tag "G4P62_003667"; note "transcript variant X1"; orig_protein_id "gnl|WGS:JAAVVJ|G4P62_P005915"; orig_transcript_id "gnl|WGS:JAAVVJ|G4P62_T005915"; product "protein FAM160A1-like"; transcript_biotype "mRNA"; exon_number "14";
CM025008.1	Genbank	exon	4906964	4907142	.	+	.	gene_id "G4P62_003667"; transcript_id "gnl|WGS:JAAVVJ|G4P62_T005915"; locus_tag "G4P62_003667"; note "transcript variant X1"; orig_protein_id "gnl|WGS:JAAVVJ|G4P62_P005915"; orig_transcript_id "gnl|WGS:JAAVVJ|G4P62_T005915"; product "protein FAM160A1-like"; transcript_biotype "mRNA"; exon_number "15";
CM025008.1	Genbank	exon	4907223	4907343	.	+	.	gene_id "G4P62_003667"; transcript_id "gnl|WGS:JAAVVJ|G4P62_T005915"; locus_tag "G4P62_003667"; note "transcript variant X1"; orig_protein_id "gnl|WGS:JAAVVJ|G4P62_P005915"; orig_transcript_id "gnl|WGS:JAAVVJ|G4P62_T005915"; product "protein FAM160A1-like"; transcript_biotype "mRNA"; exon_number "16";
CM025008.1	Genbank	exon	4907954	4908693	.	+	.	gene_id "G4P62_003667"; transcript_id "gnl|WGS:JAAVVJ|G4P62_T005915"; locus_tag "G4P62_003667"; note "transcript variant X1"; orig_protein_id "gnl|WGS:JAAVVJ|G4P62_P005915"; orig_transcript_id "gnl|WGS:JAAVVJ|G4P62_T005915"; product "protein FAM160A1-like"; transcript_biotype "mRNA"; exon_number "17";
CM025008.1	Genbank	CDS	4890456	4890560	.	+	0	gene_id "G4P62_003667"; transcript_id "gnl|WGS:JAAVVJ|G4P62_T005915"; gbkey "CDS"; locus_tag "G4P62_003667"; orig_transcript_id "gnl|WGS:JAAVVJ|G4P62_T005915"; product "transcript variant X1"; protein_id "KAF7229700.1"; exon_number "2";
CM025008.1	Genbank	CDS	4890678	4890870	.	+	0	gene_id "G4P62_003667"; transcript_id "gnl|WGS:JAAVVJ|G4P62_T005915"; gbkey "CDS"; locus_tag "G4P62_003667"; orig_transcript_id "gnl|WGS:JAAVVJ|G4P62_T005915"; product "transcript variant X1"; protein_id "KAF7229700.1"; exon_number "3";
CM025008.1	Genbank	CDS	4893192	4893413	.	+	2	gene_id "G4P62_003667"; transcript_id "gnl|WGS:JAAVVJ|G4P62_T005915"; gbkey "CDS"; locus_tag "G4P62_003667"; orig_transcript_id "gnl|WGS:JAAVVJ|G4P62_T005915"; product "transcript variant X1"; protein_id "KAF7229700.1"; exon_number "4";
CM025008.1	Genbank	CDS	4893694	4893856	.	+	2	gene_id "G4P62_003667"; transcript_id "gnl|WGS:JAAVVJ|G4P62_T005915"; gbkey "CDS"; locus_tag "G4P62_003667"; orig_transcript_id "gnl|WGS:JAAVVJ|G4P62_T005915"; product "transcript variant X1"; protein_id "KAF7229700.1"; exon_number "5";
CM025008.1	Genbank	CDS	4894123	4894234	.	+	1	gene_id "G4P62_003667"; transcript_id "gnl|WGS:JAAVVJ|G4P62_T005915"; gbkey "CDS"; locus_tag "G4P62_003667"; orig_transcript_id "gnl|WGS:JAAVVJ|G4P62_T005915"; product "transcript variant X1"; protein_id "KAF7229700.1"; exon_number "6";
CM025008.1	Genbank	CDS	4899280	4899381	.	+	0	gene_id "G4P62_003667"; transcript_id "gnl|WGS:JAAVVJ|G4P62_T005915"; gbkey "CDS"; locus_tag "G4P62_003667"; orig_transcript_id "gnl|WGS:JAAVVJ|G4P62_T005915"; product "transcript variant X1"; protein_id "KAF7229700.1"; exon_number "7";
CM025008.1	Genbank	CDS	4899599	4899655	.	+	0	gene_id "G4P62_003667"; transcript_id "gnl|WGS:JAAVVJ|G4P62_T005915"; gbkey "CDS"; locus_tag "G4P62_003667"; orig_transcript_id "gnl|WGS:JAAVVJ|G4P62_T005915"; product "transcript variant X1"; protein_id "KAF7229700.1"; exon_number "8";
CM025008.1	Genbank	CDS	4899759	4899845	.	+	0	gene_id "G4P62_003667"; transcript_id "gnl|WGS:JAAVVJ|G4P62_T005915"; gbkey "CDS"; locus_tag "G4P62_003667"; orig_transcript_id "gnl|WGS:JAAVVJ|G4P62_T005915"; product "transcript variant X1"; protein_id "KAF7229700.1"; exon_number "9";
CM025008.1	Genbank	CDS	4899936	4900103	.	+	0	gene_id "G4P62_003667"; transcript_id "gnl|WGS:JAAVVJ|G4P62_T005915"; gbkey "CDS"; locus_tag "G4P62_003667"; orig_transcript_id "gnl|WGS:JAAVVJ|G4P62_T005915"; product "transcript variant X1"; protein_id "KAF7229700.1"; exon_number "10";
CM025008.1	Genbank	CDS	4900180	4900259	.	+	0	gene_id "G4P62_003667"; transcript_id "gnl|WGS:JAAVVJ|G4P62_T005915"; gbkey "CDS"; locus_tag "G4P62_003667"; orig_transcript_id "gnl|WGS:JAAVVJ|G4P62_T005915"; product "transcript variant X1"; protein_id "KAF7229700.1"; exon_number "11";
CM025008.1	Genbank	CDS	4900487	4900668	.	+	1	gene_id "G4P62_003667"; transcript_id "gnl|WGS:JAAVVJ|G4P62_T005915"; gbkey "CDS"; locus_tag "G4P62_003667"; orig_transcript_id "gnl|WGS:JAAVVJ|G4P62_T005915"; product "transcript variant X1"; protein_id "KAF7229700.1"; exon_number "12";
CM025008.1	Genbank	CDS	4900810	4900921	.	+	2	gene_id "G4P62_003667"; transcript_id "gnl|WGS:JAAVVJ|G4P62_T005915"; gbkey "CDS"; locus_tag "G4P62_003667"; orig_transcript_id "gnl|WGS:JAAVVJ|G4P62_T005915"; product "transcript variant X1"; protein_id "KAF7229700.1"; exon_number "13";
CM025008.1	Genbank	CDS	4905566	4906878	.	+	1	gene_id "G4P62_003667"; transcript_id "gnl|WGS:JAAVVJ|G4P62_T005915"; gbkey "CDS"; locus_tag "G4P62_003667"; orig_transcript_id "gnl|WGS:JAAVVJ|G4P62_T005915"; product "transcript variant X1"; protein_id "KAF7229700.1"; exon_number "14";
CM025008.1	Genbank	CDS	4906964	4907142	.	+	2	gene_id "G4P62_003667"; transcript_id "gnl|WGS:JAAVVJ|G4P62_T005915"; gbkey "CDS"; locus_tag "G4P62_003667"; orig_transcript_id "gnl|WGS:JAAVVJ|G4P62_T005915"; product "transcript variant X1"; protein_id "KAF7229700.1"; exon_number "15";
CM025008.1	Genbank	CDS	4907223	4907343	.	+	0	gene_id "G4P62_003667"; transcript_id "gnl|WGS:JAAVVJ|G4P62_T005915"; gbkey "CDS"; locus_tag "G4P62_003667"; orig_transcript_id "gnl|WGS:JAAVVJ|G4P62_T005915"; product "transcript variant X1"; protein_id "KAF7229700.1"; exon_number "16";
CM025008.1	Genbank	CDS	4907954	4908183	.	+	2	gene_id "G4P62_003667"; transcript_id "gnl|WGS:JAAVVJ|G4P62_T005915"; gbkey "CDS"; locus_tag "G4P62_003667"; orig_transcript_id "gnl|WGS:JAAVVJ|G4P62_T005915"; product "transcript variant X1"; protein_id "KAF7229700.1"; exon_number "17";
CM025008.1	Genbank	start_codon	4890456	4890458	.	+	0	gene_id "G4P62_003667"; transcript_id "gnl|WGS:JAAVVJ|G4P62_T005915"; gbkey "CDS"; locus_tag "G4P62_003667"; orig_transcript_id "gnl|WGS:JAAVVJ|G4P62_T005915"; product "transcript variant X1"; protein_id "KAF7229700.1"; exon_number "2";
CM025008.1	Genbank	stop_codon	4908184	4908186	.	+	0	gene_id "G4P62_003667"; transcript_id "gnl|WGS:JAAVVJ|G4P62_T005915"; gbkey "CDS"; locus_tag "G4P62_003667"; orig_transcript_id "gnl|WGS:JAAVVJ|G4P62_T005915"; product "transcript variant X1"; protein_id "KAF7229700.1"; exon_number "17";
CM025008.1	Genbank	transcript	4886161	4908693	.	+	.	gene_id "G4P62_003667"; transcript_id "gnl|WGS:JAAVVJ|G4P62_T005914"; gbkey "mRNA"; locus_tag "G4P62_003667"; note "transcript variant X2"; orig_protein_id "gnl|WGS:JAAVVJ|G4P62_P005914"; orig_transcript_id "gnl|WGS:JAAVVJ|G4P62_T005914"; product "protein FAM160A1-like"; transcript_biotype "mRNA";
CM025008.1	Genbank	exon	4886161	4886358	.	+	.	gene_id "G4P62_003667"; transcript_id "gnl|WGS:JAAVVJ|G4P62_T005914"; locus_tag "G4P62_003667"; note "transcript variant X2"; orig_protein_id "gnl|WGS:JAAVVJ|G4P62_P005914"; orig_transcript_id "gnl|WGS:JAAVVJ|G4P62_T005914"; product "protein FAM160A1-like"; transcript_biotype "mRNA"; exon_number "1";
CM025008.1	Genbank	exon	4889276	4889321	.	+	.	gene_id "G4P62_003667"; transcript_id "gnl|WGS:JAAVVJ|G4P62_T005914"; locus_tag "G4P62_003667"; note "transcript variant X2"; orig_protein_id "gnl|WGS:JAAVVJ|G4P62_P005914"; orig_transcript_id "gnl|WGS:JAAVVJ|G4P62_T005914"; product "protein FAM160A1-like"; transcript_biotype "mRNA"; exon_number "2";
CM025008.1	Genbank	exon	4890318	4890560	.	+	.	gene_id "G4P62_003667"; transcript_id "gnl|WGS:JAAVVJ|G4P62_T005914"; locus_tag "G4P62_003667"; note "transcript variant X2"; orig_protein_id "gnl|WGS:JAAVVJ|G4P62_P005914"; orig_transcript_id "gnl|WGS:JAAVVJ|G4P62_T005914"; product "protein FAM160A1-like"; transcript_biotype "mRNA"; exon_number "3";
CM025008.1	Genbank	exon	4890678	4890870	.	+	.	gene_id "G4P62_003667"; transcript_id "gnl|WGS:JAAVVJ|G4P62_T005914"; locus_tag "G4P62_003667"; note "transcript variant X2"; orig_protein_id "gnl|WGS:JAAVVJ|G4P62_P005914"; orig_transcript_id "gnl|WGS:JAAVVJ|G4P62_T005914"; product "protein FAM160A1-like"; transcript_biotype "mRNA"; exon_number "4";
CM025008.1	Genbank	exon	4893192	4893413	.	+	.	gene_id "G4P62_003667"; transcript_id "gnl|WGS:JAAVVJ|G4P62_T005914"; locus_tag "G4P62_003667"; note "transcript variant X2"; orig_protein_id "gnl|WGS:JAAVVJ|G4P62_P005914"; orig_transcript_id "gnl|WGS:JAAVVJ|G4P62_T005914"; product "protein FAM160A1-like"; transcript_biotype "mRNA"; exon_number "5";
CM025008.1	Genbank	exon	4893694	4893856	.	+	.	gene_id "G4P62_003667"; transcript_id "gnl|WGS:JAAVVJ|G4P62_T005914"; locus_tag "G4P62_003667"; note "transcript variant X2"; orig_protein_id "gnl|WGS:JAAVVJ|G4P62_P005914"; orig_transcript_id "gnl|WGS:JAAVVJ|G4P62_T005914"; product "protein FAM160A1-like"; transcript_biotype "mRNA"; exon_number "6";
CM025008.1	Genbank	exon	4894123	4894234	.	+	.	gene_id "G4P62_003667"; transcript_id "gnl|WGS:JAAVVJ|G4P62_T005914"; locus_tag "G4P62_003667"; note "transcript variant X2"; orig_protein_id "gnl|WGS:JAAVVJ|G4P62_P005914"; orig_transcript_id "gnl|WGS:JAAVVJ|G4P62_T005914"; product "protein FAM160A1-like"; transcript_biotype "mRNA"; exon_number "7";
CM025008.1	Genbank	exon	4899280	4899381	.	+	.	gene_id "G4P62_003667"; transcript_id "gnl|WGS:JAAVVJ|G4P62_T005914"; locus_tag "G4P62_003667"; note "transcript variant X2"; orig_protein_id "gnl|WGS:JAAVVJ|G4P62_P005914"; orig_transcript_id "gnl|WGS:JAAVVJ|G4P62_T005914"; product "protein FAM160A1-like"; transcript_biotype "mRNA"; exon_number "8";
CM025008.1	Genbank	exon	4899599	4899655	.	+	.	gene_id "G4P62_003667"; transcript_id "gnl|WGS:JAAVVJ|G4P62_T005914"; locus_tag "G4P62_003667"; note "transcript variant X2"; orig_protein_id "gnl|WGS:JAAVVJ|G4P62_P005914"; orig_transcript_id "gnl|WGS:JAAVVJ|G4P62_T005914"; product "protein FAM160A1-like"; transcript_biotype "mRNA"; exon_number "9";
CM025008.1	Genbank	exon	4899759	4899845	.	+	.	gene_id "G4P62_003667"; transcript_id "gnl|WGS:JAAVVJ|G4P62_T005914"; locus_tag "G4P62_003667"; note "transcript variant X2"; orig_protein_id "gnl|WGS:JAAVVJ|G4P62_P005914"; orig_transcript_id "gnl|WGS:JAAVVJ|G4P62_T005914"; product "protein FAM160A1-like"; transcript_biotype "mRNA"; exon_number "10";
CM025008.1	Genbank	exon	4899936	4900103	.	+	.	gene_id "G4P62_003667"; transcript_id "gnl|WGS:JAAVVJ|G4P62_T005914"; locus_tag "G4P62_003667"; note "transcript variant X2"; orig_protein_id "gnl|WGS:JAAVVJ|G4P62_P005914"; orig_transcript_id "gnl|WGS:JAAVVJ|G4P62_T005914"; product "protein FAM160A1-like"; transcript_biotype "mRNA"; exon_number "11";
CM025008.1	Genbank	exon	4900180	4900259	.	+	.	gene_id "G4P62_003667"; transcript_id "gnl|WGS:JAAVVJ|G4P62_T005914"; locus_tag "G4P62_003667"; note "transcript variant X2"; orig_protein_id "gnl|WGS:JAAVVJ|G4P62_P005914"; orig_transcript_id "gnl|WGS:JAAVVJ|G4P62_T005914"; product "protein FAM160A1-like"; transcript_biotype "mRNA"; exon_number "12";
CM025008.1	Genbank	exon	4900487	4900668	.	+	.	gene_id "G4P62_003667"; transcript_id "gnl|WGS:JAAVVJ|G4P62_T005914"; locus_tag "G4P62_003667"; note "transcript variant X2"; orig_protein_id "gnl|WGS:JAAVVJ|G4P62_P005914"; orig_transcript_id "gnl|WGS:JAAVVJ|G4P62_T005914"; product "protein FAM160A1-like"; transcript_biotype "mRNA"; exon_number "13";
CM025008.1	Genbank	exon	4900810	4900921	.	+	.	gene_id "G4P62_003667"; transcript_id "gnl|WGS:JAAVVJ|G4P62_T005914"; locus_tag "G4P62_003667"; note "transcript variant X2"; orig_protein_id "gnl|WGS:JAAVVJ|G4P62_P005914"; orig_transcript_id "gnl|WGS:JAAVVJ|G4P62_T005914"; product "protein FAM160A1-like"; transcript_biotype "mRNA"; exon_number "14";
CM025008.1	Genbank	exon	4905566	4906878	.	+	.	gene_id "G4P62_003667"; transcript_id "gnl|WGS:JAAVVJ|G4P62_T005914"; locus_tag "G4P62_003667"; note "transcript variant X2"; orig_protein_id "gnl|WGS:JAAVVJ|G4P62_P005914"; orig_transcript_id "gnl|WGS:JAAVVJ|G4P62_T005914"; product "protein FAM160A1-like"; transcript_biotype "mRNA"; exon_number "15";
CM025008.1	Genbank	exon	4906964	4907142	.	+	.	gene_id "G4P62_003667"; transcript_id "gnl|WGS:JAAVVJ|G4P62_T005914"; locus_tag "G4P62_003667"; note "transcript variant X2"; orig_protein_id "gnl|WGS:JAAVVJ|G4P62_P005914"; orig_transcript_id "gnl|WGS:JAAVVJ|G4P62_T005914"; product "protein FAM160A1-like"; transcript_biotype "mRNA"; exon_number "16";
CM025008.1	Genbank	exon	4907223	4907343	.	+	.	gene_id "G4P62_003667"; transcript_id "gnl|WGS:JAAVVJ|G4P62_T005914"; locus_tag "G4P62_003667"; note "transcript variant X2"; orig_protein_id "gnl|WGS:JAAVVJ|G4P62_P005914"; orig_transcript_id "gnl|WGS:JAAVVJ|G4P62_T005914"; product "protein FAM160A1-like"; transcript_biotype "mRNA"; exon_number "17";
CM025008.1	Genbank	exon	4907954	4908693	.	+	.	gene_id "G4P62_003667"; transcript_id "gnl|WGS:JAAVVJ|G4P62_T005914"; locus_tag "G4P62_003667"; note "transcript variant X2"; orig_protein_id "gnl|WGS:JAAVVJ|G4P62_P005914"; orig_transcript_id "gnl|WGS:JAAVVJ|G4P62_T005914"; product "protein FAM160A1-like"; transcript_biotype "mRNA"; exon_number "18";
CM025008.1	Genbank	CDS	4890456	4890560	.	+	0	gene_id "G4P62_003667"; transcript_id "gnl|WGS:JAAVVJ|G4P62_T005914"; gbkey "CDS"; locus_tag "G4P62_003667"; orig_transcript_id "gnl|WGS:JAAVVJ|G4P62_T005914"; product "transcript variant X2"; protein_id "KAF7229699.1"; exon_number "3";
CM025008.1	Genbank	CDS	4890678	4890870	.	+	0	gene_id "G4P62_003667"; transcript_id "gnl|WGS:JAAVVJ|G4P62_T005914"; gbkey "CDS"; locus_tag "G4P62_003667"; orig_transcript_id "gnl|WGS:JAAVVJ|G4P62_T005914"; product "transcript variant X2"; protein_id "KAF7229699.1"; exon_number "4";
CM025008.1	Genbank	CDS	4893192	4893413	.	+	2	gene_id "G4P62_003667"; transcript_id "gnl|WGS:JAAVVJ|G4P62_T005914"; gbkey "CDS"; locus_tag "G4P62_003667"; orig_transcript_id "gnl|WGS:JAAVVJ|G4P62_T005914"; product "transcript variant X2"; protein_id "KAF7229699.1"; exon_number "5";
CM025008.1	Genbank	CDS	4893694	4893856	.	+	2	gene_id "G4P62_003667"; transcript_id "gnl|WGS:JAAVVJ|G4P62_T005914"; gbkey "CDS"; locus_tag "G4P62_003667"; orig_transcript_id "gnl|WGS:JAAVVJ|G4P62_T005914"; product "transcript variant X2"; protein_id "KAF7229699.1"; exon_number "6";
CM025008.1	Genbank	CDS	4894123	4894234	.	+	1	gene_id "G4P62_003667"; transcript_id "gnl|WGS:JAAVVJ|G4P62_T005914"; gbkey "CDS"; locus_tag "G4P62_003667"; orig_transcript_id "gnl|WGS:JAAVVJ|G4P62_T005914"; product "transcript variant X2"; protein_id "KAF7229699.1"; exon_number "7";
CM025008.1	Genbank	CDS	4899280	4899381	.	+	0	gene_id "G4P62_003667"; transcript_id "gnl|WGS:JAAVVJ|G4P62_T005914"; gbkey "CDS"; locus_tag "G4P62_003667"; orig_transcript_id "gnl|WGS:JAAVVJ|G4P62_T005914"; product "transcript variant X2"; protein_id "KAF7229699.1"; exon_number "8";
CM025008.1	Genbank	CDS	4899599	4899655	.	+	0	gene_id "G4P62_003667"; transcript_id "gnl|WGS:JAAVVJ|G4P62_T005914"; gbkey "CDS"; locus_tag "G4P62_003667"; orig_transcript_id "gnl|WGS:JAAVVJ|G4P62_T005914"; product "transcript variant X2"; protein_id "KAF7229699.1"; exon_number "9";
CM025008.1	Genbank	CDS	4899759	4899845	.	+	0	gene_id "G4P62_003667"; transcript_id "gnl|WGS:JAAVVJ|G4P62_T005914"; gbkey "CDS"; locus_tag "G4P62_003667"; orig_transcript_id "gnl|WGS:JAAVVJ|G4P62_T005914"; product "transcript variant X2"; protein_id "KAF7229699.1"; exon_number "10";
CM025008.1	Genbank	CDS	4899936	4900103	.	+	0	gene_id "G4P62_003667"; transcript_id "gnl|WGS:JAAVVJ|G4P62_T005914"; gbkey "CDS"; locus_tag "G4P62_003667"; orig_transcript_id "gnl|WGS:JAAVVJ|G4P62_T005914"; product "transcript variant X2"; protein_id "KAF7229699.1"; exon_number "11";
CM025008.1	Genbank	CDS	4900180	4900259	.	+	0	gene_id "G4P62_003667"; transcript_id "gnl|WGS:JAAVVJ|G4P62_T005914"; gbkey "CDS"; locus_tag "G4P62_003667"; orig_transcript_id "gnl|WGS:JAAVVJ|G4P62_T005914"; product "transcript variant X2"; protein_id "KAF7229699.1"; exon_number "12";
CM025008.1	Genbank	CDS	4900487	4900668	.	+	1	gene_id "G4P62_003667"; transcript_id "gnl|WGS:JAAVVJ|G4P62_T005914"; gbkey "CDS"; locus_tag "G4P62_003667"; orig_transcript_id "gnl|WGS:JAAVVJ|G4P62_T005914"; product "transcript variant X2"; protein_id "KAF7229699.1"; exon_number "13";
CM025008.1	Genbank	CDS	4900810	4900921	.	+	2	gene_id "G4P62_003667"; transcript_id "gnl|WGS:JAAVVJ|G4P62_T005914"; gbkey "CDS"; locus_tag "G4P62_003667"; orig_transcript_id "gnl|WGS:JAAVVJ|G4P62_T005914"; product "transcript variant X2"; protein_id "KAF7229699.1"; exon_number "14";
CM025008.1	Genbank	CDS	4905566	4906878	.	+	1	gene_id "G4P62_003667"; transcript_id "gnl|WGS:JAAVVJ|G4P62_T005914"; gbkey "CDS"; locus_tag "G4P62_003667"; orig_transcript_id "gnl|WGS:JAAVVJ|G4P62_T005914"; product "transcript variant X2"; protein_id "KAF7229699.1"; exon_number "15";
CM025008.1	Genbank	CDS	4906964	4907142	.	+	2	gene_id "G4P62_003667"; transcript_id "gnl|WGS:JAAVVJ|G4P62_T005914"; gbkey "CDS"; locus_tag "G4P62_003667"; orig_transcript_id "gnl|WGS:JAAVVJ|G4P62_T005914"; product "transcript variant X2"; protein_id "KAF7229699.1"; exon_number "16";
CM025008.1	Genbank	CDS	4907223	4907343	.	+	0	gene_id "G4P62_003667"; transcript_id "gnl|WGS:JAAVVJ|G4P62_T005914"; gbkey "CDS"; locus_tag "G4P62_003667"; orig_transcript_id "gnl|WGS:JAAVVJ|G4P62_T005914"; product "transcript variant X2"; protein_id "KAF7229699.1"; exon_number "17";
CM025008.1	Genbank	CDS	4907954	4908183	.	+	2	gene_id "G4P62_003667"; transcript_id "gnl|WGS:JAAVVJ|G4P62_T005914"; gbkey "CDS"; locus_tag "G4P62_003667"; orig_transcript_id "gnl|WGS:JAAVVJ|G4P62_T005914"; product "transcript variant X2"; protein_id "KAF7229699.1"; exon_number "18";
CM025008.1	Genbank	start_codon	4890456	4890458	.	+	0	gene_id "G4P62_003667"; transcript_id "gnl|WGS:JAAVVJ|G4P62_T005914"; gbkey "CDS"; locus_tag "G4P62_003667"; orig_transcript_id "gnl|WGS:JAAVVJ|G4P62_T005914"; product "transcript variant X2"; protein_id "KAF7229699.1"; exon_number "3";
CM025008.1	Genbank	stop_codon	4908184	4908186	.	+	0	gene_id "G4P62_003667"; transcript_id "gnl|WGS:JAAVVJ|G4P62_T005914"; gbkey "CDS"; locus_tag "G4P62_003667"; orig_transcript_id "gnl|WGS:JAAVVJ|G4P62_T005914"; product "transcript variant X2"; protein_id "KAF7229699.1"; exon_number "18";
CM025008.1	Genbank	transcript	4886161	4908693	.	+	.	gene_id "G4P62_003667"; transcript_id "gnl|WGS:JAAVVJ|G4P62_T005913"; gbkey "mRNA"; locus_tag "G4P62_003667"; note "transcript variant X3"; orig_protein_id "gnl|WGS:JAAVVJ|G4P62_P005913"; orig_transcript_id "gnl|WGS:JAAVVJ|G4P62_T005913"; product "protein FAM160A1-like"; transcript_biotype "mRNA";
CM025008.1	Genbank	exon	4886161	4886358	.	+	.	gene_id "G4P62_003667"; transcript_id "gnl|WGS:JAAVVJ|G4P62_T005913"; locus_tag "G4P62_003667"; note "transcript variant X3"; orig_protein_id "gnl|WGS:JAAVVJ|G4P62_P005913"; orig_transcript_id "gnl|WGS:JAAVVJ|G4P62_T005913"; product "protein FAM160A1-like"; transcript_biotype "mRNA"; exon_number "1";
CM025008.1	Genbank	exon	4889276	4889321	.	+	.	gene_id "G4P62_003667"; transcript_id "gnl|WGS:JAAVVJ|G4P62_T005913"; locus_tag "G4P62_003667"; note "transcript variant X3"; orig_protein_id "gnl|WGS:JAAVVJ|G4P62_P005913"; orig_transcript_id "gnl|WGS:JAAVVJ|G4P62_T005913"; product "protein FAM160A1-like"; transcript_biotype "mRNA"; exon_number "2";
CM025008.1	Genbank	exon	4890323	4890560	.	+	.	gene_id "G4P62_003667"; transcript_id "gnl|WGS:JAAVVJ|G4P62_T005913"; locus_tag "G4P62_003667"; note "transcript variant X3"; orig_protein_id "gnl|WGS:JAAVVJ|G4P62_P005913"; orig_transcript_id "gnl|WGS:JAAVVJ|G4P62_T005913"; product "protein FAM160A1-like"; transcript_biotype "mRNA"; exon_number "3";
CM025008.1	Genbank	exon	4890678	4890870	.	+	.	gene_id "G4P62_003667"; transcript_id "gnl|WGS:JAAVVJ|G4P62_T005913"; locus_tag "G4P62_003667"; note "transcript variant X3"; orig_protein_id "gnl|WGS:JAAVVJ|G4P62_P005913"; orig_transcript_id "gnl|WGS:JAAVVJ|G4P62_T005913"; product "protein FAM160A1-like"; transcript_biotype "mRNA"; exon_number "4";
CM025008.1	Genbank	exon	4893192	4893413	.	+	.	gene_id "G4P62_003667"; transcript_id "gnl|WGS:JAAVVJ|G4P62_T005913"; locus_tag "G4P62_003667"; note "transcript variant X3"; orig_protein_id "gnl|WGS:JAAVVJ|G4P62_P005913"; orig_transcript_id "gnl|WGS:JAAVVJ|G4P62_T005913"; product "protein FAM160A1-like"; transcript_biotype "mRNA"; exon_number "5";
CM025008.1	Genbank	exon	4893694	4893856	.	+	.	gene_id "G4P62_003667"; transcript_id "gnl|WGS:JAAVVJ|G4P62_T005913"; locus_tag "G4P62_003667"; note "transcript variant X3"; orig_protein_id "gnl|WGS:JAAVVJ|G4P62_P005913"; orig_transcript_id "gnl|WGS:JAAVVJ|G4P62_T005913"; product "protein FAM160A1-like"; transcript_biotype "mRNA"; exon_number "6";
CM025008.1	Genbank	exon	4894123	4894234	.	+	.	gene_id "G4P62_003667"; transcript_id "gnl|WGS:JAAVVJ|G4P62_T005913"; locus_tag "G4P62_003667"; note "transcript variant X3"; orig_protein_id "gnl|WGS:JAAVVJ|G4P62_P005913"; orig_transcript_id "gnl|WGS:JAAVVJ|G4P62_T005913"; product "protein FAM160A1-like"; transcript_biotype "mRNA"; exon_number "7";
CM025008.1	Genbank	exon	4899280	4899381	.	+	.	gene_id "G4P62_003667"; transcript_id "gnl|WGS:JAAVVJ|G4P62_T005913"; locus_tag "G4P62_003667"; note "transcript variant X3"; orig_protein_id "gnl|WGS:JAAVVJ|G4P62_P005913"; orig_transcript_id "gnl|WGS:JAAVVJ|G4P62_T005913"; product "protein FAM160A1-like"; transcript_biotype "mRNA"; exon_number "8";
CM025008.1	Genbank	exon	4899599	4899655	.	+	.	gene_id "G4P62_003667"; transcript_id "gnl|WGS:JAAVVJ|G4P62_T005913"; locus_tag "G4P62_003667"; note "transcript variant X3"; orig_protein_id "gnl|WGS:JAAVVJ|G4P62_P005913"; orig_transcript_id "gnl|WGS:JAAVVJ|G4P62_T005913"; product "protein FAM160A1-like"; transcript_biotype "mRNA"; exon_number "9";
CM025008.1	Genbank	exon	4899759	4899845	.	+	.	gene_id "G4P62_003667"; transcript_id "gnl|WGS:JAAVVJ|G4P62_T005913"; locus_tag "G4P62_003667"; note "transcript variant X3"; orig_protein_id "gnl|WGS:JAAVVJ|G4P62_P005913"; orig_transcript_id "gnl|WGS:JAAVVJ|G4P62_T005913"; product "protein FAM160A1-like"; transcript_biotype "mRNA"; exon_number "10";
CM025008.1	Genbank	exon	4899936	4900103	.	+	.	gene_id "G4P62_003667"; transcript_id "gnl|WGS:JAAVVJ|G4P62_T005913"; locus_tag "G4P62_003667"; note "transcript variant X3"; orig_protein_id "gnl|WGS:JAAVVJ|G4P62_P005913"; orig_transcript_id "gnl|WGS:JAAVVJ|G4P62_T005913"; product "protein FAM160A1-like"; transcript_biotype "mRNA"; exon_number "11";
CM025008.1	Genbank	exon	4900180	4900259	.	+	.	gene_id "G4P62_003667"; transcript_id "gnl|WGS:JAAVVJ|G4P62_T005913"; locus_tag "G4P62_003667"; note "transcript variant X3"; orig_protein_id "gnl|WGS:JAAVVJ|G4P62_P005913"; orig_transcript_id "gnl|WGS:JAAVVJ|G4P62_T005913"; product "protein FAM160A1-like"; transcript_biotype "mRNA"; exon_number "12";
CM025008.1	Genbank	exon	4900487	4900668	.	+	.	gene_id "G4P62_003667"; transcript_id "gnl|WGS:JAAVVJ|G4P62_T005913"; locus_tag "G4P62_003667"; note "transcript variant X3"; orig_protein_id "gnl|WGS:JAAVVJ|G4P62_P005913"; orig_transcript_id "gnl|WGS:JAAVVJ|G4P62_T005913"; product "protein FAM160A1-like"; transcript_biotype "mRNA"; exon_number "13";
CM025008.1	Genbank	exon	4900810	4900921	.	+	.	gene_id "G4P62_003667"; transcript_id "gnl|WGS:JAAVVJ|G4P62_T005913"; locus_tag "G4P62_003667"; note "transcript variant X3"; orig_protein_id "gnl|WGS:JAAVVJ|G4P62_P005913"; orig_transcript_id "gnl|WGS:JAAVVJ|G4P62_T005913"; product "protein FAM160A1-like"; transcript_biotype "mRNA"; exon_number "14";
CM025008.1	Genbank	exon	4905566	4906878	.	+	.	gene_id "G4P62_003667"; transcript_id "gnl|WGS:JAAVVJ|G4P62_T005913"; locus_tag "G4P62_003667"; note "transcript variant X3"; orig_protein_id "gnl|WGS:JAAVVJ|G4P62_P005913"; orig_transcript_id "gnl|WGS:JAAVVJ|G4P62_T005913"; product "protein FAM160A1-like"; transcript_biotype "mRNA"; exon_number "15";
CM025008.1	Genbank	exon	4906964	4907142	.	+	.	gene_id "G4P62_003667"; transcript_id "gnl|WGS:JAAVVJ|G4P62_T005913"; locus_tag "G4P62_003667"; note "transcript variant X3"; orig_protein_id "gnl|WGS:JAAVVJ|G4P62_P005913"; orig_transcript_id "gnl|WGS:JAAVVJ|G4P62_T005913"; product "protein FAM160A1-like"; transcript_biotype "mRNA"; exon_number "16";
CM025008.1	Genbank	exon	4907223	4907343	.	+	.	gene_id "G4P62_003667"; transcript_id "gnl|WGS:JAAVVJ|G4P62_T005913"; locus_tag "G4P62_003667"; note "transcript variant X3"; orig_protein_id "gnl|WGS:JAAVVJ|G4P62_P005913"; orig_transcript_id "gnl|WGS:JAAVVJ|G4P62_T005913"; product "protein FAM160A1-like"; transcript_biotype "mRNA"; exon_number "17";
CM025008.1	Genbank	exon	4907954	4908693	.	+	.	gene_id "G4P62_003667"; transcript_id "gnl|WGS:JAAVVJ|G4P62_T005913"; locus_tag "G4P62_003667"; note "transcript variant X3"; orig_protein_id "gnl|WGS:JAAVVJ|G4P62_P005913"; orig_transcript_id "gnl|WGS:JAAVVJ|G4P62_T005913"; product "protein FAM160A1-like"; transcript_biotype "mRNA"; exon_number "18";
CM025008.1	Genbank	CDS	4890456	4890560	.	+	0	gene_id "G4P62_003667"; transcript_id "gnl|WGS:JAAVVJ|G4P62_T005913"; gbkey "CDS"; locus_tag "G4P62_003667"; orig_transcript_id "gnl|WGS:JAAVVJ|G4P62_T005913"; product "transcript variant X3"; protein_id "KAF7229698.1"; exon_number "3";
CM025008.1	Genbank	CDS	4890678	4890870	.	+	0	gene_id "G4P62_003667"; transcript_id "gnl|WGS:JAAVVJ|G4P62_T005913"; gbkey "CDS"; locus_tag "G4P62_003667"; orig_transcript_id "gnl|WGS:JAAVVJ|G4P62_T005913"; product "transcript variant X3"; protein_id "KAF7229698.1"; exon_number "4";
CM025008.1	Genbank	CDS	4893192	4893413	.	+	2	gene_id "G4P62_003667"; transcript_id "gnl|WGS:JAAVVJ|G4P62_T005913"; gbkey "CDS"; locus_tag "G4P62_003667"; orig_transcript_id "gnl|WGS:JAAVVJ|G4P62_T005913"; product "transcript variant X3"; protein_id "KAF7229698.1"; exon_number "5";
CM025008.1	Genbank	CDS	4893694	4893856	.	+	2	gene_id "G4P62_003667"; transcript_id "gnl|WGS:JAAVVJ|G4P62_T005913"; gbkey "CDS"; locus_tag "G4P62_003667"; orig_transcript_id "gnl|WGS:JAAVVJ|G4P62_T005913"; product "transcript variant X3"; protein_id "KAF7229698.1"; exon_number "6";
CM025008.1	Genbank	CDS	4894123	4894234	.	+	1	gene_id "G4P62_003667"; transcript_id "gnl|WGS:JAAVVJ|G4P62_T005913"; gbkey "CDS"; locus_tag "G4P62_003667"; orig_transcript_id "gnl|WGS:JAAVVJ|G4P62_T005913"; product "transcript variant X3"; protein_id "KAF7229698.1"; exon_number "7";
CM025008.1	Genbank	CDS	4899280	4899381	.	+	0	gene_id "G4P62_003667"; transcript_id "gnl|WGS:JAAVVJ|G4P62_T005913"; gbkey "CDS"; locus_tag "G4P62_003667"; orig_transcript_id "gnl|WGS:JAAVVJ|G4P62_T005913"; product "transcript variant X3"; protein_id "KAF7229698.1"; exon_number "8";
CM025008.1	Genbank	CDS	4899599	4899655	.	+	0	gene_id "G4P62_003667"; transcript_id "gnl|WGS:JAAVVJ|G4P62_T005913"; gbkey "CDS"; locus_tag "G4P62_003667"; orig_transcript_id "gnl|WGS:JAAVVJ|G4P62_T005913"; product "transcript variant X3"; protein_id "KAF7229698.1"; exon_number "9";
CM025008.1	Genbank	CDS	4899759	4899845	.	+	0	gene_id "G4P62_003667"; transcript_id "gnl|WGS:JAAVVJ|G4P62_T005913"; gbkey "CDS"; locus_tag "G4P62_003667"; orig_transcript_id "gnl|WGS:JAAVVJ|G4P62_T005913"; product "transcript variant X3"; protein_id "KAF7229698.1"; exon_number "10";
CM025008.1	Genbank	CDS	4899936	4900103	.	+	0	gene_id "G4P62_003667"; transcript_id "gnl|WGS:JAAVVJ|G4P62_T005913"; gbkey "CDS"; locus_tag "G4P62_003667"; orig_transcript_id "gnl|WGS:JAAVVJ|G4P62_T005913"; product "transcript variant X3"; protein_id "KAF7229698.1"; exon_number "11";
CM025008.1	Genbank	CDS	4900180	4900259	.	+	0	gene_id "G4P62_003667"; transcript_id "gnl|WGS:JAAVVJ|G4P62_T005913"; gbkey "CDS"; locus_tag "G4P62_003667"; orig_transcript_id "gnl|WGS:JAAVVJ|G4P62_T005913"; product "transcript variant X3"; protein_id "KAF7229698.1"; exon_number "12";
CM025008.1	Genbank	CDS	4900487	4900668	.	+	1	gene_id "G4P62_003667"; transcript_id "gnl|WGS:JAAVVJ|G4P62_T005913"; gbkey "CDS"; locus_tag "G4P62_003667"; orig_transcript_id "gnl|WGS:JAAVVJ|G4P62_T005913"; product "transcript variant X3"; protein_id "KAF7229698.1"; exon_number "13";
CM025008.1	Genbank	CDS	4900810	4900921	.	+	2	gene_id "G4P62_003667"; transcript_id "gnl|WGS:JAAVVJ|G4P62_T005913"; gbkey "CDS"; locus_tag "G4P62_003667"; orig_transcript_id "gnl|WGS:JAAVVJ|G4P62_T005913"; product "transcript variant X3"; protein_id "KAF7229698.1"; exon_number "14";
CM025008.1	Genbank	CDS	4905566	4906878	.	+	1	gene_id "G4P62_003667"; transcript_id "gnl|WGS:JAAVVJ|G4P62_T005913"; gbkey "CDS"; locus_tag "G4P62_003667"; orig_transcript_id "gnl|WGS:JAAVVJ|G4P62_T005913"; product "transcript variant X3"; protein_id "KAF7229698.1"; exon_number "15";
CM025008.1	Genbank	CDS	4906964	4907142	.	+	2	gene_id "G4P62_003667"; transcript_id "gnl|WGS:JAAVVJ|G4P62_T005913"; gbkey "CDS"; locus_tag "G4P62_003667"; orig_transcript_id "gnl|WGS:JAAVVJ|G4P62_T005913"; product "transcript variant X3"; protein_id "KAF7229698.1"; exon_number "16";
CM025008.1	Genbank	CDS	4907223	4907343	.	+	0	gene_id "G4P62_003667"; transcript_id "gnl|WGS:JAAVVJ|G4P62_T005913"; gbkey "CDS"; locus_tag "G4P62_003667"; orig_transcript_id "gnl|WGS:JAAVVJ|G4P62_T005913"; product "transcript variant X3"; protein_id "KAF7229698.1"; exon_number "17";
CM025008.1	Genbank	CDS	4907954	4908183	.	+	2	gene_id "G4P62_003667"; transcript_id "gnl|WGS:JAAVVJ|G4P62_T005913"; gbkey "CDS"; locus_tag "G4P62_003667"; orig_transcript_id "gnl|WGS:JAAVVJ|G4P62_T005913"; product "transcript variant X3"; protein_id "KAF7229698.1"; exon_number "18";
CM025008.1	Genbank	start_codon	4890456	4890458	.	+	0	gene_id "G4P62_003667"; transcript_id "gnl|WGS:JAAVVJ|G4P62_T005913"; gbkey "CDS"; locus_tag "G4P62_003667"; orig_transcript_id "gnl|WGS:JAAVVJ|G4P62_T005913"; product "transcript variant X3"; protein_id "KAF7229698.1"; exon_number "3";
CM025008.1	Genbank	stop_codon	4908184	4908186	.	+	0	gene_id "G4P62_003667"; transcript_id "gnl|WGS:JAAVVJ|G4P62_T005913"; gbkey "CDS"; locus_tag "G4P62_003667"; orig_transcript_id "gnl|WGS:JAAVVJ|G4P62_T005913"; product "transcript variant X3"; protein_id "KAF7229698.1"; exon_number "18";
CM025008.1	Genbank	gene	4915791	4925165	.	+	.	gene_id "G4P62_003666"; transcript_id ""; description "uncharacterized protein LOC107376794 isoform X3"; gbkey "Gene"; gene_biotype "protein_coding"; locus_tag "G4P62_003666"; note "LOC107376794";
CM025008.1	Genbank	transcript	4915791	4925165	.	+	.	gene_id "G4P62_003666"; transcript_id "gnl|WGS:JAAVVJ|G4P62_T005912"; gbkey "mRNA"; locus_tag "G4P62_003666"; note "transcript variant X1"; orig_protein_id "gnl|WGS:JAAVVJ|G4P62_P005912"; orig_transcript_id "gnl|WGS:JAAVVJ|G4P62_T005912"; product "uncharacterized LOC107376794"; transcript_biotype "mRNA";
CM025008.1	Genbank	exon	4915791	4915986	.	+	.	gene_id "G4P62_003666"; transcript_id "gnl|WGS:JAAVVJ|G4P62_T005912"; locus_tag "G4P62_003666"; note "transcript variant X1"; orig_protein_id "gnl|WGS:JAAVVJ|G4P62_P005912"; orig_transcript_id "gnl|WGS:JAAVVJ|G4P62_T005912"; product "uncharacterized LOC107376794"; transcript_biotype "mRNA"; exon_number "1";
CM025008.1	Genbank	exon	4918203	4918283	.	+	.	gene_id "G4P62_003666"; transcript_id "gnl|WGS:JAAVVJ|G4P62_T005912"; locus_tag "G4P62_003666"; note "transcript variant X1"; orig_protein_id "gnl|WGS:JAAVVJ|G4P62_P005912"; orig_transcript_id "gnl|WGS:JAAVVJ|G4P62_T005912"; product "uncharacterized LOC107376794"; transcript_biotype "mRNA"; exon_number "2";
CM025008.1	Genbank	exon	4919281	4919349	.	+	.	gene_id "G4P62_003666"; transcript_id "gnl|WGS:JAAVVJ|G4P62_T005912"; locus_tag "G4P62_003666"; note "transcript variant X1"; orig_protein_id "gnl|WGS:JAAVVJ|G4P62_P005912"; orig_transcript_id "gnl|WGS:JAAVVJ|G4P62_T005912"; product "uncharacterized LOC107376794"; transcript_biotype "mRNA"; exon_number "3";
CM025008.1	Genbank	exon	4919497	4919594	.	+	.	gene_id "G4P62_003666"; transcript_id "gnl|WGS:JAAVVJ|G4P62_T005912"; locus_tag "G4P62_003666"; note "transcript variant X1"; orig_protein_id "gnl|WGS:JAAVVJ|G4P62_P005912"; orig_transcript_id "gnl|WGS:JAAVVJ|G4P62_T005912"; product "uncharacterized LOC107376794"; transcript_biotype "mRNA"; exon_number "4";
CM025008.1	Genbank	exon	4919842	4919920	.	+	.	gene_id "G4P62_003666"; transcript_id "gnl|WGS:JAAVVJ|G4P62_T005912"; locus_tag "G4P62_003666"; note "transcript variant X1"; orig_protein_id "gnl|WGS:JAAVVJ|G4P62_P005912"; orig_transcript_id "gnl|WGS:JAAVVJ|G4P62_T005912"; product "uncharacterized LOC107376794"; transcript_biotype "mRNA"; exon_number "5";
CM025008.1	Genbank	exon	4920438	4920517	.	+	.	gene_id "G4P62_003666"; transcript_id "gnl|WGS:JAAVVJ|G4P62_T005912"; locus_tag "G4P62_003666"; note "transcript variant X1"; orig_protein_id "gnl|WGS:JAAVVJ|G4P62_P005912"; orig_transcript_id "gnl|WGS:JAAVVJ|G4P62_T005912"; product "uncharacterized LOC107376794"; transcript_biotype "mRNA"; exon_number "6";
CM025008.1	Genbank	exon	4920593	4920680	.	+	.	gene_id "G4P62_003666"; transcript_id "gnl|WGS:JAAVVJ|G4P62_T005912"; locus_tag "G4P62_003666"; note "transcript variant X1"; orig_protein_id "gnl|WGS:JAAVVJ|G4P62_P005912"; orig_transcript_id "gnl|WGS:JAAVVJ|G4P62_T005912"; product "uncharacterized LOC107376794"; transcript_biotype "mRNA"; exon_number "7";
CM025008.1	Genbank	exon	4920768	4920878	.	+	.	gene_id "G4P62_003666"; transcript_id "gnl|WGS:JAAVVJ|G4P62_T005912"; locus_tag "G4P62_003666"; note "transcript variant X1"; orig_protein_id "gnl|WGS:JAAVVJ|G4P62_P005912"; orig_transcript_id "gnl|WGS:JAAVVJ|G4P62_T005912"; product "uncharacterized LOC107376794"; transcript_biotype "mRNA"; exon_number "8";
CM025008.1	Genbank	exon	4921102	4921275	.	+	.	gene_id "G4P62_003666"; transcript_id "gnl|WGS:JAAVVJ|G4P62_T005912"; locus_tag "G4P62_003666"; note "transcript variant X1"; orig_protein_id "gnl|WGS:JAAVVJ|G4P62_P005912"; orig_transcript_id "gnl|WGS:JAAVVJ|G4P62_T005912"; product "uncharacterized LOC107376794"; transcript_biotype "mRNA"; exon_number "9";
CM025008.1	Genbank	exon	4924025	4925165	.	+	.	gene_id "G4P62_003666"; transcript_id "gnl|WGS:JAAVVJ|G4P62_T005912"; locus_tag "G4P62_003666"; note "transcript variant X1"; orig_protein_id "gnl|WGS:JAAVVJ|G4P62_P005912"; orig_transcript_id "gnl|WGS:JAAVVJ|G4P62_T005912"; product "uncharacterized LOC107376794"; transcript_biotype "mRNA"; exon_number "10";
CM025008.1	Genbank	CDS	4915902	4915986	.	+	0	gene_id "G4P62_003666"; transcript_id "gnl|WGS:JAAVVJ|G4P62_T005912"; gbkey "CDS"; locus_tag "G4P62_003666"; orig_transcript_id "gnl|WGS:JAAVVJ|G4P62_T005912"; product "transcript variant X1"; protein_id "KAF7229697.1"; exon_number "1";
CM025008.1	Genbank	CDS	4918203	4918283	.	+	2	gene_id "G4P62_003666"; transcript_id "gnl|WGS:JAAVVJ|G4P62_T005912"; gbkey "CDS"; locus_tag "G4P62_003666"; orig_transcript_id "gnl|WGS:JAAVVJ|G4P62_T005912"; product "transcript variant X1"; protein_id "KAF7229697.1"; exon_number "2";
CM025008.1	Genbank	CDS	4919281	4919349	.	+	2	gene_id "G4P62_003666"; transcript_id "gnl|WGS:JAAVVJ|G4P62_T005912"; gbkey "CDS"; locus_tag "G4P62_003666"; orig_transcript_id "gnl|WGS:JAAVVJ|G4P62_T005912"; product "transcript variant X1"; protein_id "KAF7229697.1"; exon_number "3";
CM025008.1	Genbank	CDS	4919497	4919594	.	+	2	gene_id "G4P62_003666"; transcript_id "gnl|WGS:JAAVVJ|G4P62_T005912"; gbkey "CDS"; locus_tag "G4P62_003666"; orig_transcript_id "gnl|WGS:JAAVVJ|G4P62_T005912"; product "transcript variant X1"; protein_id "KAF7229697.1"; exon_number "4";
CM025008.1	Genbank	CDS	4919842	4919920	.	+	0	gene_id "G4P62_003666"; transcript_id "gnl|WGS:JAAVVJ|G4P62_T005912"; gbkey "CDS"; locus_tag "G4P62_003666"; orig_transcript_id "gnl|WGS:JAAVVJ|G4P62_T005912"; product "transcript variant X1"; protein_id "KAF7229697.1"; exon_number "5";
CM025008.1	Genbank	CDS	4920438	4920517	.	+	2	gene_id "G4P62_003666"; transcript_id "gnl|WGS:JAAVVJ|G4P62_T005912"; gbkey "CDS"; locus_tag "G4P62_003666"; orig_transcript_id "gnl|WGS:JAAVVJ|G4P62_T005912"; product "transcript variant X1"; protein_id "KAF7229697.1"; exon_number "6";
CM025008.1	Genbank	CDS	4920593	4920680	.	+	0	gene_id "G4P62_003666"; transcript_id "gnl|WGS:JAAVVJ|G4P62_T005912"; gbkey "CDS"; locus_tag "G4P62_003666"; orig_transcript_id "gnl|WGS:JAAVVJ|G4P62_T005912"; product "transcript variant X1"; protein_id "KAF7229697.1"; exon_number "7";
CM025008.1	Genbank	CDS	4920768	4920878	.	+	2	gene_id "G4P62_003666"; transcript_id "gnl|WGS:JAAVVJ|G4P62_T005912"; gbkey "CDS"; locus_tag "G4P62_003666"; orig_transcript_id "gnl|WGS:JAAVVJ|G4P62_T005912"; product "transcript variant X1"; protein_id "KAF7229697.1"; exon_number "8";
CM025008.1	Genbank	CDS	4921102	4921275	.	+	2	gene_id "G4P62_003666"; transcript_id "gnl|WGS:JAAVVJ|G4P62_T005912"; gbkey "CDS"; locus_tag "G4P62_003666"; orig_transcript_id "gnl|WGS:JAAVVJ|G4P62_T005912"; product "transcript variant X1"; protein_id "KAF7229697.1"; exon_number "9";
CM025008.1	Genbank	CDS	4924025	4924146	.	+	2	gene_id "G4P62_003666"; transcript_id "gnl|WGS:JAAVVJ|G4P62_T005912"; gbkey "CDS"; locus_tag "G4P62_003666"; orig_transcript_id "gnl|WGS:JAAVVJ|G4P62_T005912"; product "transcript variant X1"; protein_id "KAF7229697.1"; exon_number "10";
CM025008.1	Genbank	start_codon	4915902	4915904	.	+	0	gene_id "G4P62_003666"; transcript_id "gnl|WGS:JAAVVJ|G4P62_T005912"; gbkey "CDS"; locus_tag "G4P62_003666"; orig_transcript_id "gnl|WGS:JAAVVJ|G4P62_T005912"; product "transcript variant X1"; protein_id "KAF7229697.1"; exon_number "1";
CM025008.1	Genbank	stop_codon	4924147	4924149	.	+	0	gene_id "G4P62_003666"; transcript_id "gnl|WGS:JAAVVJ|G4P62_T005912"; gbkey "CDS"; locus_tag "G4P62_003666"; orig_transcript_id "gnl|WGS:JAAVVJ|G4P62_T005912"; product "transcript variant X1"; protein_id "KAF7229697.1"; exon_number "10";
CM025008.1	Genbank	transcript	4915791	4925165	.	+	.	gene_id "G4P62_003666"; transcript_id "gnl|WGS:JAAVVJ|G4P62_T005911"; gbkey "mRNA"; locus_tag "G4P62_003666"; note "transcript variant X2"; orig_protein_id "gnl|WGS:JAAVVJ|G4P62_P005911"; orig_transcript_id "gnl|WGS:JAAVVJ|G4P62_T005911"; product "uncharacterized LOC107376794"; transcript_biotype "mRNA";
CM025008.1	Genbank	exon	4915791	4915986	.	+	.	gene_id "G4P62_003666"; transcript_id "gnl|WGS:JAAVVJ|G4P62_T005911"; locus_tag "G4P62_003666"; note "transcript variant X2"; orig_protein_id "gnl|WGS:JAAVVJ|G4P62_P005911"; orig_transcript_id "gnl|WGS:JAAVVJ|G4P62_T005911"; product "uncharacterized LOC107376794"; transcript_biotype "mRNA"; exon_number "1";
CM025008.1	Genbank	exon	4918203	4918283	.	+	.	gene_id "G4P62_003666"; transcript_id "gnl|WGS:JAAVVJ|G4P62_T005911"; locus_tag "G4P62_003666"; note "transcript variant X2"; orig_protein_id "gnl|WGS:JAAVVJ|G4P62_P005911"; orig_transcript_id "gnl|WGS:JAAVVJ|G4P62_T005911"; product "uncharacterized LOC107376794"; transcript_biotype "mRNA"; exon_number "2";
CM025008.1	Genbank	exon	4919281	4919349	.	+	.	gene_id "G4P62_003666"; transcript_id "gnl|WGS:JAAVVJ|G4P62_T005911"; locus_tag "G4P62_003666"; note "transcript variant X2"; orig_protein_id "gnl|WGS:JAAVVJ|G4P62_P005911"; orig_transcript_id "gnl|WGS:JAAVVJ|G4P62_T005911"; product "uncharacterized LOC107376794"; transcript_biotype "mRNA"; exon_number "3";
CM025008.1	Genbank	exon	4919497	4919594	.	+	.	gene_id "G4P62_003666"; transcript_id "gnl|WGS:JAAVVJ|G4P62_T005911"; locus_tag "G4P62_003666"; note "transcript variant X2"; orig_protein_id "gnl|WGS:JAAVVJ|G4P62_P005911"; orig_transcript_id "gnl|WGS:JAAVVJ|G4P62_T005911"; product "uncharacterized LOC107376794"; transcript_biotype "mRNA"; exon_number "4";
CM025008.1	Genbank	exon	4919842	4919920	.	+	.	gene_id "G4P62_003666"; transcript_id "gnl|WGS:JAAVVJ|G4P62_T005911"; locus_tag "G4P62_003666"; note "transcript variant X2"; orig_protein_id "gnl|WGS:JAAVVJ|G4P62_P005911"; orig_transcript_id "gnl|WGS:JAAVVJ|G4P62_T005911"; product "uncharacterized LOC107376794"; transcript_biotype "mRNA"; exon_number "5";
CM025008.1	Genbank	exon	4920438	4920517	.	+	.	gene_id "G4P62_003666"; transcript_id "gnl|WGS:JAAVVJ|G4P62_T005911"; locus_tag "G4P62_003666"; note "transcript variant X2"; orig_protein_id "gnl|WGS:JAAVVJ|G4P62_P005911"; orig_transcript_id "gnl|WGS:JAAVVJ|G4P62_T005911"; product "uncharacterized LOC107376794"; transcript_biotype "mRNA"; exon_number "6";
CM025008.1	Genbank	exon	4920593	4920680	.	+	.	gene_id "G4P62_003666"; transcript_id "gnl|WGS:JAAVVJ|G4P62_T005911"; locus_tag "G4P62_003666"; note "transcript variant X2"; orig_protein_id "gnl|WGS:JAAVVJ|G4P62_P005911"; orig_transcript_id "gnl|WGS:JAAVVJ|G4P62_T005911"; product "uncharacterized LOC107376794"; transcript_biotype "mRNA"; exon_number "7";
CM025008.1	Genbank	exon	4920768	4920878	.	+	.	gene_id "G4P62_003666"; transcript_id "gnl|WGS:JAAVVJ|G4P62_T005911"; locus_tag "G4P62_003666"; note "transcript variant X2"; orig_protein_id "gnl|WGS:JAAVVJ|G4P62_P005911"; orig_transcript_id "gnl|WGS:JAAVVJ|G4P62_T005911"; product "uncharacterized LOC107376794"; transcript_biotype "mRNA"; exon_number "8";
CM025008.1	Genbank	exon	4921102	4921275	.	+	.	gene_id "G4P62_003666"; transcript_id "gnl|WGS:JAAVVJ|G4P62_T005911"; locus_tag "G4P62_003666"; note "transcript variant X2"; orig_protein_id "gnl|WGS:JAAVVJ|G4P62_P005911"; orig_transcript_id "gnl|WGS:JAAVVJ|G4P62_T005911"; product "uncharacterized LOC107376794"; transcript_biotype "mRNA"; exon_number "9";
CM025008.1	Genbank	exon	4924028	4925165	.	+	.	gene_id "G4P62_003666"; transcript_id "gnl|WGS:JAAVVJ|G4P62_T005911"; locus_tag "G4P62_003666"; note "transcript variant X2"; orig_protein_id "gnl|WGS:JAAVVJ|G4P62_P005911"; orig_transcript_id "gnl|WGS:JAAVVJ|G4P62_T005911"; product "uncharacterized LOC107376794"; transcript_biotype "mRNA"; exon_number "10";
CM025008.1	Genbank	CDS	4915902	4915986	.	+	0	gene_id "G4P62_003666"; transcript_id "gnl|WGS:JAAVVJ|G4P62_T005911"; gbkey "CDS"; locus_tag "G4P62_003666"; orig_transcript_id "gnl|WGS:JAAVVJ|G4P62_T005911"; product "transcript variant X2"; protein_id "KAF7229696.1"; exon_number "1";
CM025008.1	Genbank	CDS	4918203	4918283	.	+	2	gene_id "G4P62_003666"; transcript_id "gnl|WGS:JAAVVJ|G4P62_T005911"; gbkey "CDS"; locus_tag "G4P62_003666"; orig_transcript_id "gnl|WGS:JAAVVJ|G4P62_T005911"; product "transcript variant X2"; protein_id "KAF7229696.1"; exon_number "2";
CM025008.1	Genbank	CDS	4919281	4919349	.	+	2	gene_id "G4P62_003666"; transcript_id "gnl|WGS:JAAVVJ|G4P62_T005911"; gbkey "CDS"; locus_tag "G4P62_003666"; orig_transcript_id "gnl|WGS:JAAVVJ|G4P62_T005911"; product "transcript variant X2"; protein_id "KAF7229696.1"; exon_number "3";
CM025008.1	Genbank	CDS	4919497	4919594	.	+	2	gene_id "G4P62_003666"; transcript_id "gnl|WGS:JAAVVJ|G4P62_T005911"; gbkey "CDS"; locus_tag "G4P62_003666"; orig_transcript_id "gnl|WGS:JAAVVJ|G4P62_T005911"; product "transcript variant X2"; protein_id "KAF7229696.1"; exon_number "4";
CM025008.1	Genbank	CDS	4919842	4919920	.	+	0	gene_id "G4P62_003666"; transcript_id "gnl|WGS:JAAVVJ|G4P62_T005911"; gbkey "CDS"; locus_tag "G4P62_003666"; orig_transcript_id "gnl|WGS:JAAVVJ|G4P62_T005911"; product "transcript variant X2"; protein_id "KAF7229696.1"; exon_number "5";
CM025008.1	Genbank	CDS	4920438	4920517	.	+	2	gene_id "G4P62_003666"; transcript_id "gnl|WGS:JAAVVJ|G4P62_T005911"; gbkey "CDS"; locus_tag "G4P62_003666"; orig_transcript_id "gnl|WGS:JAAVVJ|G4P62_T005911"; product "transcript variant X2"; protein_id "KAF7229696.1"; exon_number "6";
CM025008.1	Genbank	CDS	4920593	4920680	.	+	0	gene_id "G4P62_003666"; transcript_id "gnl|WGS:JAAVVJ|G4P62_T005911"; gbkey "CDS"; locus_tag "G4P62_003666"; orig_transcript_id "gnl|WGS:JAAVVJ|G4P62_T005911"; product "transcript variant X2"; protein_id "KAF7229696.1"; exon_number "7";
CM025008.1	Genbank	CDS	4920768	4920878	.	+	2	gene_id "G4P62_003666"; transcript_id "gnl|WGS:JAAVVJ|G4P62_T005911"; gbkey "CDS"; locus_tag "G4P62_003666"; orig_transcript_id "gnl|WGS:JAAVVJ|G4P62_T005911"; product "transcript variant X2"; protein_id "KAF7229696.1"; exon_number "8";
CM025008.1	Genbank	CDS	4921102	4921275	.	+	2	gene_id "G4P62_003666"; transcript_id "gnl|WGS:JAAVVJ|G4P62_T005911"; gbkey "CDS"; locus_tag "G4P62_003666"; orig_transcript_id "gnl|WGS:JAAVVJ|G4P62_T005911"; product "transcript variant X2"; protein_id "KAF7229696.1"; exon_number "9";
CM025008.1	Genbank	CDS	4924028	4924146	.	+	2	gene_id "G4P62_003666"; transcript_id "gnl|WGS:JAAVVJ|G4P62_T005911"; gbkey "CDS"; locus_tag "G4P62_003666"; orig_transcript_id "gnl|WGS:JAAVVJ|G4P62_T005911"; product "transcript variant X2"; protein_id "KAF7229696.1"; exon_number "10";
CM025008.1	Genbank	start_codon	4915902	4915904	.	+	0	gene_id "G4P62_003666"; transcript_id "gnl|WGS:JAAVVJ|G4P62_T005911"; gbkey "CDS"; locus_tag "G4P62_003666"; orig_transcript_id "gnl|WGS:JAAVVJ|G4P62_T005911"; product "transcript variant X2"; protein_id "KAF7229696.1"; exon_number "1";
CM025008.1	Genbank	stop_codon	4924147	4924149	.	+	0	gene_id "G4P62_003666"; transcript_id "gnl|WGS:JAAVVJ|G4P62_T005911"; gbkey "CDS"; locus_tag "G4P62_003666"; orig_transcript_id "gnl|WGS:JAAVVJ|G4P62_T005911"; product "transcript variant X2"; protein_id "KAF7229696.1"; exon_number "10";
CM025008.1	Genbank	transcript	4915791	4925165	.	+	.	gene_id "G4P62_003666"; transcript_id "gnl|WGS:JAAVVJ|G4P62_T005910"; gbkey "mRNA"; locus_tag "G4P62_003666"; note "transcript variant X3"; orig_protein_id "gnl|WGS:JAAVVJ|G4P62_P005910"; orig_transcript_id "gnl|WGS:JAAVVJ|G4P62_T005910"; product "uncharacterized LOC107376794"; transcript_biotype "mRNA";
CM025008.1	Genbank	exon	4915791	4915986	.	+	.	gene_id "G4P62_003666"; transcript_id "gnl|WGS:JAAVVJ|G4P62_T005910"; locus_tag "G4P62_003666"; note "transcript variant X3"; orig_protein_id "gnl|WGS:JAAVVJ|G4P62_P005910"; orig_transcript_id "gnl|WGS:JAAVVJ|G4P62_T005910"; product "uncharacterized LOC107376794"; transcript_biotype "mRNA"; exon_number "1";
CM025008.1	Genbank	exon	4918203	4918283	.	+	.	gene_id "G4P62_003666"; transcript_id "gnl|WGS:JAAVVJ|G4P62_T005910"; locus_tag "G4P62_003666"; note "transcript variant X3"; orig_protein_id "gnl|WGS:JAAVVJ|G4P62_P005910"; orig_transcript_id "gnl|WGS:JAAVVJ|G4P62_T005910"; product "uncharacterized LOC107376794"; transcript_biotype "mRNA"; exon_number "2";
CM025008.1	Genbank	exon	4919281	4919349	.	+	.	gene_id "G4P62_003666"; transcript_id "gnl|WGS:JAAVVJ|G4P62_T005910"; locus_tag "G4P62_003666"; note "transcript variant X3"; orig_protein_id "gnl|WGS:JAAVVJ|G4P62_P005910"; orig_transcript_id "gnl|WGS:JAAVVJ|G4P62_T005910"; product "uncharacterized LOC107376794"; transcript_biotype "mRNA"; exon_number "3";
CM025008.1	Genbank	exon	4919497	4919594	.	+	.	gene_id "G4P62_003666"; transcript_id "gnl|WGS:JAAVVJ|G4P62_T005910"; locus_tag "G4P62_003666"; note "transcript variant X3"; orig_protein_id "gnl|WGS:JAAVVJ|G4P62_P005910"; orig_transcript_id "gnl|WGS:JAAVVJ|G4P62_T005910"; product "uncharacterized LOC107376794"; transcript_biotype "mRNA"; exon_number "4";
CM025008.1	Genbank	exon	4919842	4919920	.	+	.	gene_id "G4P62_003666"; transcript_id "gnl|WGS:JAAVVJ|G4P62_T005910"; locus_tag "G4P62_003666"; note "transcript variant X3"; orig_protein_id "gnl|WGS:JAAVVJ|G4P62_P005910"; orig_transcript_id "gnl|WGS:JAAVVJ|G4P62_T005910"; product "uncharacterized LOC107376794"; transcript_biotype "mRNA"; exon_number "5";
CM025008.1	Genbank	exon	4920438	4920517	.	+	.	gene_id "G4P62_003666"; transcript_id "gnl|WGS:JAAVVJ|G4P62_T005910"; locus_tag "G4P62_003666"; note "transcript variant X3"; orig_protein_id "gnl|WGS:JAAVVJ|G4P62_P005910"; orig_transcript_id "gnl|WGS:JAAVVJ|G4P62_T005910"; product "uncharacterized LOC107376794"; transcript_biotype "mRNA"; exon_number "6";
CM025008.1	Genbank	exon	4920593	4920680	.	+	.	gene_id "G4P62_003666"; transcript_id "gnl|WGS:JAAVVJ|G4P62_T005910"; locus_tag "G4P62_003666"; note "transcript variant X3"; orig_protein_id "gnl|WGS:JAAVVJ|G4P62_P005910"; orig_transcript_id "gnl|WGS:JAAVVJ|G4P62_T005910"; product "uncharacterized LOC107376794"; transcript_biotype "mRNA"; exon_number "7";
CM025008.1	Genbank	exon	4920768	4920872	.	+	.	gene_id "G4P62_003666"; transcript_id "gnl|WGS:JAAVVJ|G4P62_T005910"; locus_tag "G4P62_003666"; note "transcript variant X3"; orig_protein_id "gnl|WGS:JAAVVJ|G4P62_P005910"; orig_transcript_id "gnl|WGS:JAAVVJ|G4P62_T005910"; product "uncharacterized LOC107376794"; transcript_biotype "mRNA"; exon_number "8";
CM025008.1	Genbank	exon	4921102	4921275	.	+	.	gene_id "G4P62_003666"; transcript_id "gnl|WGS:JAAVVJ|G4P62_T005910"; locus_tag "G4P62_003666"; note "transcript variant X3"; orig_protein_id "gnl|WGS:JAAVVJ|G4P62_P005910"; orig_transcript_id "gnl|WGS:JAAVVJ|G4P62_T005910"; product "uncharacterized LOC107376794"; transcript_biotype "mRNA"; exon_number "9";
CM025008.1	Genbank	exon	4924025	4925165	.	+	.	gene_id "G4P62_003666"; transcript_id "gnl|WGS:JAAVVJ|G4P62_T005910"; locus_tag "G4P62_003666"; note "transcript variant X3"; orig_protein_id "gnl|WGS:JAAVVJ|G4P62_P005910"; orig_transcript_id "gnl|WGS:JAAVVJ|G4P62_T005910"; product "uncharacterized LOC107376794"; transcript_biotype "mRNA"; exon_number "10";
CM025008.1	Genbank	CDS	4915902	4915986	.	+	0	gene_id "G4P62_003666"; transcript_id "gnl|WGS:JAAVVJ|G4P62_T005910"; gbkey "CDS"; locus_tag "G4P62_003666"; orig_transcript_id "gnl|WGS:JAAVVJ|G4P62_T005910"; product "transcript variant X3"; protein_id "KAF7229695.1"; exon_number "1";
CM025008.1	Genbank	CDS	4918203	4918283	.	+	2	gene_id "G4P62_003666"; transcript_id "gnl|WGS:JAAVVJ|G4P62_T005910"; gbkey "CDS"; locus_tag "G4P62_003666"; orig_transcript_id "gnl|WGS:JAAVVJ|G4P62_T005910"; product "transcript variant X3"; protein_id "KAF7229695.1"; exon_number "2";
CM025008.1	Genbank	CDS	4919281	4919349	.	+	2	gene_id "G4P62_003666"; transcript_id "gnl|WGS:JAAVVJ|G4P62_T005910"; gbkey "CDS"; locus_tag "G4P62_003666"; orig_transcript_id "gnl|WGS:JAAVVJ|G4P62_T005910"; product "transcript variant X3"; protein_id "KAF7229695.1"; exon_number "3";
CM025008.1	Genbank	CDS	4919497	4919594	.	+	2	gene_id "G4P62_003666"; transcript_id "gnl|WGS:JAAVVJ|G4P62_T005910"; gbkey "CDS"; locus_tag "G4P62_003666"; orig_transcript_id "gnl|WGS:JAAVVJ|G4P62_T005910"; product "transcript variant X3"; protein_id "KAF7229695.1"; exon_number "4";
CM025008.1	Genbank	CDS	4919842	4919920	.	+	0	gene_id "G4P62_003666"; transcript_id "gnl|WGS:JAAVVJ|G4P62_T005910"; gbkey "CDS"; locus_tag "G4P62_003666"; orig_transcript_id "gnl|WGS:JAAVVJ|G4P62_T005910"; product "transcript variant X3"; protein_id "KAF7229695.1"; exon_number "5";
CM025008.1	Genbank	CDS	4920438	4920517	.	+	2	gene_id "G4P62_003666"; transcript_id "gnl|WGS:JAAVVJ|G4P62_T005910"; gbkey "CDS"; locus_tag "G4P62_003666"; orig_transcript_id "gnl|WGS:JAAVVJ|G4P62_T005910"; product "transcript variant X3"; protein_id "KAF7229695.1"; exon_number "6";
CM025008.1	Genbank	CDS	4920593	4920680	.	+	0	gene_id "G4P62_003666"; transcript_id "gnl|WGS:JAAVVJ|G4P62_T005910"; gbkey "CDS"; locus_tag "G4P62_003666"; orig_transcript_id "gnl|WGS:JAAVVJ|G4P62_T005910"; product "transcript variant X3"; protein_id "KAF7229695.1"; exon_number "7";
CM025008.1	Genbank	CDS	4920768	4920872	.	+	2	gene_id "G4P62_003666"; transcript_id "gnl|WGS:JAAVVJ|G4P62_T005910"; gbkey "CDS"; locus_tag "G4P62_003666"; orig_transcript_id "gnl|WGS:JAAVVJ|G4P62_T005910"; product "transcript variant X3"; protein_id "KAF7229695.1"; exon_number "8";
CM025008.1	Genbank	CDS	4921102	4921275	.	+	2	gene_id "G4P62_003666"; transcript_id "gnl|WGS:JAAVVJ|G4P62_T005910"; gbkey "CDS"; locus_tag "G4P62_003666"; orig_transcript_id "gnl|WGS:JAAVVJ|G4P62_T005910"; product "transcript variant X3"; protein_id "KAF7229695.1"; exon_number "9";
CM025008.1	Genbank	CDS	4924025	4924146	.	+	2	gene_id "G4P62_003666"; transcript_id "gnl|WGS:JAAVVJ|G4P62_T005910"; gbkey "CDS"; locus_tag "G4P62_003666"; orig_transcript_id "gnl|WGS:JAAVVJ|G4P62_T005910"; product "transcript variant X3"; protein_id "KAF7229695.1"; exon_number "10";
CM025008.1	Genbank	start_codon	4915902	4915904	.	+	0	gene_id "G4P62_003666"; transcript_id "gnl|WGS:JAAVVJ|G4P62_T005910"; gbkey "CDS"; locus_tag "G4P62_003666"; orig_transcript_id "gnl|WGS:JAAVVJ|G4P62_T005910"; product "transcript variant X3"; protein_id "KAF7229695.1"; exon_number "1";
CM025008.1	Genbank	stop_codon	4924147	4924149	.	+	0	gene_id "G4P62_003666"; transcript_id "gnl|WGS:JAAVVJ|G4P62_T005910"; gbkey "CDS"; locus_tag "G4P62_003666"; orig_transcript_id "gnl|WGS:JAAVVJ|G4P62_T005910"; product "transcript variant X3"; protein_id "KAF7229695.1"; exon_number "10";
CM025008.1	Genbank	gene	4947603	4957505	.	-	.	gene_id "G4P62_017916"; transcript_id ""; description "uncharacterized protein LOC107395520"; gbkey "Gene"; gene_biotype "protein_coding"; locus_tag "G4P62_017916"; note "LOC107395520";
CM025008.1	Genbank	transcript	4947603	4957505	.	-	.	gene_id "G4P62_017916"; transcript_id "gnl|WGS:JAAVVJ|G4P62_T029833"; gbkey "mRNA"; locus_tag "G4P62_017916"; orig_protein_id "gnl|WGS:JAAVVJ|G4P62_P029833"; orig_transcript_id "gnl|WGS:JAAVVJ|G4P62_T029833"; product "putative LOC107395520-like protein"; transcript_biotype "mRNA";
CM025008.1	Genbank	exon	4957361	4957505	.	-	.	gene_id "G4P62_017916"; transcript_id "gnl|WGS:JAAVVJ|G4P62_T029833"; locus_tag "G4P62_017916"; orig_protein_id "gnl|WGS:JAAVVJ|G4P62_P029833"; orig_transcript_id "gnl|WGS:JAAVVJ|G4P62_T029833"; product "putative LOC107395520-like protein"; transcript_biotype "mRNA"; exon_number "1";
CM025008.1	Genbank	exon	4951315	4951362	.	-	.	gene_id "G4P62_017916"; transcript_id "gnl|WGS:JAAVVJ|G4P62_T029833"; locus_tag "G4P62_017916"; orig_protein_id "gnl|WGS:JAAVVJ|G4P62_P029833"; orig_transcript_id "gnl|WGS:JAAVVJ|G4P62_T029833"; product "putative LOC107395520-like protein"; transcript_biotype "mRNA"; exon_number "2";
CM025008.1	Genbank	exon	4950948	4951217	.	-	.	gene_id "G4P62_017916"; transcript_id "gnl|WGS:JAAVVJ|G4P62_T029833"; locus_tag "G4P62_017916"; orig_protein_id "gnl|WGS:JAAVVJ|G4P62_P029833"; orig_transcript_id "gnl|WGS:JAAVVJ|G4P62_T029833"; product "putative LOC107395520-like protein"; transcript_biotype "mRNA"; exon_number "3";
CM025008.1	Genbank	exon	4950616	4950861	.	-	.	gene_id "G4P62_017916"; transcript_id "gnl|WGS:JAAVVJ|G4P62_T029833"; locus_tag "G4P62_017916"; orig_protein_id "gnl|WGS:JAAVVJ|G4P62_P029833"; orig_transcript_id "gnl|WGS:JAAVVJ|G4P62_T029833"; product "putative LOC107395520-like protein"; transcript_biotype "mRNA"; exon_number "4";
CM025008.1	Genbank	exon	4950311	4950511	.	-	.	gene_id "G4P62_017916"; transcript_id "gnl|WGS:JAAVVJ|G4P62_T029833"; locus_tag "G4P62_017916"; orig_protein_id "gnl|WGS:JAAVVJ|G4P62_P029833"; orig_transcript_id "gnl|WGS:JAAVVJ|G4P62_T029833"; product "putative LOC107395520-like protein"; transcript_biotype "mRNA"; exon_number "5";
CM025008.1	Genbank	exon	4947603	4948125	.	-	.	gene_id "G4P62_017916"; transcript_id "gnl|WGS:JAAVVJ|G4P62_T029833"; locus_tag "G4P62_017916"; orig_protein_id "gnl|WGS:JAAVVJ|G4P62_P029833"; orig_transcript_id "gnl|WGS:JAAVVJ|G4P62_T029833"; product "putative LOC107395520-like protein"; transcript_biotype "mRNA"; exon_number "6";
CM025008.1	Genbank	CDS	4951315	4951354	.	-	0	gene_id "G4P62_017916"; transcript_id "gnl|WGS:JAAVVJ|G4P62_T029833"; gbkey "CDS"; locus_tag "G4P62_017916"; orig_transcript_id "gnl|WGS:JAAVVJ|G4P62_T029833"; product "putative LOC107395520-like protein"; protein_id "KAF7231528.1"; exon_number "2";
CM025008.1	Genbank	CDS	4950948	4951217	.	-	2	gene_id "G4P62_017916"; transcript_id "gnl|WGS:JAAVVJ|G4P62_T029833"; gbkey "CDS"; locus_tag "G4P62_017916"; orig_transcript_id "gnl|WGS:JAAVVJ|G4P62_T029833"; product "putative LOC107395520-like protein"; protein_id "KAF7231528.1"; exon_number "3";
CM025008.1	Genbank	CDS	4950616	4950861	.	-	2	gene_id "G4P62_017916"; transcript_id "gnl|WGS:JAAVVJ|G4P62_T029833"; gbkey "CDS"; locus_tag "G4P62_017916"; orig_transcript_id "gnl|WGS:JAAVVJ|G4P62_T029833"; product "putative LOC107395520-like protein"; protein_id "KAF7231528.1"; exon_number "4";
CM025008.1	Genbank	CDS	4950311	4950511	.	-	2	gene_id "G4P62_017916"; transcript_id "gnl|WGS:JAAVVJ|G4P62_T029833"; gbkey "CDS"; locus_tag "G4P62_017916"; orig_transcript_id "gnl|WGS:JAAVVJ|G4P62_T029833"; product "putative LOC107395520-like protein"; protein_id "KAF7231528.1"; exon_number "5";
CM025008.1	Genbank	CDS	4948046	4948125	.	-	2	gene_id "G4P62_017916"; transcript_id "gnl|WGS:JAAVVJ|G4P62_T029833"; gbkey "CDS"; locus_tag "G4P62_017916"; orig_transcript_id "gnl|WGS:JAAVVJ|G4P62_T029833"; product "putative LOC107395520-like protein"; protein_id "KAF7231528.1"; exon_number "6";
CM025008.1	Genbank	start_codon	4951352	4951354	.	-	0	gene_id "G4P62_017916"; transcript_id "gnl|WGS:JAAVVJ|G4P62_T029833"; gbkey "CDS"; locus_tag "G4P62_017916"; orig_transcript_id "gnl|WGS:JAAVVJ|G4P62_T029833"; product "putative LOC107395520-like protein"; protein_id "KAF7231528.1"; exon_number "2";
CM025008.1	Genbank	stop_codon	4948043	4948045	.	-	0	gene_id "G4P62_017916"; transcript_id "gnl|WGS:JAAVVJ|G4P62_T029833"; gbkey "CDS"; locus_tag "G4P62_017916"; orig_transcript_id "gnl|WGS:JAAVVJ|G4P62_T029833"; product "putative LOC107395520-like protein"; protein_id "KAF7231528.1"; exon_number "6";
CM025008.1	Genbank	gene	5205189	5217296	.	-	.	gene_id "G4P62_019021"; transcript_id ""; description "uncharacterized protein LOC107397214"; gbkey "Gene"; gene_biotype "protein_coding"; locus_tag "G4P62_019021"; note "LOC107397214";
CM025008.1	Genbank	transcript	5205189	5217296	.	-	.	gene_id "G4P62_019021"; transcript_id "gnl|WGS:JAAVVJ|G4P62_T031516"; gbkey "mRNA"; locus_tag "G4P62_019021"; orig_protein_id "gnl|WGS:JAAVVJ|G4P62_P031516"; orig_transcript_id "gnl|WGS:JAAVVJ|G4P62_T031516"; product "putative LOC107397214-like protein"; transcript_biotype "mRNA";
CM025008.1	Genbank	exon	5217217	5217296	.	-	.	gene_id "G4P62_019021"; transcript_id "gnl|WGS:JAAVVJ|G4P62_T031516"; locus_tag "G4P62_019021"; orig_protein_id "gnl|WGS:JAAVVJ|G4P62_P031516"; orig_transcript_id "gnl|WGS:JAAVVJ|G4P62_T031516"; product "putative LOC107397214-like protein"; transcript_biotype "mRNA"; exon_number "1";
CM025008.1	Genbank	exon	5209964	5210027	.	-	.	gene_id "G4P62_019021"; transcript_id "gnl|WGS:JAAVVJ|G4P62_T031516"; locus_tag "G4P62_019021"; orig_protein_id "gnl|WGS:JAAVVJ|G4P62_P031516"; orig_transcript_id "gnl|WGS:JAAVVJ|G4P62_T031516"; product "putative LOC107397214-like protein"; transcript_biotype "mRNA"; exon_number "2";
CM025008.1	Genbank	exon	5209304	5209750	.	-	.	gene_id "G4P62_019021"; transcript_id "gnl|WGS:JAAVVJ|G4P62_T031516"; locus_tag "G4P62_019021"; orig_protein_id "gnl|WGS:JAAVVJ|G4P62_P031516"; orig_transcript_id "gnl|WGS:JAAVVJ|G4P62_T031516"; product "putative LOC107397214-like protein"; transcript_biotype "mRNA"; exon_number "3";
CM025008.1	Genbank	exon	5208884	5209144	.	-	.	gene_id "G4P62_019021"; transcript_id "gnl|WGS:JAAVVJ|G4P62_T031516"; locus_tag "G4P62_019021"; orig_protein_id "gnl|WGS:JAAVVJ|G4P62_P031516"; orig_transcript_id "gnl|WGS:JAAVVJ|G4P62_T031516"; product "putative LOC107397214-like protein"; transcript_biotype "mRNA"; exon_number "4";
CM025008.1	Genbank	exon	5205962	5206047	.	-	.	gene_id "G4P62_019021"; transcript_id "gnl|WGS:JAAVVJ|G4P62_T031516"; locus_tag "G4P62_019021"; orig_protein_id "gnl|WGS:JAAVVJ|G4P62_P031516"; orig_transcript_id "gnl|WGS:JAAVVJ|G4P62_T031516"; product "putative LOC107397214-like protein"; transcript_biotype "mRNA"; exon_number "5";
CM025008.1	Genbank	exon	5205189	5205875	.	-	.	gene_id "G4P62_019021"; transcript_id "gnl|WGS:JAAVVJ|G4P62_T031516"; locus_tag "G4P62_019021"; orig_protein_id "gnl|WGS:JAAVVJ|G4P62_P031516"; orig_transcript_id "gnl|WGS:JAAVVJ|G4P62_T031516"; product "putative LOC107397214-like protein"; transcript_biotype "mRNA"; exon_number "6";
CM025008.1	Genbank	CDS	5209964	5210009	.	-	0	gene_id "G4P62_019021"; transcript_id "gnl|WGS:JAAVVJ|G4P62_T031516"; gbkey "CDS"; locus_tag "G4P62_019021"; orig_transcript_id "gnl|WGS:JAAVVJ|G4P62_T031516"; product "putative LOC107397214-like protein"; protein_id "KAF7231654.1"; exon_number "2";
CM025008.1	Genbank	CDS	5209304	5209750	.	-	2	gene_id "G4P62_019021"; transcript_id "gnl|WGS:JAAVVJ|G4P62_T031516"; gbkey "CDS"; locus_tag "G4P62_019021"; orig_transcript_id "gnl|WGS:JAAVVJ|G4P62_T031516"; product "putative LOC107397214-like protein"; protein_id "KAF7231654.1"; exon_number "3";
CM025008.1	Genbank	CDS	5208884	5209144	.	-	2	gene_id "G4P62_019021"; transcript_id "gnl|WGS:JAAVVJ|G4P62_T031516"; gbkey "CDS"; locus_tag "G4P62_019021"; orig_transcript_id "gnl|WGS:JAAVVJ|G4P62_T031516"; product "putative LOC107397214-like protein"; protein_id "KAF7231654.1"; exon_number "4";
CM025008.1	Genbank	CDS	5205962	5206047	.	-	2	gene_id "G4P62_019021"; transcript_id "gnl|WGS:JAAVVJ|G4P62_T031516"; gbkey "CDS"; locus_tag "G4P62_019021"; orig_transcript_id "gnl|WGS:JAAVVJ|G4P62_T031516"; product "putative LOC107397214-like protein"; protein_id "KAF7231654.1"; exon_number "5";
CM025008.1	Genbank	CDS	5205807	5205875	.	-	0	gene_id "G4P62_019021"; transcript_id "gnl|WGS:JAAVVJ|G4P62_T031516"; gbkey "CDS"; locus_tag "G4P62_019021"; orig_transcript_id "gnl|WGS:JAAVVJ|G4P62_T031516"; product "putative LOC107397214-like protein"; protein_id "KAF7231654.1"; exon_number "6";
CM025008.1	Genbank	start_codon	5210007	5210009	.	-	0	gene_id "G4P62_019021"; transcript_id "gnl|WGS:JAAVVJ|G4P62_T031516"; gbkey "CDS"; locus_tag "G4P62_019021"; orig_transcript_id "gnl|WGS:JAAVVJ|G4P62_T031516"; product "putative LOC107397214-like protein"; protein_id "KAF7231654.1"; exon_number "2";
CM025008.1	Genbank	stop_codon	5205804	5205806	.	-	0	gene_id "G4P62_019021"; transcript_id "gnl|WGS:JAAVVJ|G4P62_T031516"; gbkey "CDS"; locus_tag "G4P62_019021"; orig_transcript_id "gnl|WGS:JAAVVJ|G4P62_T031516"; product "putative LOC107397214-like protein"; protein_id "KAF7231654.1"; exon_number "6";
CM025008.1	Genbank	gene	5319107	5321093	.	-	.	gene_id "G4P62_003665"; transcript_id ""; description "uncharacterized protein LOC107376792"; gbkey "Gene"; gene_biotype "protein_coding"; locus_tag "G4P62_003665"; note "LOC107376792";
CM025008.1	Genbank	transcript	5319107	5321093	.	-	.	gene_id "G4P62_003665"; transcript_id "gnl|WGS:JAAVVJ|G4P62_T005909"; gbkey "mRNA"; locus_tag "G4P62_003665"; orig_protein_id "gnl|WGS:JAAVVJ|G4P62_P005909"; orig_transcript_id "gnl|WGS:JAAVVJ|G4P62_T005909"; product "putative LOC107376792-like protein"; transcript_biotype "mRNA";
CM025008.1	Genbank	exon	5320032	5321093	.	-	.	gene_id "G4P62_003665"; transcript_id "gnl|WGS:JAAVVJ|G4P62_T005909"; locus_tag "G4P62_003665"; orig_protein_id "gnl|WGS:JAAVVJ|G4P62_P005909"; orig_transcript_id "gnl|WGS:JAAVVJ|G4P62_T005909"; product "putative LOC107376792-like protein"; transcript_biotype "mRNA"; exon_number "1";
CM025008.1	Genbank	exon	5319107	5319937	.	-	.	gene_id "G4P62_003665"; transcript_id "gnl|WGS:JAAVVJ|G4P62_T005909"; locus_tag "G4P62_003665"; orig_protein_id "gnl|WGS:JAAVVJ|G4P62_P005909"; orig_transcript_id "gnl|WGS:JAAVVJ|G4P62_T005909"; product "putative LOC107376792-like protein"; transcript_biotype "mRNA"; exon_number "2";
CM025008.1	Genbank	CDS	5320032	5320464	.	-	0	gene_id "G4P62_003665"; transcript_id "gnl|WGS:JAAVVJ|G4P62_T005909"; gbkey "CDS"; locus_tag "G4P62_003665"; orig_transcript_id "gnl|WGS:JAAVVJ|G4P62_T005909"; product "putative LOC107376792-like protein"; protein_id "KAF7229694.1"; exon_number "1";
CM025008.1	Genbank	CDS	5319741	5319937	.	-	2	gene_id "G4P62_003665"; transcript_id "gnl|WGS:JAAVVJ|G4P62_T005909"; gbkey "CDS"; locus_tag "G4P62_003665"; orig_transcript_id "gnl|WGS:JAAVVJ|G4P62_T005909"; product "putative LOC107376792-like protein"; protein_id "KAF7229694.1"; exon_number "2";
CM025008.1	Genbank	start_codon	5320462	5320464	.	-	0	gene_id "G4P62_003665"; transcript_id "gnl|WGS:JAAVVJ|G4P62_T005909"; gbkey "CDS"; locus_tag "G4P62_003665"; orig_transcript_id "gnl|WGS:JAAVVJ|G4P62_T005909"; product "putative LOC107376792-like protein"; protein_id "KAF7229694.1"; exon_number "1";
CM025008.1	Genbank	stop_codon	5319738	5319740	.	-	0	gene_id "G4P62_003665"; transcript_id "gnl|WGS:JAAVVJ|G4P62_T005909"; gbkey "CDS"; locus_tag "G4P62_003665"; orig_transcript_id "gnl|WGS:JAAVVJ|G4P62_T005909"; product "putative LOC107376792-like protein"; protein_id "KAF7229694.1"; exon_number "2";
CM025008.1	Genbank	gene	5335244	5348153	.	-	.	gene_id "G4P62_003664"; transcript_id ""; description "alpha-tectorin-like"; gbkey "Gene"; gene_biotype "protein_coding"; locus_tag "G4P62_003664"; note "LOC107376791"; partial "true";
CM025008.1	Genbank	transcript	5335244	5348153	.	-	.	gene_id "G4P62_003664"; transcript_id "gnl|WGS:JAAVVJ|G4P62_T005908"; gbkey "mRNA"; locus_tag "G4P62_003664"; orig_protein_id "gnl|WGS:JAAVVJ|G4P62_P005908"; orig_transcript_id "gnl|WGS:JAAVVJ|G4P62_T005908"; partial "true"; product "alpha-tectorin-like"; transcript_biotype "mRNA";
CM025008.1	Genbank	exon	5347676	5348153	.	-	.	gene_id "G4P62_003664"; transcript_id "gnl|WGS:JAAVVJ|G4P62_T005908"; locus_tag "G4P62_003664"; orig_protein_id "gnl|WGS:JAAVVJ|G4P62_P005908"; orig_transcript_id "gnl|WGS:JAAVVJ|G4P62_T005908"; partial "true"; product "alpha-tectorin-like"; transcript_biotype "mRNA"; exon_number "1";
CM025008.1	Genbank	exon	5343447	5343710	.	-	.	gene_id "G4P62_003664"; transcript_id "gnl|WGS:JAAVVJ|G4P62_T005908"; locus_tag "G4P62_003664"; orig_protein_id "gnl|WGS:JAAVVJ|G4P62_P005908"; orig_transcript_id "gnl|WGS:JAAVVJ|G4P62_T005908"; partial "true"; product "alpha-tectorin-like"; transcript_biotype "mRNA"; exon_number "2";
CM025008.1	Genbank	exon	5343263	5343354	.	-	.	gene_id "G4P62_003664"; transcript_id "gnl|WGS:JAAVVJ|G4P62_T005908"; locus_tag "G4P62_003664"; orig_protein_id "gnl|WGS:JAAVVJ|G4P62_P005908"; orig_transcript_id "gnl|WGS:JAAVVJ|G4P62_T005908"; partial "true"; product "alpha-tectorin-like"; transcript_biotype "mRNA"; exon_number "3";
CM025008.1	Genbank	exon	5342946	5343170	.	-	.	gene_id "G4P62_003664"; transcript_id "gnl|WGS:JAAVVJ|G4P62_T005908"; locus_tag "G4P62_003664"; orig_protein_id "gnl|WGS:JAAVVJ|G4P62_P005908"; orig_transcript_id "gnl|WGS:JAAVVJ|G4P62_T005908"; partial "true"; product "alpha-tectorin-like"; transcript_biotype "mRNA"; exon_number "4";
CM025008.1	Genbank	exon	5342124	5342198	.	-	.	gene_id "G4P62_003664"; transcript_id "gnl|WGS:JAAVVJ|G4P62_T005908"; locus_tag "G4P62_003664"; orig_protein_id "gnl|WGS:JAAVVJ|G4P62_P005908"; orig_transcript_id "gnl|WGS:JAAVVJ|G4P62_T005908"; partial "true"; product "alpha-tectorin-like"; transcript_biotype "mRNA"; exon_number "5";
CM025008.1	Genbank	exon	5340854	5340953	.	-	.	gene_id "G4P62_003664"; transcript_id "gnl|WGS:JAAVVJ|G4P62_T005908"; locus_tag "G4P62_003664"; orig_protein_id "gnl|WGS:JAAVVJ|G4P62_P005908"; orig_transcript_id "gnl|WGS:JAAVVJ|G4P62_T005908"; partial "true"; product "alpha-tectorin-like"; transcript_biotype "mRNA"; exon_number "6";
CM025008.1	Genbank	exon	5340594	5340720	.	-	.	gene_id "G4P62_003664"; transcript_id "gnl|WGS:JAAVVJ|G4P62_T005908"; locus_tag "G4P62_003664"; orig_protein_id "gnl|WGS:JAAVVJ|G4P62_P005908"; orig_transcript_id "gnl|WGS:JAAVVJ|G4P62_T005908"; partial "true"; product "alpha-tectorin-like"; transcript_biotype "mRNA"; exon_number "7";
CM025008.1	Genbank	exon	5340252	5340489	.	-	.	gene_id "G4P62_003664"; transcript_id "gnl|WGS:JAAVVJ|G4P62_T005908"; locus_tag "G4P62_003664"; orig_protein_id "gnl|WGS:JAAVVJ|G4P62_P005908"; orig_transcript_id "gnl|WGS:JAAVVJ|G4P62_T005908"; partial "true"; product "alpha-tectorin-like"; transcript_biotype "mRNA"; exon_number "8";
CM025008.1	Genbank	exon	5339998	5340154	.	-	.	gene_id "G4P62_003664"; transcript_id "gnl|WGS:JAAVVJ|G4P62_T005908"; locus_tag "G4P62_003664"; orig_protein_id "gnl|WGS:JAAVVJ|G4P62_P005908"; orig_transcript_id "gnl|WGS:JAAVVJ|G4P62_T005908"; partial "true"; product "alpha-tectorin-like"; transcript_biotype "mRNA"; exon_number "9";
CM025008.1	Genbank	exon	5339822	5339906	.	-	.	gene_id "G4P62_003664"; transcript_id "gnl|WGS:JAAVVJ|G4P62_T005908"; locus_tag "G4P62_003664"; orig_protein_id "gnl|WGS:JAAVVJ|G4P62_P005908"; orig_transcript_id "gnl|WGS:JAAVVJ|G4P62_T005908"; partial "true"; product "alpha-tectorin-like"; transcript_biotype "mRNA"; exon_number "10";
CM025008.1	Genbank	exon	5339676	5339738	.	-	.	gene_id "G4P62_003664"; transcript_id "gnl|WGS:JAAVVJ|G4P62_T005908"; locus_tag "G4P62_003664"; orig_protein_id "gnl|WGS:JAAVVJ|G4P62_P005908"; orig_transcript_id "gnl|WGS:JAAVVJ|G4P62_T005908"; partial "true"; product "alpha-tectorin-like"; transcript_biotype "mRNA"; exon_number "11";
CM025008.1	Genbank	exon	5339364	5339566	.	-	.	gene_id "G4P62_003664"; transcript_id "gnl|WGS:JAAVVJ|G4P62_T005908"; locus_tag "G4P62_003664"; orig_protein_id "gnl|WGS:JAAVVJ|G4P62_P005908"; orig_transcript_id "gnl|WGS:JAAVVJ|G4P62_T005908"; partial "true"; product "alpha-tectorin-like"; transcript_biotype "mRNA"; exon_number "12";
CM025008.1	Genbank	exon	5339168	5339296	.	-	.	gene_id "G4P62_003664"; transcript_id "gnl|WGS:JAAVVJ|G4P62_T005908"; locus_tag "G4P62_003664"; orig_protein_id "gnl|WGS:JAAVVJ|G4P62_P005908"; orig_transcript_id "gnl|WGS:JAAVVJ|G4P62_T005908"; partial "true"; product "alpha-tectorin-like"; transcript_biotype "mRNA"; exon_number "13";
CM025008.1	Genbank	exon	5338893	5339080	.	-	.	gene_id "G4P62_003664"; transcript_id "gnl|WGS:JAAVVJ|G4P62_T005908"; locus_tag "G4P62_003664"; orig_protein_id "gnl|WGS:JAAVVJ|G4P62_P005908"; orig_transcript_id "gnl|WGS:JAAVVJ|G4P62_T005908"; partial "true"; product "alpha-tectorin-like"; transcript_biotype "mRNA"; exon_number "14";
CM025008.1	Genbank	exon	5338221	5338369	.	-	.	gene_id "G4P62_003664"; transcript_id "gnl|WGS:JAAVVJ|G4P62_T005908"; locus_tag "G4P62_003664"; orig_protein_id "gnl|WGS:JAAVVJ|G4P62_P005908"; orig_transcript_id "gnl|WGS:JAAVVJ|G4P62_T005908"; partial "true"; product "alpha-tectorin-like"; transcript_biotype "mRNA"; exon_number "15";
CM025008.1	Genbank	exon	5337792	5338037	.	-	.	gene_id "G4P62_003664"; transcript_id "gnl|WGS:JAAVVJ|G4P62_T005908"; locus_tag "G4P62_003664"; orig_protein_id "gnl|WGS:JAAVVJ|G4P62_P005908"; orig_transcript_id "gnl|WGS:JAAVVJ|G4P62_T005908"; partial "true"; product "alpha-tectorin-like"; transcript_biotype "mRNA"; exon_number "16";
CM025008.1	Genbank	exon	5337560	5337722	.	-	.	gene_id "G4P62_003664"; transcript_id "gnl|WGS:JAAVVJ|G4P62_T005908"; locus_tag "G4P62_003664"; orig_protein_id "gnl|WGS:JAAVVJ|G4P62_P005908"; orig_transcript_id "gnl|WGS:JAAVVJ|G4P62_T005908"; partial "true"; product "alpha-tectorin-like"; transcript_biotype "mRNA"; exon_number "17";
CM025008.1	Genbank	exon	5335244	5335309	.	-	.	gene_id "G4P62_003664"; transcript_id "gnl|WGS:JAAVVJ|G4P62_T005908"; locus_tag "G4P62_003664"; orig_protein_id "gnl|WGS:JAAVVJ|G4P62_P005908"; orig_transcript_id "gnl|WGS:JAAVVJ|G4P62_T005908"; partial "true"; product "alpha-tectorin-like"; transcript_biotype "mRNA"; exon_number "18";
CM025008.1	Genbank	CDS	5347676	5348153	.	-	0	gene_id "G4P62_003664"; transcript_id "gnl|WGS:JAAVVJ|G4P62_T005908"; gbkey "CDS"; locus_tag "G4P62_003664"; orig_transcript_id "gnl|WGS:JAAVVJ|G4P62_T005908"; partial "true"; product "alpha-tectorin-like"; protein_id "KAF7229693.1"; exon_number "1";
CM025008.1	Genbank	CDS	5343447	5343710	.	-	2	gene_id "G4P62_003664"; transcript_id "gnl|WGS:JAAVVJ|G4P62_T005908"; gbkey "CDS"; locus_tag "G4P62_003664"; orig_transcript_id "gnl|WGS:JAAVVJ|G4P62_T005908"; partial "true"; product "alpha-tectorin-like"; protein_id "KAF7229693.1"; exon_number "2";
CM025008.1	Genbank	CDS	5343263	5343354	.	-	2	gene_id "G4P62_003664"; transcript_id "gnl|WGS:JAAVVJ|G4P62_T005908"; gbkey "CDS"; locus_tag "G4P62_003664"; orig_transcript_id "gnl|WGS:JAAVVJ|G4P62_T005908"; partial "true"; product "alpha-tectorin-like"; protein_id "KAF7229693.1"; exon_number "3";
CM025008.1	Genbank	CDS	5342946	5343170	.	-	0	gene_id "G4P62_003664"; transcript_id "gnl|WGS:JAAVVJ|G4P62_T005908"; gbkey "CDS"; locus_tag "G4P62_003664"; orig_transcript_id "gnl|WGS:JAAVVJ|G4P62_T005908"; partial "true"; product "alpha-tectorin-like"; protein_id "KAF7229693.1"; exon_number "4";
CM025008.1	Genbank	CDS	5342124	5342198	.	-	0	gene_id "G4P62_003664"; transcript_id "gnl|WGS:JAAVVJ|G4P62_T005908"; gbkey "CDS"; locus_tag "G4P62_003664"; orig_transcript_id "gnl|WGS:JAAVVJ|G4P62_T005908"; partial "true"; product "alpha-tectorin-like"; protein_id "KAF7229693.1"; exon_number "5";
CM025008.1	Genbank	CDS	5340854	5340953	.	-	0	gene_id "G4P62_003664"; transcript_id "gnl|WGS:JAAVVJ|G4P62_T005908"; gbkey "CDS"; locus_tag "G4P62_003664"; orig_transcript_id "gnl|WGS:JAAVVJ|G4P62_T005908"; partial "true"; product "alpha-tectorin-like"; protein_id "KAF7229693.1"; exon_number "6";
CM025008.1	Genbank	CDS	5340594	5340720	.	-	2	gene_id "G4P62_003664"; transcript_id "gnl|WGS:JAAVVJ|G4P62_T005908"; gbkey "CDS"; locus_tag "G4P62_003664"; orig_transcript_id "gnl|WGS:JAAVVJ|G4P62_T005908"; partial "true"; product "alpha-tectorin-like"; protein_id "KAF7229693.1"; exon_number "7";
CM025008.1	Genbank	CDS	5340252	5340489	.	-	1	gene_id "G4P62_003664"; transcript_id "gnl|WGS:JAAVVJ|G4P62_T005908"; gbkey "CDS"; locus_tag "G4P62_003664"; orig_transcript_id "gnl|WGS:JAAVVJ|G4P62_T005908"; partial "true"; product "alpha-tectorin-like"; protein_id "KAF7229693.1"; exon_number "8";
CM025008.1	Genbank	CDS	5339998	5340154	.	-	0	gene_id "G4P62_003664"; transcript_id "gnl|WGS:JAAVVJ|G4P62_T005908"; gbkey "CDS"; locus_tag "G4P62_003664"; orig_transcript_id "gnl|WGS:JAAVVJ|G4P62_T005908"; partial "true"; product "alpha-tectorin-like"; protein_id "KAF7229693.1"; exon_number "9";
CM025008.1	Genbank	CDS	5339822	5339906	.	-	2	gene_id "G4P62_003664"; transcript_id "gnl|WGS:JAAVVJ|G4P62_T005908"; gbkey "CDS"; locus_tag "G4P62_003664"; orig_transcript_id "gnl|WGS:JAAVVJ|G4P62_T005908"; partial "true"; product "alpha-tectorin-like"; protein_id "KAF7229693.1"; exon_number "10";
CM025008.1	Genbank	CDS	5339676	5339738	.	-	1	gene_id "G4P62_003664"; transcript_id "gnl|WGS:JAAVVJ|G4P62_T005908"; gbkey "CDS"; locus_tag "G4P62_003664"; orig_transcript_id "gnl|WGS:JAAVVJ|G4P62_T005908"; partial "true"; product "alpha-tectorin-like"; protein_id "KAF7229693.1"; exon_number "11";
CM025008.1	Genbank	CDS	5339364	5339566	.	-	1	gene_id "G4P62_003664"; transcript_id "gnl|WGS:JAAVVJ|G4P62_T005908"; gbkey "CDS"; locus_tag "G4P62_003664"; orig_transcript_id "gnl|WGS:JAAVVJ|G4P62_T005908"; partial "true"; product "alpha-tectorin-like"; protein_id "KAF7229693.1"; exon_number "12";
CM025008.1	Genbank	CDS	5339168	5339296	.	-	2	gene_id "G4P62_003664"; transcript_id "gnl|WGS:JAAVVJ|G4P62_T005908"; gbkey "CDS"; locus_tag "G4P62_003664"; orig_transcript_id "gnl|WGS:JAAVVJ|G4P62_T005908"; partial "true"; product "alpha-tectorin-like"; protein_id "KAF7229693.1"; exon_number "13";
CM025008.1	Genbank	CDS	5338893	5339080	.	-	2	gene_id "G4P62_003664"; transcript_id "gnl|WGS:JAAVVJ|G4P62_T005908"; gbkey "CDS"; locus_tag "G4P62_003664"; orig_transcript_id "gnl|WGS:JAAVVJ|G4P62_T005908"; partial "true"; product "alpha-tectorin-like"; protein_id "KAF7229693.1"; exon_number "14";
CM025008.1	Genbank	CDS	5338221	5338369	.	-	0	gene_id "G4P62_003664"; transcript_id "gnl|WGS:JAAVVJ|G4P62_T005908"; gbkey "CDS"; locus_tag "G4P62_003664"; orig_transcript_id "gnl|WGS:JAAVVJ|G4P62_T005908"; partial "true"; product "alpha-tectorin-like"; protein_id "KAF7229693.1"; exon_number "15";
CM025008.1	Genbank	CDS	5337792	5338037	.	-	1	gene_id "G4P62_003664"; transcript_id "gnl|WGS:JAAVVJ|G4P62_T005908"; gbkey "CDS"; locus_tag "G4P62_003664"; orig_transcript_id "gnl|WGS:JAAVVJ|G4P62_T005908"; partial "true"; product "alpha-tectorin-like"; protein_id "KAF7229693.1"; exon_number "16";
CM025008.1	Genbank	CDS	5337560	5337722	.	-	1	gene_id "G4P62_003664"; transcript_id "gnl|WGS:JAAVVJ|G4P62_T005908"; gbkey "CDS"; locus_tag "G4P62_003664"; orig_transcript_id "gnl|WGS:JAAVVJ|G4P62_T005908"; partial "true"; product "alpha-tectorin-like"; protein_id "KAF7229693.1"; exon_number "17";
CM025008.1	Genbank	CDS	5335247	5335309	.	-	0	gene_id "G4P62_003664"; transcript_id "gnl|WGS:JAAVVJ|G4P62_T005908"; gbkey "CDS"; locus_tag "G4P62_003664"; orig_transcript_id "gnl|WGS:JAAVVJ|G4P62_T005908"; partial "true"; product "alpha-tectorin-like"; protein_id "KAF7229693.1"; exon_number "18";
CM025008.1	Genbank	start_codon	5348151	5348153	.	-	0	gene_id "G4P62_003664"; transcript_id "gnl|WGS:JAAVVJ|G4P62_T005908"; gbkey "CDS"; locus_tag "G4P62_003664"; orig_transcript_id "gnl|WGS:JAAVVJ|G4P62_T005908"; partial "true"; product "alpha-tectorin-like"; protein_id "KAF7229693.1"; exon_number "1";
CM025008.1	Genbank	stop_codon	5335244	5335246	.	-	0	gene_id "G4P62_003664"; transcript_id "gnl|WGS:JAAVVJ|G4P62_T005908"; gbkey "CDS"; locus_tag "G4P62_003664"; orig_transcript_id "gnl|WGS:JAAVVJ|G4P62_T005908"; partial "true"; product "alpha-tectorin-like"; protein_id "KAF7229693.1"; exon_number "18";
CM025008.1	Genbank	gene	5364175	5384480	.	-	.	gene_id "G4P62_003663"; transcript_id ""; description "GRB2-associated-binding protein 1-like"; gbkey "Gene"; gene_biotype "protein_coding"; locus_tag "G4P62_003663"; note "LOC107376790";
CM025008.1	Genbank	transcript	5364175	5384480	.	-	.	gene_id "G4P62_003663"; transcript_id "gnl|WGS:JAAVVJ|G4P62_T005907"; gbkey "mRNA"; locus_tag "G4P62_003663"; orig_protein_id "gnl|WGS:JAAVVJ|G4P62_P005907"; orig_transcript_id "gnl|WGS:JAAVVJ|G4P62_T005907"; product "GRB2-associated-binding protein 1-like"; transcript_biotype "mRNA";
CM025008.1	Genbank	exon	5384053	5384480	.	-	.	gene_id "G4P62_003663"; transcript_id "gnl|WGS:JAAVVJ|G4P62_T005907"; locus_tag "G4P62_003663"; orig_protein_id "gnl|WGS:JAAVVJ|G4P62_P005907"; orig_transcript_id "gnl|WGS:JAAVVJ|G4P62_T005907"; product "GRB2-associated-binding protein 1-like"; transcript_biotype "mRNA"; exon_number "1";
CM025008.1	Genbank	exon	5378504	5378632	.	-	.	gene_id "G4P62_003663"; transcript_id "gnl|WGS:JAAVVJ|G4P62_T005907"; locus_tag "G4P62_003663"; orig_protein_id "gnl|WGS:JAAVVJ|G4P62_P005907"; orig_transcript_id "gnl|WGS:JAAVVJ|G4P62_T005907"; product "GRB2-associated-binding protein 1-like"; transcript_biotype "mRNA"; exon_number "2";
CM025008.1	Genbank	exon	5378250	5378415	.	-	.	gene_id "G4P62_003663"; transcript_id "gnl|WGS:JAAVVJ|G4P62_T005907"; locus_tag "G4P62_003663"; orig_protein_id "gnl|WGS:JAAVVJ|G4P62_P005907"; orig_transcript_id "gnl|WGS:JAAVVJ|G4P62_T005907"; product "GRB2-associated-binding protein 1-like"; transcript_biotype "mRNA"; exon_number "3";
CM025008.1	Genbank	exon	5376752	5376929	.	-	.	gene_id "G4P62_003663"; transcript_id "gnl|WGS:JAAVVJ|G4P62_T005907"; locus_tag "G4P62_003663"; orig_protein_id "gnl|WGS:JAAVVJ|G4P62_P005907"; orig_transcript_id "gnl|WGS:JAAVVJ|G4P62_T005907"; product "GRB2-associated-binding protein 1-like"; transcript_biotype "mRNA"; exon_number "4";
CM025008.1	Genbank	exon	5375526	5376142	.	-	.	gene_id "G4P62_003663"; transcript_id "gnl|WGS:JAAVVJ|G4P62_T005907"; locus_tag "G4P62_003663"; orig_protein_id "gnl|WGS:JAAVVJ|G4P62_P005907"; orig_transcript_id "gnl|WGS:JAAVVJ|G4P62_T005907"; product "GRB2-associated-binding protein 1-like"; transcript_biotype "mRNA"; exon_number "5";
CM025008.1	Genbank	exon	5373933	5374009	.	-	.	gene_id "G4P62_003663"; transcript_id "gnl|WGS:JAAVVJ|G4P62_T005907"; locus_tag "G4P62_003663"; orig_protein_id "gnl|WGS:JAAVVJ|G4P62_P005907"; orig_transcript_id "gnl|WGS:JAAVVJ|G4P62_T005907"; product "GRB2-associated-binding protein 1-like"; transcript_biotype "mRNA"; exon_number "6";
CM025008.1	Genbank	exon	5373734	5373843	.	-	.	gene_id "G4P62_003663"; transcript_id "gnl|WGS:JAAVVJ|G4P62_T005907"; locus_tag "G4P62_003663"; orig_protein_id "gnl|WGS:JAAVVJ|G4P62_P005907"; orig_transcript_id "gnl|WGS:JAAVVJ|G4P62_T005907"; product "GRB2-associated-binding protein 1-like"; transcript_biotype "mRNA"; exon_number "7";
CM025008.1	Genbank	exon	5369791	5370089	.	-	.	gene_id "G4P62_003663"; transcript_id "gnl|WGS:JAAVVJ|G4P62_T005907"; locus_tag "G4P62_003663"; orig_protein_id "gnl|WGS:JAAVVJ|G4P62_P005907"; orig_transcript_id "gnl|WGS:JAAVVJ|G4P62_T005907"; product "GRB2-associated-binding protein 1-like"; transcript_biotype "mRNA"; exon_number "8";
CM025008.1	Genbank	exon	5369562	5369630	.	-	.	gene_id "G4P62_003663"; transcript_id "gnl|WGS:JAAVVJ|G4P62_T005907"; locus_tag "G4P62_003663"; orig_protein_id "gnl|WGS:JAAVVJ|G4P62_P005907"; orig_transcript_id "gnl|WGS:JAAVVJ|G4P62_T005907"; product "GRB2-associated-binding protein 1-like"; transcript_biotype "mRNA"; exon_number "9";
CM025008.1	Genbank	exon	5368040	5368136	.	-	.	gene_id "G4P62_003663"; transcript_id "gnl|WGS:JAAVVJ|G4P62_T005907"; locus_tag "G4P62_003663"; orig_protein_id "gnl|WGS:JAAVVJ|G4P62_P005907"; orig_transcript_id "gnl|WGS:JAAVVJ|G4P62_T005907"; product "GRB2-associated-binding protein 1-like"; transcript_biotype "mRNA"; exon_number "10";
CM025008.1	Genbank	exon	5367675	5367804	.	-	.	gene_id "G4P62_003663"; transcript_id "gnl|WGS:JAAVVJ|G4P62_T005907"; locus_tag "G4P62_003663"; orig_protein_id "gnl|WGS:JAAVVJ|G4P62_P005907"; orig_transcript_id "gnl|WGS:JAAVVJ|G4P62_T005907"; product "GRB2-associated-binding protein 1-like"; transcript_biotype "mRNA"; exon_number "11";
CM025008.1	Genbank	exon	5367222	5367356	.	-	.	gene_id "G4P62_003663"; transcript_id "gnl|WGS:JAAVVJ|G4P62_T005907"; locus_tag "G4P62_003663"; orig_protein_id "gnl|WGS:JAAVVJ|G4P62_P005907"; orig_transcript_id "gnl|WGS:JAAVVJ|G4P62_T005907"; product "GRB2-associated-binding protein 1-like"; transcript_biotype "mRNA"; exon_number "12";
CM025008.1	Genbank	exon	5364175	5364932	.	-	.	gene_id "G4P62_003663"; transcript_id "gnl|WGS:JAAVVJ|G4P62_T005907"; locus_tag "G4P62_003663"; orig_protein_id "gnl|WGS:JAAVVJ|G4P62_P005907"; orig_transcript_id "gnl|WGS:JAAVVJ|G4P62_T005907"; product "GRB2-associated-binding protein 1-like"; transcript_biotype "mRNA"; exon_number "13";
CM025008.1	Genbank	CDS	5384053	5384127	.	-	0	gene_id "G4P62_003663"; transcript_id "gnl|WGS:JAAVVJ|G4P62_T005907"; gbkey "CDS"; locus_tag "G4P62_003663"; orig_transcript_id "gnl|WGS:JAAVVJ|G4P62_T005907"; product "GRB2-associated-binding protein 1-like"; protein_id "KAF7229692.1"; exon_number "1";
CM025008.1	Genbank	CDS	5378504	5378632	.	-	0	gene_id "G4P62_003663"; transcript_id "gnl|WGS:JAAVVJ|G4P62_T005907"; gbkey "CDS"; locus_tag "G4P62_003663"; orig_transcript_id "gnl|WGS:JAAVVJ|G4P62_T005907"; product "GRB2-associated-binding protein 1-like"; protein_id "KAF7229692.1"; exon_number "2";
CM025008.1	Genbank	CDS	5378250	5378415	.	-	0	gene_id "G4P62_003663"; transcript_id "gnl|WGS:JAAVVJ|G4P62_T005907"; gbkey "CDS"; locus_tag "G4P62_003663"; orig_transcript_id "gnl|WGS:JAAVVJ|G4P62_T005907"; product "GRB2-associated-binding protein 1-like"; protein_id "KAF7229692.1"; exon_number "3";
CM025008.1	Genbank	CDS	5376752	5376929	.	-	2	gene_id "G4P62_003663"; transcript_id "gnl|WGS:JAAVVJ|G4P62_T005907"; gbkey "CDS"; locus_tag "G4P62_003663"; orig_transcript_id "gnl|WGS:JAAVVJ|G4P62_T005907"; product "GRB2-associated-binding protein 1-like"; protein_id "KAF7229692.1"; exon_number "4";
CM025008.1	Genbank	CDS	5375526	5376142	.	-	1	gene_id "G4P62_003663"; transcript_id "gnl|WGS:JAAVVJ|G4P62_T005907"; gbkey "CDS"; locus_tag "G4P62_003663"; orig_transcript_id "gnl|WGS:JAAVVJ|G4P62_T005907"; product "GRB2-associated-binding protein 1-like"; protein_id "KAF7229692.1"; exon_number "5";
CM025008.1	Genbank	CDS	5373933	5374009	.	-	2	gene_id "G4P62_003663"; transcript_id "gnl|WGS:JAAVVJ|G4P62_T005907"; gbkey "CDS"; locus_tag "G4P62_003663"; orig_transcript_id "gnl|WGS:JAAVVJ|G4P62_T005907"; product "GRB2-associated-binding protein 1-like"; protein_id "KAF7229692.1"; exon_number "6";
CM025008.1	Genbank	CDS	5373734	5373843	.	-	0	gene_id "G4P62_003663"; transcript_id "gnl|WGS:JAAVVJ|G4P62_T005907"; gbkey "CDS"; locus_tag "G4P62_003663"; orig_transcript_id "gnl|WGS:JAAVVJ|G4P62_T005907"; product "GRB2-associated-binding protein 1-like"; protein_id "KAF7229692.1"; exon_number "7";
CM025008.1	Genbank	CDS	5369791	5370089	.	-	1	gene_id "G4P62_003663"; transcript_id "gnl|WGS:JAAVVJ|G4P62_T005907"; gbkey "CDS"; locus_tag "G4P62_003663"; orig_transcript_id "gnl|WGS:JAAVVJ|G4P62_T005907"; product "GRB2-associated-binding protein 1-like"; protein_id "KAF7229692.1"; exon_number "8";
CM025008.1	Genbank	CDS	5369562	5369630	.	-	2	gene_id "G4P62_003663"; transcript_id "gnl|WGS:JAAVVJ|G4P62_T005907"; gbkey "CDS"; locus_tag "G4P62_003663"; orig_transcript_id "gnl|WGS:JAAVVJ|G4P62_T005907"; product "GRB2-associated-binding protein 1-like"; protein_id "KAF7229692.1"; exon_number "9";
CM025008.1	Genbank	CDS	5368040	5368136	.	-	2	gene_id "G4P62_003663"; transcript_id "gnl|WGS:JAAVVJ|G4P62_T005907"; gbkey "CDS"; locus_tag "G4P62_003663"; orig_transcript_id "gnl|WGS:JAAVVJ|G4P62_T005907"; product "GRB2-associated-binding protein 1-like"; protein_id "KAF7229692.1"; exon_number "10";
CM025008.1	Genbank	CDS	5367675	5367804	.	-	1	gene_id "G4P62_003663"; transcript_id "gnl|WGS:JAAVVJ|G4P62_T005907"; gbkey "CDS"; locus_tag "G4P62_003663"; orig_transcript_id "gnl|WGS:JAAVVJ|G4P62_T005907"; product "GRB2-associated-binding protein 1-like"; protein_id "KAF7229692.1"; exon_number "11";
CM025008.1	Genbank	CDS	5367222	5367356	.	-	0	gene_id "G4P62_003663"; transcript_id "gnl|WGS:JAAVVJ|G4P62_T005907"; gbkey "CDS"; locus_tag "G4P62_003663"; orig_transcript_id "gnl|WGS:JAAVVJ|G4P62_T005907"; product "GRB2-associated-binding protein 1-like"; protein_id "KAF7229692.1"; exon_number "12";
CM025008.1	Genbank	CDS	5364750	5364932	.	-	0	gene_id "G4P62_003663"; transcript_id "gnl|WGS:JAAVVJ|G4P62_T005907"; gbkey "CDS"; locus_tag "G4P62_003663"; orig_transcript_id "gnl|WGS:JAAVVJ|G4P62_T005907"; product "GRB2-associated-binding protein 1-like"; protein_id "KAF7229692.1"; exon_number "13";
CM025008.1	Genbank	start_codon	5384125	5384127	.	-	0	gene_id "G4P62_003663"; transcript_id "gnl|WGS:JAAVVJ|G4P62_T005907"; gbkey "CDS"; locus_tag "G4P62_003663"; orig_transcript_id "gnl|WGS:JAAVVJ|G4P62_T005907"; product "GRB2-associated-binding protein 1-like"; protein_id "KAF7229692.1"; exon_number "1";
CM025008.1	Genbank	stop_codon	5364747	5364749	.	-	0	gene_id "G4P62_003663"; transcript_id "gnl|WGS:JAAVVJ|G4P62_T005907"; gbkey "CDS"; locus_tag "G4P62_003663"; orig_transcript_id "gnl|WGS:JAAVVJ|G4P62_T005907"; product "GRB2-associated-binding protein 1-like"; protein_id "KAF7229692.1"; exon_number "13";
CM025008.1	Genbank	gene	5764717	5969666	.	+	.	gene_id "G4P62_003662"; transcript_id ""; description "short transient receptor potential channel"; gbkey "Gene"; gene_biotype "protein_coding"; locus_tag "G4P62_003662"; note "LOC107376789";
CM025008.1	Genbank	transcript	5764717	5969666	.	+	.	gene_id "G4P62_003662"; transcript_id "gnl|WGS:JAAVVJ|G4P62_T005905"; gbkey "mRNA"; locus_tag "G4P62_003662"; note "transcript variant X1"; orig_protein_id "gnl|WGS:JAAVVJ|G4P62_P005905"; orig_transcript_id "gnl|WGS:JAAVVJ|G4P62_T005905"; product "short transient receptor potential channel 5-like"; transcript_biotype "mRNA";
CM025008.1	Genbank	exon	5764717	5765451	.	+	.	gene_id "G4P62_003662"; transcript_id "gnl|WGS:JAAVVJ|G4P62_T005905"; locus_tag "G4P62_003662"; note "transcript variant X1"; orig_protein_id "gnl|WGS:JAAVVJ|G4P62_P005905"; orig_transcript_id "gnl|WGS:JAAVVJ|G4P62_T005905"; product "short transient receptor potential channel 5-like"; transcript_biotype "mRNA"; exon_number "1";
CM025008.1	Genbank	exon	5859847	5859888	.	+	.	gene_id "G4P62_003662"; transcript_id "gnl|WGS:JAAVVJ|G4P62_T005905"; locus_tag "G4P62_003662"; note "transcript variant X1"; orig_protein_id "gnl|WGS:JAAVVJ|G4P62_P005905"; orig_transcript_id "gnl|WGS:JAAVVJ|G4P62_T005905"; product "short transient receptor potential channel 5-like"; transcript_biotype "mRNA"; exon_number "2";
CM025008.1	Genbank	exon	5862229	5862331	.	+	.	gene_id "G4P62_003662"; transcript_id "gnl|WGS:JAAVVJ|G4P62_T005905"; locus_tag "G4P62_003662"; note "transcript variant X1"; orig_protein_id "gnl|WGS:JAAVVJ|G4P62_P005905"; orig_transcript_id "gnl|WGS:JAAVVJ|G4P62_T005905"; product "short transient receptor potential channel 5-like"; transcript_biotype "mRNA"; exon_number "3";
CM025008.1	Genbank	exon	5870342	5870592	.	+	.	gene_id "G4P62_003662"; transcript_id "gnl|WGS:JAAVVJ|G4P62_T005905"; locus_tag "G4P62_003662"; note "transcript variant X1"; orig_protein_id "gnl|WGS:JAAVVJ|G4P62_P005905"; orig_transcript_id "gnl|WGS:JAAVVJ|G4P62_T005905"; product "short transient receptor potential channel 5-like"; transcript_biotype "mRNA"; exon_number "4";
CM025008.1	Genbank	exon	5874976	5875092	.	+	.	gene_id "G4P62_003662"; transcript_id "gnl|WGS:JAAVVJ|G4P62_T005905"; locus_tag "G4P62_003662"; note "transcript variant X1"; orig_protein_id "gnl|WGS:JAAVVJ|G4P62_P005905"; orig_transcript_id "gnl|WGS:JAAVVJ|G4P62_T005905"; product "short transient receptor potential channel 5-like"; transcript_biotype "mRNA"; exon_number "5";
CM025008.1	Genbank	exon	5875182	5875244	.	+	.	gene_id "G4P62_003662"; transcript_id "gnl|WGS:JAAVVJ|G4P62_T005905"; locus_tag "G4P62_003662"; note "transcript variant X1"; orig_protein_id "gnl|WGS:JAAVVJ|G4P62_P005905"; orig_transcript_id "gnl|WGS:JAAVVJ|G4P62_T005905"; product "short transient receptor potential channel 5-like"; transcript_biotype "mRNA"; exon_number "6";
CM025008.1	Genbank	exon	5877016	5877153	.	+	.	gene_id "G4P62_003662"; transcript_id "gnl|WGS:JAAVVJ|G4P62_T005905"; locus_tag "G4P62_003662"; note "transcript variant X1"; orig_protein_id "gnl|WGS:JAAVVJ|G4P62_P005905"; orig_transcript_id "gnl|WGS:JAAVVJ|G4P62_T005905"; product "short transient receptor potential channel 5-like"; transcript_biotype "mRNA"; exon_number "7";
CM025008.1	Genbank	exon	5878178	5878384	.	+	.	gene_id "G4P62_003662"; transcript_id "gnl|WGS:JAAVVJ|G4P62_T005905"; locus_tag "G4P62_003662"; note "transcript variant X1"; orig_protein_id "gnl|WGS:JAAVVJ|G4P62_P005905"; orig_transcript_id "gnl|WGS:JAAVVJ|G4P62_T005905"; product "short transient receptor potential channel 5-like"; transcript_biotype "mRNA"; exon_number "8";
CM025008.1	Genbank	exon	5920025	5920162	.	+	.	gene_id "G4P62_003662"; transcript_id "gnl|WGS:JAAVVJ|G4P62_T005905"; locus_tag "G4P62_003662"; note "transcript variant X1"; orig_protein_id "gnl|WGS:JAAVVJ|G4P62_P005905"; orig_transcript_id "gnl|WGS:JAAVVJ|G4P62_T005905"; product "short transient receptor potential channel 5-like"; transcript_biotype "mRNA"; exon_number "9";
CM025008.1	Genbank	exon	5925797	5925995	.	+	.	gene_id "G4P62_003662"; transcript_id "gnl|WGS:JAAVVJ|G4P62_T005905"; locus_tag "G4P62_003662"; note "transcript variant X1"; orig_protein_id "gnl|WGS:JAAVVJ|G4P62_P005905"; orig_transcript_id "gnl|WGS:JAAVVJ|G4P62_T005905"; product "short transient receptor potential channel 5-like"; transcript_biotype "mRNA"; exon_number "10";
CM025008.1	Genbank	exon	5928374	5928513	.	+	.	gene_id "G4P62_003662"; transcript_id "gnl|WGS:JAAVVJ|G4P62_T005905"; locus_tag "G4P62_003662"; note "transcript variant X1"; orig_protein_id "gnl|WGS:JAAVVJ|G4P62_P005905"; orig_transcript_id "gnl|WGS:JAAVVJ|G4P62_T005905"; product "short transient receptor potential channel 5-like"; transcript_biotype "mRNA"; exon_number "11";
CM025008.1	Genbank	exon	5935285	5935485	.	+	.	gene_id "G4P62_003662"; transcript_id "gnl|WGS:JAAVVJ|G4P62_T005905"; locus_tag "G4P62_003662"; note "transcript variant X1"; orig_protein_id "gnl|WGS:JAAVVJ|G4P62_P005905"; orig_transcript_id "gnl|WGS:JAAVVJ|G4P62_T005905"; product "short transient receptor potential channel 5-like"; transcript_biotype "mRNA"; exon_number "12";
CM025008.1	Genbank	exon	5935958	5936079	.	+	.	gene_id "G4P62_003662"; transcript_id "gnl|WGS:JAAVVJ|G4P62_T005905"; locus_tag "G4P62_003662"; note "transcript variant X1"; orig_protein_id "gnl|WGS:JAAVVJ|G4P62_P005905"; orig_transcript_id "gnl|WGS:JAAVVJ|G4P62_T005905"; product "short transient receptor potential channel 5-like"; transcript_biotype "mRNA"; exon_number "13";
CM025008.1	Genbank	exon	5949452	5949647	.	+	.	gene_id "G4P62_003662"; transcript_id "gnl|WGS:JAAVVJ|G4P62_T005905"; locus_tag "G4P62_003662"; note "transcript variant X1"; orig_protein_id "gnl|WGS:JAAVVJ|G4P62_P005905"; orig_transcript_id "gnl|WGS:JAAVVJ|G4P62_T005905"; product "short transient receptor potential channel 5-like"; transcript_biotype "mRNA"; exon_number "14";
CM025008.1	Genbank	exon	5949789	5950067	.	+	.	gene_id "G4P62_003662"; transcript_id "gnl|WGS:JAAVVJ|G4P62_T005905"; locus_tag "G4P62_003662"; note "transcript variant X1"; orig_protein_id "gnl|WGS:JAAVVJ|G4P62_P005905"; orig_transcript_id "gnl|WGS:JAAVVJ|G4P62_T005905"; product "short transient receptor potential channel 5-like"; transcript_biotype "mRNA"; exon_number "15";
CM025008.1	Genbank	exon	5955831	5955872	.	+	.	gene_id "G4P62_003662"; transcript_id "gnl|WGS:JAAVVJ|G4P62_T005905"; locus_tag "G4P62_003662"; note "transcript variant X1"; orig_protein_id "gnl|WGS:JAAVVJ|G4P62_P005905"; orig_transcript_id "gnl|WGS:JAAVVJ|G4P62_T005905"; product "short transient receptor potential channel 5-like"; transcript_biotype "mRNA"; exon_number "16";
CM025008.1	Genbank	exon	5963196	5963285	.	+	.	gene_id "G4P62_003662"; transcript_id "gnl|WGS:JAAVVJ|G4P62_T005905"; locus_tag "G4P62_003662"; note "transcript variant X1"; orig_protein_id "gnl|WGS:JAAVVJ|G4P62_P005905"; orig_transcript_id "gnl|WGS:JAAVVJ|G4P62_T005905"; product "short transient receptor potential channel 5-like"; transcript_biotype "mRNA"; exon_number "17";
CM025008.1	Genbank	exon	5967700	5969666	.	+	.	gene_id "G4P62_003662"; transcript_id "gnl|WGS:JAAVVJ|G4P62_T005905"; locus_tag "G4P62_003662"; note "transcript variant X1"; orig_protein_id "gnl|WGS:JAAVVJ|G4P62_P005905"; orig_transcript_id "gnl|WGS:JAAVVJ|G4P62_T005905"; product "short transient receptor potential channel 5-like"; transcript_biotype "mRNA"; exon_number "18";
CM025008.1	Genbank	CDS	5859856	5859888	.	+	0	gene_id "G4P62_003662"; transcript_id "gnl|WGS:JAAVVJ|G4P62_T005905"; gbkey "CDS"; locus_tag "G4P62_003662"; orig_transcript_id "gnl|WGS:JAAVVJ|G4P62_T005905"; product "transcript variant X1"; protein_id "KAF7229690.1"; exon_number "2";
CM025008.1	Genbank	CDS	5862229	5862331	.	+	0	gene_id "G4P62_003662"; transcript_id "gnl|WGS:JAAVVJ|G4P62_T005905"; gbkey "CDS"; locus_tag "G4P62_003662"; orig_transcript_id "gnl|WGS:JAAVVJ|G4P62_T005905"; product "transcript variant X1"; protein_id "KAF7229690.1"; exon_number "3";
CM025008.1	Genbank	CDS	5870342	5870592	.	+	2	gene_id "G4P62_003662"; transcript_id "gnl|WGS:JAAVVJ|G4P62_T005905"; gbkey "CDS"; locus_tag "G4P62_003662"; orig_transcript_id "gnl|WGS:JAAVVJ|G4P62_T005905"; product "transcript variant X1"; protein_id "KAF7229690.1"; exon_number "4";
CM025008.1	Genbank	CDS	5874976	5875092	.	+	0	gene_id "G4P62_003662"; transcript_id "gnl|WGS:JAAVVJ|G4P62_T005905"; gbkey "CDS"; locus_tag "G4P62_003662"; orig_transcript_id "gnl|WGS:JAAVVJ|G4P62_T005905"; product "transcript variant X1"; protein_id "KAF7229690.1"; exon_number "5";
CM025008.1	Genbank	CDS	5875182	5875244	.	+	0	gene_id "G4P62_003662"; transcript_id "gnl|WGS:JAAVVJ|G4P62_T005905"; gbkey "CDS"; locus_tag "G4P62_003662"; orig_transcript_id "gnl|WGS:JAAVVJ|G4P62_T005905"; product "transcript variant X1"; protein_id "KAF7229690.1"; exon_number "6";
CM025008.1	Genbank	CDS	5877016	5877153	.	+	0	gene_id "G4P62_003662"; transcript_id "gnl|WGS:JAAVVJ|G4P62_T005905"; gbkey "CDS"; locus_tag "G4P62_003662"; orig_transcript_id "gnl|WGS:JAAVVJ|G4P62_T005905"; product "transcript variant X1"; protein_id "KAF7229690.1"; exon_number "7";
CM025008.1	Genbank	CDS	5878178	5878384	.	+	0	gene_id "G4P62_003662"; transcript_id "gnl|WGS:JAAVVJ|G4P62_T005905"; gbkey "CDS"; locus_tag "G4P62_003662"; orig_transcript_id "gnl|WGS:JAAVVJ|G4P62_T005905"; product "transcript variant X1"; protein_id "KAF7229690.1"; exon_number "8";
CM025008.1	Genbank	CDS	5920025	5920162	.	+	0	gene_id "G4P62_003662"; transcript_id "gnl|WGS:JAAVVJ|G4P62_T005905"; gbkey "CDS"; locus_tag "G4P62_003662"; orig_transcript_id "gnl|WGS:JAAVVJ|G4P62_T005905"; product "transcript variant X1"; protein_id "KAF7229690.1"; exon_number "9";
CM025008.1	Genbank	CDS	5925797	5925995	.	+	0	gene_id "G4P62_003662"; transcript_id "gnl|WGS:JAAVVJ|G4P62_T005905"; gbkey "CDS"; locus_tag "G4P62_003662"; orig_transcript_id "gnl|WGS:JAAVVJ|G4P62_T005905"; product "transcript variant X1"; protein_id "KAF7229690.1"; exon_number "10";
CM025008.1	Genbank	CDS	5928374	5928513	.	+	2	gene_id "G4P62_003662"; transcript_id "gnl|WGS:JAAVVJ|G4P62_T005905"; gbkey "CDS"; locus_tag "G4P62_003662"; orig_transcript_id "gnl|WGS:JAAVVJ|G4P62_T005905"; product "transcript variant X1"; protein_id "KAF7229690.1"; exon_number "11";
CM025008.1	Genbank	CDS	5935285	5935485	.	+	0	gene_id "G4P62_003662"; transcript_id "gnl|WGS:JAAVVJ|G4P62_T005905"; gbkey "CDS"; locus_tag "G4P62_003662"; orig_transcript_id "gnl|WGS:JAAVVJ|G4P62_T005905"; product "transcript variant X1"; protein_id "KAF7229690.1"; exon_number "12";
CM025008.1	Genbank	CDS	5935958	5936079	.	+	0	gene_id "G4P62_003662"; transcript_id "gnl|WGS:JAAVVJ|G4P62_T005905"; gbkey "CDS"; locus_tag "G4P62_003662"; orig_transcript_id "gnl|WGS:JAAVVJ|G4P62_T005905"; product "transcript variant X1"; protein_id "KAF7229690.1"; exon_number "13";
CM025008.1	Genbank	CDS	5949452	5949647	.	+	1	gene_id "G4P62_003662"; transcript_id "gnl|WGS:JAAVVJ|G4P62_T005905"; gbkey "CDS"; locus_tag "G4P62_003662"; orig_transcript_id "gnl|WGS:JAAVVJ|G4P62_T005905"; product "transcript variant X1"; protein_id "KAF7229690.1"; exon_number "14";
CM025008.1	Genbank	CDS	5949789	5950067	.	+	0	gene_id "G4P62_003662"; transcript_id "gnl|WGS:JAAVVJ|G4P62_T005905"; gbkey "CDS"; locus_tag "G4P62_003662"; orig_transcript_id "gnl|WGS:JAAVVJ|G4P62_T005905"; product "transcript variant X1"; protein_id "KAF7229690.1"; exon_number "15";
CM025008.1	Genbank	CDS	5955831	5955872	.	+	0	gene_id "G4P62_003662"; transcript_id "gnl|WGS:JAAVVJ|G4P62_T005905"; gbkey "CDS"; locus_tag "G4P62_003662"; orig_transcript_id "gnl|WGS:JAAVVJ|G4P62_T005905"; product "transcript variant X1"; protein_id "KAF7229690.1"; exon_number "16";
CM025008.1	Genbank	CDS	5963196	5963285	.	+	0	gene_id "G4P62_003662"; transcript_id "gnl|WGS:JAAVVJ|G4P62_T005905"; gbkey "CDS"; locus_tag "G4P62_003662"; orig_transcript_id "gnl|WGS:JAAVVJ|G4P62_T005905"; product "transcript variant X1"; protein_id "KAF7229690.1"; exon_number "17";
CM025008.1	Genbank	CDS	5967700	5968731	.	+	0	gene_id "G4P62_003662"; transcript_id "gnl|WGS:JAAVVJ|G4P62_T005905"; gbkey "CDS"; locus_tag "G4P62_003662"; orig_transcript_id "gnl|WGS:JAAVVJ|G4P62_T005905"; product "transcript variant X1"; protein_id "KAF7229690.1"; exon_number "18";
CM025008.1	Genbank	start_codon	5859856	5859858	.	+	0	gene_id "G4P62_003662"; transcript_id "gnl|WGS:JAAVVJ|G4P62_T005905"; gbkey "CDS"; locus_tag "G4P62_003662"; orig_transcript_id "gnl|WGS:JAAVVJ|G4P62_T005905"; product "transcript variant X1"; protein_id "KAF7229690.1"; exon_number "2";
CM025008.1	Genbank	stop_codon	5968732	5968734	.	+	0	gene_id "G4P62_003662"; transcript_id "gnl|WGS:JAAVVJ|G4P62_T005905"; gbkey "CDS"; locus_tag "G4P62_003662"; orig_transcript_id "gnl|WGS:JAAVVJ|G4P62_T005905"; product "transcript variant X1"; protein_id "KAF7229690.1"; exon_number "18";
CM025008.1	Genbank	transcript	5764718	5969666	.	+	.	gene_id "G4P62_003662"; transcript_id "gnl|WGS:JAAVVJ|G4P62_T005906"; gbkey "mRNA"; locus_tag "G4P62_003662"; note "transcript variant X2"; orig_protein_id "gnl|WGS:JAAVVJ|G4P62_P005906"; orig_transcript_id "gnl|WGS:JAAVVJ|G4P62_T005906"; product "short transient receptor potential channel 5-like"; transcript_biotype "mRNA";
CM025008.1	Genbank	exon	5764718	5765451	.	+	.	gene_id "G4P62_003662"; transcript_id "gnl|WGS:JAAVVJ|G4P62_T005906"; locus_tag "G4P62_003662"; note "transcript variant X2"; orig_protein_id "gnl|WGS:JAAVVJ|G4P62_P005906"; orig_transcript_id "gnl|WGS:JAAVVJ|G4P62_T005906"; product "short transient receptor potential channel 5-like"; transcript_biotype "mRNA"; exon_number "1";
CM025008.1	Genbank	exon	5859847	5859888	.	+	.	gene_id "G4P62_003662"; transcript_id "gnl|WGS:JAAVVJ|G4P62_T005906"; locus_tag "G4P62_003662"; note "transcript variant X2"; orig_protein_id "gnl|WGS:JAAVVJ|G4P62_P005906"; orig_transcript_id "gnl|WGS:JAAVVJ|G4P62_T005906"; product "short transient receptor potential channel 5-like"; transcript_biotype "mRNA"; exon_number "2";
CM025008.1	Genbank	exon	5862229	5862331	.	+	.	gene_id "G4P62_003662"; transcript_id "gnl|WGS:JAAVVJ|G4P62_T005906"; locus_tag "G4P62_003662"; note "transcript variant X2"; orig_protein_id "gnl|WGS:JAAVVJ|G4P62_P005906"; orig_transcript_id "gnl|WGS:JAAVVJ|G4P62_T005906"; product "short transient receptor potential channel 5-like"; transcript_biotype "mRNA"; exon_number "3";
CM025008.1	Genbank	exon	5870342	5870592	.	+	.	gene_id "G4P62_003662"; transcript_id "gnl|WGS:JAAVVJ|G4P62_T005906"; locus_tag "G4P62_003662"; note "transcript variant X2"; orig_protein_id "gnl|WGS:JAAVVJ|G4P62_P005906"; orig_transcript_id "gnl|WGS:JAAVVJ|G4P62_T005906"; product "short transient receptor potential channel 5-like"; transcript_biotype "mRNA"; exon_number "4";
CM025008.1	Genbank	exon	5874976	5875092	.	+	.	gene_id "G4P62_003662"; transcript_id "gnl|WGS:JAAVVJ|G4P62_T005906"; locus_tag "G4P62_003662"; note "transcript variant X2"; orig_protein_id "gnl|WGS:JAAVVJ|G4P62_P005906"; orig_transcript_id "gnl|WGS:JAAVVJ|G4P62_T005906"; product "short transient receptor potential channel 5-like"; transcript_biotype "mRNA"; exon_number "5";
CM025008.1	Genbank	exon	5875182	5875244	.	+	.	gene_id "G4P62_003662"; transcript_id "gnl|WGS:JAAVVJ|G4P62_T005906"; locus_tag "G4P62_003662"; note "transcript variant X2"; orig_protein_id "gnl|WGS:JAAVVJ|G4P62_P005906"; orig_transcript_id "gnl|WGS:JAAVVJ|G4P62_T005906"; product "short transient receptor potential channel 5-like"; transcript_biotype "mRNA"; exon_number "6";
CM025008.1	Genbank	exon	5877016	5877153	.	+	.	gene_id "G4P62_003662"; transcript_id "gnl|WGS:JAAVVJ|G4P62_T005906"; locus_tag "G4P62_003662"; note "transcript variant X2"; orig_protein_id "gnl|WGS:JAAVVJ|G4P62_P005906"; orig_transcript_id "gnl|WGS:JAAVVJ|G4P62_T005906"; product "short transient receptor potential channel 5-like"; transcript_biotype "mRNA"; exon_number "7";
CM025008.1	Genbank	exon	5878178	5878384	.	+	.	gene_id "G4P62_003662"; transcript_id "gnl|WGS:JAAVVJ|G4P62_T005906"; locus_tag "G4P62_003662"; note "transcript variant X2"; orig_protein_id "gnl|WGS:JAAVVJ|G4P62_P005906"; orig_transcript_id "gnl|WGS:JAAVVJ|G4P62_T005906"; product "short transient receptor potential channel 5-like"; transcript_biotype "mRNA"; exon_number "8";
CM025008.1	Genbank	exon	5920025	5920162	.	+	.	gene_id "G4P62_003662"; transcript_id "gnl|WGS:JAAVVJ|G4P62_T005906"; locus_tag "G4P62_003662"; note "transcript variant X2"; orig_protein_id "gnl|WGS:JAAVVJ|G4P62_P005906"; orig_transcript_id "gnl|WGS:JAAVVJ|G4P62_T005906"; product "short transient receptor potential channel 5-like"; transcript_biotype "mRNA"; exon_number "9";
CM025008.1	Genbank	exon	5925797	5925995	.	+	.	gene_id "G4P62_003662"; transcript_id "gnl|WGS:JAAVVJ|G4P62_T005906"; locus_tag "G4P62_003662"; note "transcript variant X2"; orig_protein_id "gnl|WGS:JAAVVJ|G4P62_P005906"; orig_transcript_id "gnl|WGS:JAAVVJ|G4P62_T005906"; product "short transient receptor potential channel 5-like"; transcript_biotype "mRNA"; exon_number "10";
CM025008.1	Genbank	exon	5928374	5928513	.	+	.	gene_id "G4P62_003662"; transcript_id "gnl|WGS:JAAVVJ|G4P62_T005906"; locus_tag "G4P62_003662"; note "transcript variant X2"; orig_protein_id "gnl|WGS:JAAVVJ|G4P62_P005906"; orig_transcript_id "gnl|WGS:JAAVVJ|G4P62_T005906"; product "short transient receptor potential channel 5-like"; transcript_biotype "mRNA"; exon_number "11";
CM025008.1	Genbank	exon	5935285	5935485	.	+	.	gene_id "G4P62_003662"; transcript_id "gnl|WGS:JAAVVJ|G4P62_T005906"; locus_tag "G4P62_003662"; note "transcript variant X2"; orig_protein_id "gnl|WGS:JAAVVJ|G4P62_P005906"; orig_transcript_id "gnl|WGS:JAAVVJ|G4P62_T005906"; product "short transient receptor potential channel 5-like"; transcript_biotype "mRNA"; exon_number "12";
CM025008.1	Genbank	exon	5935958	5936079	.	+	.	gene_id "G4P62_003662"; transcript_id "gnl|WGS:JAAVVJ|G4P62_T005906"; locus_tag "G4P62_003662"; note "transcript variant X2"; orig_protein_id "gnl|WGS:JAAVVJ|G4P62_P005906"; orig_transcript_id "gnl|WGS:JAAVVJ|G4P62_T005906"; product "short transient receptor potential channel 5-like"; transcript_biotype "mRNA"; exon_number "13";
CM025008.1	Genbank	exon	5949452	5949647	.	+	.	gene_id "G4P62_003662"; transcript_id "gnl|WGS:JAAVVJ|G4P62_T005906"; locus_tag "G4P62_003662"; note "transcript variant X2"; orig_protein_id "gnl|WGS:JAAVVJ|G4P62_P005906"; orig_transcript_id "gnl|WGS:JAAVVJ|G4P62_T005906"; product "short transient receptor potential channel 5-like"; transcript_biotype "mRNA"; exon_number "14";
CM025008.1	Genbank	exon	5949789	5949998	.	+	.	gene_id "G4P62_003662"; transcript_id "gnl|WGS:JAAVVJ|G4P62_T005906"; locus_tag "G4P62_003662"; note "transcript variant X2"; orig_protein_id "gnl|WGS:JAAVVJ|G4P62_P005906"; orig_transcript_id "gnl|WGS:JAAVVJ|G4P62_T005906"; product "short transient receptor potential channel 5-like"; transcript_biotype "mRNA"; exon_number "15";
CM025008.1	Genbank	exon	5955831	5955872	.	+	.	gene_id "G4P62_003662"; transcript_id "gnl|WGS:JAAVVJ|G4P62_T005906"; locus_tag "G4P62_003662"; note "transcript variant X2"; orig_protein_id "gnl|WGS:JAAVVJ|G4P62_P005906"; orig_transcript_id "gnl|WGS:JAAVVJ|G4P62_T005906"; product "short transient receptor potential channel 5-like"; transcript_biotype "mRNA"; exon_number "16";
CM025008.1	Genbank	exon	5963196	5963285	.	+	.	gene_id "G4P62_003662"; transcript_id "gnl|WGS:JAAVVJ|G4P62_T005906"; locus_tag "G4P62_003662"; note "transcript variant X2"; orig_protein_id "gnl|WGS:JAAVVJ|G4P62_P005906"; orig_transcript_id "gnl|WGS:JAAVVJ|G4P62_T005906"; product "short transient receptor potential channel 5-like"; transcript_biotype "mRNA"; exon_number "17";
CM025008.1	Genbank	exon	5967700	5969666	.	+	.	gene_id "G4P62_003662"; transcript_id "gnl|WGS:JAAVVJ|G4P62_T005906"; locus_tag "G4P62_003662"; note "transcript variant X2"; orig_protein_id "gnl|WGS:JAAVVJ|G4P62_P005906"; orig_transcript_id "gnl|WGS:JAAVVJ|G4P62_T005906"; product "short transient receptor potential channel 5-like"; transcript_biotype "mRNA"; exon_number "18";
CM025008.1	Genbank	CDS	5859856	5859888	.	+	0	gene_id "G4P62_003662"; transcript_id "gnl|WGS:JAAVVJ|G4P62_T005906"; gbkey "CDS"; locus_tag "G4P62_003662"; orig_transcript_id "gnl|WGS:JAAVVJ|G4P62_T005906"; product "transcript variant X2"; protein_id "KAF7229691.1"; exon_number "2";
CM025008.1	Genbank	CDS	5862229	5862331	.	+	0	gene_id "G4P62_003662"; transcript_id "gnl|WGS:JAAVVJ|G4P62_T005906"; gbkey "CDS"; locus_tag "G4P62_003662"; orig_transcript_id "gnl|WGS:JAAVVJ|G4P62_T005906"; product "transcript variant X2"; protein_id "KAF7229691.1"; exon_number "3";
CM025008.1	Genbank	CDS	5870342	5870592	.	+	2	gene_id "G4P62_003662"; transcript_id "gnl|WGS:JAAVVJ|G4P62_T005906"; gbkey "CDS"; locus_tag "G4P62_003662"; orig_transcript_id "gnl|WGS:JAAVVJ|G4P62_T005906"; product "transcript variant X2"; protein_id "KAF7229691.1"; exon_number "4";
CM025008.1	Genbank	CDS	5874976	5875092	.	+	0	gene_id "G4P62_003662"; transcript_id "gnl|WGS:JAAVVJ|G4P62_T005906"; gbkey "CDS"; locus_tag "G4P62_003662"; orig_transcript_id "gnl|WGS:JAAVVJ|G4P62_T005906"; product "transcript variant X2"; protein_id "KAF7229691.1"; exon_number "5";
CM025008.1	Genbank	CDS	5875182	5875244	.	+	0	gene_id "G4P62_003662"; transcript_id "gnl|WGS:JAAVVJ|G4P62_T005906"; gbkey "CDS"; locus_tag "G4P62_003662"; orig_transcript_id "gnl|WGS:JAAVVJ|G4P62_T005906"; product "transcript variant X2"; protein_id "KAF7229691.1"; exon_number "6";
CM025008.1	Genbank	CDS	5877016	5877153	.	+	0	gene_id "G4P62_003662"; transcript_id "gnl|WGS:JAAVVJ|G4P62_T005906"; gbkey "CDS"; locus_tag "G4P62_003662"; orig_transcript_id "gnl|WGS:JAAVVJ|G4P62_T005906"; product "transcript variant X2"; protein_id "KAF7229691.1"; exon_number "7";
CM025008.1	Genbank	CDS	5878178	5878384	.	+	0	gene_id "G4P62_003662"; transcript_id "gnl|WGS:JAAVVJ|G4P62_T005906"; gbkey "CDS"; locus_tag "G4P62_003662"; orig_transcript_id "gnl|WGS:JAAVVJ|G4P62_T005906"; product "transcript variant X2"; protein_id "KAF7229691.1"; exon_number "8";
CM025008.1	Genbank	CDS	5920025	5920162	.	+	0	gene_id "G4P62_003662"; transcript_id "gnl|WGS:JAAVVJ|G4P62_T005906"; gbkey "CDS"; locus_tag "G4P62_003662"; orig_transcript_id "gnl|WGS:JAAVVJ|G4P62_T005906"; product "transcript variant X2"; protein_id "KAF7229691.1"; exon_number "9";
CM025008.1	Genbank	CDS	5925797	5925995	.	+	0	gene_id "G4P62_003662"; transcript_id "gnl|WGS:JAAVVJ|G4P62_T005906"; gbkey "CDS"; locus_tag "G4P62_003662"; orig_transcript_id "gnl|WGS:JAAVVJ|G4P62_T005906"; product "transcript variant X2"; protein_id "KAF7229691.1"; exon_number "10";
CM025008.1	Genbank	CDS	5928374	5928513	.	+	2	gene_id "G4P62_003662"; transcript_id "gnl|WGS:JAAVVJ|G4P62_T005906"; gbkey "CDS"; locus_tag "G4P62_003662"; orig_transcript_id "gnl|WGS:JAAVVJ|G4P62_T005906"; product "transcript variant X2"; protein_id "KAF7229691.1"; exon_number "11";
CM025008.1	Genbank	CDS	5935285	5935485	.	+	0	gene_id "G4P62_003662"; transcript_id "gnl|WGS:JAAVVJ|G4P62_T005906"; gbkey "CDS"; locus_tag "G4P62_003662"; orig_transcript_id "gnl|WGS:JAAVVJ|G4P62_T005906"; product "transcript variant X2"; protein_id "KAF7229691.1"; exon_number "12";
CM025008.1	Genbank	CDS	5935958	5936079	.	+	0	gene_id "G4P62_003662"; transcript_id "gnl|WGS:JAAVVJ|G4P62_T005906"; gbkey "CDS"; locus_tag "G4P62_003662"; orig_transcript_id "gnl|WGS:JAAVVJ|G4P62_T005906"; product "transcript variant X2"; protein_id "KAF7229691.1"; exon_number "13";
CM025008.1	Genbank	CDS	5949452	5949647	.	+	1	gene_id "G4P62_003662"; transcript_id "gnl|WGS:JAAVVJ|G4P62_T005906"; gbkey "CDS"; locus_tag "G4P62_003662"; orig_transcript_id "gnl|WGS:JAAVVJ|G4P62_T005906"; product "transcript variant X2"; protein_id "KAF7229691.1"; exon_number "14";
CM025008.1	Genbank	CDS	5949789	5949998	.	+	0	gene_id "G4P62_003662"; transcript_id "gnl|WGS:JAAVVJ|G4P62_T005906"; gbkey "CDS"; locus_tag "G4P62_003662"; orig_transcript_id "gnl|WGS:JAAVVJ|G4P62_T005906"; product "transcript variant X2"; protein_id "KAF7229691.1"; exon_number "15";
CM025008.1	Genbank	CDS	5955831	5955872	.	+	0	gene_id "G4P62_003662"; transcript_id "gnl|WGS:JAAVVJ|G4P62_T005906"; gbkey "CDS"; locus_tag "G4P62_003662"; orig_transcript_id "gnl|WGS:JAAVVJ|G4P62_T005906"; product "transcript variant X2"; protein_id "KAF7229691.1"; exon_number "16";
CM025008.1	Genbank	CDS	5963196	5963285	.	+	0	gene_id "G4P62_003662"; transcript_id "gnl|WGS:JAAVVJ|G4P62_T005906"; gbkey "CDS"; locus_tag "G4P62_003662"; orig_transcript_id "gnl|WGS:JAAVVJ|G4P62_T005906"; product "transcript variant X2"; protein_id "KAF7229691.1"; exon_number "17";
CM025008.1	Genbank	CDS	5967700	5968731	.	+	0	gene_id "G4P62_003662"; transcript_id "gnl|WGS:JAAVVJ|G4P62_T005906"; gbkey "CDS"; locus_tag "G4P62_003662"; orig_transcript_id "gnl|WGS:JAAVVJ|G4P62_T005906"; product "transcript variant X2"; protein_id "KAF7229691.1"; exon_number "18";
CM025008.1	Genbank	start_codon	5859856	5859858	.	+	0	gene_id "G4P62_003662"; transcript_id "gnl|WGS:JAAVVJ|G4P62_T005906"; gbkey "CDS"; locus_tag "G4P62_003662"; orig_transcript_id "gnl|WGS:JAAVVJ|G4P62_T005906"; product "transcript variant X2"; protein_id "KAF7229691.1"; exon_number "2";
CM025008.1	Genbank	stop_codon	5968732	5968734	.	+	0	gene_id "G4P62_003662"; transcript_id "gnl|WGS:JAAVVJ|G4P62_T005906"; gbkey "CDS"; locus_tag "G4P62_003662"; orig_transcript_id "gnl|WGS:JAAVVJ|G4P62_T005906"; product "transcript variant X2"; protein_id "KAF7229691.1"; exon_number "18";
CM025008.1	Genbank	gene	5981221	5991480	.	+	.	gene_id "G4P62_003661"; transcript_id ""; description "GTPase IMAP family member 4-like"; gbkey "Gene"; gene_biotype "protein_coding"; locus_tag "G4P62_003661"; note "LOC107376788";
CM025008.1	Genbank	transcript	5981221	5991480	.	+	.	gene_id "G4P62_003661"; transcript_id "gnl|WGS:JAAVVJ|G4P62_T005904"; gbkey "mRNA"; locus_tag "G4P62_003661"; orig_protein_id "gnl|WGS:JAAVVJ|G4P62_P005904"; orig_transcript_id "gnl|WGS:JAAVVJ|G4P62_T005904"; product "GTPase IMAP family member 4-like"; transcript_biotype "mRNA";
CM025008.1	Genbank	exon	5981221	5981356	.	+	.	gene_id "G4P62_003661"; transcript_id "gnl|WGS:JAAVVJ|G4P62_T005904"; locus_tag "G4P62_003661"; orig_protein_id "gnl|WGS:JAAVVJ|G4P62_P005904"; orig_transcript_id "gnl|WGS:JAAVVJ|G4P62_T005904"; product "GTPase IMAP family member 4-like"; transcript_biotype "mRNA"; exon_number "1";
CM025008.1	Genbank	exon	5989783	5991480	.	+	.	gene_id "G4P62_003661"; transcript_id "gnl|WGS:JAAVVJ|G4P62_T005904"; locus_tag "G4P62_003661"; orig_protein_id "gnl|WGS:JAAVVJ|G4P62_P005904"; orig_transcript_id "gnl|WGS:JAAVVJ|G4P62_T005904"; product "GTPase IMAP family member 4-like"; transcript_biotype "mRNA"; exon_number "2";
CM025008.1	Genbank	CDS	5981302	5981356	.	+	0	gene_id "G4P62_003661"; transcript_id "gnl|WGS:JAAVVJ|G4P62_T005904"; gbkey "CDS"; locus_tag "G4P62_003661"; orig_transcript_id "gnl|WGS:JAAVVJ|G4P62_T005904"; product "GTPase IMAP family member 4-like"; protein_id "KAF7229689.1"; exon_number "1";
CM025008.1	Genbank	CDS	5989783	5990654	.	+	2	gene_id "G4P62_003661"; transcript_id "gnl|WGS:JAAVVJ|G4P62_T005904"; gbkey "CDS"; locus_tag "G4P62_003661"; orig_transcript_id "gnl|WGS:JAAVVJ|G4P62_T005904"; product "GTPase IMAP family member 4-like"; protein_id "KAF7229689.1"; exon_number "2";
CM025008.1	Genbank	start_codon	5981302	5981304	.	+	0	gene_id "G4P62_003661"; transcript_id "gnl|WGS:JAAVVJ|G4P62_T005904"; gbkey "CDS"; locus_tag "G4P62_003661"; orig_transcript_id "gnl|WGS:JAAVVJ|G4P62_T005904"; product "GTPase IMAP family member 4-like"; protein_id "KAF7229689.1"; exon_number "1";
CM025008.1	Genbank	stop_codon	5990655	5990657	.	+	0	gene_id "G4P62_003661"; transcript_id "gnl|WGS:JAAVVJ|G4P62_T005904"; gbkey "CDS"; locus_tag "G4P62_003661"; orig_transcript_id "gnl|WGS:JAAVVJ|G4P62_T005904"; product "GTPase IMAP family member 4-like"; protein_id "KAF7229689.1"; exon_number "2";
CM025008.1	Genbank	gene	6141754	6143608	.	-	.	gene_id "G4P62_003660"; transcript_id ""; description "uncharacterized protein LOC107376787"; gbkey "Gene"; gene_biotype "protein_coding"; locus_tag "G4P62_003660"; note "LOC107376787";
CM025008.1	Genbank	transcript	6141754	6143608	.	-	.	gene_id "G4P62_003660"; transcript_id "gnl|WGS:JAAVVJ|G4P62_T005903"; gbkey "mRNA"; locus_tag "G4P62_003660"; orig_protein_id "gnl|WGS:JAAVVJ|G4P62_P005903"; orig_transcript_id "gnl|WGS:JAAVVJ|G4P62_T005903"; product "putative LOC107376787-like protein"; transcript_biotype "mRNA";
CM025008.1	Genbank	exon	6143325	6143608	.	-	.	gene_id "G4P62_003660"; transcript_id "gnl|WGS:JAAVVJ|G4P62_T005903"; locus_tag "G4P62_003660"; orig_protein_id "gnl|WGS:JAAVVJ|G4P62_P005903"; orig_transcript_id "gnl|WGS:JAAVVJ|G4P62_T005903"; product "putative LOC107376787-like protein"; transcript_biotype "mRNA"; exon_number "1";
CM025008.1	Genbank	exon	6141754	6142687	.	-	.	gene_id "G4P62_003660"; transcript_id "gnl|WGS:JAAVVJ|G4P62_T005903"; locus_tag "G4P62_003660"; orig_protein_id "gnl|WGS:JAAVVJ|G4P62_P005903"; orig_transcript_id "gnl|WGS:JAAVVJ|G4P62_T005903"; product "putative LOC107376787-like protein"; transcript_biotype "mRNA"; exon_number "2";
CM025008.1	Genbank	CDS	6143325	6143496	.	-	0	gene_id "G4P62_003660"; transcript_id "gnl|WGS:JAAVVJ|G4P62_T005903"; gbkey "CDS"; locus_tag "G4P62_003660"; orig_transcript_id "gnl|WGS:JAAVVJ|G4P62_T005903"; product "putative LOC107376787-like protein"; protein_id "KAF7229688.1"; exon_number "1";
CM025008.1	Genbank	CDS	6142248	6142687	.	-	2	gene_id "G4P62_003660"; transcript_id "gnl|WGS:JAAVVJ|G4P62_T005903"; gbkey "CDS"; locus_tag "G4P62_003660"; orig_transcript_id "gnl|WGS:JAAVVJ|G4P62_T005903"; product "putative LOC107376787-like protein"; protein_id "KAF7229688.1"; exon_number "2";
CM025008.1	Genbank	start_codon	6143494	6143496	.	-	0	gene_id "G4P62_003660"; transcript_id "gnl|WGS:JAAVVJ|G4P62_T005903"; gbkey "CDS"; locus_tag "G4P62_003660"; orig_transcript_id "gnl|WGS:JAAVVJ|G4P62_T005903"; product "putative LOC107376787-like protein"; protein_id "KAF7229688.1"; exon_number "1";
CM025008.1	Genbank	stop_codon	6142245	6142247	.	-	0	gene_id "G4P62_003660"; transcript_id "gnl|WGS:JAAVVJ|G4P62_T005903"; gbkey "CDS"; locus_tag "G4P62_003660"; orig_transcript_id "gnl|WGS:JAAVVJ|G4P62_T005903"; product "putative LOC107376787-like protein"; protein_id "KAF7229688.1"; exon_number "2";
CM025008.1	Genbank	gene	6164645	6183192	.	-	.	gene_id "G4P62_003659"; transcript_id ""; description "piggyBac transposable element-derived protein"; gbkey "Gene"; gene_biotype "protein_coding"; locus_tag "G4P62_003659"; note "LOC107376782";
CM025008.1	Genbank	transcript	6164645	6183192	.	-	.	gene_id "G4P62_003659"; transcript_id "gnl|WGS:JAAVVJ|G4P62_T005901"; gbkey "mRNA"; locus_tag "G4P62_003659"; note "transcript variant X1"; orig_protein_id "gnl|WGS:JAAVVJ|G4P62_P005901"; orig_transcript_id "gnl|WGS:JAAVVJ|G4P62_T005901"; product "piggyBac transposable element-derived protein 4-like"; transcript_biotype "mRNA";
CM025008.1	Genbank	exon	6182924	6183192	.	-	.	gene_id "G4P62_003659"; transcript_id "gnl|WGS:JAAVVJ|G4P62_T005901"; locus_tag "G4P62_003659"; note "transcript variant X1"; orig_protein_id "gnl|WGS:JAAVVJ|G4P62_P005901"; orig_transcript_id "gnl|WGS:JAAVVJ|G4P62_T005901"; product "piggyBac transposable element-derived protein 4-like"; transcript_biotype "mRNA"; exon_number "1";
CM025008.1	Genbank	exon	6180242	6180604	.	-	.	gene_id "G4P62_003659"; transcript_id "gnl|WGS:JAAVVJ|G4P62_T005901"; locus_tag "G4P62_003659"; note "transcript variant X1"; orig_protein_id "gnl|WGS:JAAVVJ|G4P62_P005901"; orig_transcript_id "gnl|WGS:JAAVVJ|G4P62_T005901"; product "piggyBac transposable element-derived protein 4-like"; transcript_biotype "mRNA"; exon_number "2";
CM025008.1	Genbank	exon	6165796	6167078	.	-	.	gene_id "G4P62_003659"; transcript_id "gnl|WGS:JAAVVJ|G4P62_T005901"; locus_tag "G4P62_003659"; note "transcript variant X1"; orig_protein_id "gnl|WGS:JAAVVJ|G4P62_P005901"; orig_transcript_id "gnl|WGS:JAAVVJ|G4P62_T005901"; product "piggyBac transposable element-derived protein 4-like"; transcript_biotype "mRNA"; exon_number "3";
CM025008.1	Genbank	exon	6164645	6165709	.	-	.	gene_id "G4P62_003659"; transcript_id "gnl|WGS:JAAVVJ|G4P62_T005901"; locus_tag "G4P62_003659"; note "transcript variant X1"; orig_protein_id "gnl|WGS:JAAVVJ|G4P62_P005901"; orig_transcript_id "gnl|WGS:JAAVVJ|G4P62_T005901"; product "piggyBac transposable element-derived protein 4-like"; transcript_biotype "mRNA"; exon_number "4";
CM025008.1	Genbank	CDS	6182924	6183095	.	-	0	gene_id "G4P62_003659"; transcript_id "gnl|WGS:JAAVVJ|G4P62_T005901"; gbkey "CDS"; locus_tag "G4P62_003659"; orig_transcript_id "gnl|WGS:JAAVVJ|G4P62_T005901"; product "transcript variant X1"; protein_id "KAF7229686.1"; exon_number "1";
CM025008.1	Genbank	CDS	6180242	6180604	.	-	2	gene_id "G4P62_003659"; transcript_id "gnl|WGS:JAAVVJ|G4P62_T005901"; gbkey "CDS"; locus_tag "G4P62_003659"; orig_transcript_id "gnl|WGS:JAAVVJ|G4P62_T005901"; product "transcript variant X1"; protein_id "KAF7229686.1"; exon_number "2";
CM025008.1	Genbank	CDS	6165796	6167078	.	-	2	gene_id "G4P62_003659"; transcript_id "gnl|WGS:JAAVVJ|G4P62_T005901"; gbkey "CDS"; locus_tag "G4P62_003659"; orig_transcript_id "gnl|WGS:JAAVVJ|G4P62_T005901"; product "transcript variant X1"; protein_id "KAF7229686.1"; exon_number "3";
CM025008.1	Genbank	CDS	6165299	6165709	.	-	0	gene_id "G4P62_003659"; transcript_id "gnl|WGS:JAAVVJ|G4P62_T005901"; gbkey "CDS"; locus_tag "G4P62_003659"; orig_transcript_id "gnl|WGS:JAAVVJ|G4P62_T005901"; product "transcript variant X1"; protein_id "KAF7229686.1"; exon_number "4";
CM025008.1	Genbank	start_codon	6183093	6183095	.	-	0	gene_id "G4P62_003659"; transcript_id "gnl|WGS:JAAVVJ|G4P62_T005901"; gbkey "CDS"; locus_tag "G4P62_003659"; orig_transcript_id "gnl|WGS:JAAVVJ|G4P62_T005901"; product "transcript variant X1"; protein_id "KAF7229686.1"; exon_number "1";
CM025008.1	Genbank	stop_codon	6165296	6165298	.	-	0	gene_id "G4P62_003659"; transcript_id "gnl|WGS:JAAVVJ|G4P62_T005901"; gbkey "CDS"; locus_tag "G4P62_003659"; orig_transcript_id "gnl|WGS:JAAVVJ|G4P62_T005901"; product "transcript variant X1"; protein_id "KAF7229686.1"; exon_number "4";
CM025008.1	Genbank	transcript	6164645	6182896	.	-	.	gene_id "G4P62_003659"; transcript_id "gnl|WGS:JAAVVJ|G4P62_T005902"; gbkey "mRNA"; locus_tag "G4P62_003659"; note "transcript variant X2"; orig_protein_id "gnl|WGS:JAAVVJ|G4P62_P005902"; orig_transcript_id "gnl|WGS:JAAVVJ|G4P62_T005902"; product "piggyBac transposable element-derived protein 4-like"; transcript_biotype "mRNA";
CM025008.1	Genbank	exon	6182672	6182896	.	-	.	gene_id "G4P62_003659"; transcript_id "gnl|WGS:JAAVVJ|G4P62_T005902"; locus_tag "G4P62_003659"; note "transcript variant X2"; orig_protein_id "gnl|WGS:JAAVVJ|G4P62_P005902"; orig_transcript_id "gnl|WGS:JAAVVJ|G4P62_T005902"; product "piggyBac transposable element-derived protein 4-like"; transcript_biotype "mRNA"; exon_number "1";
CM025008.1	Genbank	exon	6180242	6180604	.	-	.	gene_id "G4P62_003659"; transcript_id "gnl|WGS:JAAVVJ|G4P62_T005902"; locus_tag "G4P62_003659"; note "transcript variant X2"; orig_protein_id "gnl|WGS:JAAVVJ|G4P62_P005902"; orig_transcript_id "gnl|WGS:JAAVVJ|G4P62_T005902"; product "piggyBac transposable element-derived protein 4-like"; transcript_biotype "mRNA"; exon_number "2";
CM025008.1	Genbank	exon	6165796	6167078	.	-	.	gene_id "G4P62_003659"; transcript_id "gnl|WGS:JAAVVJ|G4P62_T005902"; locus_tag "G4P62_003659"; note "transcript variant X2"; orig_protein_id "gnl|WGS:JAAVVJ|G4P62_P005902"; orig_transcript_id "gnl|WGS:JAAVVJ|G4P62_T005902"; product "piggyBac transposable element-derived protein 4-like"; transcript_biotype "mRNA"; exon_number "3";
CM025008.1	Genbank	exon	6164645	6165709	.	-	.	gene_id "G4P62_003659"; transcript_id "gnl|WGS:JAAVVJ|G4P62_T005902"; locus_tag "G4P62_003659"; note "transcript variant X2"; orig_protein_id "gnl|WGS:JAAVVJ|G4P62_P005902"; orig_transcript_id "gnl|WGS:JAAVVJ|G4P62_T005902"; product "piggyBac transposable element-derived protein 4-like"; transcript_biotype "mRNA"; exon_number "4";
CM025008.1	Genbank	CDS	6180242	6180473	.	-	0	gene_id "G4P62_003659"; transcript_id "gnl|WGS:JAAVVJ|G4P62_T005902"; gbkey "CDS"; locus_tag "G4P62_003659"; orig_transcript_id "gnl|WGS:JAAVVJ|G4P62_T005902"; product "transcript variant X2"; protein_id "KAF7229687.1"; exon_number "2";
CM025008.1	Genbank	CDS	6165796	6167078	.	-	2	gene_id "G4P62_003659"; transcript_id "gnl|WGS:JAAVVJ|G4P62_T005902"; gbkey "CDS"; locus_tag "G4P62_003659"; orig_transcript_id "gnl|WGS:JAAVVJ|G4P62_T005902"; product "transcript variant X2"; protein_id "KAF7229687.1"; exon_number "3";
CM025008.1	Genbank	CDS	6165299	6165709	.	-	0	gene_id "G4P62_003659"; transcript_id "gnl|WGS:JAAVVJ|G4P62_T005902"; gbkey "CDS"; locus_tag "G4P62_003659"; orig_transcript_id "gnl|WGS:JAAVVJ|G4P62_T005902"; product "transcript variant X2"; protein_id "KAF7229687.1"; exon_number "4";
CM025008.1	Genbank	start_codon	6180471	6180473	.	-	0	gene_id "G4P62_003659"; transcript_id "gnl|WGS:JAAVVJ|G4P62_T005902"; gbkey "CDS"; locus_tag "G4P62_003659"; orig_transcript_id "gnl|WGS:JAAVVJ|G4P62_T005902"; product "transcript variant X2"; protein_id "KAF7229687.1"; exon_number "2";
CM025008.1	Genbank	stop_codon	6165296	6165298	.	-	0	gene_id "G4P62_003659"; transcript_id "gnl|WGS:JAAVVJ|G4P62_T005902"; gbkey "CDS"; locus_tag "G4P62_003659"; orig_transcript_id "gnl|WGS:JAAVVJ|G4P62_T005902"; product "transcript variant X2"; protein_id "KAF7229687.1"; exon_number "4";
CM025008.1	Genbank	gene	6209743	6217635	.	+	.	gene_id "G4P62_003658"; transcript_id ""; description "protein canopy homolog 3"; gbkey "Gene"; gene "cnpy3"; gene_biotype "protein_coding"; locus_tag "G4P62_003658";
CM025008.1	Genbank	transcript	6209743	6217635	.	+	.	gene_id "G4P62_003658"; transcript_id "gnl|WGS:JAAVVJ|G4P62_T005900"; gbkey "mRNA"; gene "cnpy3"; locus_tag "G4P62_003658"; orig_protein_id "gnl|WGS:JAAVVJ|G4P62_P005900"; orig_transcript_id "gnl|WGS:JAAVVJ|G4P62_T005900"; product "canopy FGF signaling regulator 3"; transcript_biotype "mRNA";
CM025008.1	Genbank	exon	6209743	6210014	.	+	.	gene_id "G4P62_003658"; transcript_id "gnl|WGS:JAAVVJ|G4P62_T005900"; gene "cnpy3"; locus_tag "G4P62_003658"; orig_protein_id "gnl|WGS:JAAVVJ|G4P62_P005900"; orig_transcript_id "gnl|WGS:JAAVVJ|G4P62_T005900"; product "canopy FGF signaling regulator 3"; transcript_biotype "mRNA"; exon_number "1";
CM025008.1	Genbank	exon	6211149	6211275	.	+	.	gene_id "G4P62_003658"; transcript_id "gnl|WGS:JAAVVJ|G4P62_T005900"; gene "cnpy3"; locus_tag "G4P62_003658"; orig_protein_id "gnl|WGS:JAAVVJ|G4P62_P005900"; orig_transcript_id "gnl|WGS:JAAVVJ|G4P62_T005900"; product "canopy FGF signaling regulator 3"; transcript_biotype "mRNA"; exon_number "2";
CM025008.1	Genbank	exon	6213258	6213354	.	+	.	gene_id "G4P62_003658"; transcript_id "gnl|WGS:JAAVVJ|G4P62_T005900"; gene "cnpy3"; locus_tag "G4P62_003658"; orig_protein_id "gnl|WGS:JAAVVJ|G4P62_P005900"; orig_transcript_id "gnl|WGS:JAAVVJ|G4P62_T005900"; product "canopy FGF signaling regulator 3"; transcript_biotype "mRNA"; exon_number "3";
CM025008.1	Genbank	exon	6215103	6215225	.	+	.	gene_id "G4P62_003658"; transcript_id "gnl|WGS:JAAVVJ|G4P62_T005900"; gene "cnpy3"; locus_tag "G4P62_003658"; orig_protein_id "gnl|WGS:JAAVVJ|G4P62_P005900"; orig_transcript_id "gnl|WGS:JAAVVJ|G4P62_T005900"; product "canopy FGF signaling regulator 3"; transcript_biotype "mRNA"; exon_number "4";
CM025008.1	Genbank	exon	6215291	6215408	.	+	.	gene_id "G4P62_003658"; transcript_id "gnl|WGS:JAAVVJ|G4P62_T005900"; gene "cnpy3"; locus_tag "G4P62_003658"; orig_protein_id "gnl|WGS:JAAVVJ|G4P62_P005900"; orig_transcript_id "gnl|WGS:JAAVVJ|G4P62_T005900"; product "canopy FGF signaling regulator 3"; transcript_biotype "mRNA"; exon_number "5";
CM025008.1	Genbank	exon	6216855	6217635	.	+	.	gene_id "G4P62_003658"; transcript_id "gnl|WGS:JAAVVJ|G4P62_T005900"; gene "cnpy3"; locus_tag "G4P62_003658"; orig_protein_id "gnl|WGS:JAAVVJ|G4P62_P005900"; orig_transcript_id "gnl|WGS:JAAVVJ|G4P62_T005900"; product "canopy FGF signaling regulator 3"; transcript_biotype "mRNA"; exon_number "6";
CM025008.1	Genbank	CDS	6209909	6210014	.	+	0	gene_id "G4P62_003658"; transcript_id "gnl|WGS:JAAVVJ|G4P62_T005900"; gbkey "CDS"; gene "cnpy3"; locus_tag "G4P62_003658"; orig_transcript_id "gnl|WGS:JAAVVJ|G4P62_T005900"; product "canopy FGF signaling regulator 3"; protein_id "KAF7229685.1"; exon_number "1";
CM025008.1	Genbank	CDS	6211149	6211275	.	+	2	gene_id "G4P62_003658"; transcript_id "gnl|WGS:JAAVVJ|G4P62_T005900"; gbkey "CDS"; gene "cnpy3"; locus_tag "G4P62_003658"; orig_transcript_id "gnl|WGS:JAAVVJ|G4P62_T005900"; product "canopy FGF signaling regulator 3"; protein_id "KAF7229685.1"; exon_number "2";
CM025008.1	Genbank	CDS	6213258	6213354	.	+	1	gene_id "G4P62_003658"; transcript_id "gnl|WGS:JAAVVJ|G4P62_T005900"; gbkey "CDS"; gene "cnpy3"; locus_tag "G4P62_003658"; orig_transcript_id "gnl|WGS:JAAVVJ|G4P62_T005900"; product "canopy FGF signaling regulator 3"; protein_id "KAF7229685.1"; exon_number "3";
CM025008.1	Genbank	CDS	6215103	6215225	.	+	0	gene_id "G4P62_003658"; transcript_id "gnl|WGS:JAAVVJ|G4P62_T005900"; gbkey "CDS"; gene "cnpy3"; locus_tag "G4P62_003658"; orig_transcript_id "gnl|WGS:JAAVVJ|G4P62_T005900"; product "canopy FGF signaling regulator 3"; protein_id "KAF7229685.1"; exon_number "4";
CM025008.1	Genbank	CDS	6215291	6215408	.	+	0	gene_id "G4P62_003658"; transcript_id "gnl|WGS:JAAVVJ|G4P62_T005900"; gbkey "CDS"; gene "cnpy3"; locus_tag "G4P62_003658"; orig_transcript_id "gnl|WGS:JAAVVJ|G4P62_T005900"; product "canopy FGF signaling regulator 3"; protein_id "KAF7229685.1"; exon_number "5";
CM025008.1	Genbank	CDS	6216855	6217129	.	+	2	gene_id "G4P62_003658"; transcript_id "gnl|WGS:JAAVVJ|G4P62_T005900"; gbkey "CDS"; gene "cnpy3"; locus_tag "G4P62_003658"; orig_transcript_id "gnl|WGS:JAAVVJ|G4P62_T005900"; product "canopy FGF signaling regulator 3"; protein_id "KAF7229685.1"; exon_number "6";
CM025008.1	Genbank	start_codon	6209909	6209911	.	+	0	gene_id "G4P62_003658"; transcript_id "gnl|WGS:JAAVVJ|G4P62_T005900"; gbkey "CDS"; gene "cnpy3"; locus_tag "G4P62_003658"; orig_transcript_id "gnl|WGS:JAAVVJ|G4P62_T005900"; product "canopy FGF signaling regulator 3"; protein_id "KAF7229685.1"; exon_number "1";
CM025008.1	Genbank	stop_codon	6217130	6217132	.	+	0	gene_id "G4P62_003658"; transcript_id "gnl|WGS:JAAVVJ|G4P62_T005900"; gbkey "CDS"; gene "cnpy3"; locus_tag "G4P62_003658"; orig_transcript_id "gnl|WGS:JAAVVJ|G4P62_T005900"; product "canopy FGF signaling regulator 3"; protein_id "KAF7229685.1"; exon_number "6";
CM025008.1	Genbank	gene	6240817	6366318	.	-	.	gene_id "G4P62_003657"; transcript_id ""; description "dachshund homolog 2-like"; gbkey "Gene"; gene_biotype "protein_coding"; locus_tag "G4P62_003657"; note "LOC107376780";
CM025008.1	Genbank	transcript	6240817	6366318	.	-	.	gene_id "G4P62_003657"; transcript_id "gnl|WGS:JAAVVJ|G4P62_T005899"; gbkey "mRNA"; locus_tag "G4P62_003657"; orig_protein_id "gnl|WGS:JAAVVJ|G4P62_P005899"; orig_transcript_id "gnl|WGS:JAAVVJ|G4P62_T005899"; product "dachshund-like protein 2-like"; transcript_biotype "mRNA";
CM025008.1	Genbank	exon	6365438	6366318	.	-	.	gene_id "G4P62_003657"; transcript_id "gnl|WGS:JAAVVJ|G4P62_T005899"; locus_tag "G4P62_003657"; orig_protein_id "gnl|WGS:JAAVVJ|G4P62_P005899"; orig_transcript_id "gnl|WGS:JAAVVJ|G4P62_T005899"; product "dachshund-like protein 2-like"; transcript_biotype "mRNA"; exon_number "1";
CM025008.1	Genbank	exon	6287884	6287999	.	-	.	gene_id "G4P62_003657"; transcript_id "gnl|WGS:JAAVVJ|G4P62_T005899"; locus_tag "G4P62_003657"; orig_protein_id "gnl|WGS:JAAVVJ|G4P62_P005899"; orig_transcript_id "gnl|WGS:JAAVVJ|G4P62_T005899"; product "dachshund-like protein 2-like"; transcript_biotype "mRNA"; exon_number "2";
CM025008.1	Genbank	exon	6266380	6266490	.	-	.	gene_id "G4P62_003657"; transcript_id "gnl|WGS:JAAVVJ|G4P62_T005899"; locus_tag "G4P62_003657"; orig_protein_id "gnl|WGS:JAAVVJ|G4P62_P005899"; orig_transcript_id "gnl|WGS:JAAVVJ|G4P62_T005899"; product "dachshund-like protein 2-like"; transcript_biotype "mRNA"; exon_number "3";
CM025008.1	Genbank	exon	6258148	6258357	.	-	.	gene_id "G4P62_003657"; transcript_id "gnl|WGS:JAAVVJ|G4P62_T005899"; locus_tag "G4P62_003657"; orig_protein_id "gnl|WGS:JAAVVJ|G4P62_P005899"; orig_transcript_id "gnl|WGS:JAAVVJ|G4P62_T005899"; product "dachshund-like protein 2-like"; transcript_biotype "mRNA"; exon_number "4";
CM025008.1	Genbank	exon	6256996	6257165	.	-	.	gene_id "G4P62_003657"; transcript_id "gnl|WGS:JAAVVJ|G4P62_T005899"; locus_tag "G4P62_003657"; orig_protein_id "gnl|WGS:JAAVVJ|G4P62_P005899"; orig_transcript_id "gnl|WGS:JAAVVJ|G4P62_T005899"; product "dachshund-like protein 2-like"; transcript_biotype "mRNA"; exon_number "5";
CM025008.1	Genbank	exon	6256371	6256476	.	-	.	gene_id "G4P62_003657"; transcript_id "gnl|WGS:JAAVVJ|G4P62_T005899"; locus_tag "G4P62_003657"; orig_protein_id "gnl|WGS:JAAVVJ|G4P62_P005899"; orig_transcript_id "gnl|WGS:JAAVVJ|G4P62_T005899"; product "dachshund-like protein 2-like"; transcript_biotype "mRNA"; exon_number "6";
CM025008.1	Genbank	exon	6254641	6254715	.	-	.	gene_id "G4P62_003657"; transcript_id "gnl|WGS:JAAVVJ|G4P62_T005899"; locus_tag "G4P62_003657"; orig_protein_id "gnl|WGS:JAAVVJ|G4P62_P005899"; orig_transcript_id "gnl|WGS:JAAVVJ|G4P62_T005899"; product "dachshund-like protein 2-like"; transcript_biotype "mRNA"; exon_number "7";
CM025008.1	Genbank	exon	6252703	6252803	.	-	.	gene_id "G4P62_003657"; transcript_id "gnl|WGS:JAAVVJ|G4P62_T005899"; locus_tag "G4P62_003657"; orig_protein_id "gnl|WGS:JAAVVJ|G4P62_P005899"; orig_transcript_id "gnl|WGS:JAAVVJ|G4P62_T005899"; product "dachshund-like protein 2-like"; transcript_biotype "mRNA"; exon_number "8";
CM025008.1	Genbank	exon	6250588	6250735	.	-	.	gene_id "G4P62_003657"; transcript_id "gnl|WGS:JAAVVJ|G4P62_T005899"; locus_tag "G4P62_003657"; orig_protein_id "gnl|WGS:JAAVVJ|G4P62_P005899"; orig_transcript_id "gnl|WGS:JAAVVJ|G4P62_T005899"; product "dachshund-like protein 2-like"; transcript_biotype "mRNA"; exon_number "9";
CM025008.1	Genbank	exon	6250344	6250511	.	-	.	gene_id "G4P62_003657"; transcript_id "gnl|WGS:JAAVVJ|G4P62_T005899"; locus_tag "G4P62_003657"; orig_protein_id "gnl|WGS:JAAVVJ|G4P62_P005899"; orig_transcript_id "gnl|WGS:JAAVVJ|G4P62_T005899"; product "dachshund-like protein 2-like"; transcript_biotype "mRNA"; exon_number "10";
CM025008.1	Genbank	exon	6248032	6248097	.	-	.	gene_id "G4P62_003657"; transcript_id "gnl|WGS:JAAVVJ|G4P62_T005899"; locus_tag "G4P62_003657"; orig_protein_id "gnl|WGS:JAAVVJ|G4P62_P005899"; orig_transcript_id "gnl|WGS:JAAVVJ|G4P62_T005899"; product "dachshund-like protein 2-like"; transcript_biotype "mRNA"; exon_number "11";
CM025008.1	Genbank	exon	6240817	6242384	.	-	.	gene_id "G4P62_003657"; transcript_id "gnl|WGS:JAAVVJ|G4P62_T005899"; locus_tag "G4P62_003657"; orig_protein_id "gnl|WGS:JAAVVJ|G4P62_P005899"; orig_transcript_id "gnl|WGS:JAAVVJ|G4P62_T005899"; product "dachshund-like protein 2-like"; transcript_biotype "mRNA"; exon_number "12";
CM025008.1	Genbank	CDS	6365438	6366066	.	-	0	gene_id "G4P62_003657"; transcript_id "gnl|WGS:JAAVVJ|G4P62_T005899"; gbkey "CDS"; locus_tag "G4P62_003657"; note "dachshund homolog 2-like"; orig_transcript_id "gnl|WGS:JAAVVJ|G4P62_T005899"; product "dachshund-like protein 2-like"; protein_id "KAF7229684.1"; exon_number "1";
CM025008.1	Genbank	CDS	6287884	6287999	.	-	1	gene_id "G4P62_003657"; transcript_id "gnl|WGS:JAAVVJ|G4P62_T005899"; gbkey "CDS"; locus_tag "G4P62_003657"; note "dachshund homolog 2-like"; orig_transcript_id "gnl|WGS:JAAVVJ|G4P62_T005899"; product "dachshund-like protein 2-like"; protein_id "KAF7229684.1"; exon_number "2";
CM025008.1	Genbank	CDS	6266380	6266490	.	-	2	gene_id "G4P62_003657"; transcript_id "gnl|WGS:JAAVVJ|G4P62_T005899"; gbkey "CDS"; locus_tag "G4P62_003657"; note "dachshund homolog 2-like"; orig_transcript_id "gnl|WGS:JAAVVJ|G4P62_T005899"; product "dachshund-like protein 2-like"; protein_id "KAF7229684.1"; exon_number "3";
CM025008.1	Genbank	CDS	6258148	6258357	.	-	2	gene_id "G4P62_003657"; transcript_id "gnl|WGS:JAAVVJ|G4P62_T005899"; gbkey "CDS"; locus_tag "G4P62_003657"; note "dachshund homolog 2-like"; orig_transcript_id "gnl|WGS:JAAVVJ|G4P62_T005899"; product "dachshund-like protein 2-like"; protein_id "KAF7229684.1"; exon_number "4";
CM025008.1	Genbank	CDS	6256996	6257165	.	-	2	gene_id "G4P62_003657"; transcript_id "gnl|WGS:JAAVVJ|G4P62_T005899"; gbkey "CDS"; locus_tag "G4P62_003657"; note "dachshund homolog 2-like"; orig_transcript_id "gnl|WGS:JAAVVJ|G4P62_T005899"; product "dachshund-like protein 2-like"; protein_id "KAF7229684.1"; exon_number "5";
CM025008.1	Genbank	CDS	6256371	6256476	.	-	0	gene_id "G4P62_003657"; transcript_id "gnl|WGS:JAAVVJ|G4P62_T005899"; gbkey "CDS"; locus_tag "G4P62_003657"; note "dachshund homolog 2-like"; orig_transcript_id "gnl|WGS:JAAVVJ|G4P62_T005899"; product "dachshund-like protein 2-like"; protein_id "KAF7229684.1"; exon_number "6";
CM025008.1	Genbank	CDS	6254641	6254715	.	-	2	gene_id "G4P62_003657"; transcript_id "gnl|WGS:JAAVVJ|G4P62_T005899"; gbkey "CDS"; locus_tag "G4P62_003657"; note "dachshund homolog 2-like"; orig_transcript_id "gnl|WGS:JAAVVJ|G4P62_T005899"; product "dachshund-like protein 2-like"; protein_id "KAF7229684.1"; exon_number "7";
CM025008.1	Genbank	CDS	6252703	6252803	.	-	2	gene_id "G4P62_003657"; transcript_id "gnl|WGS:JAAVVJ|G4P62_T005899"; gbkey "CDS"; locus_tag "G4P62_003657"; note "dachshund homolog 2-like"; orig_transcript_id "gnl|WGS:JAAVVJ|G4P62_T005899"; product "dachshund-like protein 2-like"; protein_id "KAF7229684.1"; exon_number "8";
CM025008.1	Genbank	CDS	6250588	6250735	.	-	0	gene_id "G4P62_003657"; transcript_id "gnl|WGS:JAAVVJ|G4P62_T005899"; gbkey "CDS"; locus_tag "G4P62_003657"; note "dachshund homolog 2-like"; orig_transcript_id "gnl|WGS:JAAVVJ|G4P62_T005899"; product "dachshund-like protein 2-like"; protein_id "KAF7229684.1"; exon_number "9";
CM025008.1	Genbank	CDS	6250344	6250511	.	-	2	gene_id "G4P62_003657"; transcript_id "gnl|WGS:JAAVVJ|G4P62_T005899"; gbkey "CDS"; locus_tag "G4P62_003657"; note "dachshund homolog 2-like"; orig_transcript_id "gnl|WGS:JAAVVJ|G4P62_T005899"; product "dachshund-like protein 2-like"; protein_id "KAF7229684.1"; exon_number "10";
CM025008.1	Genbank	CDS	6248032	6248097	.	-	2	gene_id "G4P62_003657"; transcript_id "gnl|WGS:JAAVVJ|G4P62_T005899"; gbkey "CDS"; locus_tag "G4P62_003657"; note "dachshund homolog 2-like"; orig_transcript_id "gnl|WGS:JAAVVJ|G4P62_T005899"; product "dachshund-like protein 2-like"; protein_id "KAF7229684.1"; exon_number "11";
CM025008.1	Genbank	CDS	6242350	6242384	.	-	2	gene_id "G4P62_003657"; transcript_id "gnl|WGS:JAAVVJ|G4P62_T005899"; gbkey "CDS"; locus_tag "G4P62_003657"; note "dachshund homolog 2-like"; orig_transcript_id "gnl|WGS:JAAVVJ|G4P62_T005899"; product "dachshund-like protein 2-like"; protein_id "KAF7229684.1"; exon_number "12";
CM025008.1	Genbank	start_codon	6366064	6366066	.	-	0	gene_id "G4P62_003657"; transcript_id "gnl|WGS:JAAVVJ|G4P62_T005899"; gbkey "CDS"; locus_tag "G4P62_003657"; note "dachshund homolog 2-like"; orig_transcript_id "gnl|WGS:JAAVVJ|G4P62_T005899"; product "dachshund-like protein 2-like"; protein_id "KAF7229684.1"; exon_number "1";
CM025008.1	Genbank	stop_codon	6242347	6242349	.	-	0	gene_id "G4P62_003657"; transcript_id "gnl|WGS:JAAVVJ|G4P62_T005899"; gbkey "CDS"; locus_tag "G4P62_003657"; note "dachshund homolog 2-like"; orig_transcript_id "gnl|WGS:JAAVVJ|G4P62_T005899"; product "dachshund-like protein 2-like"; protein_id "KAF7229684.1"; exon_number "12";
CM025008.1	Genbank	gene	6439238	6456869	.	+	.	gene_id "G4P62_003656"; transcript_id ""; description "FERM domain-containing protein 7"; gbkey "Gene"; gene "frmd7"; gene_biotype "protein_coding"; locus_tag "G4P62_003656";
CM025008.1	Genbank	transcript	6439238	6456869	.	+	.	gene_id "G4P62_003656"; transcript_id "gnl|WGS:JAAVVJ|G4P62_T005898"; gbkey "mRNA"; gene "frmd7"; locus_tag "G4P62_003656"; orig_protein_id "gnl|WGS:JAAVVJ|G4P62_P005898"; orig_transcript_id "gnl|WGS:JAAVVJ|G4P62_T005898"; product "FERM domain containing 7"; transcript_biotype "mRNA";
CM025008.1	Genbank	exon	6439238	6439678	.	+	.	gene_id "G4P62_003656"; transcript_id "gnl|WGS:JAAVVJ|G4P62_T005898"; gene "frmd7"; locus_tag "G4P62_003656"; orig_protein_id "gnl|WGS:JAAVVJ|G4P62_P005898"; orig_transcript_id "gnl|WGS:JAAVVJ|G4P62_T005898"; product "FERM domain containing 7"; transcript_biotype "mRNA"; exon_number "1";
CM025008.1	Genbank	exon	6451201	6451305	.	+	.	gene_id "G4P62_003656"; transcript_id "gnl|WGS:JAAVVJ|G4P62_T005898"; gene "frmd7"; locus_tag "G4P62_003656"; orig_protein_id "gnl|WGS:JAAVVJ|G4P62_P005898"; orig_transcript_id "gnl|WGS:JAAVVJ|G4P62_T005898"; product "FERM domain containing 7"; transcript_biotype "mRNA"; exon_number "2";
CM025008.1	Genbank	exon	6451379	6451421	.	+	.	gene_id "G4P62_003656"; transcript_id "gnl|WGS:JAAVVJ|G4P62_T005898"; gene "frmd7"; locus_tag "G4P62_003656"; orig_protein_id "gnl|WGS:JAAVVJ|G4P62_P005898"; orig_transcript_id "gnl|WGS:JAAVVJ|G4P62_T005898"; product "FERM domain containing 7"; transcript_biotype "mRNA"; exon_number "3";
CM025008.1	Genbank	exon	6451864	6451942	.	+	.	gene_id "G4P62_003656"; transcript_id "gnl|WGS:JAAVVJ|G4P62_T005898"; gene "frmd7"; locus_tag "G4P62_003656"; orig_protein_id "gnl|WGS:JAAVVJ|G4P62_P005898"; orig_transcript_id "gnl|WGS:JAAVVJ|G4P62_T005898"; product "FERM domain containing 7"; transcript_biotype "mRNA"; exon_number "4";
CM025008.1	Genbank	exon	6452050	6452147	.	+	.	gene_id "G4P62_003656"; transcript_id "gnl|WGS:JAAVVJ|G4P62_T005898"; gene "frmd7"; locus_tag "G4P62_003656"; orig_protein_id "gnl|WGS:JAAVVJ|G4P62_P005898"; orig_transcript_id "gnl|WGS:JAAVVJ|G4P62_T005898"; product "FERM domain containing 7"; transcript_biotype "mRNA"; exon_number "5";
CM025008.1	Genbank	exon	6452258	6452372	.	+	.	gene_id "G4P62_003656"; transcript_id "gnl|WGS:JAAVVJ|G4P62_T005898"; gene "frmd7"; locus_tag "G4P62_003656"; orig_protein_id "gnl|WGS:JAAVVJ|G4P62_P005898"; orig_transcript_id "gnl|WGS:JAAVVJ|G4P62_T005898"; product "FERM domain containing 7"; transcript_biotype "mRNA"; exon_number "6";
CM025008.1	Genbank	exon	6452572	6452719	.	+	.	gene_id "G4P62_003656"; transcript_id "gnl|WGS:JAAVVJ|G4P62_T005898"; gene "frmd7"; locus_tag "G4P62_003656"; orig_protein_id "gnl|WGS:JAAVVJ|G4P62_P005898"; orig_transcript_id "gnl|WGS:JAAVVJ|G4P62_T005898"; product "FERM domain containing 7"; transcript_biotype "mRNA"; exon_number "7";
CM025008.1	Genbank	exon	6452786	6452881	.	+	.	gene_id "G4P62_003656"; transcript_id "gnl|WGS:JAAVVJ|G4P62_T005898"; gene "frmd7"; locus_tag "G4P62_003656"; orig_protein_id "gnl|WGS:JAAVVJ|G4P62_P005898"; orig_transcript_id "gnl|WGS:JAAVVJ|G4P62_T005898"; product "FERM domain containing 7"; transcript_biotype "mRNA"; exon_number "8";
CM025008.1	Genbank	exon	6454950	6455113	.	+	.	gene_id "G4P62_003656"; transcript_id "gnl|WGS:JAAVVJ|G4P62_T005898"; gene "frmd7"; locus_tag "G4P62_003656"; orig_protein_id "gnl|WGS:JAAVVJ|G4P62_P005898"; orig_transcript_id "gnl|WGS:JAAVVJ|G4P62_T005898"; product "FERM domain containing 7"; transcript_biotype "mRNA"; exon_number "9";
CM025008.1	Genbank	exon	6455250	6455318	.	+	.	gene_id "G4P62_003656"; transcript_id "gnl|WGS:JAAVVJ|G4P62_T005898"; gene "frmd7"; locus_tag "G4P62_003656"; orig_protein_id "gnl|WGS:JAAVVJ|G4P62_P005898"; orig_transcript_id "gnl|WGS:JAAVVJ|G4P62_T005898"; product "FERM domain containing 7"; transcript_biotype "mRNA"; exon_number "10";
CM025008.1	Genbank	exon	6455399	6455474	.	+	.	gene_id "G4P62_003656"; transcript_id "gnl|WGS:JAAVVJ|G4P62_T005898"; gene "frmd7"; locus_tag "G4P62_003656"; orig_protein_id "gnl|WGS:JAAVVJ|G4P62_P005898"; orig_transcript_id "gnl|WGS:JAAVVJ|G4P62_T005898"; product "FERM domain containing 7"; transcript_biotype "mRNA"; exon_number "11";
CM025008.1	Genbank	exon	6455546	6456869	.	+	.	gene_id "G4P62_003656"; transcript_id "gnl|WGS:JAAVVJ|G4P62_T005898"; gene "frmd7"; locus_tag "G4P62_003656"; orig_protein_id "gnl|WGS:JAAVVJ|G4P62_P005898"; orig_transcript_id "gnl|WGS:JAAVVJ|G4P62_T005898"; product "FERM domain containing 7"; transcript_biotype "mRNA"; exon_number "12";
CM025008.1	Genbank	CDS	6439550	6439678	.	+	0	gene_id "G4P62_003656"; transcript_id "gnl|WGS:JAAVVJ|G4P62_T005898"; gbkey "CDS"; gene "frmd7"; locus_tag "G4P62_003656"; orig_transcript_id "gnl|WGS:JAAVVJ|G4P62_T005898"; product "FERM domain containing 7"; protein_id "KAF7229683.1"; exon_number "1";
CM025008.1	Genbank	CDS	6451201	6451305	.	+	0	gene_id "G4P62_003656"; transcript_id "gnl|WGS:JAAVVJ|G4P62_T005898"; gbkey "CDS"; gene "frmd7"; locus_tag "G4P62_003656"; orig_transcript_id "gnl|WGS:JAAVVJ|G4P62_T005898"; product "FERM domain containing 7"; protein_id "KAF7229683.1"; exon_number "2";
CM025008.1	Genbank	CDS	6451379	6451421	.	+	0	gene_id "G4P62_003656"; transcript_id "gnl|WGS:JAAVVJ|G4P62_T005898"; gbkey "CDS"; gene "frmd7"; locus_tag "G4P62_003656"; orig_transcript_id "gnl|WGS:JAAVVJ|G4P62_T005898"; product "FERM domain containing 7"; protein_id "KAF7229683.1"; exon_number "3";
CM025008.1	Genbank	CDS	6451864	6451942	.	+	2	gene_id "G4P62_003656"; transcript_id "gnl|WGS:JAAVVJ|G4P62_T005898"; gbkey "CDS"; gene "frmd7"; locus_tag "G4P62_003656"; orig_transcript_id "gnl|WGS:JAAVVJ|G4P62_T005898"; product "FERM domain containing 7"; protein_id "KAF7229683.1"; exon_number "4";
CM025008.1	Genbank	CDS	6452050	6452147	.	+	1	gene_id "G4P62_003656"; transcript_id "gnl|WGS:JAAVVJ|G4P62_T005898"; gbkey "CDS"; gene "frmd7"; locus_tag "G4P62_003656"; orig_transcript_id "gnl|WGS:JAAVVJ|G4P62_T005898"; product "FERM domain containing 7"; protein_id "KAF7229683.1"; exon_number "5";
CM025008.1	Genbank	CDS	6452258	6452372	.	+	2	gene_id "G4P62_003656"; transcript_id "gnl|WGS:JAAVVJ|G4P62_T005898"; gbkey "CDS"; gene "frmd7"; locus_tag "G4P62_003656"; orig_transcript_id "gnl|WGS:JAAVVJ|G4P62_T005898"; product "FERM domain containing 7"; protein_id "KAF7229683.1"; exon_number "6";
CM025008.1	Genbank	CDS	6452572	6452719	.	+	1	gene_id "G4P62_003656"; transcript_id "gnl|WGS:JAAVVJ|G4P62_T005898"; gbkey "CDS"; gene "frmd7"; locus_tag "G4P62_003656"; orig_transcript_id "gnl|WGS:JAAVVJ|G4P62_T005898"; product "FERM domain containing 7"; protein_id "KAF7229683.1"; exon_number "7";
CM025008.1	Genbank	CDS	6452786	6452881	.	+	0	gene_id "G4P62_003656"; transcript_id "gnl|WGS:JAAVVJ|G4P62_T005898"; gbkey "CDS"; gene "frmd7"; locus_tag "G4P62_003656"; orig_transcript_id "gnl|WGS:JAAVVJ|G4P62_T005898"; product "FERM domain containing 7"; protein_id "KAF7229683.1"; exon_number "8";
CM025008.1	Genbank	CDS	6454950	6455113	.	+	0	gene_id "G4P62_003656"; transcript_id "gnl|WGS:JAAVVJ|G4P62_T005898"; gbkey "CDS"; gene "frmd7"; locus_tag "G4P62_003656"; orig_transcript_id "gnl|WGS:JAAVVJ|G4P62_T005898"; product "FERM domain containing 7"; protein_id "KAF7229683.1"; exon_number "9";
CM025008.1	Genbank	CDS	6455250	6455318	.	+	1	gene_id "G4P62_003656"; transcript_id "gnl|WGS:JAAVVJ|G4P62_T005898"; gbkey "CDS"; gene "frmd7"; locus_tag "G4P62_003656"; orig_transcript_id "gnl|WGS:JAAVVJ|G4P62_T005898"; product "FERM domain containing 7"; protein_id "KAF7229683.1"; exon_number "10";
CM025008.1	Genbank	CDS	6455399	6455474	.	+	1	gene_id "G4P62_003656"; transcript_id "gnl|WGS:JAAVVJ|G4P62_T005898"; gbkey "CDS"; gene "frmd7"; locus_tag "G4P62_003656"; orig_transcript_id "gnl|WGS:JAAVVJ|G4P62_T005898"; product "FERM domain containing 7"; protein_id "KAF7229683.1"; exon_number "11";
CM025008.1	Genbank	CDS	6455546	6456745	.	+	0	gene_id "G4P62_003656"; transcript_id "gnl|WGS:JAAVVJ|G4P62_T005898"; gbkey "CDS"; gene "frmd7"; locus_tag "G4P62_003656"; orig_transcript_id "gnl|WGS:JAAVVJ|G4P62_T005898"; product "FERM domain containing 7"; protein_id "KAF7229683.1"; exon_number "12";
CM025008.1	Genbank	start_codon	6439550	6439552	.	+	0	gene_id "G4P62_003656"; transcript_id "gnl|WGS:JAAVVJ|G4P62_T005898"; gbkey "CDS"; gene "frmd7"; locus_tag "G4P62_003656"; orig_transcript_id "gnl|WGS:JAAVVJ|G4P62_T005898"; product "FERM domain containing 7"; protein_id "KAF7229683.1"; exon_number "1";
CM025008.1	Genbank	stop_codon	6456746	6456748	.	+	0	gene_id "G4P62_003656"; transcript_id "gnl|WGS:JAAVVJ|G4P62_T005898"; gbkey "CDS"; gene "frmd7"; locus_tag "G4P62_003656"; orig_transcript_id "gnl|WGS:JAAVVJ|G4P62_T005898"; product "FERM domain containing 7"; protein_id "KAF7229683.1"; exon_number "12";
CM025008.1	Genbank	gene	6452171	6452985	.	+	.	gene_id "G4P62_001273"; transcript_id ""; description "FERM domain-containing protein 7-like"; gbkey "Gene"; gene_biotype "protein_coding"; locus_tag "G4P62_001273"; note "LOC107391436";
CM025008.1	Genbank	transcript	6452171	6452985	.	+	.	gene_id "G4P62_001273"; transcript_id "gnl|WGS:JAAVVJ|G4P62_T002066"; gbkey "mRNA"; locus_tag "G4P62_001273"; orig_protein_id "gnl|WGS:JAAVVJ|G4P62_P002066"; orig_transcript_id "gnl|WGS:JAAVVJ|G4P62_T002066"; product "FERM domain-containing protein 7-like"; transcript_biotype "mRNA";
CM025008.1	Genbank	exon	6452171	6452372	.	+	.	gene_id "G4P62_001273"; transcript_id "gnl|WGS:JAAVVJ|G4P62_T002066"; locus_tag "G4P62_001273"; orig_protein_id "gnl|WGS:JAAVVJ|G4P62_P002066"; orig_transcript_id "gnl|WGS:JAAVVJ|G4P62_T002066"; product "FERM domain-containing protein 7-like"; transcript_biotype "mRNA"; exon_number "1";
CM025008.1	Genbank	exon	6452572	6452719	.	+	.	gene_id "G4P62_001273"; transcript_id "gnl|WGS:JAAVVJ|G4P62_T002066"; locus_tag "G4P62_001273"; orig_protein_id "gnl|WGS:JAAVVJ|G4P62_P002066"; orig_transcript_id "gnl|WGS:JAAVVJ|G4P62_T002066"; product "FERM domain-containing protein 7-like"; transcript_biotype "mRNA"; exon_number "2";
CM025008.1	Genbank	exon	6452786	6452985	.	+	.	gene_id "G4P62_001273"; transcript_id "gnl|WGS:JAAVVJ|G4P62_T002066"; locus_tag "G4P62_001273"; orig_protein_id "gnl|WGS:JAAVVJ|G4P62_P002066"; orig_transcript_id "gnl|WGS:JAAVVJ|G4P62_T002066"; product "FERM domain-containing protein 7-like"; transcript_biotype "mRNA"; exon_number "3";
CM025008.1	Genbank	CDS	6452221	6452372	.	+	0	gene_id "G4P62_001273"; transcript_id "gnl|WGS:JAAVVJ|G4P62_T002066"; gbkey "CDS"; locus_tag "G4P62_001273"; orig_transcript_id "gnl|WGS:JAAVVJ|G4P62_T002066"; product "FERM domain-containing protein 7-like"; protein_id "KAF7229680.1"; exon_number "1";
CM025008.1	Genbank	CDS	6452572	6452719	.	+	1	gene_id "G4P62_001273"; transcript_id "gnl|WGS:JAAVVJ|G4P62_T002066"; gbkey "CDS"; locus_tag "G4P62_001273"; orig_transcript_id "gnl|WGS:JAAVVJ|G4P62_T002066"; product "FERM domain-containing protein 7-like"; protein_id "KAF7229680.1"; exon_number "2";
CM025008.1	Genbank	CDS	6452786	6452953	.	+	0	gene_id "G4P62_001273"; transcript_id "gnl|WGS:JAAVVJ|G4P62_T002066"; gbkey "CDS"; locus_tag "G4P62_001273"; orig_transcript_id "gnl|WGS:JAAVVJ|G4P62_T002066"; product "FERM domain-containing protein 7-like"; protein_id "KAF7229680.1"; exon_number "3";
CM025008.1	Genbank	start_codon	6452221	6452223	.	+	0	gene_id "G4P62_001273"; transcript_id "gnl|WGS:JAAVVJ|G4P62_T002066"; gbkey "CDS"; locus_tag "G4P62_001273"; orig_transcript_id "gnl|WGS:JAAVVJ|G4P62_T002066"; product "FERM domain-containing protein 7-like"; protein_id "KAF7229680.1"; exon_number "1";
CM025008.1	Genbank	stop_codon	6452954	6452956	.	+	0	gene_id "G4P62_001273"; transcript_id "gnl|WGS:JAAVVJ|G4P62_T002066"; gbkey "CDS"; locus_tag "G4P62_001273"; orig_transcript_id "gnl|WGS:JAAVVJ|G4P62_T002066"; product "FERM domain-containing protein 7-like"; protein_id "KAF7229680.1"; exon_number "3";
CM025008.1	Genbank	gene	6457813	6504444	.	-	.	gene_id "G4P62_003655"; transcript_id ""; description "serine/threonine-protein kinase 26-like"; gbkey "Gene"; gene_biotype "protein_coding"; locus_tag "G4P62_003655"; note "LOC107376779";
CM025008.1	Genbank	transcript	6457813	6504444	.	-	.	gene_id "G4P62_003655"; transcript_id "gnl|WGS:JAAVVJ|G4P62_T005897"; gbkey "mRNA"; locus_tag "G4P62_003655"; orig_protein_id "gnl|WGS:JAAVVJ|G4P62_P005897"; orig_transcript_id "gnl|WGS:JAAVVJ|G4P62_T005897"; product "serine/threonine-protein kinase 26-like"; transcript_biotype "mRNA";
CM025008.1	Genbank	exon	6504211	6504444	.	-	.	gene_id "G4P62_003655"; transcript_id "gnl|WGS:JAAVVJ|G4P62_T005897"; locus_tag "G4P62_003655"; orig_protein_id "gnl|WGS:JAAVVJ|G4P62_P005897"; orig_transcript_id "gnl|WGS:JAAVVJ|G4P62_T005897"; product "serine/threonine-protein kinase 26-like"; transcript_biotype "mRNA"; exon_number "1";
CM025008.1	Genbank	exon	6472973	6473041	.	-	.	gene_id "G4P62_003655"; transcript_id "gnl|WGS:JAAVVJ|G4P62_T005897"; locus_tag "G4P62_003655"; orig_protein_id "gnl|WGS:JAAVVJ|G4P62_P005897"; orig_transcript_id "gnl|WGS:JAAVVJ|G4P62_T005897"; product "serine/threonine-protein kinase 26-like"; transcript_biotype "mRNA"; exon_number "2";
CM025008.1	Genbank	exon	6472733	6472894	.	-	.	gene_id "G4P62_003655"; transcript_id "gnl|WGS:JAAVVJ|G4P62_T005897"; locus_tag "G4P62_003655"; orig_protein_id "gnl|WGS:JAAVVJ|G4P62_P005897"; orig_transcript_id "gnl|WGS:JAAVVJ|G4P62_T005897"; product "serine/threonine-protein kinase 26-like"; transcript_biotype "mRNA"; exon_number "3";
CM025008.1	Genbank	exon	6472499	6472555	.	-	.	gene_id "G4P62_003655"; transcript_id "gnl|WGS:JAAVVJ|G4P62_T005897"; locus_tag "G4P62_003655"; orig_protein_id "gnl|WGS:JAAVVJ|G4P62_P005897"; orig_transcript_id "gnl|WGS:JAAVVJ|G4P62_T005897"; product "serine/threonine-protein kinase 26-like"; transcript_biotype "mRNA"; exon_number "4";
CM025008.1	Genbank	exon	6469435	6469543	.	-	.	gene_id "G4P62_003655"; transcript_id "gnl|WGS:JAAVVJ|G4P62_T005897"; locus_tag "G4P62_003655"; orig_protein_id "gnl|WGS:JAAVVJ|G4P62_P005897"; orig_transcript_id "gnl|WGS:JAAVVJ|G4P62_T005897"; product "serine/threonine-protein kinase 26-like"; transcript_biotype "mRNA"; exon_number "5";
CM025008.1	Genbank	exon	6468238	6468395	.	-	.	gene_id "G4P62_003655"; transcript_id "gnl|WGS:JAAVVJ|G4P62_T005897"; locus_tag "G4P62_003655"; orig_protein_id "gnl|WGS:JAAVVJ|G4P62_P005897"; orig_transcript_id "gnl|WGS:JAAVVJ|G4P62_T005897"; product "serine/threonine-protein kinase 26-like"; transcript_biotype "mRNA"; exon_number "6";
CM025008.1	Genbank	exon	6462809	6462994	.	-	.	gene_id "G4P62_003655"; transcript_id "gnl|WGS:JAAVVJ|G4P62_T005897"; locus_tag "G4P62_003655"; orig_protein_id "gnl|WGS:JAAVVJ|G4P62_P005897"; orig_transcript_id "gnl|WGS:JAAVVJ|G4P62_T005897"; product "serine/threonine-protein kinase 26-like"; transcript_biotype "mRNA"; exon_number "7";
CM025008.1	Genbank	exon	6462110	6462249	.	-	.	gene_id "G4P62_003655"; transcript_id "gnl|WGS:JAAVVJ|G4P62_T005897"; locus_tag "G4P62_003655"; orig_protein_id "gnl|WGS:JAAVVJ|G4P62_P005897"; orig_transcript_id "gnl|WGS:JAAVVJ|G4P62_T005897"; product "serine/threonine-protein kinase 26-like"; transcript_biotype "mRNA"; exon_number "8";
CM025008.1	Genbank	exon	6461935	6462028	.	-	.	gene_id "G4P62_003655"; transcript_id "gnl|WGS:JAAVVJ|G4P62_T005897"; locus_tag "G4P62_003655"; orig_protein_id "gnl|WGS:JAAVVJ|G4P62_P005897"; orig_transcript_id "gnl|WGS:JAAVVJ|G4P62_T005897"; product "serine/threonine-protein kinase 26-like"; transcript_biotype "mRNA"; exon_number "9";
CM025008.1	Genbank	exon	6461601	6461663	.	-	.	gene_id "G4P62_003655"; transcript_id "gnl|WGS:JAAVVJ|G4P62_T005897"; locus_tag "G4P62_003655"; orig_protein_id "gnl|WGS:JAAVVJ|G4P62_P005897"; orig_transcript_id "gnl|WGS:JAAVVJ|G4P62_T005897"; product "serine/threonine-protein kinase 26-like"; transcript_biotype "mRNA"; exon_number "10";
CM025008.1	Genbank	exon	6461316	6461443	.	-	.	gene_id "G4P62_003655"; transcript_id "gnl|WGS:JAAVVJ|G4P62_T005897"; locus_tag "G4P62_003655"; orig_protein_id "gnl|WGS:JAAVVJ|G4P62_P005897"; orig_transcript_id "gnl|WGS:JAAVVJ|G4P62_T005897"; product "serine/threonine-protein kinase 26-like"; transcript_biotype "mRNA"; exon_number "11";
CM025008.1	Genbank	exon	6457813	6459108	.	-	.	gene_id "G4P62_003655"; transcript_id "gnl|WGS:JAAVVJ|G4P62_T005897"; locus_tag "G4P62_003655"; orig_protein_id "gnl|WGS:JAAVVJ|G4P62_P005897"; orig_transcript_id "gnl|WGS:JAAVVJ|G4P62_T005897"; product "serine/threonine-protein kinase 26-like"; transcript_biotype "mRNA"; exon_number "12";
CM025008.1	Genbank	CDS	6504211	6504231	.	-	0	gene_id "G4P62_003655"; transcript_id "gnl|WGS:JAAVVJ|G4P62_T005897"; gbkey "CDS"; locus_tag "G4P62_003655"; orig_transcript_id "gnl|WGS:JAAVVJ|G4P62_T005897"; product "serine/threonine-protein kinase 26-like"; protein_id "KAF7229682.1"; exon_number "1";
CM025008.1	Genbank	CDS	6472973	6473041	.	-	0	gene_id "G4P62_003655"; transcript_id "gnl|WGS:JAAVVJ|G4P62_T005897"; gbkey "CDS"; locus_tag "G4P62_003655"; orig_transcript_id "gnl|WGS:JAAVVJ|G4P62_T005897"; product "serine/threonine-protein kinase 26-like"; protein_id "KAF7229682.1"; exon_number "2";
CM025008.1	Genbank	CDS	6472733	6472894	.	-	0	gene_id "G4P62_003655"; transcript_id "gnl|WGS:JAAVVJ|G4P62_T005897"; gbkey "CDS"; locus_tag "G4P62_003655"; orig_transcript_id "gnl|WGS:JAAVVJ|G4P62_T005897"; product "serine/threonine-protein kinase 26-like"; protein_id "KAF7229682.1"; exon_number "3";
CM025008.1	Genbank	CDS	6472499	6472555	.	-	0	gene_id "G4P62_003655"; transcript_id "gnl|WGS:JAAVVJ|G4P62_T005897"; gbkey "CDS"; locus_tag "G4P62_003655"; orig_transcript_id "gnl|WGS:JAAVVJ|G4P62_T005897"; product "serine/threonine-protein kinase 26-like"; protein_id "KAF7229682.1"; exon_number "4";
CM025008.1	Genbank	CDS	6469435	6469543	.	-	0	gene_id "G4P62_003655"; transcript_id "gnl|WGS:JAAVVJ|G4P62_T005897"; gbkey "CDS"; locus_tag "G4P62_003655"; orig_transcript_id "gnl|WGS:JAAVVJ|G4P62_T005897"; product "serine/threonine-protein kinase 26-like"; protein_id "KAF7229682.1"; exon_number "5";
CM025008.1	Genbank	CDS	6468238	6468395	.	-	2	gene_id "G4P62_003655"; transcript_id "gnl|WGS:JAAVVJ|G4P62_T005897"; gbkey "CDS"; locus_tag "G4P62_003655"; orig_transcript_id "gnl|WGS:JAAVVJ|G4P62_T005897"; product "serine/threonine-protein kinase 26-like"; protein_id "KAF7229682.1"; exon_number "6";
CM025008.1	Genbank	CDS	6462809	6462994	.	-	0	gene_id "G4P62_003655"; transcript_id "gnl|WGS:JAAVVJ|G4P62_T005897"; gbkey "CDS"; locus_tag "G4P62_003655"; orig_transcript_id "gnl|WGS:JAAVVJ|G4P62_T005897"; product "serine/threonine-protein kinase 26-like"; protein_id "KAF7229682.1"; exon_number "7";
CM025008.1	Genbank	CDS	6462110	6462249	.	-	0	gene_id "G4P62_003655"; transcript_id "gnl|WGS:JAAVVJ|G4P62_T005897"; gbkey "CDS"; locus_tag "G4P62_003655"; orig_transcript_id "gnl|WGS:JAAVVJ|G4P62_T005897"; product "serine/threonine-protein kinase 26-like"; protein_id "KAF7229682.1"; exon_number "8";
CM025008.1	Genbank	CDS	6461935	6462028	.	-	1	gene_id "G4P62_003655"; transcript_id "gnl|WGS:JAAVVJ|G4P62_T005897"; gbkey "CDS"; locus_tag "G4P62_003655"; orig_transcript_id "gnl|WGS:JAAVVJ|G4P62_T005897"; product "serine/threonine-protein kinase 26-like"; protein_id "KAF7229682.1"; exon_number "9";
CM025008.1	Genbank	CDS	6461601	6461663	.	-	0	gene_id "G4P62_003655"; transcript_id "gnl|WGS:JAAVVJ|G4P62_T005897"; gbkey "CDS"; locus_tag "G4P62_003655"; orig_transcript_id "gnl|WGS:JAAVVJ|G4P62_T005897"; product "serine/threonine-protein kinase 26-like"; protein_id "KAF7229682.1"; exon_number "10";
CM025008.1	Genbank	CDS	6461316	6461443	.	-	0	gene_id "G4P62_003655"; transcript_id "gnl|WGS:JAAVVJ|G4P62_T005897"; gbkey "CDS"; locus_tag "G4P62_003655"; orig_transcript_id "gnl|WGS:JAAVVJ|G4P62_T005897"; product "serine/threonine-protein kinase 26-like"; protein_id "KAF7229682.1"; exon_number "11";
CM025008.1	Genbank	CDS	6459096	6459108	.	-	1	gene_id "G4P62_003655"; transcript_id "gnl|WGS:JAAVVJ|G4P62_T005897"; gbkey "CDS"; locus_tag "G4P62_003655"; orig_transcript_id "gnl|WGS:JAAVVJ|G4P62_T005897"; product "serine/threonine-protein kinase 26-like"; protein_id "KAF7229682.1"; exon_number "12";
CM025008.1	Genbank	start_codon	6504229	6504231	.	-	0	gene_id "G4P62_003655"; transcript_id "gnl|WGS:JAAVVJ|G4P62_T005897"; gbkey "CDS"; locus_tag "G4P62_003655"; orig_transcript_id "gnl|WGS:JAAVVJ|G4P62_T005897"; product "serine/threonine-protein kinase 26-like"; protein_id "KAF7229682.1"; exon_number "1";
CM025008.1	Genbank	stop_codon	6459093	6459095	.	-	0	gene_id "G4P62_003655"; transcript_id "gnl|WGS:JAAVVJ|G4P62_T005897"; gbkey "CDS"; locus_tag "G4P62_003655"; orig_transcript_id "gnl|WGS:JAAVVJ|G4P62_T005897"; product "serine/threonine-protein kinase 26-like"; protein_id "KAF7229682.1"; exon_number "12";
CM025008.1	Genbank	gene	6509757	6514181	.	+	.	gene_id "G4P62_003654"; transcript_id ""; description "palmitoyltransferase ZDHHC3-like"; gbkey "Gene"; gene_biotype "protein_coding"; locus_tag "G4P62_003654"; note "LOC107376777";
CM025008.1	Genbank	transcript	6509757	6514181	.	+	.	gene_id "G4P62_003654"; transcript_id "gnl|WGS:JAAVVJ|G4P62_T005896"; gbkey "mRNA"; locus_tag "G4P62_003654"; orig_protein_id "gnl|WGS:JAAVVJ|G4P62_P005896"; orig_transcript_id "gnl|WGS:JAAVVJ|G4P62_T005896"; product "palmitoyltransferase ZDHHC3-like"; transcript_biotype "mRNA";
CM025008.1	Genbank	exon	6509757	6510075	.	+	.	gene_id "G4P62_003654"; transcript_id "gnl|WGS:JAAVVJ|G4P62_T005896"; locus_tag "G4P62_003654"; orig_protein_id "gnl|WGS:JAAVVJ|G4P62_P005896"; orig_transcript_id "gnl|WGS:JAAVVJ|G4P62_T005896"; product "palmitoyltransferase ZDHHC3-like"; transcript_biotype "mRNA"; exon_number "1";
CM025008.1	Genbank	exon	6511364	6511452	.	+	.	gene_id "G4P62_003654"; transcript_id "gnl|WGS:JAAVVJ|G4P62_T005896"; locus_tag "G4P62_003654"; orig_protein_id "gnl|WGS:JAAVVJ|G4P62_P005896"; orig_transcript_id "gnl|WGS:JAAVVJ|G4P62_T005896"; product "palmitoyltransferase ZDHHC3-like"; transcript_biotype "mRNA"; exon_number "2";
CM025008.1	Genbank	exon	6511534	6511607	.	+	.	gene_id "G4P62_003654"; transcript_id "gnl|WGS:JAAVVJ|G4P62_T005896"; locus_tag "G4P62_003654"; orig_protein_id "gnl|WGS:JAAVVJ|G4P62_P005896"; orig_transcript_id "gnl|WGS:JAAVVJ|G4P62_T005896"; product "palmitoyltransferase ZDHHC3-like"; transcript_biotype "mRNA"; exon_number "3";
CM025008.1	Genbank	exon	6512181	6512293	.	+	.	gene_id "G4P62_003654"; transcript_id "gnl|WGS:JAAVVJ|G4P62_T005896"; locus_tag "G4P62_003654"; orig_protein_id "gnl|WGS:JAAVVJ|G4P62_P005896"; orig_transcript_id "gnl|WGS:JAAVVJ|G4P62_T005896"; product "palmitoyltransferase ZDHHC3-like"; transcript_biotype "mRNA"; exon_number "4";
CM025008.1	Genbank	exon	6512775	6512836	.	+	.	gene_id "G4P62_003654"; transcript_id "gnl|WGS:JAAVVJ|G4P62_T005896"; locus_tag "G4P62_003654"; orig_protein_id "gnl|WGS:JAAVVJ|G4P62_P005896"; orig_transcript_id "gnl|WGS:JAAVVJ|G4P62_T005896"; product "palmitoyltransferase ZDHHC3-like"; transcript_biotype "mRNA"; exon_number "5";
CM025008.1	Genbank	exon	6513063	6513183	.	+	.	gene_id "G4P62_003654"; transcript_id "gnl|WGS:JAAVVJ|G4P62_T005896"; locus_tag "G4P62_003654"; orig_protein_id "gnl|WGS:JAAVVJ|G4P62_P005896"; orig_transcript_id "gnl|WGS:JAAVVJ|G4P62_T005896"; product "palmitoyltransferase ZDHHC3-like"; transcript_biotype "mRNA"; exon_number "6";
CM025008.1	Genbank	exon	6513260	6513332	.	+	.	gene_id "G4P62_003654"; transcript_id "gnl|WGS:JAAVVJ|G4P62_T005896"; locus_tag "G4P62_003654"; orig_protein_id "gnl|WGS:JAAVVJ|G4P62_P005896"; orig_transcript_id "gnl|WGS:JAAVVJ|G4P62_T005896"; product "palmitoyltransferase ZDHHC3-like"; transcript_biotype "mRNA"; exon_number "7";
CM025008.1	Genbank	exon	6513407	6513578	.	+	.	gene_id "G4P62_003654"; transcript_id "gnl|WGS:JAAVVJ|G4P62_T005896"; locus_tag "G4P62_003654"; orig_protein_id "gnl|WGS:JAAVVJ|G4P62_P005896"; orig_transcript_id "gnl|WGS:JAAVVJ|G4P62_T005896"; product "palmitoyltransferase ZDHHC3-like"; transcript_biotype "mRNA"; exon_number "8";
CM025008.1	Genbank	exon	6513658	6514181	.	+	.	gene_id "G4P62_003654"; transcript_id "gnl|WGS:JAAVVJ|G4P62_T005896"; locus_tag "G4P62_003654"; orig_protein_id "gnl|WGS:JAAVVJ|G4P62_P005896"; orig_transcript_id "gnl|WGS:JAAVVJ|G4P62_T005896"; product "palmitoyltransferase ZDHHC3-like"; transcript_biotype "mRNA"; exon_number "9";
CM025008.1	Genbank	CDS	6509951	6510075	.	+	0	gene_id "G4P62_003654"; transcript_id "gnl|WGS:JAAVVJ|G4P62_T005896"; gbkey "CDS"; locus_tag "G4P62_003654"; orig_transcript_id "gnl|WGS:JAAVVJ|G4P62_T005896"; product "palmitoyltransferase ZDHHC3-like"; protein_id "KAF7229681.1"; exon_number "1";
CM025008.1	Genbank	CDS	6511364	6511452	.	+	1	gene_id "G4P62_003654"; transcript_id "gnl|WGS:JAAVVJ|G4P62_T005896"; gbkey "CDS"; locus_tag "G4P62_003654"; orig_transcript_id "gnl|WGS:JAAVVJ|G4P62_T005896"; product "palmitoyltransferase ZDHHC3-like"; protein_id "KAF7229681.1"; exon_number "2";
CM025008.1	Genbank	CDS	6511534	6511607	.	+	2	gene_id "G4P62_003654"; transcript_id "gnl|WGS:JAAVVJ|G4P62_T005896"; gbkey "CDS"; locus_tag "G4P62_003654"; orig_transcript_id "gnl|WGS:JAAVVJ|G4P62_T005896"; product "palmitoyltransferase ZDHHC3-like"; protein_id "KAF7229681.1"; exon_number "3";
CM025008.1	Genbank	CDS	6512181	6512293	.	+	0	gene_id "G4P62_003654"; transcript_id "gnl|WGS:JAAVVJ|G4P62_T005896"; gbkey "CDS"; locus_tag "G4P62_003654"; orig_transcript_id "gnl|WGS:JAAVVJ|G4P62_T005896"; product "palmitoyltransferase ZDHHC3-like"; protein_id "KAF7229681.1"; exon_number "4";
CM025008.1	Genbank	CDS	6512775	6512836	.	+	1	gene_id "G4P62_003654"; transcript_id "gnl|WGS:JAAVVJ|G4P62_T005896"; gbkey "CDS"; locus_tag "G4P62_003654"; orig_transcript_id "gnl|WGS:JAAVVJ|G4P62_T005896"; product "palmitoyltransferase ZDHHC3-like"; protein_id "KAF7229681.1"; exon_number "5";
CM025008.1	Genbank	CDS	6513063	6513183	.	+	2	gene_id "G4P62_003654"; transcript_id "gnl|WGS:JAAVVJ|G4P62_T005896"; gbkey "CDS"; locus_tag "G4P62_003654"; orig_transcript_id "gnl|WGS:JAAVVJ|G4P62_T005896"; product "palmitoyltransferase ZDHHC3-like"; protein_id "KAF7229681.1"; exon_number "6";
CM025008.1	Genbank	CDS	6513260	6513332	.	+	1	gene_id "G4P62_003654"; transcript_id "gnl|WGS:JAAVVJ|G4P62_T005896"; gbkey "CDS"; locus_tag "G4P62_003654"; orig_transcript_id "gnl|WGS:JAAVVJ|G4P62_T005896"; product "palmitoyltransferase ZDHHC3-like"; protein_id "KAF7229681.1"; exon_number "7";
CM025008.1	Genbank	CDS	6513407	6513578	.	+	0	gene_id "G4P62_003654"; transcript_id "gnl|WGS:JAAVVJ|G4P62_T005896"; gbkey "CDS"; locus_tag "G4P62_003654"; orig_transcript_id "gnl|WGS:JAAVVJ|G4P62_T005896"; product "palmitoyltransferase ZDHHC3-like"; protein_id "KAF7229681.1"; exon_number "8";
CM025008.1	Genbank	CDS	6513658	6513746	.	+	2	gene_id "G4P62_003654"; transcript_id "gnl|WGS:JAAVVJ|G4P62_T005896"; gbkey "CDS"; locus_tag "G4P62_003654"; orig_transcript_id "gnl|WGS:JAAVVJ|G4P62_T005896"; product "palmitoyltransferase ZDHHC3-like"; protein_id "KAF7229681.1"; exon_number "9";
CM025008.1	Genbank	start_codon	6509951	6509953	.	+	0	gene_id "G4P62_003654"; transcript_id "gnl|WGS:JAAVVJ|G4P62_T005896"; gbkey "CDS"; locus_tag "G4P62_003654"; orig_transcript_id "gnl|WGS:JAAVVJ|G4P62_T005896"; product "palmitoyltransferase ZDHHC3-like"; protein_id "KAF7229681.1"; exon_number "1";
CM025008.1	Genbank	stop_codon	6513747	6513749	.	+	0	gene_id "G4P62_003654"; transcript_id "gnl|WGS:JAAVVJ|G4P62_T005896"; gbkey "CDS"; locus_tag "G4P62_003654"; orig_transcript_id "gnl|WGS:JAAVVJ|G4P62_T005896"; product "palmitoyltransferase ZDHHC3-like"; protein_id "KAF7229681.1"; exon_number "9";
CM025008.1	Genbank	gene	6550398	6555236	.	+	.	gene_id "G4P62_020089"; transcript_id ""; description "hepatitis A virus cellular receptor 1-like"; gbkey "Gene"; gene_biotype "protein_coding"; locus_tag "G4P62_020089"; note "LOC107374328";
CM025008.1	Genbank	transcript	6550398	6555236	.	+	.	gene_id "G4P62_020089"; transcript_id "gnl|WGS:JAAVVJ|G4P62_T032933"; gbkey "mRNA"; locus_tag "G4P62_020089"; orig_protein_id "gnl|WGS:JAAVVJ|G4P62_P032933"; orig_transcript_id "gnl|WGS:JAAVVJ|G4P62_T032933"; product "hepatitis A virus cellular receptor 1-like"; transcript_biotype "mRNA";
CM025008.1	Genbank	exon	6550398	6550481	.	+	.	gene_id "G4P62_020089"; transcript_id "gnl|WGS:JAAVVJ|G4P62_T032933"; locus_tag "G4P62_020089"; orig_protein_id "gnl|WGS:JAAVVJ|G4P62_P032933"; orig_transcript_id "gnl|WGS:JAAVVJ|G4P62_T032933"; product "hepatitis A virus cellular receptor 1-like"; transcript_biotype "mRNA"; exon_number "1";
CM025008.1	Genbank	exon	6550767	6551378	.	+	.	gene_id "G4P62_020089"; transcript_id "gnl|WGS:JAAVVJ|G4P62_T032933"; locus_tag "G4P62_020089"; orig_protein_id "gnl|WGS:JAAVVJ|G4P62_P032933"; orig_transcript_id "gnl|WGS:JAAVVJ|G4P62_T032933"; product "hepatitis A virus cellular receptor 1-like"; transcript_biotype "mRNA"; exon_number "2";
CM025008.1	Genbank	exon	6551502	6551578	.	+	.	gene_id "G4P62_020089"; transcript_id "gnl|WGS:JAAVVJ|G4P62_T032933"; locus_tag "G4P62_020089"; orig_protein_id "gnl|WGS:JAAVVJ|G4P62_P032933"; orig_transcript_id "gnl|WGS:JAAVVJ|G4P62_T032933"; product "hepatitis A virus cellular receptor 1-like"; transcript_biotype "mRNA"; exon_number "3";
CM025008.1	Genbank	exon	6554665	6554794	.	+	.	gene_id "G4P62_020089"; transcript_id "gnl|WGS:JAAVVJ|G4P62_T032933"; locus_tag "G4P62_020089"; orig_protein_id "gnl|WGS:JAAVVJ|G4P62_P032933"; orig_transcript_id "gnl|WGS:JAAVVJ|G4P62_T032933"; product "hepatitis A virus cellular receptor 1-like"; transcript_biotype "mRNA"; exon_number "4";
CM025008.1	Genbank	exon	6554959	6555236	.	+	.	gene_id "G4P62_020089"; transcript_id "gnl|WGS:JAAVVJ|G4P62_T032933"; locus_tag "G4P62_020089"; orig_protein_id "gnl|WGS:JAAVVJ|G4P62_P032933"; orig_transcript_id "gnl|WGS:JAAVVJ|G4P62_T032933"; product "hepatitis A virus cellular receptor 1-like"; transcript_biotype "mRNA"; exon_number "5";
CM025008.1	Genbank	CDS	6550826	6551378	.	+	0	gene_id "G4P62_020089"; transcript_id "gnl|WGS:JAAVVJ|G4P62_T032933"; gbkey "CDS"; locus_tag "G4P62_020089"; orig_transcript_id "gnl|WGS:JAAVVJ|G4P62_T032933"; product "hepatitis A virus cellular receptor 1-like"; protein_id "KAF7231780.1"; exon_number "2";
CM025008.1	Genbank	CDS	6551502	6551578	.	+	2	gene_id "G4P62_020089"; transcript_id "gnl|WGS:JAAVVJ|G4P62_T032933"; gbkey "CDS"; locus_tag "G4P62_020089"; orig_transcript_id "gnl|WGS:JAAVVJ|G4P62_T032933"; product "hepatitis A virus cellular receptor 1-like"; protein_id "KAF7231780.1"; exon_number "3";
CM025008.1	Genbank	CDS	6554665	6554781	.	+	0	gene_id "G4P62_020089"; transcript_id "gnl|WGS:JAAVVJ|G4P62_T032933"; gbkey "CDS"; locus_tag "G4P62_020089"; orig_transcript_id "gnl|WGS:JAAVVJ|G4P62_T032933"; product "hepatitis A virus cellular receptor 1-like"; protein_id "KAF7231780.1"; exon_number "4";
CM025008.1	Genbank	start_codon	6550826	6550828	.	+	0	gene_id "G4P62_020089"; transcript_id "gnl|WGS:JAAVVJ|G4P62_T032933"; gbkey "CDS"; locus_tag "G4P62_020089"; orig_transcript_id "gnl|WGS:JAAVVJ|G4P62_T032933"; product "hepatitis A virus cellular receptor 1-like"; protein_id "KAF7231780.1"; exon_number "2";
CM025008.1	Genbank	stop_codon	6554782	6554784	.	+	0	gene_id "G4P62_020089"; transcript_id "gnl|WGS:JAAVVJ|G4P62_T032933"; gbkey "CDS"; locus_tag "G4P62_020089"; orig_transcript_id "gnl|WGS:JAAVVJ|G4P62_T032933"; product "hepatitis A virus cellular receptor 1-like"; protein_id "KAF7231780.1"; exon_number "4";
CM025008.1	Genbank	gene	6566972	6577367	.	+	.	gene_id "G4P62_017944"; transcript_id ""; description "uncharacterized protein LOC107395575"; gbkey "Gene"; gene_biotype "protein_coding"; locus_tag "G4P62_017944"; note "LOC107395575";
CM025008.1	Genbank	transcript	6566972	6577367	.	+	.	gene_id "G4P62_017944"; transcript_id "gnl|WGS:JAAVVJ|G4P62_T029870"; gbkey "mRNA"; locus_tag "G4P62_017944"; orig_protein_id "gnl|WGS:JAAVVJ|G4P62_P029870"; orig_transcript_id "gnl|WGS:JAAVVJ|G4P62_T029870"; product "putative LOC107395575-like protein"; transcript_biotype "mRNA";
CM025008.1	Genbank	exon	6566972	6567340	.	+	.	gene_id "G4P62_017944"; transcript_id "gnl|WGS:JAAVVJ|G4P62_T029870"; locus_tag "G4P62_017944"; orig_protein_id "gnl|WGS:JAAVVJ|G4P62_P029870"; orig_transcript_id "gnl|WGS:JAAVVJ|G4P62_T029870"; product "putative LOC107395575-like protein"; transcript_biotype "mRNA"; exon_number "1";
CM025008.1	Genbank	exon	6567561	6567739	.	+	.	gene_id "G4P62_017944"; transcript_id "gnl|WGS:JAAVVJ|G4P62_T029870"; locus_tag "G4P62_017944"; orig_protein_id "gnl|WGS:JAAVVJ|G4P62_P029870"; orig_transcript_id "gnl|WGS:JAAVVJ|G4P62_T029870"; product "putative LOC107395575-like protein"; transcript_biotype "mRNA"; exon_number "2";
CM025008.1	Genbank	exon	6567918	6568055	.	+	.	gene_id "G4P62_017944"; transcript_id "gnl|WGS:JAAVVJ|G4P62_T029870"; locus_tag "G4P62_017944"; orig_protein_id "gnl|WGS:JAAVVJ|G4P62_P029870"; orig_transcript_id "gnl|WGS:JAAVVJ|G4P62_T029870"; product "putative LOC107395575-like protein"; transcript_biotype "mRNA"; exon_number "3";
CM025008.1	Genbank	exon	6568358	6568496	.	+	.	gene_id "G4P62_017944"; transcript_id "gnl|WGS:JAAVVJ|G4P62_T029870"; locus_tag "G4P62_017944"; orig_protein_id "gnl|WGS:JAAVVJ|G4P62_P029870"; orig_transcript_id "gnl|WGS:JAAVVJ|G4P62_T029870"; product "putative LOC107395575-like protein"; transcript_biotype "mRNA"; exon_number "4";
CM025008.1	Genbank	exon	6573112	6573289	.	+	.	gene_id "G4P62_017944"; transcript_id "gnl|WGS:JAAVVJ|G4P62_T029870"; locus_tag "G4P62_017944"; orig_protein_id "gnl|WGS:JAAVVJ|G4P62_P029870"; orig_transcript_id "gnl|WGS:JAAVVJ|G4P62_T029870"; product "putative LOC107395575-like protein"; transcript_biotype "mRNA"; exon_number "5";
CM025008.1	Genbank	exon	6573849	6573990	.	+	.	gene_id "G4P62_017944"; transcript_id "gnl|WGS:JAAVVJ|G4P62_T029870"; locus_tag "G4P62_017944"; orig_protein_id "gnl|WGS:JAAVVJ|G4P62_P029870"; orig_transcript_id "gnl|WGS:JAAVVJ|G4P62_T029870"; product "putative LOC107395575-like protein"; transcript_biotype "mRNA"; exon_number "6";
CM025008.1	Genbank	exon	6574871	6575008	.	+	.	gene_id "G4P62_017944"; transcript_id "gnl|WGS:JAAVVJ|G4P62_T029870"; locus_tag "G4P62_017944"; orig_protein_id "gnl|WGS:JAAVVJ|G4P62_P029870"; orig_transcript_id "gnl|WGS:JAAVVJ|G4P62_T029870"; product "putative LOC107395575-like protein"; transcript_biotype "mRNA"; exon_number "7";
CM025008.1	Genbank	exon	6576179	6576237	.	+	.	gene_id "G4P62_017944"; transcript_id "gnl|WGS:JAAVVJ|G4P62_T029870"; locus_tag "G4P62_017944"; orig_protein_id "gnl|WGS:JAAVVJ|G4P62_P029870"; orig_transcript_id "gnl|WGS:JAAVVJ|G4P62_T029870"; product "putative LOC107395575-like protein"; transcript_biotype "mRNA"; exon_number "8";
CM025008.1	Genbank	exon	6576373	6576449	.	+	.	gene_id "G4P62_017944"; transcript_id "gnl|WGS:JAAVVJ|G4P62_T029870"; locus_tag "G4P62_017944"; orig_protein_id "gnl|WGS:JAAVVJ|G4P62_P029870"; orig_transcript_id "gnl|WGS:JAAVVJ|G4P62_T029870"; product "putative LOC107395575-like protein"; transcript_biotype "mRNA"; exon_number "9";
CM025008.1	Genbank	exon	6576667	6577367	.	+	.	gene_id "G4P62_017944"; transcript_id "gnl|WGS:JAAVVJ|G4P62_T029870"; locus_tag "G4P62_017944"; orig_protein_id "gnl|WGS:JAAVVJ|G4P62_P029870"; orig_transcript_id "gnl|WGS:JAAVVJ|G4P62_T029870"; product "putative LOC107395575-like protein"; transcript_biotype "mRNA"; exon_number "10";
CM025008.1	Genbank	CDS	6567233	6567340	.	+	0	gene_id "G4P62_017944"; transcript_id "gnl|WGS:JAAVVJ|G4P62_T029870"; gbkey "CDS"; locus_tag "G4P62_017944"; orig_transcript_id "gnl|WGS:JAAVVJ|G4P62_T029870"; product "putative LOC107395575-like protein"; protein_id "KAF7231531.1"; exon_number "1";
CM025008.1	Genbank	CDS	6567561	6567739	.	+	0	gene_id "G4P62_017944"; transcript_id "gnl|WGS:JAAVVJ|G4P62_T029870"; gbkey "CDS"; locus_tag "G4P62_017944"; orig_transcript_id "gnl|WGS:JAAVVJ|G4P62_T029870"; product "putative LOC107395575-like protein"; protein_id "KAF7231531.1"; exon_number "2";
CM025008.1	Genbank	CDS	6567918	6568055	.	+	1	gene_id "G4P62_017944"; transcript_id "gnl|WGS:JAAVVJ|G4P62_T029870"; gbkey "CDS"; locus_tag "G4P62_017944"; orig_transcript_id "gnl|WGS:JAAVVJ|G4P62_T029870"; product "putative LOC107395575-like protein"; protein_id "KAF7231531.1"; exon_number "3";
CM025008.1	Genbank	CDS	6568358	6568496	.	+	1	gene_id "G4P62_017944"; transcript_id "gnl|WGS:JAAVVJ|G4P62_T029870"; gbkey "CDS"; locus_tag "G4P62_017944"; orig_transcript_id "gnl|WGS:JAAVVJ|G4P62_T029870"; product "putative LOC107395575-like protein"; protein_id "KAF7231531.1"; exon_number "4";
CM025008.1	Genbank	CDS	6573112	6573289	.	+	0	gene_id "G4P62_017944"; transcript_id "gnl|WGS:JAAVVJ|G4P62_T029870"; gbkey "CDS"; locus_tag "G4P62_017944"; orig_transcript_id "gnl|WGS:JAAVVJ|G4P62_T029870"; product "putative LOC107395575-like protein"; protein_id "KAF7231531.1"; exon_number "5";
CM025008.1	Genbank	CDS	6573849	6573990	.	+	2	gene_id "G4P62_017944"; transcript_id "gnl|WGS:JAAVVJ|G4P62_T029870"; gbkey "CDS"; locus_tag "G4P62_017944"; orig_transcript_id "gnl|WGS:JAAVVJ|G4P62_T029870"; product "putative LOC107395575-like protein"; protein_id "KAF7231531.1"; exon_number "6";
CM025008.1	Genbank	CDS	6574871	6575008	.	+	1	gene_id "G4P62_017944"; transcript_id "gnl|WGS:JAAVVJ|G4P62_T029870"; gbkey "CDS"; locus_tag "G4P62_017944"; orig_transcript_id "gnl|WGS:JAAVVJ|G4P62_T029870"; product "putative LOC107395575-like protein"; protein_id "KAF7231531.1"; exon_number "7";
CM025008.1	Genbank	CDS	6576179	6576237	.	+	1	gene_id "G4P62_017944"; transcript_id "gnl|WGS:JAAVVJ|G4P62_T029870"; gbkey "CDS"; locus_tag "G4P62_017944"; orig_transcript_id "gnl|WGS:JAAVVJ|G4P62_T029870"; product "putative LOC107395575-like protein"; protein_id "KAF7231531.1"; exon_number "8";
CM025008.1	Genbank	CDS	6576373	6576449	.	+	2	gene_id "G4P62_017944"; transcript_id "gnl|WGS:JAAVVJ|G4P62_T029870"; gbkey "CDS"; locus_tag "G4P62_017944"; orig_transcript_id "gnl|WGS:JAAVVJ|G4P62_T029870"; product "putative LOC107395575-like protein"; protein_id "KAF7231531.1"; exon_number "9";
CM025008.1	Genbank	CDS	6576667	6576783	.	+	0	gene_id "G4P62_017944"; transcript_id "gnl|WGS:JAAVVJ|G4P62_T029870"; gbkey "CDS"; locus_tag "G4P62_017944"; orig_transcript_id "gnl|WGS:JAAVVJ|G4P62_T029870"; product "putative LOC107395575-like protein"; protein_id "KAF7231531.1"; exon_number "10";
CM025008.1	Genbank	start_codon	6567233	6567235	.	+	0	gene_id "G4P62_017944"; transcript_id "gnl|WGS:JAAVVJ|G4P62_T029870"; gbkey "CDS"; locus_tag "G4P62_017944"; orig_transcript_id "gnl|WGS:JAAVVJ|G4P62_T029870"; product "putative LOC107395575-like protein"; protein_id "KAF7231531.1"; exon_number "1";
CM025008.1	Genbank	stop_codon	6576784	6576786	.	+	0	gene_id "G4P62_017944"; transcript_id "gnl|WGS:JAAVVJ|G4P62_T029870"; gbkey "CDS"; locus_tag "G4P62_017944"; orig_transcript_id "gnl|WGS:JAAVVJ|G4P62_T029870"; product "putative LOC107395575-like protein"; protein_id "KAF7231531.1"; exon_number "10";
CM025008.1	Genbank	gene	6584273	6631692	.	-	.	gene_id "G4P62_017943"; transcript_id ""; description "uncharacterized protein LOC107395574 isoform X1"; gbkey "Gene"; gene_biotype "protein_coding"; locus_tag "G4P62_017943"; note "LOC107395574";
CM025008.1	Genbank	transcript	6584273	6631692	.	-	.	gene_id "G4P62_017943"; transcript_id "gnl|WGS:JAAVVJ|G4P62_T029868"; gbkey "mRNA"; locus_tag "G4P62_017943"; note "transcript variant X1"; orig_protein_id "gnl|WGS:JAAVVJ|G4P62_P029868"; orig_transcript_id "gnl|WGS:JAAVVJ|G4P62_T029868"; product "uncharacterized LOC107395574"; transcript_biotype "mRNA";
CM025008.1	Genbank	exon	6631240	6631692	.	-	.	gene_id "G4P62_017943"; transcript_id "gnl|WGS:JAAVVJ|G4P62_T029868"; locus_tag "G4P62_017943"; note "transcript variant X1"; orig_protein_id "gnl|WGS:JAAVVJ|G4P62_P029868"; orig_transcript_id "gnl|WGS:JAAVVJ|G4P62_T029868"; product "uncharacterized LOC107395574"; transcript_biotype "mRNA"; exon_number "1";
CM025008.1	Genbank	exon	6630988	6631175	.	-	.	gene_id "G4P62_017943"; transcript_id "gnl|WGS:JAAVVJ|G4P62_T029868"; locus_tag "G4P62_017943"; note "transcript variant X1"; orig_protein_id "gnl|WGS:JAAVVJ|G4P62_P029868"; orig_transcript_id "gnl|WGS:JAAVVJ|G4P62_T029868"; product "uncharacterized LOC107395574"; transcript_biotype "mRNA"; exon_number "2";
CM025008.1	Genbank	exon	6630214	6630351	.	-	.	gene_id "G4P62_017943"; transcript_id "gnl|WGS:JAAVVJ|G4P62_T029868"; locus_tag "G4P62_017943"; note "transcript variant X1"; orig_protein_id "gnl|WGS:JAAVVJ|G4P62_P029868"; orig_transcript_id "gnl|WGS:JAAVVJ|G4P62_T029868"; product "uncharacterized LOC107395574"; transcript_biotype "mRNA"; exon_number "3";
CM025008.1	Genbank	exon	6625163	6625301	.	-	.	gene_id "G4P62_017943"; transcript_id "gnl|WGS:JAAVVJ|G4P62_T029868"; locus_tag "G4P62_017943"; note "transcript variant X1"; orig_protein_id "gnl|WGS:JAAVVJ|G4P62_P029868"; orig_transcript_id "gnl|WGS:JAAVVJ|G4P62_T029868"; product "uncharacterized LOC107395574"; transcript_biotype "mRNA"; exon_number "4";
CM025008.1	Genbank	exon	6622391	6622568	.	-	.	gene_id "G4P62_017943"; transcript_id "gnl|WGS:JAAVVJ|G4P62_T029868"; locus_tag "G4P62_017943"; note "transcript variant X1"; orig_protein_id "gnl|WGS:JAAVVJ|G4P62_P029868"; orig_transcript_id "gnl|WGS:JAAVVJ|G4P62_T029868"; product "uncharacterized LOC107395574"; transcript_biotype "mRNA"; exon_number "5";
CM025008.1	Genbank	exon	6621778	6621919	.	-	.	gene_id "G4P62_017943"; transcript_id "gnl|WGS:JAAVVJ|G4P62_T029868"; locus_tag "G4P62_017943"; note "transcript variant X1"; orig_protein_id "gnl|WGS:JAAVVJ|G4P62_P029868"; orig_transcript_id "gnl|WGS:JAAVVJ|G4P62_T029868"; product "uncharacterized LOC107395574"; transcript_biotype "mRNA"; exon_number "6";
CM025008.1	Genbank	exon	6621019	6621156	.	-	.	gene_id "G4P62_017943"; transcript_id "gnl|WGS:JAAVVJ|G4P62_T029868"; locus_tag "G4P62_017943"; note "transcript variant X1"; orig_protein_id "gnl|WGS:JAAVVJ|G4P62_P029868"; orig_transcript_id "gnl|WGS:JAAVVJ|G4P62_T029868"; product "uncharacterized LOC107395574"; transcript_biotype "mRNA"; exon_number "7";
CM025008.1	Genbank	exon	6620632	6620690	.	-	.	gene_id "G4P62_017943"; transcript_id "gnl|WGS:JAAVVJ|G4P62_T029868"; locus_tag "G4P62_017943"; note "transcript variant X1"; orig_protein_id "gnl|WGS:JAAVVJ|G4P62_P029868"; orig_transcript_id "gnl|WGS:JAAVVJ|G4P62_T029868"; product "uncharacterized LOC107395574"; transcript_biotype "mRNA"; exon_number "8";
CM025008.1	Genbank	exon	6618478	6618557	.	-	.	gene_id "G4P62_017943"; transcript_id "gnl|WGS:JAAVVJ|G4P62_T029868"; locus_tag "G4P62_017943"; note "transcript variant X1"; orig_protein_id "gnl|WGS:JAAVVJ|G4P62_P029868"; orig_transcript_id "gnl|WGS:JAAVVJ|G4P62_T029868"; product "uncharacterized LOC107395574"; transcript_biotype "mRNA"; exon_number "9";
CM025008.1	Genbank	exon	6618215	6618393	.	-	.	gene_id "G4P62_017943"; transcript_id "gnl|WGS:JAAVVJ|G4P62_T029868"; locus_tag "G4P62_017943"; note "transcript variant X1"; orig_protein_id "gnl|WGS:JAAVVJ|G4P62_P029868"; orig_transcript_id "gnl|WGS:JAAVVJ|G4P62_T029868"; product "uncharacterized LOC107395574"; transcript_biotype "mRNA"; exon_number "10";
CM025008.1	Genbank	exon	6617840	6617977	.	-	.	gene_id "G4P62_017943"; transcript_id "gnl|WGS:JAAVVJ|G4P62_T029868"; locus_tag "G4P62_017943"; note "transcript variant X1"; orig_protein_id "gnl|WGS:JAAVVJ|G4P62_P029868"; orig_transcript_id "gnl|WGS:JAAVVJ|G4P62_T029868"; product "uncharacterized LOC107395574"; transcript_biotype "mRNA"; exon_number "11";
CM025008.1	Genbank	exon	6615288	6615426	.	-	.	gene_id "G4P62_017943"; transcript_id "gnl|WGS:JAAVVJ|G4P62_T029868"; locus_tag "G4P62_017943"; note "transcript variant X1"; orig_protein_id "gnl|WGS:JAAVVJ|G4P62_P029868"; orig_transcript_id "gnl|WGS:JAAVVJ|G4P62_T029868"; product "uncharacterized LOC107395574"; transcript_biotype "mRNA"; exon_number "12";
CM025008.1	Genbank	exon	6614271	6614478	.	-	.	gene_id "G4P62_017943"; transcript_id "gnl|WGS:JAAVVJ|G4P62_T029868"; locus_tag "G4P62_017943"; note "transcript variant X1"; orig_protein_id "gnl|WGS:JAAVVJ|G4P62_P029868"; orig_transcript_id "gnl|WGS:JAAVVJ|G4P62_T029868"; product "uncharacterized LOC107395574"; transcript_biotype "mRNA"; exon_number "13";
CM025008.1	Genbank	exon	6613075	6613216	.	-	.	gene_id "G4P62_017943"; transcript_id "gnl|WGS:JAAVVJ|G4P62_T029868"; locus_tag "G4P62_017943"; note "transcript variant X1"; orig_protein_id "gnl|WGS:JAAVVJ|G4P62_P029868"; orig_transcript_id "gnl|WGS:JAAVVJ|G4P62_T029868"; product "uncharacterized LOC107395574"; transcript_biotype "mRNA"; exon_number "14";
CM025008.1	Genbank	exon	6609439	6609576	.	-	.	gene_id "G4P62_017943"; transcript_id "gnl|WGS:JAAVVJ|G4P62_T029868"; locus_tag "G4P62_017943"; note "transcript variant X1"; orig_protein_id "gnl|WGS:JAAVVJ|G4P62_P029868"; orig_transcript_id "gnl|WGS:JAAVVJ|G4P62_T029868"; product "uncharacterized LOC107395574"; transcript_biotype "mRNA"; exon_number "15";
CM025008.1	Genbank	exon	6607914	6607972	.	-	.	gene_id "G4P62_017943"; transcript_id "gnl|WGS:JAAVVJ|G4P62_T029868"; locus_tag "G4P62_017943"; note "transcript variant X1"; orig_protein_id "gnl|WGS:JAAVVJ|G4P62_P029868"; orig_transcript_id "gnl|WGS:JAAVVJ|G4P62_T029868"; product "uncharacterized LOC107395574"; transcript_biotype "mRNA"; exon_number "16";
CM025008.1	Genbank	exon	6604589	6604650	.	-	.	gene_id "G4P62_017943"; transcript_id "gnl|WGS:JAAVVJ|G4P62_T029868"; locus_tag "G4P62_017943"; note "transcript variant X1"; orig_protein_id "gnl|WGS:JAAVVJ|G4P62_P029868"; orig_transcript_id "gnl|WGS:JAAVVJ|G4P62_T029868"; product "uncharacterized LOC107395574"; transcript_biotype "mRNA"; exon_number "17";
CM025008.1	Genbank	exon	6604326	6604504	.	-	.	gene_id "G4P62_017943"; transcript_id "gnl|WGS:JAAVVJ|G4P62_T029868"; locus_tag "G4P62_017943"; note "transcript variant X1"; orig_protein_id "gnl|WGS:JAAVVJ|G4P62_P029868"; orig_transcript_id "gnl|WGS:JAAVVJ|G4P62_T029868"; product "uncharacterized LOC107395574"; transcript_biotype "mRNA"; exon_number "18";
CM025008.1	Genbank	exon	6603935	6604072	.	-	.	gene_id "G4P62_017943"; transcript_id "gnl|WGS:JAAVVJ|G4P62_T029868"; locus_tag "G4P62_017943"; note "transcript variant X1"; orig_protein_id "gnl|WGS:JAAVVJ|G4P62_P029868"; orig_transcript_id "gnl|WGS:JAAVVJ|G4P62_T029868"; product "uncharacterized LOC107395574"; transcript_biotype "mRNA"; exon_number "19";
CM025008.1	Genbank	exon	6603544	6603682	.	-	.	gene_id "G4P62_017943"; transcript_id "gnl|WGS:JAAVVJ|G4P62_T029868"; locus_tag "G4P62_017943"; note "transcript variant X1"; orig_protein_id "gnl|WGS:JAAVVJ|G4P62_P029868"; orig_transcript_id "gnl|WGS:JAAVVJ|G4P62_T029868"; product "uncharacterized LOC107395574"; transcript_biotype "mRNA"; exon_number "20";
CM025008.1	Genbank	exon	6599645	6599822	.	-	.	gene_id "G4P62_017943"; transcript_id "gnl|WGS:JAAVVJ|G4P62_T029868"; locus_tag "G4P62_017943"; note "transcript variant X1"; orig_protein_id "gnl|WGS:JAAVVJ|G4P62_P029868"; orig_transcript_id "gnl|WGS:JAAVVJ|G4P62_T029868"; product "uncharacterized LOC107395574"; transcript_biotype "mRNA"; exon_number "21";
CM025008.1	Genbank	exon	6596037	6596178	.	-	.	gene_id "G4P62_017943"; transcript_id "gnl|WGS:JAAVVJ|G4P62_T029868"; locus_tag "G4P62_017943"; note "transcript variant X1"; orig_protein_id "gnl|WGS:JAAVVJ|G4P62_P029868"; orig_transcript_id "gnl|WGS:JAAVVJ|G4P62_T029868"; product "uncharacterized LOC107395574"; transcript_biotype "mRNA"; exon_number "22";
CM025008.1	Genbank	exon	6595392	6595529	.	-	.	gene_id "G4P62_017943"; transcript_id "gnl|WGS:JAAVVJ|G4P62_T029868"; locus_tag "G4P62_017943"; note "transcript variant X1"; orig_protein_id "gnl|WGS:JAAVVJ|G4P62_P029868"; orig_transcript_id "gnl|WGS:JAAVVJ|G4P62_T029868"; product "uncharacterized LOC107395574"; transcript_biotype "mRNA"; exon_number "23";
CM025008.1	Genbank	exon	6591149	6591207	.	-	.	gene_id "G4P62_017943"; transcript_id "gnl|WGS:JAAVVJ|G4P62_T029868"; locus_tag "G4P62_017943"; note "transcript variant X1"; orig_protein_id "gnl|WGS:JAAVVJ|G4P62_P029868"; orig_transcript_id "gnl|WGS:JAAVVJ|G4P62_T029868"; product "uncharacterized LOC107395574"; transcript_biotype "mRNA"; exon_number "24";
CM025008.1	Genbank	exon	6590869	6590945	.	-	.	gene_id "G4P62_017943"; transcript_id "gnl|WGS:JAAVVJ|G4P62_T029868"; locus_tag "G4P62_017943"; note "transcript variant X1"; orig_protein_id "gnl|WGS:JAAVVJ|G4P62_P029868"; orig_transcript_id "gnl|WGS:JAAVVJ|G4P62_T029868"; product "uncharacterized LOC107395574"; transcript_biotype "mRNA"; exon_number "25";
CM025008.1	Genbank	exon	6584273	6587149	.	-	.	gene_id "G4P62_017943"; transcript_id "gnl|WGS:JAAVVJ|G4P62_T029868"; locus_tag "G4P62_017943"; note "transcript variant X1"; orig_protein_id "gnl|WGS:JAAVVJ|G4P62_P029868"; orig_transcript_id "gnl|WGS:JAAVVJ|G4P62_T029868"; product "uncharacterized LOC107395574"; transcript_biotype "mRNA"; exon_number "26";
CM025008.1	Genbank	CDS	6631240	6631356	.	-	0	gene_id "G4P62_017943"; transcript_id "gnl|WGS:JAAVVJ|G4P62_T029868"; gbkey "CDS"; locus_tag "G4P62_017943"; orig_transcript_id "gnl|WGS:JAAVVJ|G4P62_T029868"; product "transcript variant X1"; protein_id "KAF7231529.1"; exon_number "1";
CM025008.1	Genbank	CDS	6630988	6631175	.	-	0	gene_id "G4P62_017943"; transcript_id "gnl|WGS:JAAVVJ|G4P62_T029868"; gbkey "CDS"; locus_tag "G4P62_017943"; orig_transcript_id "gnl|WGS:JAAVVJ|G4P62_T029868"; product "transcript variant X1"; protein_id "KAF7231529.1"; exon_number "2";
CM025008.1	Genbank	CDS	6630214	6630351	.	-	1	gene_id "G4P62_017943"; transcript_id "gnl|WGS:JAAVVJ|G4P62_T029868"; gbkey "CDS"; locus_tag "G4P62_017943"; orig_transcript_id "gnl|WGS:JAAVVJ|G4P62_T029868"; product "transcript variant X1"; protein_id "KAF7231529.1"; exon_number "3";
CM025008.1	Genbank	CDS	6625163	6625301	.	-	1	gene_id "G4P62_017943"; transcript_id "gnl|WGS:JAAVVJ|G4P62_T029868"; gbkey "CDS"; locus_tag "G4P62_017943"; orig_transcript_id "gnl|WGS:JAAVVJ|G4P62_T029868"; product "transcript variant X1"; protein_id "KAF7231529.1"; exon_number "4";
CM025008.1	Genbank	CDS	6622391	6622568	.	-	0	gene_id "G4P62_017943"; transcript_id "gnl|WGS:JAAVVJ|G4P62_T029868"; gbkey "CDS"; locus_tag "G4P62_017943"; orig_transcript_id "gnl|WGS:JAAVVJ|G4P62_T029868"; product "transcript variant X1"; protein_id "KAF7231529.1"; exon_number "5";
CM025008.1	Genbank	CDS	6621778	6621919	.	-	2	gene_id "G4P62_017943"; transcript_id "gnl|WGS:JAAVVJ|G4P62_T029868"; gbkey "CDS"; locus_tag "G4P62_017943"; orig_transcript_id "gnl|WGS:JAAVVJ|G4P62_T029868"; product "transcript variant X1"; protein_id "KAF7231529.1"; exon_number "6";
CM025008.1	Genbank	CDS	6621019	6621156	.	-	1	gene_id "G4P62_017943"; transcript_id "gnl|WGS:JAAVVJ|G4P62_T029868"; gbkey "CDS"; locus_tag "G4P62_017943"; orig_transcript_id "gnl|WGS:JAAVVJ|G4P62_T029868"; product "transcript variant X1"; protein_id "KAF7231529.1"; exon_number "7";
CM025008.1	Genbank	CDS	6620632	6620690	.	-	1	gene_id "G4P62_017943"; transcript_id "gnl|WGS:JAAVVJ|G4P62_T029868"; gbkey "CDS"; locus_tag "G4P62_017943"; orig_transcript_id "gnl|WGS:JAAVVJ|G4P62_T029868"; product "transcript variant X1"; protein_id "KAF7231529.1"; exon_number "8";
CM025008.1	Genbank	CDS	6618478	6618557	.	-	2	gene_id "G4P62_017943"; transcript_id "gnl|WGS:JAAVVJ|G4P62_T029868"; gbkey "CDS"; locus_tag "G4P62_017943"; orig_transcript_id "gnl|WGS:JAAVVJ|G4P62_T029868"; product "transcript variant X1"; protein_id "KAF7231529.1"; exon_number "9";
CM025008.1	Genbank	CDS	6618215	6618393	.	-	0	gene_id "G4P62_017943"; transcript_id "gnl|WGS:JAAVVJ|G4P62_T029868"; gbkey "CDS"; locus_tag "G4P62_017943"; orig_transcript_id "gnl|WGS:JAAVVJ|G4P62_T029868"; product "transcript variant X1"; protein_id "KAF7231529.1"; exon_number "10";
CM025008.1	Genbank	CDS	6617840	6617977	.	-	1	gene_id "G4P62_017943"; transcript_id "gnl|WGS:JAAVVJ|G4P62_T029868"; gbkey "CDS"; locus_tag "G4P62_017943"; orig_transcript_id "gnl|WGS:JAAVVJ|G4P62_T029868"; product "transcript variant X1"; protein_id "KAF7231529.1"; exon_number "11";
CM025008.1	Genbank	CDS	6615288	6615426	.	-	1	gene_id "G4P62_017943"; transcript_id "gnl|WGS:JAAVVJ|G4P62_T029868"; gbkey "CDS"; locus_tag "G4P62_017943"; orig_transcript_id "gnl|WGS:JAAVVJ|G4P62_T029868"; product "transcript variant X1"; protein_id "KAF7231529.1"; exon_number "12";
CM025008.1	Genbank	CDS	6614271	6614478	.	-	0	gene_id "G4P62_017943"; transcript_id "gnl|WGS:JAAVVJ|G4P62_T029868"; gbkey "CDS"; locus_tag "G4P62_017943"; orig_transcript_id "gnl|WGS:JAAVVJ|G4P62_T029868"; product "transcript variant X1"; protein_id "KAF7231529.1"; exon_number "13";
CM025008.1	Genbank	CDS	6613075	6613216	.	-	2	gene_id "G4P62_017943"; transcript_id "gnl|WGS:JAAVVJ|G4P62_T029868"; gbkey "CDS"; locus_tag "G4P62_017943"; orig_transcript_id "gnl|WGS:JAAVVJ|G4P62_T029868"; product "transcript variant X1"; protein_id "KAF7231529.1"; exon_number "14";
CM025008.1	Genbank	CDS	6609439	6609576	.	-	1	gene_id "G4P62_017943"; transcript_id "gnl|WGS:JAAVVJ|G4P62_T029868"; gbkey "CDS"; locus_tag "G4P62_017943"; orig_transcript_id "gnl|WGS:JAAVVJ|G4P62_T029868"; product "transcript variant X1"; protein_id "KAF7231529.1"; exon_number "15";
CM025008.1	Genbank	CDS	6607914	6607972	.	-	1	gene_id "G4P62_017943"; transcript_id "gnl|WGS:JAAVVJ|G4P62_T029868"; gbkey "CDS"; locus_tag "G4P62_017943"; orig_transcript_id "gnl|WGS:JAAVVJ|G4P62_T029868"; product "transcript variant X1"; protein_id "KAF7231529.1"; exon_number "16";
CM025008.1	Genbank	CDS	6604589	6604650	.	-	2	gene_id "G4P62_017943"; transcript_id "gnl|WGS:JAAVVJ|G4P62_T029868"; gbkey "CDS"; locus_tag "G4P62_017943"; orig_transcript_id "gnl|WGS:JAAVVJ|G4P62_T029868"; product "transcript variant X1"; protein_id "KAF7231529.1"; exon_number "17";
CM025008.1	Genbank	CDS	6604326	6604504	.	-	0	gene_id "G4P62_017943"; transcript_id "gnl|WGS:JAAVVJ|G4P62_T029868"; gbkey "CDS"; locus_tag "G4P62_017943"; orig_transcript_id "gnl|WGS:JAAVVJ|G4P62_T029868"; product "transcript variant X1"; protein_id "KAF7231529.1"; exon_number "18";
CM025008.1	Genbank	CDS	6603935	6604072	.	-	1	gene_id "G4P62_017943"; transcript_id "gnl|WGS:JAAVVJ|G4P62_T029868"; gbkey "CDS"; locus_tag "G4P62_017943"; orig_transcript_id "gnl|WGS:JAAVVJ|G4P62_T029868"; product "transcript variant X1"; protein_id "KAF7231529.1"; exon_number "19";
CM025008.1	Genbank	CDS	6603544	6603682	.	-	1	gene_id "G4P62_017943"; transcript_id "gnl|WGS:JAAVVJ|G4P62_T029868"; gbkey "CDS"; locus_tag "G4P62_017943"; orig_transcript_id "gnl|WGS:JAAVVJ|G4P62_T029868"; product "transcript variant X1"; protein_id "KAF7231529.1"; exon_number "20";
CM025008.1	Genbank	CDS	6599645	6599822	.	-	0	gene_id "G4P62_017943"; transcript_id "gnl|WGS:JAAVVJ|G4P62_T029868"; gbkey "CDS"; locus_tag "G4P62_017943"; orig_transcript_id "gnl|WGS:JAAVVJ|G4P62_T029868"; product "transcript variant X1"; protein_id "KAF7231529.1"; exon_number "21";
CM025008.1	Genbank	CDS	6596037	6596178	.	-	2	gene_id "G4P62_017943"; transcript_id "gnl|WGS:JAAVVJ|G4P62_T029868"; gbkey "CDS"; locus_tag "G4P62_017943"; orig_transcript_id "gnl|WGS:JAAVVJ|G4P62_T029868"; product "transcript variant X1"; protein_id "KAF7231529.1"; exon_number "22";
CM025008.1	Genbank	CDS	6595392	6595529	.	-	1	gene_id "G4P62_017943"; transcript_id "gnl|WGS:JAAVVJ|G4P62_T029868"; gbkey "CDS"; locus_tag "G4P62_017943"; orig_transcript_id "gnl|WGS:JAAVVJ|G4P62_T029868"; product "transcript variant X1"; protein_id "KAF7231529.1"; exon_number "23";
CM025008.1	Genbank	CDS	6591149	6591207	.	-	1	gene_id "G4P62_017943"; transcript_id "gnl|WGS:JAAVVJ|G4P62_T029868"; gbkey "CDS"; locus_tag "G4P62_017943"; orig_transcript_id "gnl|WGS:JAAVVJ|G4P62_T029868"; product "transcript variant X1"; protein_id "KAF7231529.1"; exon_number "24";
CM025008.1	Genbank	CDS	6590869	6590945	.	-	2	gene_id "G4P62_017943"; transcript_id "gnl|WGS:JAAVVJ|G4P62_T029868"; gbkey "CDS"; locus_tag "G4P62_017943"; orig_transcript_id "gnl|WGS:JAAVVJ|G4P62_T029868"; product "transcript variant X1"; protein_id "KAF7231529.1"; exon_number "25";
CM025008.1	Genbank	CDS	6587048	6587149	.	-	0	gene_id "G4P62_017943"; transcript_id "gnl|WGS:JAAVVJ|G4P62_T029868"; gbkey "CDS"; locus_tag "G4P62_017943"; orig_transcript_id "gnl|WGS:JAAVVJ|G4P62_T029868"; product "transcript variant X1"; protein_id "KAF7231529.1"; exon_number "26";
CM025008.1	Genbank	start_codon	6631354	6631356	.	-	0	gene_id "G4P62_017943"; transcript_id "gnl|WGS:JAAVVJ|G4P62_T029868"; gbkey "CDS"; locus_tag "G4P62_017943"; orig_transcript_id "gnl|WGS:JAAVVJ|G4P62_T029868"; product "transcript variant X1"; protein_id "KAF7231529.1"; exon_number "1";
CM025008.1	Genbank	stop_codon	6587045	6587047	.	-	0	gene_id "G4P62_017943"; transcript_id "gnl|WGS:JAAVVJ|G4P62_T029868"; gbkey "CDS"; locus_tag "G4P62_017943"; orig_transcript_id "gnl|WGS:JAAVVJ|G4P62_T029868"; product "transcript variant X1"; protein_id "KAF7231529.1"; exon_number "26";
CM025008.1	Genbank	transcript	6591149	6631692	.	-	.	gene_id "G4P62_017943"; transcript_id "gnl|WGS:JAAVVJ|G4P62_T029869"; gbkey "mRNA"; locus_tag "G4P62_017943"; note "transcript variant X2"; orig_protein_id "gnl|WGS:JAAVVJ|G4P62_P029869"; orig_transcript_id "gnl|WGS:JAAVVJ|G4P62_T029869"; product "uncharacterized LOC107395574"; transcript_biotype "mRNA";
CM025008.1	Genbank	exon	6631240	6631692	.	-	.	gene_id "G4P62_017943"; transcript_id "gnl|WGS:JAAVVJ|G4P62_T029869"; locus_tag "G4P62_017943"; note "transcript variant X2"; orig_protein_id "gnl|WGS:JAAVVJ|G4P62_P029869"; orig_transcript_id "gnl|WGS:JAAVVJ|G4P62_T029869"; product "uncharacterized LOC107395574"; transcript_biotype "mRNA"; exon_number "1";
CM025008.1	Genbank	exon	6630988	6631175	.	-	.	gene_id "G4P62_017943"; transcript_id "gnl|WGS:JAAVVJ|G4P62_T029869"; locus_tag "G4P62_017943"; note "transcript variant X2"; orig_protein_id "gnl|WGS:JAAVVJ|G4P62_P029869"; orig_transcript_id "gnl|WGS:JAAVVJ|G4P62_T029869"; product "uncharacterized LOC107395574"; transcript_biotype "mRNA"; exon_number "2";
CM025008.1	Genbank	exon	6630214	6630351	.	-	.	gene_id "G4P62_017943"; transcript_id "gnl|WGS:JAAVVJ|G4P62_T029869"; locus_tag "G4P62_017943"; note "transcript variant X2"; orig_protein_id "gnl|WGS:JAAVVJ|G4P62_P029869"; orig_transcript_id "gnl|WGS:JAAVVJ|G4P62_T029869"; product "uncharacterized LOC107395574"; transcript_biotype "mRNA"; exon_number "3";
CM025008.1	Genbank	exon	6625163	6625301	.	-	.	gene_id "G4P62_017943"; transcript_id "gnl|WGS:JAAVVJ|G4P62_T029869"; locus_tag "G4P62_017943"; note "transcript variant X2"; orig_protein_id "gnl|WGS:JAAVVJ|G4P62_P029869"; orig_transcript_id "gnl|WGS:JAAVVJ|G4P62_T029869"; product "uncharacterized LOC107395574"; transcript_biotype "mRNA"; exon_number "4";
CM025008.1	Genbank	exon	6622391	6622568	.	-	.	gene_id "G4P62_017943"; transcript_id "gnl|WGS:JAAVVJ|G4P62_T029869"; locus_tag "G4P62_017943"; note "transcript variant X2"; orig_protein_id "gnl|WGS:JAAVVJ|G4P62_P029869"; orig_transcript_id "gnl|WGS:JAAVVJ|G4P62_T029869"; product "uncharacterized LOC107395574"; transcript_biotype "mRNA"; exon_number "5";
CM025008.1	Genbank	exon	6621778	6621919	.	-	.	gene_id "G4P62_017943"; transcript_id "gnl|WGS:JAAVVJ|G4P62_T029869"; locus_tag "G4P62_017943"; note "transcript variant X2"; orig_protein_id "gnl|WGS:JAAVVJ|G4P62_P029869"; orig_transcript_id "gnl|WGS:JAAVVJ|G4P62_T029869"; product "uncharacterized LOC107395574"; transcript_biotype "mRNA"; exon_number "6";
CM025008.1	Genbank	exon	6621019	6621156	.	-	.	gene_id "G4P62_017943"; transcript_id "gnl|WGS:JAAVVJ|G4P62_T029869"; locus_tag "G4P62_017943"; note "transcript variant X2"; orig_protein_id "gnl|WGS:JAAVVJ|G4P62_P029869"; orig_transcript_id "gnl|WGS:JAAVVJ|G4P62_T029869"; product "uncharacterized LOC107395574"; transcript_biotype "mRNA"; exon_number "7";
CM025008.1	Genbank	exon	6620632	6620690	.	-	.	gene_id "G4P62_017943"; transcript_id "gnl|WGS:JAAVVJ|G4P62_T029869"; locus_tag "G4P62_017943"; note "transcript variant X2"; orig_protein_id "gnl|WGS:JAAVVJ|G4P62_P029869"; orig_transcript_id "gnl|WGS:JAAVVJ|G4P62_T029869"; product "uncharacterized LOC107395574"; transcript_biotype "mRNA"; exon_number "8";
CM025008.1	Genbank	exon	6618478	6618557	.	-	.	gene_id "G4P62_017943"; transcript_id "gnl|WGS:JAAVVJ|G4P62_T029869"; locus_tag "G4P62_017943"; note "transcript variant X2"; orig_protein_id "gnl|WGS:JAAVVJ|G4P62_P029869"; orig_transcript_id "gnl|WGS:JAAVVJ|G4P62_T029869"; product "uncharacterized LOC107395574"; transcript_biotype "mRNA"; exon_number "9";
CM025008.1	Genbank	exon	6618215	6618393	.	-	.	gene_id "G4P62_017943"; transcript_id "gnl|WGS:JAAVVJ|G4P62_T029869"; locus_tag "G4P62_017943"; note "transcript variant X2"; orig_protein_id "gnl|WGS:JAAVVJ|G4P62_P029869"; orig_transcript_id "gnl|WGS:JAAVVJ|G4P62_T029869"; product "uncharacterized LOC107395574"; transcript_biotype "mRNA"; exon_number "10";
CM025008.1	Genbank	exon	6617840	6617977	.	-	.	gene_id "G4P62_017943"; transcript_id "gnl|WGS:JAAVVJ|G4P62_T029869"; locus_tag "G4P62_017943"; note "transcript variant X2"; orig_protein_id "gnl|WGS:JAAVVJ|G4P62_P029869"; orig_transcript_id "gnl|WGS:JAAVVJ|G4P62_T029869"; product "uncharacterized LOC107395574"; transcript_biotype "mRNA"; exon_number "11";
CM025008.1	Genbank	exon	6615288	6615426	.	-	.	gene_id "G4P62_017943"; transcript_id "gnl|WGS:JAAVVJ|G4P62_T029869"; locus_tag "G4P62_017943"; note "transcript variant X2"; orig_protein_id "gnl|WGS:JAAVVJ|G4P62_P029869"; orig_transcript_id "gnl|WGS:JAAVVJ|G4P62_T029869"; product "uncharacterized LOC107395574"; transcript_biotype "mRNA"; exon_number "12";
CM025008.1	Genbank	exon	6614271	6614478	.	-	.	gene_id "G4P62_017943"; transcript_id "gnl|WGS:JAAVVJ|G4P62_T029869"; locus_tag "G4P62_017943"; note "transcript variant X2"; orig_protein_id "gnl|WGS:JAAVVJ|G4P62_P029869"; orig_transcript_id "gnl|WGS:JAAVVJ|G4P62_T029869"; product "uncharacterized LOC107395574"; transcript_biotype "mRNA"; exon_number "13";
CM025008.1	Genbank	exon	6613075	6613216	.	-	.	gene_id "G4P62_017943"; transcript_id "gnl|WGS:JAAVVJ|G4P62_T029869"; locus_tag "G4P62_017943"; note "transcript variant X2"; orig_protein_id "gnl|WGS:JAAVVJ|G4P62_P029869"; orig_transcript_id "gnl|WGS:JAAVVJ|G4P62_T029869"; product "uncharacterized LOC107395574"; transcript_biotype "mRNA"; exon_number "14";
CM025008.1	Genbank	exon	6609439	6609576	.	-	.	gene_id "G4P62_017943"; transcript_id "gnl|WGS:JAAVVJ|G4P62_T029869"; locus_tag "G4P62_017943"; note "transcript variant X2"; orig_protein_id "gnl|WGS:JAAVVJ|G4P62_P029869"; orig_transcript_id "gnl|WGS:JAAVVJ|G4P62_T029869"; product "uncharacterized LOC107395574"; transcript_biotype "mRNA"; exon_number "15";
CM025008.1	Genbank	exon	6607914	6607972	.	-	.	gene_id "G4P62_017943"; transcript_id "gnl|WGS:JAAVVJ|G4P62_T029869"; locus_tag "G4P62_017943"; note "transcript variant X2"; orig_protein_id "gnl|WGS:JAAVVJ|G4P62_P029869"; orig_transcript_id "gnl|WGS:JAAVVJ|G4P62_T029869"; product "uncharacterized LOC107395574"; transcript_biotype "mRNA"; exon_number "16";
CM025008.1	Genbank	exon	6604589	6604650	.	-	.	gene_id "G4P62_017943"; transcript_id "gnl|WGS:JAAVVJ|G4P62_T029869"; locus_tag "G4P62_017943"; note "transcript variant X2"; orig_protein_id "gnl|WGS:JAAVVJ|G4P62_P029869"; orig_transcript_id "gnl|WGS:JAAVVJ|G4P62_T029869"; product "uncharacterized LOC107395574"; transcript_biotype "mRNA"; exon_number "17";
CM025008.1	Genbank	exon	6604326	6604504	.	-	.	gene_id "G4P62_017943"; transcript_id "gnl|WGS:JAAVVJ|G4P62_T029869"; locus_tag "G4P62_017943"; note "transcript variant X2"; orig_protein_id "gnl|WGS:JAAVVJ|G4P62_P029869"; orig_transcript_id "gnl|WGS:JAAVVJ|G4P62_T029869"; product "uncharacterized LOC107395574"; transcript_biotype "mRNA"; exon_number "18";
CM025008.1	Genbank	exon	6603935	6604072	.	-	.	gene_id "G4P62_017943"; transcript_id "gnl|WGS:JAAVVJ|G4P62_T029869"; locus_tag "G4P62_017943"; note "transcript variant X2"; orig_protein_id "gnl|WGS:JAAVVJ|G4P62_P029869"; orig_transcript_id "gnl|WGS:JAAVVJ|G4P62_T029869"; product "uncharacterized LOC107395574"; transcript_biotype "mRNA"; exon_number "19";
CM025008.1	Genbank	exon	6603544	6603682	.	-	.	gene_id "G4P62_017943"; transcript_id "gnl|WGS:JAAVVJ|G4P62_T029869"; locus_tag "G4P62_017943"; note "transcript variant X2"; orig_protein_id "gnl|WGS:JAAVVJ|G4P62_P029869"; orig_transcript_id "gnl|WGS:JAAVVJ|G4P62_T029869"; product "uncharacterized LOC107395574"; transcript_biotype "mRNA"; exon_number "20";
CM025008.1	Genbank	exon	6595392	6595529	.	-	.	gene_id "G4P62_017943"; transcript_id "gnl|WGS:JAAVVJ|G4P62_T029869"; locus_tag "G4P62_017943"; note "transcript variant X2"; orig_protein_id "gnl|WGS:JAAVVJ|G4P62_P029869"; orig_transcript_id "gnl|WGS:JAAVVJ|G4P62_T029869"; product "uncharacterized LOC107395574"; transcript_biotype "mRNA"; exon_number "21";
CM025008.1	Genbank	exon	6591149	6591207	.	-	.	gene_id "G4P62_017943"; transcript_id "gnl|WGS:JAAVVJ|G4P62_T029869"; locus_tag "G4P62_017943"; note "transcript variant X2"; orig_protein_id "gnl|WGS:JAAVVJ|G4P62_P029869"; orig_transcript_id "gnl|WGS:JAAVVJ|G4P62_T029869"; product "uncharacterized LOC107395574"; transcript_biotype "mRNA"; exon_number "22";
CM025008.1	Genbank	CDS	6631240	6631356	.	-	0	gene_id "G4P62_017943"; transcript_id "gnl|WGS:JAAVVJ|G4P62_T029869"; gbkey "CDS"; locus_tag "G4P62_017943"; orig_transcript_id "gnl|WGS:JAAVVJ|G4P62_T029869"; product "transcript variant X2"; protein_id "KAF7231530.1"; exon_number "1";
CM025008.1	Genbank	CDS	6630988	6631175	.	-	0	gene_id "G4P62_017943"; transcript_id "gnl|WGS:JAAVVJ|G4P62_T029869"; gbkey "CDS"; locus_tag "G4P62_017943"; orig_transcript_id "gnl|WGS:JAAVVJ|G4P62_T029869"; product "transcript variant X2"; protein_id "KAF7231530.1"; exon_number "2";
CM025008.1	Genbank	CDS	6630214	6630351	.	-	1	gene_id "G4P62_017943"; transcript_id "gnl|WGS:JAAVVJ|G4P62_T029869"; gbkey "CDS"; locus_tag "G4P62_017943"; orig_transcript_id "gnl|WGS:JAAVVJ|G4P62_T029869"; product "transcript variant X2"; protein_id "KAF7231530.1"; exon_number "3";
CM025008.1	Genbank	CDS	6625163	6625301	.	-	1	gene_id "G4P62_017943"; transcript_id "gnl|WGS:JAAVVJ|G4P62_T029869"; gbkey "CDS"; locus_tag "G4P62_017943"; orig_transcript_id "gnl|WGS:JAAVVJ|G4P62_T029869"; product "transcript variant X2"; protein_id "KAF7231530.1"; exon_number "4";
CM025008.1	Genbank	CDS	6622391	6622568	.	-	0	gene_id "G4P62_017943"; transcript_id "gnl|WGS:JAAVVJ|G4P62_T029869"; gbkey "CDS"; locus_tag "G4P62_017943"; orig_transcript_id "gnl|WGS:JAAVVJ|G4P62_T029869"; product "transcript variant X2"; protein_id "KAF7231530.1"; exon_number "5";
CM025008.1	Genbank	CDS	6621778	6621919	.	-	2	gene_id "G4P62_017943"; transcript_id "gnl|WGS:JAAVVJ|G4P62_T029869"; gbkey "CDS"; locus_tag "G4P62_017943"; orig_transcript_id "gnl|WGS:JAAVVJ|G4P62_T029869"; product "transcript variant X2"; protein_id "KAF7231530.1"; exon_number "6";
CM025008.1	Genbank	CDS	6621019	6621156	.	-	1	gene_id "G4P62_017943"; transcript_id "gnl|WGS:JAAVVJ|G4P62_T029869"; gbkey "CDS"; locus_tag "G4P62_017943"; orig_transcript_id "gnl|WGS:JAAVVJ|G4P62_T029869"; product "transcript variant X2"; protein_id "KAF7231530.1"; exon_number "7";
CM025008.1	Genbank	CDS	6620632	6620690	.	-	1	gene_id "G4P62_017943"; transcript_id "gnl|WGS:JAAVVJ|G4P62_T029869"; gbkey "CDS"; locus_tag "G4P62_017943"; orig_transcript_id "gnl|WGS:JAAVVJ|G4P62_T029869"; product "transcript variant X2"; protein_id "KAF7231530.1"; exon_number "8";
CM025008.1	Genbank	CDS	6618478	6618557	.	-	2	gene_id "G4P62_017943"; transcript_id "gnl|WGS:JAAVVJ|G4P62_T029869"; gbkey "CDS"; locus_tag "G4P62_017943"; orig_transcript_id "gnl|WGS:JAAVVJ|G4P62_T029869"; product "transcript variant X2"; protein_id "KAF7231530.1"; exon_number "9";
CM025008.1	Genbank	CDS	6618215	6618393	.	-	0	gene_id "G4P62_017943"; transcript_id "gnl|WGS:JAAVVJ|G4P62_T029869"; gbkey "CDS"; locus_tag "G4P62_017943"; orig_transcript_id "gnl|WGS:JAAVVJ|G4P62_T029869"; product "transcript variant X2"; protein_id "KAF7231530.1"; exon_number "10";
CM025008.1	Genbank	CDS	6617840	6617977	.	-	1	gene_id "G4P62_017943"; transcript_id "gnl|WGS:JAAVVJ|G4P62_T029869"; gbkey "CDS"; locus_tag "G4P62_017943"; orig_transcript_id "gnl|WGS:JAAVVJ|G4P62_T029869"; product "transcript variant X2"; protein_id "KAF7231530.1"; exon_number "11";
CM025008.1	Genbank	CDS	6615288	6615426	.	-	1	gene_id "G4P62_017943"; transcript_id "gnl|WGS:JAAVVJ|G4P62_T029869"; gbkey "CDS"; locus_tag "G4P62_017943"; orig_transcript_id "gnl|WGS:JAAVVJ|G4P62_T029869"; product "transcript variant X2"; protein_id "KAF7231530.1"; exon_number "12";
CM025008.1	Genbank	CDS	6614271	6614478	.	-	0	gene_id "G4P62_017943"; transcript_id "gnl|WGS:JAAVVJ|G4P62_T029869"; gbkey "CDS"; locus_tag "G4P62_017943"; orig_transcript_id "gnl|WGS:JAAVVJ|G4P62_T029869"; product "transcript variant X2"; protein_id "KAF7231530.1"; exon_number "13";
CM025008.1	Genbank	CDS	6613075	6613216	.	-	2	gene_id "G4P62_017943"; transcript_id "gnl|WGS:JAAVVJ|G4P62_T029869"; gbkey "CDS"; locus_tag "G4P62_017943"; orig_transcript_id "gnl|WGS:JAAVVJ|G4P62_T029869"; product "transcript variant X2"; protein_id "KAF7231530.1"; exon_number "14";
CM025008.1	Genbank	CDS	6609439	6609576	.	-	1	gene_id "G4P62_017943"; transcript_id "gnl|WGS:JAAVVJ|G4P62_T029869"; gbkey "CDS"; locus_tag "G4P62_017943"; orig_transcript_id "gnl|WGS:JAAVVJ|G4P62_T029869"; product "transcript variant X2"; protein_id "KAF7231530.1"; exon_number "15";
CM025008.1	Genbank	CDS	6607914	6607972	.	-	1	gene_id "G4P62_017943"; transcript_id "gnl|WGS:JAAVVJ|G4P62_T029869"; gbkey "CDS"; locus_tag "G4P62_017943"; orig_transcript_id "gnl|WGS:JAAVVJ|G4P62_T029869"; product "transcript variant X2"; protein_id "KAF7231530.1"; exon_number "16";
CM025008.1	Genbank	CDS	6604589	6604650	.	-	2	gene_id "G4P62_017943"; transcript_id "gnl|WGS:JAAVVJ|G4P62_T029869"; gbkey "CDS"; locus_tag "G4P62_017943"; orig_transcript_id "gnl|WGS:JAAVVJ|G4P62_T029869"; product "transcript variant X2"; protein_id "KAF7231530.1"; exon_number "17";
CM025008.1	Genbank	CDS	6604326	6604504	.	-	0	gene_id "G4P62_017943"; transcript_id "gnl|WGS:JAAVVJ|G4P62_T029869"; gbkey "CDS"; locus_tag "G4P62_017943"; orig_transcript_id "gnl|WGS:JAAVVJ|G4P62_T029869"; product "transcript variant X2"; protein_id "KAF7231530.1"; exon_number "18";
CM025008.1	Genbank	CDS	6603935	6604072	.	-	1	gene_id "G4P62_017943"; transcript_id "gnl|WGS:JAAVVJ|G4P62_T029869"; gbkey "CDS"; locus_tag "G4P62_017943"; orig_transcript_id "gnl|WGS:JAAVVJ|G4P62_T029869"; product "transcript variant X2"; protein_id "KAF7231530.1"; exon_number "19";
CM025008.1	Genbank	CDS	6603544	6603682	.	-	1	gene_id "G4P62_017943"; transcript_id "gnl|WGS:JAAVVJ|G4P62_T029869"; gbkey "CDS"; locus_tag "G4P62_017943"; orig_transcript_id "gnl|WGS:JAAVVJ|G4P62_T029869"; product "transcript variant X2"; protein_id "KAF7231530.1"; exon_number "20";
CM025008.1	Genbank	CDS	6595443	6595529	.	-	0	gene_id "G4P62_017943"; transcript_id "gnl|WGS:JAAVVJ|G4P62_T029869"; gbkey "CDS"; locus_tag "G4P62_017943"; orig_transcript_id "gnl|WGS:JAAVVJ|G4P62_T029869"; product "transcript variant X2"; protein_id "KAF7231530.1"; exon_number "21";
CM025008.1	Genbank	start_codon	6631354	6631356	.	-	0	gene_id "G4P62_017943"; transcript_id "gnl|WGS:JAAVVJ|G4P62_T029869"; gbkey "CDS"; locus_tag "G4P62_017943"; orig_transcript_id "gnl|WGS:JAAVVJ|G4P62_T029869"; product "transcript variant X2"; protein_id "KAF7231530.1"; exon_number "1";
CM025008.1	Genbank	stop_codon	6595440	6595442	.	-	0	gene_id "G4P62_017943"; transcript_id "gnl|WGS:JAAVVJ|G4P62_T029869"; gbkey "CDS"; locus_tag "G4P62_017943"; orig_transcript_id "gnl|WGS:JAAVVJ|G4P62_T029869"; product "transcript variant X2"; protein_id "KAF7231530.1"; exon_number "21";
CM025008.1	Genbank	gene	6643266	6661333	.	-	.	gene_id "G4P62_003718"; transcript_id ""; description "proline-rich protein 36-like"; gbkey "Gene"; gene_biotype "protein_coding"; locus_tag "G4P62_003718"; note "LOC107376894";
CM025008.1	Genbank	transcript	6643266	6661333	.	-	.	gene_id "G4P62_003718"; transcript_id "gnl|WGS:JAAVVJ|G4P62_T005995"; gbkey "mRNA"; locus_tag "G4P62_003718"; orig_protein_id "gnl|WGS:JAAVVJ|G4P62_P005995"; orig_transcript_id "gnl|WGS:JAAVVJ|G4P62_T005995"; product "proline-rich protein 36-like"; transcript_biotype "mRNA";
CM025008.1	Genbank	exon	6661012	6661333	.	-	.	gene_id "G4P62_003718"; transcript_id "gnl|WGS:JAAVVJ|G4P62_T005995"; locus_tag "G4P62_003718"; orig_protein_id "gnl|WGS:JAAVVJ|G4P62_P005995"; orig_transcript_id "gnl|WGS:JAAVVJ|G4P62_T005995"; product "proline-rich protein 36-like"; transcript_biotype "mRNA"; exon_number "1";
CM025008.1	Genbank	exon	6660778	6660935	.	-	.	gene_id "G4P62_003718"; transcript_id "gnl|WGS:JAAVVJ|G4P62_T005995"; locus_tag "G4P62_003718"; orig_protein_id "gnl|WGS:JAAVVJ|G4P62_P005995"; orig_transcript_id "gnl|WGS:JAAVVJ|G4P62_T005995"; product "proline-rich protein 36-like"; transcript_biotype "mRNA"; exon_number "2";
CM025008.1	Genbank	exon	6660525	6660662	.	-	.	gene_id "G4P62_003718"; transcript_id "gnl|WGS:JAAVVJ|G4P62_T005995"; locus_tag "G4P62_003718"; orig_protein_id "gnl|WGS:JAAVVJ|G4P62_P005995"; orig_transcript_id "gnl|WGS:JAAVVJ|G4P62_T005995"; product "proline-rich protein 36-like"; transcript_biotype "mRNA"; exon_number "3";
CM025008.1	Genbank	exon	6657762	6657900	.	-	.	gene_id "G4P62_003718"; transcript_id "gnl|WGS:JAAVVJ|G4P62_T005995"; locus_tag "G4P62_003718"; orig_protein_id "gnl|WGS:JAAVVJ|G4P62_P005995"; orig_transcript_id "gnl|WGS:JAAVVJ|G4P62_T005995"; product "proline-rich protein 36-like"; transcript_biotype "mRNA"; exon_number "4";
CM025008.1	Genbank	exon	6656609	6656786	.	-	.	gene_id "G4P62_003718"; transcript_id "gnl|WGS:JAAVVJ|G4P62_T005995"; locus_tag "G4P62_003718"; orig_protein_id "gnl|WGS:JAAVVJ|G4P62_P005995"; orig_transcript_id "gnl|WGS:JAAVVJ|G4P62_T005995"; product "proline-rich protein 36-like"; transcript_biotype "mRNA"; exon_number "5";
CM025008.1	Genbank	exon	6656360	6656501	.	-	.	gene_id "G4P62_003718"; transcript_id "gnl|WGS:JAAVVJ|G4P62_T005995"; locus_tag "G4P62_003718"; orig_protein_id "gnl|WGS:JAAVVJ|G4P62_P005995"; orig_transcript_id "gnl|WGS:JAAVVJ|G4P62_T005995"; product "proline-rich protein 36-like"; transcript_biotype "mRNA"; exon_number "6";
CM025008.1	Genbank	exon	6654899	6655042	.	-	.	gene_id "G4P62_003718"; transcript_id "gnl|WGS:JAAVVJ|G4P62_T005995"; locus_tag "G4P62_003718"; orig_protein_id "gnl|WGS:JAAVVJ|G4P62_P005995"; orig_transcript_id "gnl|WGS:JAAVVJ|G4P62_T005995"; product "proline-rich protein 36-like"; transcript_biotype "mRNA"; exon_number "7";
CM025008.1	Genbank	exon	6651563	6651621	.	-	.	gene_id "G4P62_003718"; transcript_id "gnl|WGS:JAAVVJ|G4P62_T005995"; locus_tag "G4P62_003718"; orig_protein_id "gnl|WGS:JAAVVJ|G4P62_P005995"; orig_transcript_id "gnl|WGS:JAAVVJ|G4P62_T005995"; product "proline-rich protein 36-like"; transcript_biotype "mRNA"; exon_number "8";
CM025008.1	Genbank	exon	6651280	6651489	.	-	.	gene_id "G4P62_003718"; transcript_id "gnl|WGS:JAAVVJ|G4P62_T005995"; locus_tag "G4P62_003718"; orig_protein_id "gnl|WGS:JAAVVJ|G4P62_P005995"; orig_transcript_id "gnl|WGS:JAAVVJ|G4P62_T005995"; product "proline-rich protein 36-like"; transcript_biotype "mRNA"; exon_number "9";
CM025008.1	Genbank	exon	6643959	6644168	.	-	.	gene_id "G4P62_003718"; transcript_id "gnl|WGS:JAAVVJ|G4P62_T005995"; locus_tag "G4P62_003718"; orig_protein_id "gnl|WGS:JAAVVJ|G4P62_P005995"; orig_transcript_id "gnl|WGS:JAAVVJ|G4P62_T005995"; product "proline-rich protein 36-like"; transcript_biotype "mRNA"; exon_number "10";
CM025008.1	Genbank	exon	6643745	6643821	.	-	.	gene_id "G4P62_003718"; transcript_id "gnl|WGS:JAAVVJ|G4P62_T005995"; locus_tag "G4P62_003718"; orig_protein_id "gnl|WGS:JAAVVJ|G4P62_P005995"; orig_transcript_id "gnl|WGS:JAAVVJ|G4P62_T005995"; product "proline-rich protein 36-like"; transcript_biotype "mRNA"; exon_number "11";
CM025008.1	Genbank	exon	6643266	6643571	.	-	.	gene_id "G4P62_003718"; transcript_id "gnl|WGS:JAAVVJ|G4P62_T005995"; locus_tag "G4P62_003718"; orig_protein_id "gnl|WGS:JAAVVJ|G4P62_P005995"; orig_transcript_id "gnl|WGS:JAAVVJ|G4P62_T005995"; product "proline-rich protein 36-like"; transcript_biotype "mRNA"; exon_number "12";
CM025008.1	Genbank	CDS	6661012	6661134	.	-	0	gene_id "G4P62_003718"; transcript_id "gnl|WGS:JAAVVJ|G4P62_T005995"; gbkey "CDS"; locus_tag "G4P62_003718"; orig_transcript_id "gnl|WGS:JAAVVJ|G4P62_T005995"; product "proline-rich protein 36-like"; protein_id "KAF7229776.1"; exon_number "1";
CM025008.1	Genbank	CDS	6660778	6660935	.	-	0	gene_id "G4P62_003718"; transcript_id "gnl|WGS:JAAVVJ|G4P62_T005995"; gbkey "CDS"; locus_tag "G4P62_003718"; orig_transcript_id "gnl|WGS:JAAVVJ|G4P62_T005995"; product "proline-rich protein 36-like"; protein_id "KAF7229776.1"; exon_number "2";
CM025008.1	Genbank	CDS	6660525	6660662	.	-	1	gene_id "G4P62_003718"; transcript_id "gnl|WGS:JAAVVJ|G4P62_T005995"; gbkey "CDS"; locus_tag "G4P62_003718"; orig_transcript_id "gnl|WGS:JAAVVJ|G4P62_T005995"; product "proline-rich protein 36-like"; protein_id "KAF7229776.1"; exon_number "3";
CM025008.1	Genbank	CDS	6657762	6657900	.	-	1	gene_id "G4P62_003718"; transcript_id "gnl|WGS:JAAVVJ|G4P62_T005995"; gbkey "CDS"; locus_tag "G4P62_003718"; orig_transcript_id "gnl|WGS:JAAVVJ|G4P62_T005995"; product "proline-rich protein 36-like"; protein_id "KAF7229776.1"; exon_number "4";
CM025008.1	Genbank	CDS	6656609	6656786	.	-	0	gene_id "G4P62_003718"; transcript_id "gnl|WGS:JAAVVJ|G4P62_T005995"; gbkey "CDS"; locus_tag "G4P62_003718"; orig_transcript_id "gnl|WGS:JAAVVJ|G4P62_T005995"; product "proline-rich protein 36-like"; protein_id "KAF7229776.1"; exon_number "5";
CM025008.1	Genbank	CDS	6656360	6656501	.	-	2	gene_id "G4P62_003718"; transcript_id "gnl|WGS:JAAVVJ|G4P62_T005995"; gbkey "CDS"; locus_tag "G4P62_003718"; orig_transcript_id "gnl|WGS:JAAVVJ|G4P62_T005995"; product "proline-rich protein 36-like"; protein_id "KAF7229776.1"; exon_number "6";
CM025008.1	Genbank	CDS	6654899	6655042	.	-	1	gene_id "G4P62_003718"; transcript_id "gnl|WGS:JAAVVJ|G4P62_T005995"; gbkey "CDS"; locus_tag "G4P62_003718"; orig_transcript_id "gnl|WGS:JAAVVJ|G4P62_T005995"; product "proline-rich protein 36-like"; protein_id "KAF7229776.1"; exon_number "7";
CM025008.1	Genbank	CDS	6651563	6651621	.	-	1	gene_id "G4P62_003718"; transcript_id "gnl|WGS:JAAVVJ|G4P62_T005995"; gbkey "CDS"; locus_tag "G4P62_003718"; orig_transcript_id "gnl|WGS:JAAVVJ|G4P62_T005995"; product "proline-rich protein 36-like"; protein_id "KAF7229776.1"; exon_number "8";
CM025008.1	Genbank	CDS	6651280	6651489	.	-	2	gene_id "G4P62_003718"; transcript_id "gnl|WGS:JAAVVJ|G4P62_T005995"; gbkey "CDS"; locus_tag "G4P62_003718"; orig_transcript_id "gnl|WGS:JAAVVJ|G4P62_T005995"; product "proline-rich protein 36-like"; protein_id "KAF7229776.1"; exon_number "9";
CM025008.1	Genbank	CDS	6643959	6644168	.	-	2	gene_id "G4P62_003718"; transcript_id "gnl|WGS:JAAVVJ|G4P62_T005995"; gbkey "CDS"; locus_tag "G4P62_003718"; orig_transcript_id "gnl|WGS:JAAVVJ|G4P62_T005995"; product "proline-rich protein 36-like"; protein_id "KAF7229776.1"; exon_number "10";
CM025008.1	Genbank	CDS	6643745	6643821	.	-	2	gene_id "G4P62_003718"; transcript_id "gnl|WGS:JAAVVJ|G4P62_T005995"; gbkey "CDS"; locus_tag "G4P62_003718"; orig_transcript_id "gnl|WGS:JAAVVJ|G4P62_T005995"; product "proline-rich protein 36-like"; protein_id "KAF7229776.1"; exon_number "11";
CM025008.1	Genbank	CDS	6643473	6643571	.	-	0	gene_id "G4P62_003718"; transcript_id "gnl|WGS:JAAVVJ|G4P62_T005995"; gbkey "CDS"; locus_tag "G4P62_003718"; orig_transcript_id "gnl|WGS:JAAVVJ|G4P62_T005995"; product "proline-rich protein 36-like"; protein_id "KAF7229776.1"; exon_number "12";
CM025008.1	Genbank	start_codon	6661132	6661134	.	-	0	gene_id "G4P62_003718"; transcript_id "gnl|WGS:JAAVVJ|G4P62_T005995"; gbkey "CDS"; locus_tag "G4P62_003718"; orig_transcript_id "gnl|WGS:JAAVVJ|G4P62_T005995"; product "proline-rich protein 36-like"; protein_id "KAF7229776.1"; exon_number "1";
CM025008.1	Genbank	stop_codon	6643470	6643472	.	-	0	gene_id "G4P62_003718"; transcript_id "gnl|WGS:JAAVVJ|G4P62_T005995"; gbkey "CDS"; locus_tag "G4P62_003718"; orig_transcript_id "gnl|WGS:JAAVVJ|G4P62_T005995"; product "proline-rich protein 36-like"; protein_id "KAF7229776.1"; exon_number "12";
CM025008.1	Genbank	gene	6667030	6669272	.	-	.	gene_id "G4P62_003719"; transcript_id ""; description "integumentary mucin A 1-like"; gbkey "Gene"; gene_biotype "protein_coding"; locus_tag "G4P62_003719"; note "LOC107376877"; partial "true";
CM025008.1	Genbank	transcript	6667030	6669272	.	-	.	gene_id "G4P62_003719"; transcript_id "gnl|WGS:JAAVVJ|G4P62_T005996"; gbkey "mRNA"; locus_tag "G4P62_003719"; orig_protein_id "gnl|WGS:JAAVVJ|G4P62_P005996"; orig_transcript_id "gnl|WGS:JAAVVJ|G4P62_T005996"; partial "true"; product "integumentary mucin A.1-like"; transcript_biotype "mRNA";
CM025008.1	Genbank	exon	6668285	6669272	.	-	.	gene_id "G4P62_003719"; transcript_id "gnl|WGS:JAAVVJ|G4P62_T005996"; locus_tag "G4P62_003719"; orig_protein_id "gnl|WGS:JAAVVJ|G4P62_P005996"; orig_transcript_id "gnl|WGS:JAAVVJ|G4P62_T005996"; partial "true"; product "integumentary mucin A.1-like"; transcript_biotype "mRNA"; exon_number "1";
CM025008.1	Genbank	exon	6667030	6667471	.	-	.	gene_id "G4P62_003719"; transcript_id "gnl|WGS:JAAVVJ|G4P62_T005996"; locus_tag "G4P62_003719"; orig_protein_id "gnl|WGS:JAAVVJ|G4P62_P005996"; orig_transcript_id "gnl|WGS:JAAVVJ|G4P62_T005996"; partial "true"; product "integumentary mucin A.1-like"; transcript_biotype "mRNA"; exon_number "2";
CM025008.1	Genbank	CDS	6668285	6668742	.	-	0	gene_id "G4P62_003719"; transcript_id "gnl|WGS:JAAVVJ|G4P62_T005996"; gbkey "CDS"; locus_tag "G4P62_003719"; orig_transcript_id "gnl|WGS:JAAVVJ|G4P62_T005996"; partial "true"; product "integumentary mucin A.1-like"; protein_id "KAF7229777.1"; exon_number "1";
CM025008.1	Genbank	CDS	6667033	6667471	.	-	1	gene_id "G4P62_003719"; transcript_id "gnl|WGS:JAAVVJ|G4P62_T005996"; gbkey "CDS"; locus_tag "G4P62_003719"; orig_transcript_id "gnl|WGS:JAAVVJ|G4P62_T005996"; partial "true"; product "integumentary mucin A.1-like"; protein_id "KAF7229777.1"; exon_number "2";
CM025008.1	Genbank	start_codon	6668740	6668742	.	-	0	gene_id "G4P62_003719"; transcript_id "gnl|WGS:JAAVVJ|G4P62_T005996"; gbkey "CDS"; locus_tag "G4P62_003719"; orig_transcript_id "gnl|WGS:JAAVVJ|G4P62_T005996"; partial "true"; product "integumentary mucin A.1-like"; protein_id "KAF7229777.1"; exon_number "1";
CM025008.1	Genbank	stop_codon	6667030	6667032	.	-	0	gene_id "G4P62_003719"; transcript_id "gnl|WGS:JAAVVJ|G4P62_T005996"; gbkey "CDS"; locus_tag "G4P62_003719"; orig_transcript_id "gnl|WGS:JAAVVJ|G4P62_T005996"; partial "true"; product "integumentary mucin A.1-like"; protein_id "KAF7229777.1"; exon_number "2";
CM025008.1	Genbank	gene	6673472	6689504	.	-	.	gene_id "G4P62_003720"; transcript_id ""; description "microtubule-associated protein futsch-like"; gbkey "Gene"; gene_biotype "protein_coding"; locus_tag "G4P62_003720"; note "LOC107376895";
CM025008.1	Genbank	transcript	6673472	6689504	.	-	.	gene_id "G4P62_003720"; transcript_id "gnl|WGS:JAAVVJ|G4P62_T005997"; gbkey "mRNA"; locus_tag "G4P62_003720"; orig_protein_id "gnl|WGS:JAAVVJ|G4P62_P005997"; orig_transcript_id "gnl|WGS:JAAVVJ|G4P62_T005997"; product "microtubule-associated protein futsch-like"; transcript_biotype "mRNA";
CM025008.1	Genbank	exon	6689409	6689504	.	-	.	gene_id "G4P62_003720"; transcript_id "gnl|WGS:JAAVVJ|G4P62_T005997"; locus_tag "G4P62_003720"; orig_protein_id "gnl|WGS:JAAVVJ|G4P62_P005997"; orig_transcript_id "gnl|WGS:JAAVVJ|G4P62_T005997"; product "microtubule-associated protein futsch-like"; transcript_biotype "mRNA"; exon_number "1";
CM025008.1	Genbank	exon	6689122	6689256	.	-	.	gene_id "G4P62_003720"; transcript_id "gnl|WGS:JAAVVJ|G4P62_T005997"; locus_tag "G4P62_003720"; orig_protein_id "gnl|WGS:JAAVVJ|G4P62_P005997"; orig_transcript_id "gnl|WGS:JAAVVJ|G4P62_T005997"; product "microtubule-associated protein futsch-like"; transcript_biotype "mRNA"; exon_number "2";
CM025008.1	Genbank	exon	6684361	6684459	.	-	.	gene_id "G4P62_003720"; transcript_id "gnl|WGS:JAAVVJ|G4P62_T005997"; locus_tag "G4P62_003720"; orig_protein_id "gnl|WGS:JAAVVJ|G4P62_P005997"; orig_transcript_id "gnl|WGS:JAAVVJ|G4P62_T005997"; product "microtubule-associated protein futsch-like"; transcript_biotype "mRNA"; exon_number "3";
CM025008.1	Genbank	exon	6684175	6684254	.	-	.	gene_id "G4P62_003720"; transcript_id "gnl|WGS:JAAVVJ|G4P62_T005997"; locus_tag "G4P62_003720"; orig_protein_id "gnl|WGS:JAAVVJ|G4P62_P005997"; orig_transcript_id "gnl|WGS:JAAVVJ|G4P62_T005997"; product "microtubule-associated protein futsch-like"; transcript_biotype "mRNA"; exon_number "4";
CM025008.1	Genbank	exon	6680333	6681030	.	-	.	gene_id "G4P62_003720"; transcript_id "gnl|WGS:JAAVVJ|G4P62_T005997"; locus_tag "G4P62_003720"; orig_protein_id "gnl|WGS:JAAVVJ|G4P62_P005997"; orig_transcript_id "gnl|WGS:JAAVVJ|G4P62_T005997"; product "microtubule-associated protein futsch-like"; transcript_biotype "mRNA"; exon_number "5";
CM025008.1	Genbank	exon	6679514	6679723	.	-	.	gene_id "G4P62_003720"; transcript_id "gnl|WGS:JAAVVJ|G4P62_T005997"; locus_tag "G4P62_003720"; orig_protein_id "gnl|WGS:JAAVVJ|G4P62_P005997"; orig_transcript_id "gnl|WGS:JAAVVJ|G4P62_T005997"; product "microtubule-associated protein futsch-like"; transcript_biotype "mRNA"; exon_number "6";
CM025008.1	Genbank	exon	6679406	6679440	.	-	.	gene_id "G4P62_003720"; transcript_id "gnl|WGS:JAAVVJ|G4P62_T005997"; locus_tag "G4P62_003720"; orig_protein_id "gnl|WGS:JAAVVJ|G4P62_P005997"; orig_transcript_id "gnl|WGS:JAAVVJ|G4P62_T005997"; product "microtubule-associated protein futsch-like"; transcript_biotype "mRNA"; exon_number "7";
CM025008.1	Genbank	exon	6678921	6679106	.	-	.	gene_id "G4P62_003720"; transcript_id "gnl|WGS:JAAVVJ|G4P62_T005997"; locus_tag "G4P62_003720"; orig_protein_id "gnl|WGS:JAAVVJ|G4P62_P005997"; orig_transcript_id "gnl|WGS:JAAVVJ|G4P62_T005997"; product "microtubule-associated protein futsch-like"; transcript_biotype "mRNA"; exon_number "8";
CM025008.1	Genbank	exon	6678747	6678809	.	-	.	gene_id "G4P62_003720"; transcript_id "gnl|WGS:JAAVVJ|G4P62_T005997"; locus_tag "G4P62_003720"; orig_protein_id "gnl|WGS:JAAVVJ|G4P62_P005997"; orig_transcript_id "gnl|WGS:JAAVVJ|G4P62_T005997"; product "microtubule-associated protein futsch-like"; transcript_biotype "mRNA"; exon_number "9";
CM025008.1	Genbank	exon	6675538	6678585	.	-	.	gene_id "G4P62_003720"; transcript_id "gnl|WGS:JAAVVJ|G4P62_T005997"; locus_tag "G4P62_003720"; orig_protein_id "gnl|WGS:JAAVVJ|G4P62_P005997"; orig_transcript_id "gnl|WGS:JAAVVJ|G4P62_T005997"; product "microtubule-associated protein futsch-like"; transcript_biotype "mRNA"; exon_number "10";
CM025008.1	Genbank	exon	6675374	6675464	.	-	.	gene_id "G4P62_003720"; transcript_id "gnl|WGS:JAAVVJ|G4P62_T005997"; locus_tag "G4P62_003720"; orig_protein_id "gnl|WGS:JAAVVJ|G4P62_P005997"; orig_transcript_id "gnl|WGS:JAAVVJ|G4P62_T005997"; product "microtubule-associated protein futsch-like"; transcript_biotype "mRNA"; exon_number "11";
CM025008.1	Genbank	exon	6674903	6675016	.	-	.	gene_id "G4P62_003720"; transcript_id "gnl|WGS:JAAVVJ|G4P62_T005997"; locus_tag "G4P62_003720"; orig_protein_id "gnl|WGS:JAAVVJ|G4P62_P005997"; orig_transcript_id "gnl|WGS:JAAVVJ|G4P62_T005997"; product "microtubule-associated protein futsch-like"; transcript_biotype "mRNA"; exon_number "12";
CM025008.1	Genbank	exon	6674532	6674819	.	-	.	gene_id "G4P62_003720"; transcript_id "gnl|WGS:JAAVVJ|G4P62_T005997"; locus_tag "G4P62_003720"; orig_protein_id "gnl|WGS:JAAVVJ|G4P62_P005997"; orig_transcript_id "gnl|WGS:JAAVVJ|G4P62_T005997"; product "microtubule-associated protein futsch-like"; transcript_biotype "mRNA"; exon_number "13";
CM025008.1	Genbank	exon	6674143	6674256	.	-	.	gene_id "G4P62_003720"; transcript_id "gnl|WGS:JAAVVJ|G4P62_T005997"; locus_tag "G4P62_003720"; orig_protein_id "gnl|WGS:JAAVVJ|G4P62_P005997"; orig_transcript_id "gnl|WGS:JAAVVJ|G4P62_T005997"; product "microtubule-associated protein futsch-like"; transcript_biotype "mRNA"; exon_number "14";
CM025008.1	Genbank	exon	6673928	6674049	.	-	.	gene_id "G4P62_003720"; transcript_id "gnl|WGS:JAAVVJ|G4P62_T005997"; locus_tag "G4P62_003720"; orig_protein_id "gnl|WGS:JAAVVJ|G4P62_P005997"; orig_transcript_id "gnl|WGS:JAAVVJ|G4P62_T005997"; product "microtubule-associated protein futsch-like"; transcript_biotype "mRNA"; exon_number "15";
CM025008.1	Genbank	exon	6673472	6673537	.	-	.	gene_id "G4P62_003720"; transcript_id "gnl|WGS:JAAVVJ|G4P62_T005997"; locus_tag "G4P62_003720"; orig_protein_id "gnl|WGS:JAAVVJ|G4P62_P005997"; orig_transcript_id "gnl|WGS:JAAVVJ|G4P62_T005997"; product "microtubule-associated protein futsch-like"; transcript_biotype "mRNA"; exon_number "16";
CM025008.1	Genbank	CDS	6689409	6689504	.	-	0	gene_id "G4P62_003720"; transcript_id "gnl|WGS:JAAVVJ|G4P62_T005997"; gbkey "CDS"; locus_tag "G4P62_003720"; orig_transcript_id "gnl|WGS:JAAVVJ|G4P62_T005997"; product "microtubule-associated protein futsch-like"; protein_id "KAF7229778.1"; exon_number "1";
CM025008.1	Genbank	CDS	6689122	6689256	.	-	0	gene_id "G4P62_003720"; transcript_id "gnl|WGS:JAAVVJ|G4P62_T005997"; gbkey "CDS"; locus_tag "G4P62_003720"; orig_transcript_id "gnl|WGS:JAAVVJ|G4P62_T005997"; product "microtubule-associated protein futsch-like"; protein_id "KAF7229778.1"; exon_number "2";
CM025008.1	Genbank	CDS	6684361	6684459	.	-	0	gene_id "G4P62_003720"; transcript_id "gnl|WGS:JAAVVJ|G4P62_T005997"; gbkey "CDS"; locus_tag "G4P62_003720"; orig_transcript_id "gnl|WGS:JAAVVJ|G4P62_T005997"; product "microtubule-associated protein futsch-like"; protein_id "KAF7229778.1"; exon_number "3";
CM025008.1	Genbank	CDS	6684175	6684254	.	-	0	gene_id "G4P62_003720"; transcript_id "gnl|WGS:JAAVVJ|G4P62_T005997"; gbkey "CDS"; locus_tag "G4P62_003720"; orig_transcript_id "gnl|WGS:JAAVVJ|G4P62_T005997"; product "microtubule-associated protein futsch-like"; protein_id "KAF7229778.1"; exon_number "4";
CM025008.1	Genbank	CDS	6680333	6681030	.	-	1	gene_id "G4P62_003720"; transcript_id "gnl|WGS:JAAVVJ|G4P62_T005997"; gbkey "CDS"; locus_tag "G4P62_003720"; orig_transcript_id "gnl|WGS:JAAVVJ|G4P62_T005997"; product "microtubule-associated protein futsch-like"; protein_id "KAF7229778.1"; exon_number "5";
CM025008.1	Genbank	CDS	6679514	6679723	.	-	2	gene_id "G4P62_003720"; transcript_id "gnl|WGS:JAAVVJ|G4P62_T005997"; gbkey "CDS"; locus_tag "G4P62_003720"; orig_transcript_id "gnl|WGS:JAAVVJ|G4P62_T005997"; product "microtubule-associated protein futsch-like"; protein_id "KAF7229778.1"; exon_number "6";
CM025008.1	Genbank	CDS	6679406	6679440	.	-	2	gene_id "G4P62_003720"; transcript_id "gnl|WGS:JAAVVJ|G4P62_T005997"; gbkey "CDS"; locus_tag "G4P62_003720"; orig_transcript_id "gnl|WGS:JAAVVJ|G4P62_T005997"; product "microtubule-associated protein futsch-like"; protein_id "KAF7229778.1"; exon_number "7";
CM025008.1	Genbank	CDS	6678921	6679106	.	-	0	gene_id "G4P62_003720"; transcript_id "gnl|WGS:JAAVVJ|G4P62_T005997"; gbkey "CDS"; locus_tag "G4P62_003720"; orig_transcript_id "gnl|WGS:JAAVVJ|G4P62_T005997"; product "microtubule-associated protein futsch-like"; protein_id "KAF7229778.1"; exon_number "8";
CM025008.1	Genbank	CDS	6678747	6678809	.	-	0	gene_id "G4P62_003720"; transcript_id "gnl|WGS:JAAVVJ|G4P62_T005997"; gbkey "CDS"; locus_tag "G4P62_003720"; orig_transcript_id "gnl|WGS:JAAVVJ|G4P62_T005997"; product "microtubule-associated protein futsch-like"; protein_id "KAF7229778.1"; exon_number "9";
CM025008.1	Genbank	CDS	6675538	6678585	.	-	0	gene_id "G4P62_003720"; transcript_id "gnl|WGS:JAAVVJ|G4P62_T005997"; gbkey "CDS"; locus_tag "G4P62_003720"; orig_transcript_id "gnl|WGS:JAAVVJ|G4P62_T005997"; product "microtubule-associated protein futsch-like"; protein_id "KAF7229778.1"; exon_number "10";
CM025008.1	Genbank	CDS	6675374	6675464	.	-	0	gene_id "G4P62_003720"; transcript_id "gnl|WGS:JAAVVJ|G4P62_T005997"; gbkey "CDS"; locus_tag "G4P62_003720"; orig_transcript_id "gnl|WGS:JAAVVJ|G4P62_T005997"; product "microtubule-associated protein futsch-like"; protein_id "KAF7229778.1"; exon_number "11";
CM025008.1	Genbank	CDS	6674903	6675016	.	-	2	gene_id "G4P62_003720"; transcript_id "gnl|WGS:JAAVVJ|G4P62_T005997"; gbkey "CDS"; locus_tag "G4P62_003720"; orig_transcript_id "gnl|WGS:JAAVVJ|G4P62_T005997"; product "microtubule-associated protein futsch-like"; protein_id "KAF7229778.1"; exon_number "12";
CM025008.1	Genbank	CDS	6674532	6674819	.	-	2	gene_id "G4P62_003720"; transcript_id "gnl|WGS:JAAVVJ|G4P62_T005997"; gbkey "CDS"; locus_tag "G4P62_003720"; orig_transcript_id "gnl|WGS:JAAVVJ|G4P62_T005997"; product "microtubule-associated protein futsch-like"; protein_id "KAF7229778.1"; exon_number "13";
CM025008.1	Genbank	CDS	6674143	6674256	.	-	2	gene_id "G4P62_003720"; transcript_id "gnl|WGS:JAAVVJ|G4P62_T005997"; gbkey "CDS"; locus_tag "G4P62_003720"; orig_transcript_id "gnl|WGS:JAAVVJ|G4P62_T005997"; product "microtubule-associated protein futsch-like"; protein_id "KAF7229778.1"; exon_number "14";
CM025008.1	Genbank	CDS	6673928	6674049	.	-	2	gene_id "G4P62_003720"; transcript_id "gnl|WGS:JAAVVJ|G4P62_T005997"; gbkey "CDS"; locus_tag "G4P62_003720"; orig_transcript_id "gnl|WGS:JAAVVJ|G4P62_T005997"; product "microtubule-associated protein futsch-like"; protein_id "KAF7229778.1"; exon_number "15";
CM025008.1	Genbank	CDS	6673475	6673537	.	-	0	gene_id "G4P62_003720"; transcript_id "gnl|WGS:JAAVVJ|G4P62_T005997"; gbkey "CDS"; locus_tag "G4P62_003720"; orig_transcript_id "gnl|WGS:JAAVVJ|G4P62_T005997"; product "microtubule-associated protein futsch-like"; protein_id "KAF7229778.1"; exon_number "16";
CM025008.1	Genbank	start_codon	6689502	6689504	.	-	0	gene_id "G4P62_003720"; transcript_id "gnl|WGS:JAAVVJ|G4P62_T005997"; gbkey "CDS"; locus_tag "G4P62_003720"; orig_transcript_id "gnl|WGS:JAAVVJ|G4P62_T005997"; product "microtubule-associated protein futsch-like"; protein_id "KAF7229778.1"; exon_number "1";
CM025008.1	Genbank	stop_codon	6673472	6673474	.	-	0	gene_id "G4P62_003720"; transcript_id "gnl|WGS:JAAVVJ|G4P62_T005997"; gbkey "CDS"; locus_tag "G4P62_003720"; orig_transcript_id "gnl|WGS:JAAVVJ|G4P62_T005997"; product "microtubule-associated protein futsch-like"; protein_id "KAF7229778.1"; exon_number "16";
CM025008.1	Genbank	gene	6745830	6755817	.	-	.	gene_id "G4P62_003721"; transcript_id ""; description "type I phosphatidylinositol 4 5-bisphosphate"; gbkey "Gene"; gene_biotype "protein_coding"; locus_tag "G4P62_003721"; note "LOC107376897";
CM025008.1	Genbank	transcript	6745830	6755817	.	-	.	gene_id "G4P62_003721"; transcript_id "gnl|WGS:JAAVVJ|G4P62_T005998"; gbkey "mRNA"; locus_tag "G4P62_003721"; note "5-bisphosphate 4-phosphatase-B-like"; orig_protein_id "gnl|WGS:JAAVVJ|G4P62_P005998"; orig_transcript_id "gnl|WGS:JAAVVJ|G4P62_T005998"; product "type I phosphatidylinositol 4"; transcript_biotype "mRNA";
CM025008.1	Genbank	exon	6755501	6755817	.	-	.	gene_id "G4P62_003721"; transcript_id "gnl|WGS:JAAVVJ|G4P62_T005998"; locus_tag "G4P62_003721"; note "5-bisphosphate 4-phosphatase-B-like"; orig_protein_id "gnl|WGS:JAAVVJ|G4P62_P005998"; orig_transcript_id "gnl|WGS:JAAVVJ|G4P62_T005998"; product "type I phosphatidylinositol 4"; transcript_biotype "mRNA"; exon_number "1";
CM025008.1	Genbank	exon	6753871	6754052	.	-	.	gene_id "G4P62_003721"; transcript_id "gnl|WGS:JAAVVJ|G4P62_T005998"; locus_tag "G4P62_003721"; note "5-bisphosphate 4-phosphatase-B-like"; orig_protein_id "gnl|WGS:JAAVVJ|G4P62_P005998"; orig_transcript_id "gnl|WGS:JAAVVJ|G4P62_T005998"; product "type I phosphatidylinositol 4"; transcript_biotype "mRNA"; exon_number "2";
CM025008.1	Genbank	exon	6752597	6752703	.	-	.	gene_id "G4P62_003721"; transcript_id "gnl|WGS:JAAVVJ|G4P62_T005998"; locus_tag "G4P62_003721"; note "5-bisphosphate 4-phosphatase-B-like"; orig_protein_id "gnl|WGS:JAAVVJ|G4P62_P005998"; orig_transcript_id "gnl|WGS:JAAVVJ|G4P62_T005998"; product "type I phosphatidylinositol 4"; transcript_biotype "mRNA"; exon_number "3";
CM025008.1	Genbank	exon	6752343	6752454	.	-	.	gene_id "G4P62_003721"; transcript_id "gnl|WGS:JAAVVJ|G4P62_T005998"; locus_tag "G4P62_003721"; note "5-bisphosphate 4-phosphatase-B-like"; orig_protein_id "gnl|WGS:JAAVVJ|G4P62_P005998"; orig_transcript_id "gnl|WGS:JAAVVJ|G4P62_T005998"; product "type I phosphatidylinositol 4"; transcript_biotype "mRNA"; exon_number "4";
CM025008.1	Genbank	exon	6752196	6752248	.	-	.	gene_id "G4P62_003721"; transcript_id "gnl|WGS:JAAVVJ|G4P62_T005998"; locus_tag "G4P62_003721"; note "5-bisphosphate 4-phosphatase-B-like"; orig_protein_id "gnl|WGS:JAAVVJ|G4P62_P005998"; orig_transcript_id "gnl|WGS:JAAVVJ|G4P62_T005998"; product "type I phosphatidylinositol 4"; transcript_biotype "mRNA"; exon_number "5";
CM025008.1	Genbank	exon	6752004	6752094	.	-	.	gene_id "G4P62_003721"; transcript_id "gnl|WGS:JAAVVJ|G4P62_T005998"; locus_tag "G4P62_003721"; note "5-bisphosphate 4-phosphatase-B-like"; orig_protein_id "gnl|WGS:JAAVVJ|G4P62_P005998"; orig_transcript_id "gnl|WGS:JAAVVJ|G4P62_T005998"; product "type I phosphatidylinositol 4"; transcript_biotype "mRNA"; exon_number "6";
CM025008.1	Genbank	exon	6745830	6747935	.	-	.	gene_id "G4P62_003721"; transcript_id "gnl|WGS:JAAVVJ|G4P62_T005998"; locus_tag "G4P62_003721"; note "5-bisphosphate 4-phosphatase-B-like"; orig_protein_id "gnl|WGS:JAAVVJ|G4P62_P005998"; orig_transcript_id "gnl|WGS:JAAVVJ|G4P62_T005998"; product "type I phosphatidylinositol 4"; transcript_biotype "mRNA"; exon_number "7";
CM025008.1	Genbank	CDS	6755501	6755594	.	-	0	gene_id "G4P62_003721"; transcript_id "gnl|WGS:JAAVVJ|G4P62_T005998"; gbkey "CDS"; locus_tag "G4P62_003721"; orig_transcript_id "gnl|WGS:JAAVVJ|G4P62_T005998"; product "5-bisphosphate 4-phosphatase-B-like"; protein_id "KAF7229779.1"; exon_number "1";
CM025008.1	Genbank	CDS	6753871	6754052	.	-	2	gene_id "G4P62_003721"; transcript_id "gnl|WGS:JAAVVJ|G4P62_T005998"; gbkey "CDS"; locus_tag "G4P62_003721"; orig_transcript_id "gnl|WGS:JAAVVJ|G4P62_T005998"; product "5-bisphosphate 4-phosphatase-B-like"; protein_id "KAF7229779.1"; exon_number "2";
CM025008.1	Genbank	CDS	6752597	6752703	.	-	0	gene_id "G4P62_003721"; transcript_id "gnl|WGS:JAAVVJ|G4P62_T005998"; gbkey "CDS"; locus_tag "G4P62_003721"; orig_transcript_id "gnl|WGS:JAAVVJ|G4P62_T005998"; product "5-bisphosphate 4-phosphatase-B-like"; protein_id "KAF7229779.1"; exon_number "3";
CM025008.1	Genbank	CDS	6752343	6752454	.	-	1	gene_id "G4P62_003721"; transcript_id "gnl|WGS:JAAVVJ|G4P62_T005998"; gbkey "CDS"; locus_tag "G4P62_003721"; orig_transcript_id "gnl|WGS:JAAVVJ|G4P62_T005998"; product "5-bisphosphate 4-phosphatase-B-like"; protein_id "KAF7229779.1"; exon_number "4";
CM025008.1	Genbank	CDS	6752196	6752248	.	-	0	gene_id "G4P62_003721"; transcript_id "gnl|WGS:JAAVVJ|G4P62_T005998"; gbkey "CDS"; locus_tag "G4P62_003721"; orig_transcript_id "gnl|WGS:JAAVVJ|G4P62_T005998"; product "5-bisphosphate 4-phosphatase-B-like"; protein_id "KAF7229779.1"; exon_number "5";
CM025008.1	Genbank	CDS	6752004	6752094	.	-	1	gene_id "G4P62_003721"; transcript_id "gnl|WGS:JAAVVJ|G4P62_T005998"; gbkey "CDS"; locus_tag "G4P62_003721"; orig_transcript_id "gnl|WGS:JAAVVJ|G4P62_T005998"; product "5-bisphosphate 4-phosphatase-B-like"; protein_id "KAF7229779.1"; exon_number "6";
CM025008.1	Genbank	CDS	6747795	6747935	.	-	0	gene_id "G4P62_003721"; transcript_id "gnl|WGS:JAAVVJ|G4P62_T005998"; gbkey "CDS"; locus_tag "G4P62_003721"; orig_transcript_id "gnl|WGS:JAAVVJ|G4P62_T005998"; product "5-bisphosphate 4-phosphatase-B-like"; protein_id "KAF7229779.1"; exon_number "7";
CM025008.1	Genbank	start_codon	6755592	6755594	.	-	0	gene_id "G4P62_003721"; transcript_id "gnl|WGS:JAAVVJ|G4P62_T005998"; gbkey "CDS"; locus_tag "G4P62_003721"; orig_transcript_id "gnl|WGS:JAAVVJ|G4P62_T005998"; product "5-bisphosphate 4-phosphatase-B-like"; protein_id "KAF7229779.1"; exon_number "1";
CM025008.1	Genbank	stop_codon	6747792	6747794	.	-	0	gene_id "G4P62_003721"; transcript_id "gnl|WGS:JAAVVJ|G4P62_T005998"; gbkey "CDS"; locus_tag "G4P62_003721"; orig_transcript_id "gnl|WGS:JAAVVJ|G4P62_T005998"; product "5-bisphosphate 4-phosphatase-B-like"; protein_id "KAF7229779.1"; exon_number "7";
CM025008.1	Genbank	gene	6875668	6878594	.	+	.	gene_id "G4P62_003722"; transcript_id ""; description "uncharacterized protein LOC107376900"; gbkey "Gene"; gene_biotype "protein_coding"; locus_tag "G4P62_003722"; note "LOC107376900";
CM025008.1	Genbank	transcript	6875668	6878426	.	+	.	gene_id "G4P62_003722"; transcript_id "gnl|WGS:JAAVVJ|G4P62_T005999"; gbkey "mRNA"; locus_tag "G4P62_003722"; orig_protein_id "gnl|WGS:JAAVVJ|G4P62_P005999"; orig_transcript_id "gnl|WGS:JAAVVJ|G4P62_T005999"; product "putative LOC107376900-like protein"; transcript_biotype "mRNA";
CM025008.1	Genbank	exon	6875668	6875884	.	+	.	gene_id "G4P62_003722"; transcript_id "gnl|WGS:JAAVVJ|G4P62_T005999"; locus_tag "G4P62_003722"; orig_protein_id "gnl|WGS:JAAVVJ|G4P62_P005999"; orig_transcript_id "gnl|WGS:JAAVVJ|G4P62_T005999"; product "putative LOC107376900-like protein"; transcript_biotype "mRNA"; exon_number "1";
CM025008.1	Genbank	exon	6876484	6878426	.	+	.	gene_id "G4P62_003722"; transcript_id "gnl|WGS:JAAVVJ|G4P62_T005999"; locus_tag "G4P62_003722"; orig_protein_id "gnl|WGS:JAAVVJ|G4P62_P005999"; orig_transcript_id "gnl|WGS:JAAVVJ|G4P62_T005999"; product "putative LOC107376900-like protein"; transcript_biotype "mRNA"; exon_number "2";
CM025008.1	Genbank	CDS	6876624	6878423	.	+	0	gene_id "G4P62_003722"; transcript_id "gnl|WGS:JAAVVJ|G4P62_T005999"; gbkey "CDS"; locus_tag "G4P62_003722"; orig_transcript_id "gnl|WGS:JAAVVJ|G4P62_T005999"; product "putative LOC107376900-like protein"; protein_id "KAF7229780.1"; exon_number "2";
CM025008.1	Genbank	start_codon	6876624	6876626	.	+	0	gene_id "G4P62_003722"; transcript_id "gnl|WGS:JAAVVJ|G4P62_T005999"; gbkey "CDS"; locus_tag "G4P62_003722"; orig_transcript_id "gnl|WGS:JAAVVJ|G4P62_T005999"; product "putative LOC107376900-like protein"; protein_id "KAF7229780.1"; exon_number "2";
CM025008.1	Genbank	stop_codon	6878424	6878426	.	+	0	gene_id "G4P62_003722"; transcript_id "gnl|WGS:JAAVVJ|G4P62_T005999"; gbkey "CDS"; locus_tag "G4P62_003722"; orig_transcript_id "gnl|WGS:JAAVVJ|G4P62_T005999"; product "putative LOC107376900-like protein"; protein_id "KAF7229780.1"; exon_number "2";
CM025008.1	Genbank	gene	6947465	6984583	.	-	.	gene_id "G4P62_003723"; transcript_id ""; description "uncharacterized protein LOC107376901 isoform X1"; gbkey "Gene"; gene_biotype "protein_coding"; locus_tag "G4P62_003723"; note "LOC107376901";
CM025008.1	Genbank	transcript	6947465	6984583	.	-	.	gene_id "G4P62_003723"; transcript_id "gnl|WGS:JAAVVJ|G4P62_T006000"; gbkey "mRNA"; locus_tag "G4P62_003723"; note "transcript variant X3"; orig_protein_id "gnl|WGS:JAAVVJ|G4P62_P006000"; orig_transcript_id "gnl|WGS:JAAVVJ|G4P62_T006000"; product "uncharacterized LOC107376901"; transcript_biotype "mRNA";
CM025008.1	Genbank	exon	6984466	6984583	.	-	.	gene_id "G4P62_003723"; transcript_id "gnl|WGS:JAAVVJ|G4P62_T006000"; locus_tag "G4P62_003723"; note "transcript variant X3"; orig_protein_id "gnl|WGS:JAAVVJ|G4P62_P006000"; orig_transcript_id "gnl|WGS:JAAVVJ|G4P62_T006000"; product "uncharacterized LOC107376901"; transcript_biotype "mRNA"; exon_number "1";
CM025008.1	Genbank	exon	6980636	6980723	.	-	.	gene_id "G4P62_003723"; transcript_id "gnl|WGS:JAAVVJ|G4P62_T006000"; locus_tag "G4P62_003723"; note "transcript variant X3"; orig_protein_id "gnl|WGS:JAAVVJ|G4P62_P006000"; orig_transcript_id "gnl|WGS:JAAVVJ|G4P62_T006000"; product "uncharacterized LOC107376901"; transcript_biotype "mRNA"; exon_number "2";
CM025008.1	Genbank	exon	6978162	6980360	.	-	.	gene_id "G4P62_003723"; transcript_id "gnl|WGS:JAAVVJ|G4P62_T006000"; locus_tag "G4P62_003723"; note "transcript variant X3"; orig_protein_id "gnl|WGS:JAAVVJ|G4P62_P006000"; orig_transcript_id "gnl|WGS:JAAVVJ|G4P62_T006000"; product "uncharacterized LOC107376901"; transcript_biotype "mRNA"; exon_number "3";
CM025008.1	Genbank	exon	6977802	6977863	.	-	.	gene_id "G4P62_003723"; transcript_id "gnl|WGS:JAAVVJ|G4P62_T006000"; locus_tag "G4P62_003723"; note "transcript variant X3"; orig_protein_id "gnl|WGS:JAAVVJ|G4P62_P006000"; orig_transcript_id "gnl|WGS:JAAVVJ|G4P62_T006000"; product "uncharacterized LOC107376901"; transcript_biotype "mRNA"; exon_number "4";
CM025008.1	Genbank	exon	6974035	6974070	.	-	.	gene_id "G4P62_003723"; transcript_id "gnl|WGS:JAAVVJ|G4P62_T006000"; locus_tag "G4P62_003723"; note "transcript variant X3"; orig_protein_id "gnl|WGS:JAAVVJ|G4P62_P006000"; orig_transcript_id "gnl|WGS:JAAVVJ|G4P62_T006000"; product "uncharacterized LOC107376901"; transcript_biotype "mRNA"; exon_number "5";
CM025008.1	Genbank	exon	6973741	6973947	.	-	.	gene_id "G4P62_003723"; transcript_id "gnl|WGS:JAAVVJ|G4P62_T006000"; locus_tag "G4P62_003723"; note "transcript variant X3"; orig_protein_id "gnl|WGS:JAAVVJ|G4P62_P006000"; orig_transcript_id "gnl|WGS:JAAVVJ|G4P62_T006000"; product "uncharacterized LOC107376901"; transcript_biotype "mRNA"; exon_number "6";
CM025008.1	Genbank	exon	6973515	6973660	.	-	.	gene_id "G4P62_003723"; transcript_id "gnl|WGS:JAAVVJ|G4P62_T006000"; locus_tag "G4P62_003723"; note "transcript variant X3"; orig_protein_id "gnl|WGS:JAAVVJ|G4P62_P006000"; orig_transcript_id "gnl|WGS:JAAVVJ|G4P62_T006000"; product "uncharacterized LOC107376901"; transcript_biotype "mRNA"; exon_number "7";
CM025008.1	Genbank	exon	6973230	6973348	.	-	.	gene_id "G4P62_003723"; transcript_id "gnl|WGS:JAAVVJ|G4P62_T006000"; locus_tag "G4P62_003723"; note "transcript variant X3"; orig_protein_id "gnl|WGS:JAAVVJ|G4P62_P006000"; orig_transcript_id "gnl|WGS:JAAVVJ|G4P62_T006000"; product "uncharacterized LOC107376901"; transcript_biotype "mRNA"; exon_number "8";
CM025008.1	Genbank	exon	6967650	6967781	.	-	.	gene_id "G4P62_003723"; transcript_id "gnl|WGS:JAAVVJ|G4P62_T006000"; locus_tag "G4P62_003723"; note "transcript variant X3"; orig_protein_id "gnl|WGS:JAAVVJ|G4P62_P006000"; orig_transcript_id "gnl|WGS:JAAVVJ|G4P62_T006000"; product "uncharacterized LOC107376901"; transcript_biotype "mRNA"; exon_number "9";
CM025008.1	Genbank	exon	6967460	6967555	.	-	.	gene_id "G4P62_003723"; transcript_id "gnl|WGS:JAAVVJ|G4P62_T006000"; locus_tag "G4P62_003723"; note "transcript variant X3"; orig_protein_id "gnl|WGS:JAAVVJ|G4P62_P006000"; orig_transcript_id "gnl|WGS:JAAVVJ|G4P62_T006000"; product "uncharacterized LOC107376901"; transcript_biotype "mRNA"; exon_number "10";
CM025008.1	Genbank	exon	6967187	6967233	.	-	.	gene_id "G4P62_003723"; transcript_id "gnl|WGS:JAAVVJ|G4P62_T006000"; locus_tag "G4P62_003723"; note "transcript variant X3"; orig_protein_id "gnl|WGS:JAAVVJ|G4P62_P006000"; orig_transcript_id "gnl|WGS:JAAVVJ|G4P62_T006000"; product "uncharacterized LOC107376901"; transcript_biotype "mRNA"; exon_number "11";
CM025008.1	Genbank	exon	6966516	6966994	.	-	.	gene_id "G4P62_003723"; transcript_id "gnl|WGS:JAAVVJ|G4P62_T006000"; locus_tag "G4P62_003723"; note "transcript variant X3"; orig_protein_id "gnl|WGS:JAAVVJ|G4P62_P006000"; orig_transcript_id "gnl|WGS:JAAVVJ|G4P62_T006000"; product "uncharacterized LOC107376901"; transcript_biotype "mRNA"; exon_number "12";
CM025008.1	Genbank	exon	6965431	6965634	.	-	.	gene_id "G4P62_003723"; transcript_id "gnl|WGS:JAAVVJ|G4P62_T006000"; locus_tag "G4P62_003723"; note "transcript variant X3"; orig_protein_id "gnl|WGS:JAAVVJ|G4P62_P006000"; orig_transcript_id "gnl|WGS:JAAVVJ|G4P62_T006000"; product "uncharacterized LOC107376901"; transcript_biotype "mRNA"; exon_number "13";
CM025008.1	Genbank	exon	6965314	6965351	.	-	.	gene_id "G4P62_003723"; transcript_id "gnl|WGS:JAAVVJ|G4P62_T006000"; locus_tag "G4P62_003723"; note "transcript variant X3"; orig_protein_id "gnl|WGS:JAAVVJ|G4P62_P006000"; orig_transcript_id "gnl|WGS:JAAVVJ|G4P62_T006000"; product "uncharacterized LOC107376901"; transcript_biotype "mRNA"; exon_number "14";
CM025008.1	Genbank	exon	6964719	6964862	.	-	.	gene_id "G4P62_003723"; transcript_id "gnl|WGS:JAAVVJ|G4P62_T006000"; locus_tag "G4P62_003723"; note "transcript variant X3"; orig_protein_id "gnl|WGS:JAAVVJ|G4P62_P006000"; orig_transcript_id "gnl|WGS:JAAVVJ|G4P62_T006000"; product "uncharacterized LOC107376901"; transcript_biotype "mRNA"; exon_number "15";
CM025008.1	Genbank	exon	6964464	6964589	.	-	.	gene_id "G4P62_003723"; transcript_id "gnl|WGS:JAAVVJ|G4P62_T006000"; locus_tag "G4P62_003723"; note "transcript variant X3"; orig_protein_id "gnl|WGS:JAAVVJ|G4P62_P006000"; orig_transcript_id "gnl|WGS:JAAVVJ|G4P62_T006000"; product "uncharacterized LOC107376901"; transcript_biotype "mRNA"; exon_number "16";
CM025008.1	Genbank	exon	6964276	6964314	.	-	.	gene_id "G4P62_003723"; transcript_id "gnl|WGS:JAAVVJ|G4P62_T006000"; locus_tag "G4P62_003723"; note "transcript variant X3"; orig_protein_id "gnl|WGS:JAAVVJ|G4P62_P006000"; orig_transcript_id "gnl|WGS:JAAVVJ|G4P62_T006000"; product "uncharacterized LOC107376901"; transcript_biotype "mRNA"; exon_number "17";
CM025008.1	Genbank	exon	6961987	6962112	.	-	.	gene_id "G4P62_003723"; transcript_id "gnl|WGS:JAAVVJ|G4P62_T006000"; locus_tag "G4P62_003723"; note "transcript variant X3"; orig_protein_id "gnl|WGS:JAAVVJ|G4P62_P006000"; orig_transcript_id "gnl|WGS:JAAVVJ|G4P62_T006000"; product "uncharacterized LOC107376901"; transcript_biotype "mRNA"; exon_number "18";
CM025008.1	Genbank	exon	6961772	6961898	.	-	.	gene_id "G4P62_003723"; transcript_id "gnl|WGS:JAAVVJ|G4P62_T006000"; locus_tag "G4P62_003723"; note "transcript variant X3"; orig_protein_id "gnl|WGS:JAAVVJ|G4P62_P006000"; orig_transcript_id "gnl|WGS:JAAVVJ|G4P62_T006000"; product "uncharacterized LOC107376901"; transcript_biotype "mRNA"; exon_number "19";
CM025008.1	Genbank	exon	6960892	6960993	.	-	.	gene_id "G4P62_003723"; transcript_id "gnl|WGS:JAAVVJ|G4P62_T006000"; locus_tag "G4P62_003723"; note "transcript variant X3"; orig_protein_id "gnl|WGS:JAAVVJ|G4P62_P006000"; orig_transcript_id "gnl|WGS:JAAVVJ|G4P62_T006000"; product "uncharacterized LOC107376901"; transcript_biotype "mRNA"; exon_number "20";
CM025008.1	Genbank	exon	6960775	6960809	.	-	.	gene_id "G4P62_003723"; transcript_id "gnl|WGS:JAAVVJ|G4P62_T006000"; locus_tag "G4P62_003723"; note "transcript variant X3"; orig_protein_id "gnl|WGS:JAAVVJ|G4P62_P006000"; orig_transcript_id "gnl|WGS:JAAVVJ|G4P62_T006000"; product "uncharacterized LOC107376901"; transcript_biotype "mRNA"; exon_number "21";
CM025008.1	Genbank	exon	6958979	6959143	.	-	.	gene_id "G4P62_003723"; transcript_id "gnl|WGS:JAAVVJ|G4P62_T006000"; locus_tag "G4P62_003723"; note "transcript variant X3"; orig_protein_id "gnl|WGS:JAAVVJ|G4P62_P006000"; orig_transcript_id "gnl|WGS:JAAVVJ|G4P62_T006000"; product "uncharacterized LOC107376901"; transcript_biotype "mRNA"; exon_number "22";
CM025008.1	Genbank	exon	6955465	6955599	.	-	.	gene_id "G4P62_003723"; transcript_id "gnl|WGS:JAAVVJ|G4P62_T006000"; locus_tag "G4P62_003723"; note "transcript variant X3"; orig_protein_id "gnl|WGS:JAAVVJ|G4P62_P006000"; orig_transcript_id "gnl|WGS:JAAVVJ|G4P62_T006000"; product "uncharacterized LOC107376901"; transcript_biotype "mRNA"; exon_number "23";
CM025008.1	Genbank	exon	6955246	6955284	.	-	.	gene_id "G4P62_003723"; transcript_id "gnl|WGS:JAAVVJ|G4P62_T006000"; locus_tag "G4P62_003723"; note "transcript variant X3"; orig_protein_id "gnl|WGS:JAAVVJ|G4P62_P006000"; orig_transcript_id "gnl|WGS:JAAVVJ|G4P62_T006000"; product "uncharacterized LOC107376901"; transcript_biotype "mRNA"; exon_number "24";
CM025008.1	Genbank	exon	6953862	6953974	.	-	.	gene_id "G4P62_003723"; transcript_id "gnl|WGS:JAAVVJ|G4P62_T006000"; locus_tag "G4P62_003723"; note "transcript variant X3"; orig_protein_id "gnl|WGS:JAAVVJ|G4P62_P006000"; orig_transcript_id "gnl|WGS:JAAVVJ|G4P62_T006000"; product "uncharacterized LOC107376901"; transcript_biotype "mRNA"; exon_number "25";
CM025008.1	Genbank	exon	6951271	6952969	.	-	.	gene_id "G4P62_003723"; transcript_id "gnl|WGS:JAAVVJ|G4P62_T006000"; locus_tag "G4P62_003723"; note "transcript variant X3"; orig_protein_id "gnl|WGS:JAAVVJ|G4P62_P006000"; orig_transcript_id "gnl|WGS:JAAVVJ|G4P62_T006000"; product "uncharacterized LOC107376901"; transcript_biotype "mRNA"; exon_number "26";
CM025008.1	Genbank	exon	6951111	6951192	.	-	.	gene_id "G4P62_003723"; transcript_id "gnl|WGS:JAAVVJ|G4P62_T006000"; locus_tag "G4P62_003723"; note "transcript variant X3"; orig_protein_id "gnl|WGS:JAAVVJ|G4P62_P006000"; orig_transcript_id "gnl|WGS:JAAVVJ|G4P62_T006000"; product "uncharacterized LOC107376901"; transcript_biotype "mRNA"; exon_number "27";
CM025008.1	Genbank	exon	6950914	6951027	.	-	.	gene_id "G4P62_003723"; transcript_id "gnl|WGS:JAAVVJ|G4P62_T006000"; locus_tag "G4P62_003723"; note "transcript variant X3"; orig_protein_id "gnl|WGS:JAAVVJ|G4P62_P006000"; orig_transcript_id "gnl|WGS:JAAVVJ|G4P62_T006000"; product "uncharacterized LOC107376901"; transcript_biotype "mRNA"; exon_number "28";
CM025008.1	Genbank	exon	6950589	6950837	.	-	.	gene_id "G4P62_003723"; transcript_id "gnl|WGS:JAAVVJ|G4P62_T006000"; locus_tag "G4P62_003723"; note "transcript variant X3"; orig_protein_id "gnl|WGS:JAAVVJ|G4P62_P006000"; orig_transcript_id "gnl|WGS:JAAVVJ|G4P62_T006000"; product "uncharacterized LOC107376901"; transcript_biotype "mRNA"; exon_number "29";
CM025008.1	Genbank	exon	6950299	6950394	.	-	.	gene_id "G4P62_003723"; transcript_id "gnl|WGS:JAAVVJ|G4P62_T006000"; locus_tag "G4P62_003723"; note "transcript variant X3"; orig_protein_id "gnl|WGS:JAAVVJ|G4P62_P006000"; orig_transcript_id "gnl|WGS:JAAVVJ|G4P62_T006000"; product "uncharacterized LOC107376901"; transcript_biotype "mRNA"; exon_number "30";
CM025008.1	Genbank	exon	6948978	6949099	.	-	.	gene_id "G4P62_003723"; transcript_id "gnl|WGS:JAAVVJ|G4P62_T006000"; locus_tag "G4P62_003723"; note "transcript variant X3"; orig_protein_id "gnl|WGS:JAAVVJ|G4P62_P006000"; orig_transcript_id "gnl|WGS:JAAVVJ|G4P62_T006000"; product "uncharacterized LOC107376901"; transcript_biotype "mRNA"; exon_number "31";
CM025008.1	Genbank	exon	6947465	6948901	.	-	.	gene_id "G4P62_003723"; transcript_id "gnl|WGS:JAAVVJ|G4P62_T006000"; locus_tag "G4P62_003723"; note "transcript variant X3"; orig_protein_id "gnl|WGS:JAAVVJ|G4P62_P006000"; orig_transcript_id "gnl|WGS:JAAVVJ|G4P62_T006000"; product "uncharacterized LOC107376901"; transcript_biotype "mRNA"; exon_number "32";
CM025008.1	Genbank	CDS	6978162	6980045	.	-	0	gene_id "G4P62_003723"; transcript_id "gnl|WGS:JAAVVJ|G4P62_T006000"; gbkey "CDS"; locus_tag "G4P62_003723"; orig_transcript_id "gnl|WGS:JAAVVJ|G4P62_T006000"; product "transcript variant X3"; protein_id "KAF7229781.1"; exon_number "3";
CM025008.1	Genbank	CDS	6977802	6977863	.	-	0	gene_id "G4P62_003723"; transcript_id "gnl|WGS:JAAVVJ|G4P62_T006000"; gbkey "CDS"; locus_tag "G4P62_003723"; orig_transcript_id "gnl|WGS:JAAVVJ|G4P62_T006000"; product "transcript variant X3"; protein_id "KAF7229781.1"; exon_number "4";
CM025008.1	Genbank	CDS	6974035	6974070	.	-	1	gene_id "G4P62_003723"; transcript_id "gnl|WGS:JAAVVJ|G4P62_T006000"; gbkey "CDS"; locus_tag "G4P62_003723"; orig_transcript_id "gnl|WGS:JAAVVJ|G4P62_T006000"; product "transcript variant X3"; protein_id "KAF7229781.1"; exon_number "5";
CM025008.1	Genbank	CDS	6973741	6973947	.	-	1	gene_id "G4P62_003723"; transcript_id "gnl|WGS:JAAVVJ|G4P62_T006000"; gbkey "CDS"; locus_tag "G4P62_003723"; orig_transcript_id "gnl|WGS:JAAVVJ|G4P62_T006000"; product "transcript variant X3"; protein_id "KAF7229781.1"; exon_number "6";
CM025008.1	Genbank	CDS	6973515	6973660	.	-	1	gene_id "G4P62_003723"; transcript_id "gnl|WGS:JAAVVJ|G4P62_T006000"; gbkey "CDS"; locus_tag "G4P62_003723"; orig_transcript_id "gnl|WGS:JAAVVJ|G4P62_T006000"; product "transcript variant X3"; protein_id "KAF7229781.1"; exon_number "7";
CM025008.1	Genbank	CDS	6973230	6973348	.	-	2	gene_id "G4P62_003723"; transcript_id "gnl|WGS:JAAVVJ|G4P62_T006000"; gbkey "CDS"; locus_tag "G4P62_003723"; orig_transcript_id "gnl|WGS:JAAVVJ|G4P62_T006000"; product "transcript variant X3"; protein_id "KAF7229781.1"; exon_number "8";
CM025008.1	Genbank	CDS	6967650	6967781	.	-	0	gene_id "G4P62_003723"; transcript_id "gnl|WGS:JAAVVJ|G4P62_T006000"; gbkey "CDS"; locus_tag "G4P62_003723"; orig_transcript_id "gnl|WGS:JAAVVJ|G4P62_T006000"; product "transcript variant X3"; protein_id "KAF7229781.1"; exon_number "9";
CM025008.1	Genbank	CDS	6967460	6967555	.	-	0	gene_id "G4P62_003723"; transcript_id "gnl|WGS:JAAVVJ|G4P62_T006000"; gbkey "CDS"; locus_tag "G4P62_003723"; orig_transcript_id "gnl|WGS:JAAVVJ|G4P62_T006000"; product "transcript variant X3"; protein_id "KAF7229781.1"; exon_number "10";
CM025008.1	Genbank	CDS	6967187	6967233	.	-	0	gene_id "G4P62_003723"; transcript_id "gnl|WGS:JAAVVJ|G4P62_T006000"; gbkey "CDS"; locus_tag "G4P62_003723"; orig_transcript_id "gnl|WGS:JAAVVJ|G4P62_T006000"; product "transcript variant X3"; protein_id "KAF7229781.1"; exon_number "11";
CM025008.1	Genbank	CDS	6966516	6966994	.	-	1	gene_id "G4P62_003723"; transcript_id "gnl|WGS:JAAVVJ|G4P62_T006000"; gbkey "CDS"; locus_tag "G4P62_003723"; orig_transcript_id "gnl|WGS:JAAVVJ|G4P62_T006000"; product "transcript variant X3"; protein_id "KAF7229781.1"; exon_number "12";
CM025008.1	Genbank	CDS	6965431	6965634	.	-	2	gene_id "G4P62_003723"; transcript_id "gnl|WGS:JAAVVJ|G4P62_T006000"; gbkey "CDS"; locus_tag "G4P62_003723"; orig_transcript_id "gnl|WGS:JAAVVJ|G4P62_T006000"; product "transcript variant X3"; protein_id "KAF7229781.1"; exon_number "13";
CM025008.1	Genbank	CDS	6965314	6965351	.	-	2	gene_id "G4P62_003723"; transcript_id "gnl|WGS:JAAVVJ|G4P62_T006000"; gbkey "CDS"; locus_tag "G4P62_003723"; orig_transcript_id "gnl|WGS:JAAVVJ|G4P62_T006000"; product "transcript variant X3"; protein_id "KAF7229781.1"; exon_number "14";
CM025008.1	Genbank	CDS	6964719	6964862	.	-	0	gene_id "G4P62_003723"; transcript_id "gnl|WGS:JAAVVJ|G4P62_T006000"; gbkey "CDS"; locus_tag "G4P62_003723"; orig_transcript_id "gnl|WGS:JAAVVJ|G4P62_T006000"; product "transcript variant X3"; protein_id "KAF7229781.1"; exon_number "15";
CM025008.1	Genbank	CDS	6964464	6964589	.	-	0	gene_id "G4P62_003723"; transcript_id "gnl|WGS:JAAVVJ|G4P62_T006000"; gbkey "CDS"; locus_tag "G4P62_003723"; orig_transcript_id "gnl|WGS:JAAVVJ|G4P62_T006000"; product "transcript variant X3"; protein_id "KAF7229781.1"; exon_number "16";
CM025008.1	Genbank	CDS	6964276	6964314	.	-	0	gene_id "G4P62_003723"; transcript_id "gnl|WGS:JAAVVJ|G4P62_T006000"; gbkey "CDS"; locus_tag "G4P62_003723"; orig_transcript_id "gnl|WGS:JAAVVJ|G4P62_T006000"; product "transcript variant X3"; protein_id "KAF7229781.1"; exon_number "17";
CM025008.1	Genbank	CDS	6961987	6962112	.	-	0	gene_id "G4P62_003723"; transcript_id "gnl|WGS:JAAVVJ|G4P62_T006000"; gbkey "CDS"; locus_tag "G4P62_003723"; orig_transcript_id "gnl|WGS:JAAVVJ|G4P62_T006000"; product "transcript variant X3"; protein_id "KAF7229781.1"; exon_number "18";
CM025008.1	Genbank	CDS	6961772	6961898	.	-	0	gene_id "G4P62_003723"; transcript_id "gnl|WGS:JAAVVJ|G4P62_T006000"; gbkey "CDS"; locus_tag "G4P62_003723"; orig_transcript_id "gnl|WGS:JAAVVJ|G4P62_T006000"; product "transcript variant X3"; protein_id "KAF7229781.1"; exon_number "19";
CM025008.1	Genbank	CDS	6960892	6960993	.	-	2	gene_id "G4P62_003723"; transcript_id "gnl|WGS:JAAVVJ|G4P62_T006000"; gbkey "CDS"; locus_tag "G4P62_003723"; orig_transcript_id "gnl|WGS:JAAVVJ|G4P62_T006000"; product "transcript variant X3"; protein_id "KAF7229781.1"; exon_number "20";
CM025008.1	Genbank	CDS	6960775	6960809	.	-	2	gene_id "G4P62_003723"; transcript_id "gnl|WGS:JAAVVJ|G4P62_T006000"; gbkey "CDS"; locus_tag "G4P62_003723"; orig_transcript_id "gnl|WGS:JAAVVJ|G4P62_T006000"; product "transcript variant X3"; protein_id "KAF7229781.1"; exon_number "21";
CM025008.1	Genbank	CDS	6958979	6959143	.	-	0	gene_id "G4P62_003723"; transcript_id "gnl|WGS:JAAVVJ|G4P62_T006000"; gbkey "CDS"; locus_tag "G4P62_003723"; orig_transcript_id "gnl|WGS:JAAVVJ|G4P62_T006000"; product "transcript variant X3"; protein_id "KAF7229781.1"; exon_number "22";
CM025008.1	Genbank	CDS	6955465	6955599	.	-	0	gene_id "G4P62_003723"; transcript_id "gnl|WGS:JAAVVJ|G4P62_T006000"; gbkey "CDS"; locus_tag "G4P62_003723"; orig_transcript_id "gnl|WGS:JAAVVJ|G4P62_T006000"; product "transcript variant X3"; protein_id "KAF7229781.1"; exon_number "23";
CM025008.1	Genbank	CDS	6955246	6955284	.	-	0	gene_id "G4P62_003723"; transcript_id "gnl|WGS:JAAVVJ|G4P62_T006000"; gbkey "CDS"; locus_tag "G4P62_003723"; orig_transcript_id "gnl|WGS:JAAVVJ|G4P62_T006000"; product "transcript variant X3"; protein_id "KAF7229781.1"; exon_number "24";
CM025008.1	Genbank	CDS	6953862	6953974	.	-	0	gene_id "G4P62_003723"; transcript_id "gnl|WGS:JAAVVJ|G4P62_T006000"; gbkey "CDS"; locus_tag "G4P62_003723"; orig_transcript_id "gnl|WGS:JAAVVJ|G4P62_T006000"; product "transcript variant X3"; protein_id "KAF7229781.1"; exon_number "25";
CM025008.1	Genbank	CDS	6951271	6952969	.	-	1	gene_id "G4P62_003723"; transcript_id "gnl|WGS:JAAVVJ|G4P62_T006000"; gbkey "CDS"; locus_tag "G4P62_003723"; orig_transcript_id "gnl|WGS:JAAVVJ|G4P62_T006000"; product "transcript variant X3"; protein_id "KAF7229781.1"; exon_number "26";
CM025008.1	Genbank	CDS	6951111	6951192	.	-	0	gene_id "G4P62_003723"; transcript_id "gnl|WGS:JAAVVJ|G4P62_T006000"; gbkey "CDS"; locus_tag "G4P62_003723"; orig_transcript_id "gnl|WGS:JAAVVJ|G4P62_T006000"; product "transcript variant X3"; protein_id "KAF7229781.1"; exon_number "27";
CM025008.1	Genbank	CDS	6950914	6951027	.	-	2	gene_id "G4P62_003723"; transcript_id "gnl|WGS:JAAVVJ|G4P62_T006000"; gbkey "CDS"; locus_tag "G4P62_003723"; orig_transcript_id "gnl|WGS:JAAVVJ|G4P62_T006000"; product "transcript variant X3"; protein_id "KAF7229781.1"; exon_number "28";
CM025008.1	Genbank	CDS	6950589	6950837	.	-	2	gene_id "G4P62_003723"; transcript_id "gnl|WGS:JAAVVJ|G4P62_T006000"; gbkey "CDS"; locus_tag "G4P62_003723"; orig_transcript_id "gnl|WGS:JAAVVJ|G4P62_T006000"; product "transcript variant X3"; protein_id "KAF7229781.1"; exon_number "29";
CM025008.1	Genbank	CDS	6950299	6950394	.	-	2	gene_id "G4P62_003723"; transcript_id "gnl|WGS:JAAVVJ|G4P62_T006000"; gbkey "CDS"; locus_tag "G4P62_003723"; orig_transcript_id "gnl|WGS:JAAVVJ|G4P62_T006000"; product "transcript variant X3"; protein_id "KAF7229781.1"; exon_number "30";
CM025008.1	Genbank	CDS	6948978	6949099	.	-	2	gene_id "G4P62_003723"; transcript_id "gnl|WGS:JAAVVJ|G4P62_T006000"; gbkey "CDS"; locus_tag "G4P62_003723"; orig_transcript_id "gnl|WGS:JAAVVJ|G4P62_T006000"; product "transcript variant X3"; protein_id "KAF7229781.1"; exon_number "31";
CM025008.1	Genbank	CDS	6948824	6948901	.	-	0	gene_id "G4P62_003723"; transcript_id "gnl|WGS:JAAVVJ|G4P62_T006000"; gbkey "CDS"; locus_tag "G4P62_003723"; orig_transcript_id "gnl|WGS:JAAVVJ|G4P62_T006000"; product "transcript variant X3"; protein_id "KAF7229781.1"; exon_number "32";
CM025008.1	Genbank	start_codon	6980043	6980045	.	-	0	gene_id "G4P62_003723"; transcript_id "gnl|WGS:JAAVVJ|G4P62_T006000"; gbkey "CDS"; locus_tag "G4P62_003723"; orig_transcript_id "gnl|WGS:JAAVVJ|G4P62_T006000"; product "transcript variant X3"; protein_id "KAF7229781.1"; exon_number "3";
CM025008.1	Genbank	stop_codon	6948821	6948823	.	-	0	gene_id "G4P62_003723"; transcript_id "gnl|WGS:JAAVVJ|G4P62_T006000"; gbkey "CDS"; locus_tag "G4P62_003723"; orig_transcript_id "gnl|WGS:JAAVVJ|G4P62_T006000"; product "transcript variant X3"; protein_id "KAF7229781.1"; exon_number "32";
CM025008.1	Genbank	transcript	6947465	6984583	.	-	.	gene_id "G4P62_003723"; transcript_id "gnl|WGS:JAAVVJ|G4P62_T006001"; gbkey "mRNA"; locus_tag "G4P62_003723"; note "transcript variant X1"; orig_protein_id "gnl|WGS:JAAVVJ|G4P62_P006001"; orig_transcript_id "gnl|WGS:JAAVVJ|G4P62_T006001"; product "uncharacterized LOC107376901"; transcript_biotype "mRNA";
CM025008.1	Genbank	exon	6984466	6984583	.	-	.	gene_id "G4P62_003723"; transcript_id "gnl|WGS:JAAVVJ|G4P62_T006001"; locus_tag "G4P62_003723"; note "transcript variant X1"; orig_protein_id "gnl|WGS:JAAVVJ|G4P62_P006001"; orig_transcript_id "gnl|WGS:JAAVVJ|G4P62_T006001"; product "uncharacterized LOC107376901"; transcript_biotype "mRNA"; exon_number "1";
CM025008.1	Genbank	exon	6980636	6980723	.	-	.	gene_id "G4P62_003723"; transcript_id "gnl|WGS:JAAVVJ|G4P62_T006001"; locus_tag "G4P62_003723"; note "transcript variant X1"; orig_protein_id "gnl|WGS:JAAVVJ|G4P62_P006001"; orig_transcript_id "gnl|WGS:JAAVVJ|G4P62_T006001"; product "uncharacterized LOC107376901"; transcript_biotype "mRNA"; exon_number "2";
CM025008.1	Genbank	exon	6978162	6980360	.	-	.	gene_id "G4P62_003723"; transcript_id "gnl|WGS:JAAVVJ|G4P62_T006001"; locus_tag "G4P62_003723"; note "transcript variant X1"; orig_protein_id "gnl|WGS:JAAVVJ|G4P62_P006001"; orig_transcript_id "gnl|WGS:JAAVVJ|G4P62_T006001"; product "uncharacterized LOC107376901"; transcript_biotype "mRNA"; exon_number "3";
CM025008.1	Genbank	exon	6977802	6977863	.	-	.	gene_id "G4P62_003723"; transcript_id "gnl|WGS:JAAVVJ|G4P62_T006001"; locus_tag "G4P62_003723"; note "transcript variant X1"; orig_protein_id "gnl|WGS:JAAVVJ|G4P62_P006001"; orig_transcript_id "gnl|WGS:JAAVVJ|G4P62_T006001"; product "uncharacterized LOC107376901"; transcript_biotype "mRNA"; exon_number "4";
CM025008.1	Genbank	exon	6974035	6974070	.	-	.	gene_id "G4P62_003723"; transcript_id "gnl|WGS:JAAVVJ|G4P62_T006001"; locus_tag "G4P62_003723"; note "transcript variant X1"; orig_protein_id "gnl|WGS:JAAVVJ|G4P62_P006001"; orig_transcript_id "gnl|WGS:JAAVVJ|G4P62_T006001"; product "uncharacterized LOC107376901"; transcript_biotype "mRNA"; exon_number "5";
CM025008.1	Genbank	exon	6973741	6973947	.	-	.	gene_id "G4P62_003723"; transcript_id "gnl|WGS:JAAVVJ|G4P62_T006001"; locus_tag "G4P62_003723"; note "transcript variant X1"; orig_protein_id "gnl|WGS:JAAVVJ|G4P62_P006001"; orig_transcript_id "gnl|WGS:JAAVVJ|G4P62_T006001"; product "uncharacterized LOC107376901"; transcript_biotype "mRNA"; exon_number "6";
CM025008.1	Genbank	exon	6973515	6973660	.	-	.	gene_id "G4P62_003723"; transcript_id "gnl|WGS:JAAVVJ|G4P62_T006001"; locus_tag "G4P62_003723"; note "transcript variant X1"; orig_protein_id "gnl|WGS:JAAVVJ|G4P62_P006001"; orig_transcript_id "gnl|WGS:JAAVVJ|G4P62_T006001"; product "uncharacterized LOC107376901"; transcript_biotype "mRNA"; exon_number "7";
CM025008.1	Genbank	exon	6973230	6973348	.	-	.	gene_id "G4P62_003723"; transcript_id "gnl|WGS:JAAVVJ|G4P62_T006001"; locus_tag "G4P62_003723"; note "transcript variant X1"; orig_protein_id "gnl|WGS:JAAVVJ|G4P62_P006001"; orig_transcript_id "gnl|WGS:JAAVVJ|G4P62_T006001"; product "uncharacterized LOC107376901"; transcript_biotype "mRNA"; exon_number "8";
CM025008.1	Genbank	exon	6967650	6967781	.	-	.	gene_id "G4P62_003723"; transcript_id "gnl|WGS:JAAVVJ|G4P62_T006001"; locus_tag "G4P62_003723"; note "transcript variant X1"; orig_protein_id "gnl|WGS:JAAVVJ|G4P62_P006001"; orig_transcript_id "gnl|WGS:JAAVVJ|G4P62_T006001"; product "uncharacterized LOC107376901"; transcript_biotype "mRNA"; exon_number "9";
CM025008.1	Genbank	exon	6967460	6967555	.	-	.	gene_id "G4P62_003723"; transcript_id "gnl|WGS:JAAVVJ|G4P62_T006001"; locus_tag "G4P62_003723"; note "transcript variant X1"; orig_protein_id "gnl|WGS:JAAVVJ|G4P62_P006001"; orig_transcript_id "gnl|WGS:JAAVVJ|G4P62_T006001"; product "uncharacterized LOC107376901"; transcript_biotype "mRNA"; exon_number "10";
CM025008.1	Genbank	exon	6967187	6967233	.	-	.	gene_id "G4P62_003723"; transcript_id "gnl|WGS:JAAVVJ|G4P62_T006001"; locus_tag "G4P62_003723"; note "transcript variant X1"; orig_protein_id "gnl|WGS:JAAVVJ|G4P62_P006001"; orig_transcript_id "gnl|WGS:JAAVVJ|G4P62_T006001"; product "uncharacterized LOC107376901"; transcript_biotype "mRNA"; exon_number "11";
CM025008.1	Genbank	exon	6966516	6966994	.	-	.	gene_id "G4P62_003723"; transcript_id "gnl|WGS:JAAVVJ|G4P62_T006001"; locus_tag "G4P62_003723"; note "transcript variant X1"; orig_protein_id "gnl|WGS:JAAVVJ|G4P62_P006001"; orig_transcript_id "gnl|WGS:JAAVVJ|G4P62_T006001"; product "uncharacterized LOC107376901"; transcript_biotype "mRNA"; exon_number "12";
CM025008.1	Genbank	exon	6965431	6965634	.	-	.	gene_id "G4P62_003723"; transcript_id "gnl|WGS:JAAVVJ|G4P62_T006001"; locus_tag "G4P62_003723"; note "transcript variant X1"; orig_protein_id "gnl|WGS:JAAVVJ|G4P62_P006001"; orig_transcript_id "gnl|WGS:JAAVVJ|G4P62_T006001"; product "uncharacterized LOC107376901"; transcript_biotype "mRNA"; exon_number "13";
CM025008.1	Genbank	exon	6965314	6965351	.	-	.	gene_id "G4P62_003723"; transcript_id "gnl|WGS:JAAVVJ|G4P62_T006001"; locus_tag "G4P62_003723"; note "transcript variant X1"; orig_protein_id "gnl|WGS:JAAVVJ|G4P62_P006001"; orig_transcript_id "gnl|WGS:JAAVVJ|G4P62_T006001"; product "uncharacterized LOC107376901"; transcript_biotype "mRNA"; exon_number "14";
CM025008.1	Genbank	exon	6964719	6964862	.	-	.	gene_id "G4P62_003723"; transcript_id "gnl|WGS:JAAVVJ|G4P62_T006001"; locus_tag "G4P62_003723"; note "transcript variant X1"; orig_protein_id "gnl|WGS:JAAVVJ|G4P62_P006001"; orig_transcript_id "gnl|WGS:JAAVVJ|G4P62_T006001"; product "uncharacterized LOC107376901"; transcript_biotype "mRNA"; exon_number "15";
CM025008.1	Genbank	exon	6964464	6964589	.	-	.	gene_id "G4P62_003723"; transcript_id "gnl|WGS:JAAVVJ|G4P62_T006001"; locus_tag "G4P62_003723"; note "transcript variant X1"; orig_protein_id "gnl|WGS:JAAVVJ|G4P62_P006001"; orig_transcript_id "gnl|WGS:JAAVVJ|G4P62_T006001"; product "uncharacterized LOC107376901"; transcript_biotype "mRNA"; exon_number "16";
CM025008.1	Genbank	exon	6964276	6964314	.	-	.	gene_id "G4P62_003723"; transcript_id "gnl|WGS:JAAVVJ|G4P62_T006001"; locus_tag "G4P62_003723"; note "transcript variant X1"; orig_protein_id "gnl|WGS:JAAVVJ|G4P62_P006001"; orig_transcript_id "gnl|WGS:JAAVVJ|G4P62_T006001"; product "uncharacterized LOC107376901"; transcript_biotype "mRNA"; exon_number "17";
CM025008.1	Genbank	exon	6961987	6962112	.	-	.	gene_id "G4P62_003723"; transcript_id "gnl|WGS:JAAVVJ|G4P62_T006001"; locus_tag "G4P62_003723"; note "transcript variant X1"; orig_protein_id "gnl|WGS:JAAVVJ|G4P62_P006001"; orig_transcript_id "gnl|WGS:JAAVVJ|G4P62_T006001"; product "uncharacterized LOC107376901"; transcript_biotype "mRNA"; exon_number "18";
CM025008.1	Genbank	exon	6961772	6961898	.	-	.	gene_id "G4P62_003723"; transcript_id "gnl|WGS:JAAVVJ|G4P62_T006001"; locus_tag "G4P62_003723"; note "transcript variant X1"; orig_protein_id "gnl|WGS:JAAVVJ|G4P62_P006001"; orig_transcript_id "gnl|WGS:JAAVVJ|G4P62_T006001"; product "uncharacterized LOC107376901"; transcript_biotype "mRNA"; exon_number "19";
CM025008.1	Genbank	exon	6960892	6960993	.	-	.	gene_id "G4P62_003723"; transcript_id "gnl|WGS:JAAVVJ|G4P62_T006001"; locus_tag "G4P62_003723"; note "transcript variant X1"; orig_protein_id "gnl|WGS:JAAVVJ|G4P62_P006001"; orig_transcript_id "gnl|WGS:JAAVVJ|G4P62_T006001"; product "uncharacterized LOC107376901"; transcript_biotype "mRNA"; exon_number "20";
CM025008.1	Genbank	exon	6960775	6960809	.	-	.	gene_id "G4P62_003723"; transcript_id "gnl|WGS:JAAVVJ|G4P62_T006001"; locus_tag "G4P62_003723"; note "transcript variant X1"; orig_protein_id "gnl|WGS:JAAVVJ|G4P62_P006001"; orig_transcript_id "gnl|WGS:JAAVVJ|G4P62_T006001"; product "uncharacterized LOC107376901"; transcript_biotype "mRNA"; exon_number "21";
CM025008.1	Genbank	exon	6958979	6959143	.	-	.	gene_id "G4P62_003723"; transcript_id "gnl|WGS:JAAVVJ|G4P62_T006001"; locus_tag "G4P62_003723"; note "transcript variant X1"; orig_protein_id "gnl|WGS:JAAVVJ|G4P62_P006001"; orig_transcript_id "gnl|WGS:JAAVVJ|G4P62_T006001"; product "uncharacterized LOC107376901"; transcript_biotype "mRNA"; exon_number "22";
CM025008.1	Genbank	exon	6955465	6955599	.	-	.	gene_id "G4P62_003723"; transcript_id "gnl|WGS:JAAVVJ|G4P62_T006001"; locus_tag "G4P62_003723"; note "transcript variant X1"; orig_protein_id "gnl|WGS:JAAVVJ|G4P62_P006001"; orig_transcript_id "gnl|WGS:JAAVVJ|G4P62_T006001"; product "uncharacterized LOC107376901"; transcript_biotype "mRNA"; exon_number "23";
CM025008.1	Genbank	exon	6955246	6955284	.	-	.	gene_id "G4P62_003723"; transcript_id "gnl|WGS:JAAVVJ|G4P62_T006001"; locus_tag "G4P62_003723"; note "transcript variant X1"; orig_protein_id "gnl|WGS:JAAVVJ|G4P62_P006001"; orig_transcript_id "gnl|WGS:JAAVVJ|G4P62_T006001"; product "uncharacterized LOC107376901"; transcript_biotype "mRNA"; exon_number "24";
CM025008.1	Genbank	exon	6955013	6955153	.	-	.	gene_id "G4P62_003723"; transcript_id "gnl|WGS:JAAVVJ|G4P62_T006001"; locus_tag "G4P62_003723"; note "transcript variant X1"; orig_protein_id "gnl|WGS:JAAVVJ|G4P62_P006001"; orig_transcript_id "gnl|WGS:JAAVVJ|G4P62_T006001"; product "uncharacterized LOC107376901"; transcript_biotype "mRNA"; exon_number "25";
CM025008.1	Genbank	exon	6953862	6953974	.	-	.	gene_id "G4P62_003723"; transcript_id "gnl|WGS:JAAVVJ|G4P62_T006001"; locus_tag "G4P62_003723"; note "transcript variant X1"; orig_protein_id "gnl|WGS:JAAVVJ|G4P62_P006001"; orig_transcript_id "gnl|WGS:JAAVVJ|G4P62_T006001"; product "uncharacterized LOC107376901"; transcript_biotype "mRNA"; exon_number "26";
CM025008.1	Genbank	exon	6951271	6952969	.	-	.	gene_id "G4P62_003723"; transcript_id "gnl|WGS:JAAVVJ|G4P62_T006001"; locus_tag "G4P62_003723"; note "transcript variant X1"; orig_protein_id "gnl|WGS:JAAVVJ|G4P62_P006001"; orig_transcript_id "gnl|WGS:JAAVVJ|G4P62_T006001"; product "uncharacterized LOC107376901"; transcript_biotype "mRNA"; exon_number "27";
CM025008.1	Genbank	exon	6951111	6951192	.	-	.	gene_id "G4P62_003723"; transcript_id "gnl|WGS:JAAVVJ|G4P62_T006001"; locus_tag "G4P62_003723"; note "transcript variant X1"; orig_protein_id "gnl|WGS:JAAVVJ|G4P62_P006001"; orig_transcript_id "gnl|WGS:JAAVVJ|G4P62_T006001"; product "uncharacterized LOC107376901"; transcript_biotype "mRNA"; exon_number "28";
CM025008.1	Genbank	exon	6950914	6951027	.	-	.	gene_id "G4P62_003723"; transcript_id "gnl|WGS:JAAVVJ|G4P62_T006001"; locus_tag "G4P62_003723"; note "transcript variant X1"; orig_protein_id "gnl|WGS:JAAVVJ|G4P62_P006001"; orig_transcript_id "gnl|WGS:JAAVVJ|G4P62_T006001"; product "uncharacterized LOC107376901"; transcript_biotype "mRNA"; exon_number "29";
CM025008.1	Genbank	exon	6950589	6950837	.	-	.	gene_id "G4P62_003723"; transcript_id "gnl|WGS:JAAVVJ|G4P62_T006001"; locus_tag "G4P62_003723"; note "transcript variant X1"; orig_protein_id "gnl|WGS:JAAVVJ|G4P62_P006001"; orig_transcript_id "gnl|WGS:JAAVVJ|G4P62_T006001"; product "uncharacterized LOC107376901"; transcript_biotype "mRNA"; exon_number "30";
CM025008.1	Genbank	exon	6950299	6950394	.	-	.	gene_id "G4P62_003723"; transcript_id "gnl|WGS:JAAVVJ|G4P62_T006001"; locus_tag "G4P62_003723"; note "transcript variant X1"; orig_protein_id "gnl|WGS:JAAVVJ|G4P62_P006001"; orig_transcript_id "gnl|WGS:JAAVVJ|G4P62_T006001"; product "uncharacterized LOC107376901"; transcript_biotype "mRNA"; exon_number "31";
CM025008.1	Genbank	exon	6948978	6949099	.	-	.	gene_id "G4P62_003723"; transcript_id "gnl|WGS:JAAVVJ|G4P62_T006001"; locus_tag "G4P62_003723"; note "transcript variant X1"; orig_protein_id "gnl|WGS:JAAVVJ|G4P62_P006001"; orig_transcript_id "gnl|WGS:JAAVVJ|G4P62_T006001"; product "uncharacterized LOC107376901"; transcript_biotype "mRNA"; exon_number "32";
CM025008.1	Genbank	exon	6947465	6948901	.	-	.	gene_id "G4P62_003723"; transcript_id "gnl|WGS:JAAVVJ|G4P62_T006001"; locus_tag "G4P62_003723"; note "transcript variant X1"; orig_protein_id "gnl|WGS:JAAVVJ|G4P62_P006001"; orig_transcript_id "gnl|WGS:JAAVVJ|G4P62_T006001"; product "uncharacterized LOC107376901"; transcript_biotype "mRNA"; exon_number "33";
CM025008.1	Genbank	CDS	6978162	6980045	.	-	0	gene_id "G4P62_003723"; transcript_id "gnl|WGS:JAAVVJ|G4P62_T006001"; gbkey "CDS"; locus_tag "G4P62_003723"; orig_transcript_id "gnl|WGS:JAAVVJ|G4P62_T006001"; product "transcript variant X1"; protein_id "KAF7229782.1"; exon_number "3";
CM025008.1	Genbank	CDS	6977802	6977863	.	-	0	gene_id "G4P62_003723"; transcript_id "gnl|WGS:JAAVVJ|G4P62_T006001"; gbkey "CDS"; locus_tag "G4P62_003723"; orig_transcript_id "gnl|WGS:JAAVVJ|G4P62_T006001"; product "transcript variant X1"; protein_id "KAF7229782.1"; exon_number "4";
CM025008.1	Genbank	CDS	6974035	6974070	.	-	1	gene_id "G4P62_003723"; transcript_id "gnl|WGS:JAAVVJ|G4P62_T006001"; gbkey "CDS"; locus_tag "G4P62_003723"; orig_transcript_id "gnl|WGS:JAAVVJ|G4P62_T006001"; product "transcript variant X1"; protein_id "KAF7229782.1"; exon_number "5";
CM025008.1	Genbank	CDS	6973741	6973947	.	-	1	gene_id "G4P62_003723"; transcript_id "gnl|WGS:JAAVVJ|G4P62_T006001"; gbkey "CDS"; locus_tag "G4P62_003723"; orig_transcript_id "gnl|WGS:JAAVVJ|G4P62_T006001"; product "transcript variant X1"; protein_id "KAF7229782.1"; exon_number "6";
CM025008.1	Genbank	CDS	6973515	6973660	.	-	1	gene_id "G4P62_003723"; transcript_id "gnl|WGS:JAAVVJ|G4P62_T006001"; gbkey "CDS"; locus_tag "G4P62_003723"; orig_transcript_id "gnl|WGS:JAAVVJ|G4P62_T006001"; product "transcript variant X1"; protein_id "KAF7229782.1"; exon_number "7";
CM025008.1	Genbank	CDS	6973230	6973348	.	-	2	gene_id "G4P62_003723"; transcript_id "gnl|WGS:JAAVVJ|G4P62_T006001"; gbkey "CDS"; locus_tag "G4P62_003723"; orig_transcript_id "gnl|WGS:JAAVVJ|G4P62_T006001"; product "transcript variant X1"; protein_id "KAF7229782.1"; exon_number "8";
CM025008.1	Genbank	CDS	6967650	6967781	.	-	0	gene_id "G4P62_003723"; transcript_id "gnl|WGS:JAAVVJ|G4P62_T006001"; gbkey "CDS"; locus_tag "G4P62_003723"; orig_transcript_id "gnl|WGS:JAAVVJ|G4P62_T006001"; product "transcript variant X1"; protein_id "KAF7229782.1"; exon_number "9";
CM025008.1	Genbank	CDS	6967460	6967555	.	-	0	gene_id "G4P62_003723"; transcript_id "gnl|WGS:JAAVVJ|G4P62_T006001"; gbkey "CDS"; locus_tag "G4P62_003723"; orig_transcript_id "gnl|WGS:JAAVVJ|G4P62_T006001"; product "transcript variant X1"; protein_id "KAF7229782.1"; exon_number "10";
CM025008.1	Genbank	CDS	6967187	6967233	.	-	0	gene_id "G4P62_003723"; transcript_id "gnl|WGS:JAAVVJ|G4P62_T006001"; gbkey "CDS"; locus_tag "G4P62_003723"; orig_transcript_id "gnl|WGS:JAAVVJ|G4P62_T006001"; product "transcript variant X1"; protein_id "KAF7229782.1"; exon_number "11";
CM025008.1	Genbank	CDS	6966516	6966994	.	-	1	gene_id "G4P62_003723"; transcript_id "gnl|WGS:JAAVVJ|G4P62_T006001"; gbkey "CDS"; locus_tag "G4P62_003723"; orig_transcript_id "gnl|WGS:JAAVVJ|G4P62_T006001"; product "transcript variant X1"; protein_id "KAF7229782.1"; exon_number "12";
CM025008.1	Genbank	CDS	6965431	6965634	.	-	2	gene_id "G4P62_003723"; transcript_id "gnl|WGS:JAAVVJ|G4P62_T006001"; gbkey "CDS"; locus_tag "G4P62_003723"; orig_transcript_id "gnl|WGS:JAAVVJ|G4P62_T006001"; product "transcript variant X1"; protein_id "KAF7229782.1"; exon_number "13";
CM025008.1	Genbank	CDS	6965314	6965351	.	-	2	gene_id "G4P62_003723"; transcript_id "gnl|WGS:JAAVVJ|G4P62_T006001"; gbkey "CDS"; locus_tag "G4P62_003723"; orig_transcript_id "gnl|WGS:JAAVVJ|G4P62_T006001"; product "transcript variant X1"; protein_id "KAF7229782.1"; exon_number "14";
CM025008.1	Genbank	CDS	6964719	6964862	.	-	0	gene_id "G4P62_003723"; transcript_id "gnl|WGS:JAAVVJ|G4P62_T006001"; gbkey "CDS"; locus_tag "G4P62_003723"; orig_transcript_id "gnl|WGS:JAAVVJ|G4P62_T006001"; product "transcript variant X1"; protein_id "KAF7229782.1"; exon_number "15";
CM025008.1	Genbank	CDS	6964464	6964589	.	-	0	gene_id "G4P62_003723"; transcript_id "gnl|WGS:JAAVVJ|G4P62_T006001"; gbkey "CDS"; locus_tag "G4P62_003723"; orig_transcript_id "gnl|WGS:JAAVVJ|G4P62_T006001"; product "transcript variant X1"; protein_id "KAF7229782.1"; exon_number "16";
CM025008.1	Genbank	CDS	6964276	6964314	.	-	0	gene_id "G4P62_003723"; transcript_id "gnl|WGS:JAAVVJ|G4P62_T006001"; gbkey "CDS"; locus_tag "G4P62_003723"; orig_transcript_id "gnl|WGS:JAAVVJ|G4P62_T006001"; product "transcript variant X1"; protein_id "KAF7229782.1"; exon_number "17";
CM025008.1	Genbank	CDS	6961987	6962112	.	-	0	gene_id "G4P62_003723"; transcript_id "gnl|WGS:JAAVVJ|G4P62_T006001"; gbkey "CDS"; locus_tag "G4P62_003723"; orig_transcript_id "gnl|WGS:JAAVVJ|G4P62_T006001"; product "transcript variant X1"; protein_id "KAF7229782.1"; exon_number "18";
CM025008.1	Genbank	CDS	6961772	6961898	.	-	0	gene_id "G4P62_003723"; transcript_id "gnl|WGS:JAAVVJ|G4P62_T006001"; gbkey "CDS"; locus_tag "G4P62_003723"; orig_transcript_id "gnl|WGS:JAAVVJ|G4P62_T006001"; product "transcript variant X1"; protein_id "KAF7229782.1"; exon_number "19";
CM025008.1	Genbank	CDS	6960892	6960993	.	-	2	gene_id "G4P62_003723"; transcript_id "gnl|WGS:JAAVVJ|G4P62_T006001"; gbkey "CDS"; locus_tag "G4P62_003723"; orig_transcript_id "gnl|WGS:JAAVVJ|G4P62_T006001"; product "transcript variant X1"; protein_id "KAF7229782.1"; exon_number "20";
CM025008.1	Genbank	CDS	6960775	6960809	.	-	2	gene_id "G4P62_003723"; transcript_id "gnl|WGS:JAAVVJ|G4P62_T006001"; gbkey "CDS"; locus_tag "G4P62_003723"; orig_transcript_id "gnl|WGS:JAAVVJ|G4P62_T006001"; product "transcript variant X1"; protein_id "KAF7229782.1"; exon_number "21";
CM025008.1	Genbank	CDS	6958979	6959143	.	-	0	gene_id "G4P62_003723"; transcript_id "gnl|WGS:JAAVVJ|G4P62_T006001"; gbkey "CDS"; locus_tag "G4P62_003723"; orig_transcript_id "gnl|WGS:JAAVVJ|G4P62_T006001"; product "transcript variant X1"; protein_id "KAF7229782.1"; exon_number "22";
CM025008.1	Genbank	CDS	6955465	6955599	.	-	0	gene_id "G4P62_003723"; transcript_id "gnl|WGS:JAAVVJ|G4P62_T006001"; gbkey "CDS"; locus_tag "G4P62_003723"; orig_transcript_id "gnl|WGS:JAAVVJ|G4P62_T006001"; product "transcript variant X1"; protein_id "KAF7229782.1"; exon_number "23";
CM025008.1	Genbank	CDS	6955246	6955284	.	-	0	gene_id "G4P62_003723"; transcript_id "gnl|WGS:JAAVVJ|G4P62_T006001"; gbkey "CDS"; locus_tag "G4P62_003723"; orig_transcript_id "gnl|WGS:JAAVVJ|G4P62_T006001"; product "transcript variant X1"; protein_id "KAF7229782.1"; exon_number "24";
CM025008.1	Genbank	CDS	6955013	6955153	.	-	0	gene_id "G4P62_003723"; transcript_id "gnl|WGS:JAAVVJ|G4P62_T006001"; gbkey "CDS"; locus_tag "G4P62_003723"; orig_transcript_id "gnl|WGS:JAAVVJ|G4P62_T006001"; product "transcript variant X1"; protein_id "KAF7229782.1"; exon_number "25";
CM025008.1	Genbank	CDS	6953862	6953974	.	-	0	gene_id "G4P62_003723"; transcript_id "gnl|WGS:JAAVVJ|G4P62_T006001"; gbkey "CDS"; locus_tag "G4P62_003723"; orig_transcript_id "gnl|WGS:JAAVVJ|G4P62_T006001"; product "transcript variant X1"; protein_id "KAF7229782.1"; exon_number "26";
CM025008.1	Genbank	CDS	6951271	6952969	.	-	1	gene_id "G4P62_003723"; transcript_id "gnl|WGS:JAAVVJ|G4P62_T006001"; gbkey "CDS"; locus_tag "G4P62_003723"; orig_transcript_id "gnl|WGS:JAAVVJ|G4P62_T006001"; product "transcript variant X1"; protein_id "KAF7229782.1"; exon_number "27";
CM025008.1	Genbank	CDS	6951111	6951192	.	-	0	gene_id "G4P62_003723"; transcript_id "gnl|WGS:JAAVVJ|G4P62_T006001"; gbkey "CDS"; locus_tag "G4P62_003723"; orig_transcript_id "gnl|WGS:JAAVVJ|G4P62_T006001"; product "transcript variant X1"; protein_id "KAF7229782.1"; exon_number "28";
CM025008.1	Genbank	CDS	6950914	6951027	.	-	2	gene_id "G4P62_003723"; transcript_id "gnl|WGS:JAAVVJ|G4P62_T006001"; gbkey "CDS"; locus_tag "G4P62_003723"; orig_transcript_id "gnl|WGS:JAAVVJ|G4P62_T006001"; product "transcript variant X1"; protein_id "KAF7229782.1"; exon_number "29";
CM025008.1	Genbank	CDS	6950589	6950837	.	-	2	gene_id "G4P62_003723"; transcript_id "gnl|WGS:JAAVVJ|G4P62_T006001"; gbkey "CDS"; locus_tag "G4P62_003723"; orig_transcript_id "gnl|WGS:JAAVVJ|G4P62_T006001"; product "transcript variant X1"; protein_id "KAF7229782.1"; exon_number "30";
CM025008.1	Genbank	CDS	6950299	6950394	.	-	2	gene_id "G4P62_003723"; transcript_id "gnl|WGS:JAAVVJ|G4P62_T006001"; gbkey "CDS"; locus_tag "G4P62_003723"; orig_transcript_id "gnl|WGS:JAAVVJ|G4P62_T006001"; product "transcript variant X1"; protein_id "KAF7229782.1"; exon_number "31";
CM025008.1	Genbank	CDS	6948978	6949099	.	-	2	gene_id "G4P62_003723"; transcript_id "gnl|WGS:JAAVVJ|G4P62_T006001"; gbkey "CDS"; locus_tag "G4P62_003723"; orig_transcript_id "gnl|WGS:JAAVVJ|G4P62_T006001"; product "transcript variant X1"; protein_id "KAF7229782.1"; exon_number "32";
CM025008.1	Genbank	CDS	6948824	6948901	.	-	0	gene_id "G4P62_003723"; transcript_id "gnl|WGS:JAAVVJ|G4P62_T006001"; gbkey "CDS"; locus_tag "G4P62_003723"; orig_transcript_id "gnl|WGS:JAAVVJ|G4P62_T006001"; product "transcript variant X1"; protein_id "KAF7229782.1"; exon_number "33";
CM025008.1	Genbank	start_codon	6980043	6980045	.	-	0	gene_id "G4P62_003723"; transcript_id "gnl|WGS:JAAVVJ|G4P62_T006001"; gbkey "CDS"; locus_tag "G4P62_003723"; orig_transcript_id "gnl|WGS:JAAVVJ|G4P62_T006001"; product "transcript variant X1"; protein_id "KAF7229782.1"; exon_number "3";
CM025008.1	Genbank	stop_codon	6948821	6948823	.	-	0	gene_id "G4P62_003723"; transcript_id "gnl|WGS:JAAVVJ|G4P62_T006001"; gbkey "CDS"; locus_tag "G4P62_003723"; orig_transcript_id "gnl|WGS:JAAVVJ|G4P62_T006001"; product "transcript variant X1"; protein_id "KAF7229782.1"; exon_number "33";
CM025008.1	Genbank	transcript	6947465	6984571	.	-	.	gene_id "G4P62_003723"; transcript_id "gnl|WGS:JAAVVJ|G4P62_T006002"; gbkey "mRNA"; locus_tag "G4P62_003723"; note "transcript variant X2"; orig_protein_id "gnl|WGS:JAAVVJ|G4P62_P006002"; orig_transcript_id "gnl|WGS:JAAVVJ|G4P62_T006002"; product "uncharacterized LOC107376901"; transcript_biotype "mRNA";
CM025008.1	Genbank	exon	6984466	6984571	.	-	.	gene_id "G4P62_003723"; transcript_id "gnl|WGS:JAAVVJ|G4P62_T006002"; locus_tag "G4P62_003723"; note "transcript variant X2"; orig_protein_id "gnl|WGS:JAAVVJ|G4P62_P006002"; orig_transcript_id "gnl|WGS:JAAVVJ|G4P62_T006002"; product "uncharacterized LOC107376901"; transcript_biotype "mRNA"; exon_number "1";
CM025008.1	Genbank	exon	6978162	6980360	.	-	.	gene_id "G4P62_003723"; transcript_id "gnl|WGS:JAAVVJ|G4P62_T006002"; locus_tag "G4P62_003723"; note "transcript variant X2"; orig_protein_id "gnl|WGS:JAAVVJ|G4P62_P006002"; orig_transcript_id "gnl|WGS:JAAVVJ|G4P62_T006002"; product "uncharacterized LOC107376901"; transcript_biotype "mRNA"; exon_number "2";
CM025008.1	Genbank	exon	6977802	6977863	.	-	.	gene_id "G4P62_003723"; transcript_id "gnl|WGS:JAAVVJ|G4P62_T006002"; locus_tag "G4P62_003723"; note "transcript variant X2"; orig_protein_id "gnl|WGS:JAAVVJ|G4P62_P006002"; orig_transcript_id "gnl|WGS:JAAVVJ|G4P62_T006002"; product "uncharacterized LOC107376901"; transcript_biotype "mRNA"; exon_number "3";
CM025008.1	Genbank	exon	6974035	6974070	.	-	.	gene_id "G4P62_003723"; transcript_id "gnl|WGS:JAAVVJ|G4P62_T006002"; locus_tag "G4P62_003723"; note "transcript variant X2"; orig_protein_id "gnl|WGS:JAAVVJ|G4P62_P006002"; orig_transcript_id "gnl|WGS:JAAVVJ|G4P62_T006002"; product "uncharacterized LOC107376901"; transcript_biotype "mRNA"; exon_number "4";
CM025008.1	Genbank	exon	6973741	6973947	.	-	.	gene_id "G4P62_003723"; transcript_id "gnl|WGS:JAAVVJ|G4P62_T006002"; locus_tag "G4P62_003723"; note "transcript variant X2"; orig_protein_id "gnl|WGS:JAAVVJ|G4P62_P006002"; orig_transcript_id "gnl|WGS:JAAVVJ|G4P62_T006002"; product "uncharacterized LOC107376901"; transcript_biotype "mRNA"; exon_number "5";
CM025008.1	Genbank	exon	6973515	6973660	.	-	.	gene_id "G4P62_003723"; transcript_id "gnl|WGS:JAAVVJ|G4P62_T006002"; locus_tag "G4P62_003723"; note "transcript variant X2"; orig_protein_id "gnl|WGS:JAAVVJ|G4P62_P006002"; orig_transcript_id "gnl|WGS:JAAVVJ|G4P62_T006002"; product "uncharacterized LOC107376901"; transcript_biotype "mRNA"; exon_number "6";
CM025008.1	Genbank	exon	6973230	6973348	.	-	.	gene_id "G4P62_003723"; transcript_id "gnl|WGS:JAAVVJ|G4P62_T006002"; locus_tag "G4P62_003723"; note "transcript variant X2"; orig_protein_id "gnl|WGS:JAAVVJ|G4P62_P006002"; orig_transcript_id "gnl|WGS:JAAVVJ|G4P62_T006002"; product "uncharacterized LOC107376901"; transcript_biotype "mRNA"; exon_number "7";
CM025008.1	Genbank	exon	6967650	6967781	.	-	.	gene_id "G4P62_003723"; transcript_id "gnl|WGS:JAAVVJ|G4P62_T006002"; locus_tag "G4P62_003723"; note "transcript variant X2"; orig_protein_id "gnl|WGS:JAAVVJ|G4P62_P006002"; orig_transcript_id "gnl|WGS:JAAVVJ|G4P62_T006002"; product "uncharacterized LOC107376901"; transcript_biotype "mRNA"; exon_number "8";
CM025008.1	Genbank	exon	6967460	6967555	.	-	.	gene_id "G4P62_003723"; transcript_id "gnl|WGS:JAAVVJ|G4P62_T006002"; locus_tag "G4P62_003723"; note "transcript variant X2"; orig_protein_id "gnl|WGS:JAAVVJ|G4P62_P006002"; orig_transcript_id "gnl|WGS:JAAVVJ|G4P62_T006002"; product "uncharacterized LOC107376901"; transcript_biotype "mRNA"; exon_number "9";
CM025008.1	Genbank	exon	6967187	6967233	.	-	.	gene_id "G4P62_003723"; transcript_id "gnl|WGS:JAAVVJ|G4P62_T006002"; locus_tag "G4P62_003723"; note "transcript variant X2"; orig_protein_id "gnl|WGS:JAAVVJ|G4P62_P006002"; orig_transcript_id "gnl|WGS:JAAVVJ|G4P62_T006002"; product "uncharacterized LOC107376901"; transcript_biotype "mRNA"; exon_number "10";
CM025008.1	Genbank	exon	6966516	6966994	.	-	.	gene_id "G4P62_003723"; transcript_id "gnl|WGS:JAAVVJ|G4P62_T006002"; locus_tag "G4P62_003723"; note "transcript variant X2"; orig_protein_id "gnl|WGS:JAAVVJ|G4P62_P006002"; orig_transcript_id "gnl|WGS:JAAVVJ|G4P62_T006002"; product "uncharacterized LOC107376901"; transcript_biotype "mRNA"; exon_number "11";
CM025008.1	Genbank	exon	6965431	6965634	.	-	.	gene_id "G4P62_003723"; transcript_id "gnl|WGS:JAAVVJ|G4P62_T006002"; locus_tag "G4P62_003723"; note "transcript variant X2"; orig_protein_id "gnl|WGS:JAAVVJ|G4P62_P006002"; orig_transcript_id "gnl|WGS:JAAVVJ|G4P62_T006002"; product "uncharacterized LOC107376901"; transcript_biotype "mRNA"; exon_number "12";
CM025008.1	Genbank	exon	6965314	6965351	.	-	.	gene_id "G4P62_003723"; transcript_id "gnl|WGS:JAAVVJ|G4P62_T006002"; locus_tag "G4P62_003723"; note "transcript variant X2"; orig_protein_id "gnl|WGS:JAAVVJ|G4P62_P006002"; orig_transcript_id "gnl|WGS:JAAVVJ|G4P62_T006002"; product "uncharacterized LOC107376901"; transcript_biotype "mRNA"; exon_number "13";
CM025008.1	Genbank	exon	6964719	6964862	.	-	.	gene_id "G4P62_003723"; transcript_id "gnl|WGS:JAAVVJ|G4P62_T006002"; locus_tag "G4P62_003723"; note "transcript variant X2"; orig_protein_id "gnl|WGS:JAAVVJ|G4P62_P006002"; orig_transcript_id "gnl|WGS:JAAVVJ|G4P62_T006002"; product "uncharacterized LOC107376901"; transcript_biotype "mRNA"; exon_number "14";
CM025008.1	Genbank	exon	6964464	6964589	.	-	.	gene_id "G4P62_003723"; transcript_id "gnl|WGS:JAAVVJ|G4P62_T006002"; locus_tag "G4P62_003723"; note "transcript variant X2"; orig_protein_id "gnl|WGS:JAAVVJ|G4P62_P006002"; orig_transcript_id "gnl|WGS:JAAVVJ|G4P62_T006002"; product "uncharacterized LOC107376901"; transcript_biotype "mRNA"; exon_number "15";
CM025008.1	Genbank	exon	6964276	6964314	.	-	.	gene_id "G4P62_003723"; transcript_id "gnl|WGS:JAAVVJ|G4P62_T006002"; locus_tag "G4P62_003723"; note "transcript variant X2"; orig_protein_id "gnl|WGS:JAAVVJ|G4P62_P006002"; orig_transcript_id "gnl|WGS:JAAVVJ|G4P62_T006002"; product "uncharacterized LOC107376901"; transcript_biotype "mRNA"; exon_number "16";
CM025008.1	Genbank	exon	6961987	6962112	.	-	.	gene_id "G4P62_003723"; transcript_id "gnl|WGS:JAAVVJ|G4P62_T006002"; locus_tag "G4P62_003723"; note "transcript variant X2"; orig_protein_id "gnl|WGS:JAAVVJ|G4P62_P006002"; orig_transcript_id "gnl|WGS:JAAVVJ|G4P62_T006002"; product "uncharacterized LOC107376901"; transcript_biotype "mRNA"; exon_number "17";
CM025008.1	Genbank	exon	6961772	6961898	.	-	.	gene_id "G4P62_003723"; transcript_id "gnl|WGS:JAAVVJ|G4P62_T006002"; locus_tag "G4P62_003723"; note "transcript variant X2"; orig_protein_id "gnl|WGS:JAAVVJ|G4P62_P006002"; orig_transcript_id "gnl|WGS:JAAVVJ|G4P62_T006002"; product "uncharacterized LOC107376901"; transcript_biotype "mRNA"; exon_number "18";
CM025008.1	Genbank	exon	6960892	6960993	.	-	.	gene_id "G4P62_003723"; transcript_id "gnl|WGS:JAAVVJ|G4P62_T006002"; locus_tag "G4P62_003723"; note "transcript variant X2"; orig_protein_id "gnl|WGS:JAAVVJ|G4P62_P006002"; orig_transcript_id "gnl|WGS:JAAVVJ|G4P62_T006002"; product "uncharacterized LOC107376901"; transcript_biotype "mRNA"; exon_number "19";
CM025008.1	Genbank	exon	6960775	6960809	.	-	.	gene_id "G4P62_003723"; transcript_id "gnl|WGS:JAAVVJ|G4P62_T006002"; locus_tag "G4P62_003723"; note "transcript variant X2"; orig_protein_id "gnl|WGS:JAAVVJ|G4P62_P006002"; orig_transcript_id "gnl|WGS:JAAVVJ|G4P62_T006002"; product "uncharacterized LOC107376901"; transcript_biotype "mRNA"; exon_number "20";
CM025008.1	Genbank	exon	6958979	6959143	.	-	.	gene_id "G4P62_003723"; transcript_id "gnl|WGS:JAAVVJ|G4P62_T006002"; locus_tag "G4P62_003723"; note "transcript variant X2"; orig_protein_id "gnl|WGS:JAAVVJ|G4P62_P006002"; orig_transcript_id "gnl|WGS:JAAVVJ|G4P62_T006002"; product "uncharacterized LOC107376901"; transcript_biotype "mRNA"; exon_number "21";
CM025008.1	Genbank	exon	6955465	6955599	.	-	.	gene_id "G4P62_003723"; transcript_id "gnl|WGS:JAAVVJ|G4P62_T006002"; locus_tag "G4P62_003723"; note "transcript variant X2"; orig_protein_id "gnl|WGS:JAAVVJ|G4P62_P006002"; orig_transcript_id "gnl|WGS:JAAVVJ|G4P62_T006002"; product "uncharacterized LOC107376901"; transcript_biotype "mRNA"; exon_number "22";
CM025008.1	Genbank	exon	6955246	6955284	.	-	.	gene_id "G4P62_003723"; transcript_id "gnl|WGS:JAAVVJ|G4P62_T006002"; locus_tag "G4P62_003723"; note "transcript variant X2"; orig_protein_id "gnl|WGS:JAAVVJ|G4P62_P006002"; orig_transcript_id "gnl|WGS:JAAVVJ|G4P62_T006002"; product "uncharacterized LOC107376901"; transcript_biotype "mRNA"; exon_number "23";
CM025008.1	Genbank	exon	6955013	6955153	.	-	.	gene_id "G4P62_003723"; transcript_id "gnl|WGS:JAAVVJ|G4P62_T006002"; locus_tag "G4P62_003723"; note "transcript variant X2"; orig_protein_id "gnl|WGS:JAAVVJ|G4P62_P006002"; orig_transcript_id "gnl|WGS:JAAVVJ|G4P62_T006002"; product "uncharacterized LOC107376901"; transcript_biotype "mRNA"; exon_number "24";
CM025008.1	Genbank	exon	6953862	6953974	.	-	.	gene_id "G4P62_003723"; transcript_id "gnl|WGS:JAAVVJ|G4P62_T006002"; locus_tag "G4P62_003723"; note "transcript variant X2"; orig_protein_id "gnl|WGS:JAAVVJ|G4P62_P006002"; orig_transcript_id "gnl|WGS:JAAVVJ|G4P62_T006002"; product "uncharacterized LOC107376901"; transcript_biotype "mRNA"; exon_number "25";
CM025008.1	Genbank	exon	6951271	6952969	.	-	.	gene_id "G4P62_003723"; transcript_id "gnl|WGS:JAAVVJ|G4P62_T006002"; locus_tag "G4P62_003723"; note "transcript variant X2"; orig_protein_id "gnl|WGS:JAAVVJ|G4P62_P006002"; orig_transcript_id "gnl|WGS:JAAVVJ|G4P62_T006002"; product "uncharacterized LOC107376901"; transcript_biotype "mRNA"; exon_number "26";
CM025008.1	Genbank	exon	6951111	6951192	.	-	.	gene_id "G4P62_003723"; transcript_id "gnl|WGS:JAAVVJ|G4P62_T006002"; locus_tag "G4P62_003723"; note "transcript variant X2"; orig_protein_id "gnl|WGS:JAAVVJ|G4P62_P006002"; orig_transcript_id "gnl|WGS:JAAVVJ|G4P62_T006002"; product "uncharacterized LOC107376901"; transcript_biotype "mRNA"; exon_number "27";
CM025008.1	Genbank	exon	6950914	6951027	.	-	.	gene_id "G4P62_003723"; transcript_id "gnl|WGS:JAAVVJ|G4P62_T006002"; locus_tag "G4P62_003723"; note "transcript variant X2"; orig_protein_id "gnl|WGS:JAAVVJ|G4P62_P006002"; orig_transcript_id "gnl|WGS:JAAVVJ|G4P62_T006002"; product "uncharacterized LOC107376901"; transcript_biotype "mRNA"; exon_number "28";
CM025008.1	Genbank	exon	6950589	6950837	.	-	.	gene_id "G4P62_003723"; transcript_id "gnl|WGS:JAAVVJ|G4P62_T006002"; locus_tag "G4P62_003723"; note "transcript variant X2"; orig_protein_id "gnl|WGS:JAAVVJ|G4P62_P006002"; orig_transcript_id "gnl|WGS:JAAVVJ|G4P62_T006002"; product "uncharacterized LOC107376901"; transcript_biotype "mRNA"; exon_number "29";
CM025008.1	Genbank	exon	6950299	6950394	.	-	.	gene_id "G4P62_003723"; transcript_id "gnl|WGS:JAAVVJ|G4P62_T006002"; locus_tag "G4P62_003723"; note "transcript variant X2"; orig_protein_id "gnl|WGS:JAAVVJ|G4P62_P006002"; orig_transcript_id "gnl|WGS:JAAVVJ|G4P62_T006002"; product "uncharacterized LOC107376901"; transcript_biotype "mRNA"; exon_number "30";
CM025008.1	Genbank	exon	6948978	6949099	.	-	.	gene_id "G4P62_003723"; transcript_id "gnl|WGS:JAAVVJ|G4P62_T006002"; locus_tag "G4P62_003723"; note "transcript variant X2"; orig_protein_id "gnl|WGS:JAAVVJ|G4P62_P006002"; orig_transcript_id "gnl|WGS:JAAVVJ|G4P62_T006002"; product "uncharacterized LOC107376901"; transcript_biotype "mRNA"; exon_number "31";
CM025008.1	Genbank	exon	6947465	6948901	.	-	.	gene_id "G4P62_003723"; transcript_id "gnl|WGS:JAAVVJ|G4P62_T006002"; locus_tag "G4P62_003723"; note "transcript variant X2"; orig_protein_id "gnl|WGS:JAAVVJ|G4P62_P006002"; orig_transcript_id "gnl|WGS:JAAVVJ|G4P62_T006002"; product "uncharacterized LOC107376901"; transcript_biotype "mRNA"; exon_number "32";
CM025008.1	Genbank	CDS	6978162	6980045	.	-	0	gene_id "G4P62_003723"; transcript_id "gnl|WGS:JAAVVJ|G4P62_T006002"; gbkey "CDS"; locus_tag "G4P62_003723"; orig_transcript_id "gnl|WGS:JAAVVJ|G4P62_T006002"; product "transcript variant X2"; protein_id "KAF7229783.1"; exon_number "2";
CM025008.1	Genbank	CDS	6977802	6977863	.	-	0	gene_id "G4P62_003723"; transcript_id "gnl|WGS:JAAVVJ|G4P62_T006002"; gbkey "CDS"; locus_tag "G4P62_003723"; orig_transcript_id "gnl|WGS:JAAVVJ|G4P62_T006002"; product "transcript variant X2"; protein_id "KAF7229783.1"; exon_number "3";
CM025008.1	Genbank	CDS	6974035	6974070	.	-	1	gene_id "G4P62_003723"; transcript_id "gnl|WGS:JAAVVJ|G4P62_T006002"; gbkey "CDS"; locus_tag "G4P62_003723"; orig_transcript_id "gnl|WGS:JAAVVJ|G4P62_T006002"; product "transcript variant X2"; protein_id "KAF7229783.1"; exon_number "4";
CM025008.1	Genbank	CDS	6973741	6973947	.	-	1	gene_id "G4P62_003723"; transcript_id "gnl|WGS:JAAVVJ|G4P62_T006002"; gbkey "CDS"; locus_tag "G4P62_003723"; orig_transcript_id "gnl|WGS:JAAVVJ|G4P62_T006002"; product "transcript variant X2"; protein_id "KAF7229783.1"; exon_number "5";
CM025008.1	Genbank	CDS	6973515	6973660	.	-	1	gene_id "G4P62_003723"; transcript_id "gnl|WGS:JAAVVJ|G4P62_T006002"; gbkey "CDS"; locus_tag "G4P62_003723"; orig_transcript_id "gnl|WGS:JAAVVJ|G4P62_T006002"; product "transcript variant X2"; protein_id "KAF7229783.1"; exon_number "6";
CM025008.1	Genbank	CDS	6973230	6973348	.	-	2	gene_id "G4P62_003723"; transcript_id "gnl|WGS:JAAVVJ|G4P62_T006002"; gbkey "CDS"; locus_tag "G4P62_003723"; orig_transcript_id "gnl|WGS:JAAVVJ|G4P62_T006002"; product "transcript variant X2"; protein_id "KAF7229783.1"; exon_number "7";
CM025008.1	Genbank	CDS	6967650	6967781	.	-	0	gene_id "G4P62_003723"; transcript_id "gnl|WGS:JAAVVJ|G4P62_T006002"; gbkey "CDS"; locus_tag "G4P62_003723"; orig_transcript_id "gnl|WGS:JAAVVJ|G4P62_T006002"; product "transcript variant X2"; protein_id "KAF7229783.1"; exon_number "8";
CM025008.1	Genbank	CDS	6967460	6967555	.	-	0	gene_id "G4P62_003723"; transcript_id "gnl|WGS:JAAVVJ|G4P62_T006002"; gbkey "CDS"; locus_tag "G4P62_003723"; orig_transcript_id "gnl|WGS:JAAVVJ|G4P62_T006002"; product "transcript variant X2"; protein_id "KAF7229783.1"; exon_number "9";
CM025008.1	Genbank	CDS	6967187	6967233	.	-	0	gene_id "G4P62_003723"; transcript_id "gnl|WGS:JAAVVJ|G4P62_T006002"; gbkey "CDS"; locus_tag "G4P62_003723"; orig_transcript_id "gnl|WGS:JAAVVJ|G4P62_T006002"; product "transcript variant X2"; protein_id "KAF7229783.1"; exon_number "10";
CM025008.1	Genbank	CDS	6966516	6966994	.	-	1	gene_id "G4P62_003723"; transcript_id "gnl|WGS:JAAVVJ|G4P62_T006002"; gbkey "CDS"; locus_tag "G4P62_003723"; orig_transcript_id "gnl|WGS:JAAVVJ|G4P62_T006002"; product "transcript variant X2"; protein_id "KAF7229783.1"; exon_number "11";
CM025008.1	Genbank	CDS	6965431	6965634	.	-	2	gene_id "G4P62_003723"; transcript_id "gnl|WGS:JAAVVJ|G4P62_T006002"; gbkey "CDS"; locus_tag "G4P62_003723"; orig_transcript_id "gnl|WGS:JAAVVJ|G4P62_T006002"; product "transcript variant X2"; protein_id "KAF7229783.1"; exon_number "12";
CM025008.1	Genbank	CDS	6965314	6965351	.	-	2	gene_id "G4P62_003723"; transcript_id "gnl|WGS:JAAVVJ|G4P62_T006002"; gbkey "CDS"; locus_tag "G4P62_003723"; orig_transcript_id "gnl|WGS:JAAVVJ|G4P62_T006002"; product "transcript variant X2"; protein_id "KAF7229783.1"; exon_number "13";
CM025008.1	Genbank	CDS	6964719	6964862	.	-	0	gene_id "G4P62_003723"; transcript_id "gnl|WGS:JAAVVJ|G4P62_T006002"; gbkey "CDS"; locus_tag "G4P62_003723"; orig_transcript_id "gnl|WGS:JAAVVJ|G4P62_T006002"; product "transcript variant X2"; protein_id "KAF7229783.1"; exon_number "14";
CM025008.1	Genbank	CDS	6964464	6964589	.	-	0	gene_id "G4P62_003723"; transcript_id "gnl|WGS:JAAVVJ|G4P62_T006002"; gbkey "CDS"; locus_tag "G4P62_003723"; orig_transcript_id "gnl|WGS:JAAVVJ|G4P62_T006002"; product "transcript variant X2"; protein_id "KAF7229783.1"; exon_number "15";
CM025008.1	Genbank	CDS	6964276	6964314	.	-	0	gene_id "G4P62_003723"; transcript_id "gnl|WGS:JAAVVJ|G4P62_T006002"; gbkey "CDS"; locus_tag "G4P62_003723"; orig_transcript_id "gnl|WGS:JAAVVJ|G4P62_T006002"; product "transcript variant X2"; protein_id "KAF7229783.1"; exon_number "16";
CM025008.1	Genbank	CDS	6961987	6962112	.	-	0	gene_id "G4P62_003723"; transcript_id "gnl|WGS:JAAVVJ|G4P62_T006002"; gbkey "CDS"; locus_tag "G4P62_003723"; orig_transcript_id "gnl|WGS:JAAVVJ|G4P62_T006002"; product "transcript variant X2"; protein_id "KAF7229783.1"; exon_number "17";
CM025008.1	Genbank	CDS	6961772	6961898	.	-	0	gene_id "G4P62_003723"; transcript_id "gnl|WGS:JAAVVJ|G4P62_T006002"; gbkey "CDS"; locus_tag "G4P62_003723"; orig_transcript_id "gnl|WGS:JAAVVJ|G4P62_T006002"; product "transcript variant X2"; protein_id "KAF7229783.1"; exon_number "18";
CM025008.1	Genbank	CDS	6960892	6960993	.	-	2	gene_id "G4P62_003723"; transcript_id "gnl|WGS:JAAVVJ|G4P62_T006002"; gbkey "CDS"; locus_tag "G4P62_003723"; orig_transcript_id "gnl|WGS:JAAVVJ|G4P62_T006002"; product "transcript variant X2"; protein_id "KAF7229783.1"; exon_number "19";
CM025008.1	Genbank	CDS	6960775	6960809	.	-	2	gene_id "G4P62_003723"; transcript_id "gnl|WGS:JAAVVJ|G4P62_T006002"; gbkey "CDS"; locus_tag "G4P62_003723"; orig_transcript_id "gnl|WGS:JAAVVJ|G4P62_T006002"; product "transcript variant X2"; protein_id "KAF7229783.1"; exon_number "20";
CM025008.1	Genbank	CDS	6958979	6959143	.	-	0	gene_id "G4P62_003723"; transcript_id "gnl|WGS:JAAVVJ|G4P62_T006002"; gbkey "CDS"; locus_tag "G4P62_003723"; orig_transcript_id "gnl|WGS:JAAVVJ|G4P62_T006002"; product "transcript variant X2"; protein_id "KAF7229783.1"; exon_number "21";
CM025008.1	Genbank	CDS	6955465	6955599	.	-	0	gene_id "G4P62_003723"; transcript_id "gnl|WGS:JAAVVJ|G4P62_T006002"; gbkey "CDS"; locus_tag "G4P62_003723"; orig_transcript_id "gnl|WGS:JAAVVJ|G4P62_T006002"; product "transcript variant X2"; protein_id "KAF7229783.1"; exon_number "22";
CM025008.1	Genbank	CDS	6955246	6955284	.	-	0	gene_id "G4P62_003723"; transcript_id "gnl|WGS:JAAVVJ|G4P62_T006002"; gbkey "CDS"; locus_tag "G4P62_003723"; orig_transcript_id "gnl|WGS:JAAVVJ|G4P62_T006002"; product "transcript variant X2"; protein_id "KAF7229783.1"; exon_number "23";
CM025008.1	Genbank	CDS	6955013	6955153	.	-	0	gene_id "G4P62_003723"; transcript_id "gnl|WGS:JAAVVJ|G4P62_T006002"; gbkey "CDS"; locus_tag "G4P62_003723"; orig_transcript_id "gnl|WGS:JAAVVJ|G4P62_T006002"; product "transcript variant X2"; protein_id "KAF7229783.1"; exon_number "24";
CM025008.1	Genbank	CDS	6953862	6953974	.	-	0	gene_id "G4P62_003723"; transcript_id "gnl|WGS:JAAVVJ|G4P62_T006002"; gbkey "CDS"; locus_tag "G4P62_003723"; orig_transcript_id "gnl|WGS:JAAVVJ|G4P62_T006002"; product "transcript variant X2"; protein_id "KAF7229783.1"; exon_number "25";
CM025008.1	Genbank	CDS	6951271	6952969	.	-	1	gene_id "G4P62_003723"; transcript_id "gnl|WGS:JAAVVJ|G4P62_T006002"; gbkey "CDS"; locus_tag "G4P62_003723"; orig_transcript_id "gnl|WGS:JAAVVJ|G4P62_T006002"; product "transcript variant X2"; protein_id "KAF7229783.1"; exon_number "26";
CM025008.1	Genbank	CDS	6951111	6951192	.	-	0	gene_id "G4P62_003723"; transcript_id "gnl|WGS:JAAVVJ|G4P62_T006002"; gbkey "CDS"; locus_tag "G4P62_003723"; orig_transcript_id "gnl|WGS:JAAVVJ|G4P62_T006002"; product "transcript variant X2"; protein_id "KAF7229783.1"; exon_number "27";
CM025008.1	Genbank	CDS	6950914	6951027	.	-	2	gene_id "G4P62_003723"; transcript_id "gnl|WGS:JAAVVJ|G4P62_T006002"; gbkey "CDS"; locus_tag "G4P62_003723"; orig_transcript_id "gnl|WGS:JAAVVJ|G4P62_T006002"; product "transcript variant X2"; protein_id "KAF7229783.1"; exon_number "28";
CM025008.1	Genbank	CDS	6950589	6950837	.	-	2	gene_id "G4P62_003723"; transcript_id "gnl|WGS:JAAVVJ|G4P62_T006002"; gbkey "CDS"; locus_tag "G4P62_003723"; orig_transcript_id "gnl|WGS:JAAVVJ|G4P62_T006002"; product "transcript variant X2"; protein_id "KAF7229783.1"; exon_number "29";
CM025008.1	Genbank	CDS	6950299	6950394	.	-	2	gene_id "G4P62_003723"; transcript_id "gnl|WGS:JAAVVJ|G4P62_T006002"; gbkey "CDS"; locus_tag "G4P62_003723"; orig_transcript_id "gnl|WGS:JAAVVJ|G4P62_T006002"; product "transcript variant X2"; protein_id "KAF7229783.1"; exon_number "30";
CM025008.1	Genbank	CDS	6948978	6949099	.	-	2	gene_id "G4P62_003723"; transcript_id "gnl|WGS:JAAVVJ|G4P62_T006002"; gbkey "CDS"; locus_tag "G4P62_003723"; orig_transcript_id "gnl|WGS:JAAVVJ|G4P62_T006002"; product "transcript variant X2"; protein_id "KAF7229783.1"; exon_number "31";
CM025008.1	Genbank	CDS	6948824	6948901	.	-	0	gene_id "G4P62_003723"; transcript_id "gnl|WGS:JAAVVJ|G4P62_T006002"; gbkey "CDS"; locus_tag "G4P62_003723"; orig_transcript_id "gnl|WGS:JAAVVJ|G4P62_T006002"; product "transcript variant X2"; protein_id "KAF7229783.1"; exon_number "32";
CM025008.1	Genbank	start_codon	6980043	6980045	.	-	0	gene_id "G4P62_003723"; transcript_id "gnl|WGS:JAAVVJ|G4P62_T006002"; gbkey "CDS"; locus_tag "G4P62_003723"; orig_transcript_id "gnl|WGS:JAAVVJ|G4P62_T006002"; product "transcript variant X2"; protein_id "KAF7229783.1"; exon_number "2";
CM025008.1	Genbank	stop_codon	6948821	6948823	.	-	0	gene_id "G4P62_003723"; transcript_id "gnl|WGS:JAAVVJ|G4P62_T006002"; gbkey "CDS"; locus_tag "G4P62_003723"; orig_transcript_id "gnl|WGS:JAAVVJ|G4P62_T006002"; product "transcript variant X2"; protein_id "KAF7229783.1"; exon_number "32";
CM025008.1	Genbank	gene	6985998	6986975	.	+	.	gene_id "G4P62_003724"; transcript_id ""; description "PIH1 domain-containing protein 1"; gbkey "Gene"; gene "pih1d1"; gene_biotype "protein_coding"; locus_tag "G4P62_003724";
CM025008.1	Genbank	transcript	6985998	6986905	.	+	.	gene_id "G4P62_003724"; transcript_id "gnl|WGS:JAAVVJ|G4P62_T006003"; gbkey "mRNA"; gene "pih1d1"; locus_tag "G4P62_003724"; orig_protein_id "gnl|WGS:JAAVVJ|G4P62_P006003"; orig_transcript_id "gnl|WGS:JAAVVJ|G4P62_T006003"; product "PIH1 domain containing 1"; transcript_biotype "mRNA";
CM025008.1	Genbank	exon	6985998	6986905	.	+	.	gene_id "G4P62_003724"; transcript_id "gnl|WGS:JAAVVJ|G4P62_T006003"; gene "pih1d1"; locus_tag "G4P62_003724"; orig_protein_id "gnl|WGS:JAAVVJ|G4P62_P006003"; orig_transcript_id "gnl|WGS:JAAVVJ|G4P62_T006003"; product "PIH1 domain containing 1"; transcript_biotype "mRNA"; exon_number "1";
CM025008.1	Genbank	CDS	6986051	6986902	.	+	0	gene_id "G4P62_003724"; transcript_id "gnl|WGS:JAAVVJ|G4P62_T006003"; gbkey "CDS"; gene "pih1d1"; locus_tag "G4P62_003724"; orig_transcript_id "gnl|WGS:JAAVVJ|G4P62_T006003"; product "PIH1 domain containing 1"; protein_id "KAF7229784.1"; exon_number "1";
CM025008.1	Genbank	start_codon	6986051	6986053	.	+	0	gene_id "G4P62_003724"; transcript_id "gnl|WGS:JAAVVJ|G4P62_T006003"; gbkey "CDS"; gene "pih1d1"; locus_tag "G4P62_003724"; orig_transcript_id "gnl|WGS:JAAVVJ|G4P62_T006003"; product "PIH1 domain containing 1"; protein_id "KAF7229784.1"; exon_number "1";
CM025008.1	Genbank	stop_codon	6986903	6986905	.	+	0	gene_id "G4P62_003724"; transcript_id "gnl|WGS:JAAVVJ|G4P62_T006003"; gbkey "CDS"; gene "pih1d1"; locus_tag "G4P62_003724"; orig_transcript_id "gnl|WGS:JAAVVJ|G4P62_T006003"; product "PIH1 domain containing 1"; protein_id "KAF7229784.1"; exon_number "1";
CM025008.1	Genbank	gene	7047085	7070320	.	-	.	gene_id "G4P62_003725"; transcript_id ""; description "uncharacterized protein LOC107376905 isoform X2"; gbkey "Gene"; gene_biotype "protein_coding"; locus_tag "G4P62_003725"; note "LOC107376905";
CM025008.1	Genbank	transcript	7047085	7070320	.	-	.	gene_id "G4P62_003725"; transcript_id "gnl|WGS:JAAVVJ|G4P62_T006004"; gbkey "mRNA"; locus_tag "G4P62_003725"; note "transcript variant X2"; orig_protein_id "gnl|WGS:JAAVVJ|G4P62_P006004"; orig_transcript_id "gnl|WGS:JAAVVJ|G4P62_T006004"; product "uncharacterized LOC107376905"; transcript_biotype "mRNA";
CM025008.1	Genbank	exon	7070214	7070320	.	-	.	gene_id "G4P62_003725"; transcript_id "gnl|WGS:JAAVVJ|G4P62_T006004"; locus_tag "G4P62_003725"; note "transcript variant X2"; orig_protein_id "gnl|WGS:JAAVVJ|G4P62_P006004"; orig_transcript_id "gnl|WGS:JAAVVJ|G4P62_T006004"; product "uncharacterized LOC107376905"; transcript_biotype "mRNA"; exon_number "1";
CM025008.1	Genbank	exon	7063320	7064619	.	-	.	gene_id "G4P62_003725"; transcript_id "gnl|WGS:JAAVVJ|G4P62_T006004"; locus_tag "G4P62_003725"; note "transcript variant X2"; orig_protein_id "gnl|WGS:JAAVVJ|G4P62_P006004"; orig_transcript_id "gnl|WGS:JAAVVJ|G4P62_T006004"; product "uncharacterized LOC107376905"; transcript_biotype "mRNA"; exon_number "2";
CM025008.1	Genbank	exon	7063165	7063226	.	-	.	gene_id "G4P62_003725"; transcript_id "gnl|WGS:JAAVVJ|G4P62_T006004"; locus_tag "G4P62_003725"; note "transcript variant X2"; orig_protein_id "gnl|WGS:JAAVVJ|G4P62_P006004"; orig_transcript_id "gnl|WGS:JAAVVJ|G4P62_T006004"; product "uncharacterized LOC107376905"; transcript_biotype "mRNA"; exon_number "3";
CM025008.1	Genbank	exon	7055897	7055935	.	-	.	gene_id "G4P62_003725"; transcript_id "gnl|WGS:JAAVVJ|G4P62_T006004"; locus_tag "G4P62_003725"; note "transcript variant X2"; orig_protein_id "gnl|WGS:JAAVVJ|G4P62_P006004"; orig_transcript_id "gnl|WGS:JAAVVJ|G4P62_T006004"; product "uncharacterized LOC107376905"; transcript_biotype "mRNA"; exon_number "4";
CM025008.1	Genbank	exon	7054416	7055790	.	-	.	gene_id "G4P62_003725"; transcript_id "gnl|WGS:JAAVVJ|G4P62_T006004"; locus_tag "G4P62_003725"; note "transcript variant X2"; orig_protein_id "gnl|WGS:JAAVVJ|G4P62_P006004"; orig_transcript_id "gnl|WGS:JAAVVJ|G4P62_T006004"; product "uncharacterized LOC107376905"; transcript_biotype "mRNA"; exon_number "5";
CM025008.1	Genbank	exon	7050596	7050657	.	-	.	gene_id "G4P62_003725"; transcript_id "gnl|WGS:JAAVVJ|G4P62_T006004"; locus_tag "G4P62_003725"; note "transcript variant X2"; orig_protein_id "gnl|WGS:JAAVVJ|G4P62_P006004"; orig_transcript_id "gnl|WGS:JAAVVJ|G4P62_T006004"; product "uncharacterized LOC107376905"; transcript_biotype "mRNA"; exon_number "6";
CM025008.1	Genbank	exon	7048139	7048177	.	-	.	gene_id "G4P62_003725"; transcript_id "gnl|WGS:JAAVVJ|G4P62_T006004"; locus_tag "G4P62_003725"; note "transcript variant X2"; orig_protein_id "gnl|WGS:JAAVVJ|G4P62_P006004"; orig_transcript_id "gnl|WGS:JAAVVJ|G4P62_T006004"; product "uncharacterized LOC107376905"; transcript_biotype "mRNA"; exon_number "7";
CM025008.1	Genbank	exon	7047916	7048011	.	-	.	gene_id "G4P62_003725"; transcript_id "gnl|WGS:JAAVVJ|G4P62_T006004"; locus_tag "G4P62_003725"; note "transcript variant X2"; orig_protein_id "gnl|WGS:JAAVVJ|G4P62_P006004"; orig_transcript_id "gnl|WGS:JAAVVJ|G4P62_T006004"; product "uncharacterized LOC107376905"; transcript_biotype "mRNA"; exon_number "8";
CM025008.1	Genbank	exon	7047390	7047761	.	-	.	gene_id "G4P62_003725"; transcript_id "gnl|WGS:JAAVVJ|G4P62_T006004"; locus_tag "G4P62_003725"; note "transcript variant X2"; orig_protein_id "gnl|WGS:JAAVVJ|G4P62_P006004"; orig_transcript_id "gnl|WGS:JAAVVJ|G4P62_T006004"; product "uncharacterized LOC107376905"; transcript_biotype "mRNA"; exon_number "9";
CM025008.1	Genbank	exon	7047085	7047350	.	-	.	gene_id "G4P62_003725"; transcript_id "gnl|WGS:JAAVVJ|G4P62_T006004"; locus_tag "G4P62_003725"; note "transcript variant X2"; orig_protein_id "gnl|WGS:JAAVVJ|G4P62_P006004"; orig_transcript_id "gnl|WGS:JAAVVJ|G4P62_T006004"; product "uncharacterized LOC107376905"; transcript_biotype "mRNA"; exon_number "10";
CM025008.1	Genbank	CDS	7063320	7064477	.	-	0	gene_id "G4P62_003725"; transcript_id "gnl|WGS:JAAVVJ|G4P62_T006004"; gbkey "CDS"; locus_tag "G4P62_003725"; orig_transcript_id "gnl|WGS:JAAVVJ|G4P62_T006004"; product "transcript variant X2"; protein_id "KAF7229785.1"; exon_number "2";
CM025008.1	Genbank	CDS	7063165	7063226	.	-	0	gene_id "G4P62_003725"; transcript_id "gnl|WGS:JAAVVJ|G4P62_T006004"; gbkey "CDS"; locus_tag "G4P62_003725"; orig_transcript_id "gnl|WGS:JAAVVJ|G4P62_T006004"; product "transcript variant X2"; protein_id "KAF7229785.1"; exon_number "3";
CM025008.1	Genbank	CDS	7055897	7055935	.	-	1	gene_id "G4P62_003725"; transcript_id "gnl|WGS:JAAVVJ|G4P62_T006004"; gbkey "CDS"; locus_tag "G4P62_003725"; orig_transcript_id "gnl|WGS:JAAVVJ|G4P62_T006004"; product "transcript variant X2"; protein_id "KAF7229785.1"; exon_number "4";
CM025008.1	Genbank	CDS	7054416	7055790	.	-	1	gene_id "G4P62_003725"; transcript_id "gnl|WGS:JAAVVJ|G4P62_T006004"; gbkey "CDS"; locus_tag "G4P62_003725"; orig_transcript_id "gnl|WGS:JAAVVJ|G4P62_T006004"; product "transcript variant X2"; protein_id "KAF7229785.1"; exon_number "5";
CM025008.1	Genbank	CDS	7050596	7050657	.	-	0	gene_id "G4P62_003725"; transcript_id "gnl|WGS:JAAVVJ|G4P62_T006004"; gbkey "CDS"; locus_tag "G4P62_003725"; orig_transcript_id "gnl|WGS:JAAVVJ|G4P62_T006004"; product "transcript variant X2"; protein_id "KAF7229785.1"; exon_number "6";
CM025008.1	Genbank	CDS	7048139	7048177	.	-	1	gene_id "G4P62_003725"; transcript_id "gnl|WGS:JAAVVJ|G4P62_T006004"; gbkey "CDS"; locus_tag "G4P62_003725"; orig_transcript_id "gnl|WGS:JAAVVJ|G4P62_T006004"; product "transcript variant X2"; protein_id "KAF7229785.1"; exon_number "7";
CM025008.1	Genbank	CDS	7047916	7048011	.	-	1	gene_id "G4P62_003725"; transcript_id "gnl|WGS:JAAVVJ|G4P62_T006004"; gbkey "CDS"; locus_tag "G4P62_003725"; orig_transcript_id "gnl|WGS:JAAVVJ|G4P62_T006004"; product "transcript variant X2"; protein_id "KAF7229785.1"; exon_number "8";
CM025008.1	Genbank	CDS	7047390	7047761	.	-	1	gene_id "G4P62_003725"; transcript_id "gnl|WGS:JAAVVJ|G4P62_T006004"; gbkey "CDS"; locus_tag "G4P62_003725"; orig_transcript_id "gnl|WGS:JAAVVJ|G4P62_T006004"; product "transcript variant X2"; protein_id "KAF7229785.1"; exon_number "9";
CM025008.1	Genbank	CDS	7047149	7047350	.	-	1	gene_id "G4P62_003725"; transcript_id "gnl|WGS:JAAVVJ|G4P62_T006004"; gbkey "CDS"; locus_tag "G4P62_003725"; orig_transcript_id "gnl|WGS:JAAVVJ|G4P62_T006004"; product "transcript variant X2"; protein_id "KAF7229785.1"; exon_number "10";
CM025008.1	Genbank	start_codon	7064475	7064477	.	-	0	gene_id "G4P62_003725"; transcript_id "gnl|WGS:JAAVVJ|G4P62_T006004"; gbkey "CDS"; locus_tag "G4P62_003725"; orig_transcript_id "gnl|WGS:JAAVVJ|G4P62_T006004"; product "transcript variant X2"; protein_id "KAF7229785.1"; exon_number "2";
CM025008.1	Genbank	stop_codon	7047146	7047148	.	-	0	gene_id "G4P62_003725"; transcript_id "gnl|WGS:JAAVVJ|G4P62_T006004"; gbkey "CDS"; locus_tag "G4P62_003725"; orig_transcript_id "gnl|WGS:JAAVVJ|G4P62_T006004"; product "transcript variant X2"; protein_id "KAF7229785.1"; exon_number "10";
CM025008.1	Genbank	gene	7077718	7196514	.	+	.	gene_id "G4P62_003726"; transcript_id ""; description "dysferlin isoform X1"; gbkey "Gene"; gene "dysf"; gene_biotype "protein_coding"; locus_tag "G4P62_003726";
CM025008.1	Genbank	transcript	7077718	7196514	.	+	.	gene_id "G4P62_003726"; transcript_id "gnl|WGS:JAAVVJ|G4P62_T006005"; gbkey "mRNA"; gene "dysf"; locus_tag "G4P62_003726"; note "transcript variant X1"; orig_protein_id "gnl|WGS:JAAVVJ|G4P62_P006005"; orig_transcript_id "gnl|WGS:JAAVVJ|G4P62_T006005"; product "dysferlin"; transcript_biotype "mRNA";
CM025008.1	Genbank	exon	7077718	7078024	.	+	.	gene_id "G4P62_003726"; transcript_id "gnl|WGS:JAAVVJ|G4P62_T006005"; gene "dysf"; locus_tag "G4P62_003726"; note "transcript variant X1"; orig_protein_id "gnl|WGS:JAAVVJ|G4P62_P006005"; orig_transcript_id "gnl|WGS:JAAVVJ|G4P62_T006005"; product "dysferlin"; transcript_biotype "mRNA"; exon_number "1";
CM025008.1	Genbank	exon	7095461	7095516	.	+	.	gene_id "G4P62_003726"; transcript_id "gnl|WGS:JAAVVJ|G4P62_T006005"; gene "dysf"; locus_tag "G4P62_003726"; note "transcript variant X1"; orig_protein_id "gnl|WGS:JAAVVJ|G4P62_P006005"; orig_transcript_id "gnl|WGS:JAAVVJ|G4P62_T006005"; product "dysferlin"; transcript_biotype "mRNA"; exon_number "2";
CM025008.1	Genbank	exon	7096732	7096823	.	+	.	gene_id "G4P62_003726"; transcript_id "gnl|WGS:JAAVVJ|G4P62_T006005"; gene "dysf"; locus_tag "G4P62_003726"; note "transcript variant X1"; orig_protein_id "gnl|WGS:JAAVVJ|G4P62_P006005"; orig_transcript_id "gnl|WGS:JAAVVJ|G4P62_T006005"; product "dysferlin"; transcript_biotype "mRNA"; exon_number "3";
CM025008.1	Genbank	exon	7098114	7098219	.	+	.	gene_id "G4P62_003726"; transcript_id "gnl|WGS:JAAVVJ|G4P62_T006005"; gene "dysf"; locus_tag "G4P62_003726"; note "transcript variant X1"; orig_protein_id "gnl|WGS:JAAVVJ|G4P62_P006005"; orig_transcript_id "gnl|WGS:JAAVVJ|G4P62_T006005"; product "dysferlin"; transcript_biotype "mRNA"; exon_number "4";
CM025008.1	Genbank	exon	7099837	7099960	.	+	.	gene_id "G4P62_003726"; transcript_id "gnl|WGS:JAAVVJ|G4P62_T006005"; gene "dysf"; locus_tag "G4P62_003726"; note "transcript variant X1"; orig_protein_id "gnl|WGS:JAAVVJ|G4P62_P006005"; orig_transcript_id "gnl|WGS:JAAVVJ|G4P62_T006005"; product "dysferlin"; transcript_biotype "mRNA"; exon_number "5";
CM025008.1	Genbank	exon	7100043	7100299	.	+	.	gene_id "G4P62_003726"; transcript_id "gnl|WGS:JAAVVJ|G4P62_T006005"; gene "dysf"; locus_tag "G4P62_003726"; note "transcript variant X1"; orig_protein_id "gnl|WGS:JAAVVJ|G4P62_P006005"; orig_transcript_id "gnl|WGS:JAAVVJ|G4P62_T006005"; product "dysferlin"; transcript_biotype "mRNA"; exon_number "6";
CM025008.1	Genbank	exon	7100422	7100550	.	+	.	gene_id "G4P62_003726"; transcript_id "gnl|WGS:JAAVVJ|G4P62_T006005"; gene "dysf"; locus_tag "G4P62_003726"; note "transcript variant X1"; orig_protein_id "gnl|WGS:JAAVVJ|G4P62_P006005"; orig_transcript_id "gnl|WGS:JAAVVJ|G4P62_T006005"; product "dysferlin"; transcript_biotype "mRNA"; exon_number "7";
CM025008.1	Genbank	exon	7100654	7100716	.	+	.	gene_id "G4P62_003726"; transcript_id "gnl|WGS:JAAVVJ|G4P62_T006005"; gene "dysf"; locus_tag "G4P62_003726"; note "transcript variant X1"; orig_protein_id "gnl|WGS:JAAVVJ|G4P62_P006005"; orig_transcript_id "gnl|WGS:JAAVVJ|G4P62_T006005"; product "dysferlin"; transcript_biotype "mRNA"; exon_number "8";
CM025008.1	Genbank	exon	7100787	7100837	.	+	.	gene_id "G4P62_003726"; transcript_id "gnl|WGS:JAAVVJ|G4P62_T006005"; gene "dysf"; locus_tag "G4P62_003726"; note "transcript variant X1"; orig_protein_id "gnl|WGS:JAAVVJ|G4P62_P006005"; orig_transcript_id "gnl|WGS:JAAVVJ|G4P62_T006005"; product "dysferlin"; transcript_biotype "mRNA"; exon_number "9";
CM025008.1	Genbank	exon	7100973	7101003	.	+	.	gene_id "G4P62_003726"; transcript_id "gnl|WGS:JAAVVJ|G4P62_T006005"; gene "dysf"; locus_tag "G4P62_003726"; note "transcript variant X1"; orig_protein_id "gnl|WGS:JAAVVJ|G4P62_P006005"; orig_transcript_id "gnl|WGS:JAAVVJ|G4P62_T006005"; product "dysferlin"; transcript_biotype "mRNA"; exon_number "10";
CM025008.1	Genbank	exon	7101083	7101198	.	+	.	gene_id "G4P62_003726"; transcript_id "gnl|WGS:JAAVVJ|G4P62_T006005"; gene "dysf"; locus_tag "G4P62_003726"; note "transcript variant X1"; orig_protein_id "gnl|WGS:JAAVVJ|G4P62_P006005"; orig_transcript_id "gnl|WGS:JAAVVJ|G4P62_T006005"; product "dysferlin"; transcript_biotype "mRNA"; exon_number "11";
CM025008.1	Genbank	exon	7103041	7103167	.	+	.	gene_id "G4P62_003726"; transcript_id "gnl|WGS:JAAVVJ|G4P62_T006005"; gene "dysf"; locus_tag "G4P62_003726"; note "transcript variant X1"; orig_protein_id "gnl|WGS:JAAVVJ|G4P62_P006005"; orig_transcript_id "gnl|WGS:JAAVVJ|G4P62_T006005"; product "dysferlin"; transcript_biotype "mRNA"; exon_number "12";
CM025008.1	Genbank	exon	7103236	7103339	.	+	.	gene_id "G4P62_003726"; transcript_id "gnl|WGS:JAAVVJ|G4P62_T006005"; gene "dysf"; locus_tag "G4P62_003726"; note "transcript variant X1"; orig_protein_id "gnl|WGS:JAAVVJ|G4P62_P006005"; orig_transcript_id "gnl|WGS:JAAVVJ|G4P62_T006005"; product "dysferlin"; transcript_biotype "mRNA"; exon_number "13";
CM025008.1	Genbank	exon	7103423	7103491	.	+	.	gene_id "G4P62_003726"; transcript_id "gnl|WGS:JAAVVJ|G4P62_T006005"; gene "dysf"; locus_tag "G4P62_003726"; note "transcript variant X1"; orig_protein_id "gnl|WGS:JAAVVJ|G4P62_P006005"; orig_transcript_id "gnl|WGS:JAAVVJ|G4P62_T006005"; product "dysferlin"; transcript_biotype "mRNA"; exon_number "14";
CM025008.1	Genbank	exon	7103573	7103616	.	+	.	gene_id "G4P62_003726"; transcript_id "gnl|WGS:JAAVVJ|G4P62_T006005"; gene "dysf"; locus_tag "G4P62_003726"; note "transcript variant X1"; orig_protein_id "gnl|WGS:JAAVVJ|G4P62_P006005"; orig_transcript_id "gnl|WGS:JAAVVJ|G4P62_T006005"; product "dysferlin"; transcript_biotype "mRNA"; exon_number "15";
CM025008.1	Genbank	exon	7103842	7103924	.	+	.	gene_id "G4P62_003726"; transcript_id "gnl|WGS:JAAVVJ|G4P62_T006005"; gene "dysf"; locus_tag "G4P62_003726"; note "transcript variant X1"; orig_protein_id "gnl|WGS:JAAVVJ|G4P62_P006005"; orig_transcript_id "gnl|WGS:JAAVVJ|G4P62_T006005"; product "dysferlin"; transcript_biotype "mRNA"; exon_number "16";
CM025008.1	Genbank	exon	7105811	7105843	.	+	.	gene_id "G4P62_003726"; transcript_id "gnl|WGS:JAAVVJ|G4P62_T006005"; gene "dysf"; locus_tag "G4P62_003726"; note "transcript variant X1"; orig_protein_id "gnl|WGS:JAAVVJ|G4P62_P006005"; orig_transcript_id "gnl|WGS:JAAVVJ|G4P62_T006005"; product "dysferlin"; transcript_biotype "mRNA"; exon_number "17";
CM025008.1	Genbank	exon	7106105	7106220	.	+	.	gene_id "G4P62_003726"; transcript_id "gnl|WGS:JAAVVJ|G4P62_T006005"; gene "dysf"; locus_tag "G4P62_003726"; note "transcript variant X1"; orig_protein_id "gnl|WGS:JAAVVJ|G4P62_P006005"; orig_transcript_id "gnl|WGS:JAAVVJ|G4P62_T006005"; product "dysferlin"; transcript_biotype "mRNA"; exon_number "18";
CM025008.1	Genbank	exon	7106340	7106453	.	+	.	gene_id "G4P62_003726"; transcript_id "gnl|WGS:JAAVVJ|G4P62_T006005"; gene "dysf"; locus_tag "G4P62_003726"; note "transcript variant X1"; orig_protein_id "gnl|WGS:JAAVVJ|G4P62_P006005"; orig_transcript_id "gnl|WGS:JAAVVJ|G4P62_T006005"; product "dysferlin"; transcript_biotype "mRNA"; exon_number "19";
CM025008.1	Genbank	exon	7106539	7106716	.	+	.	gene_id "G4P62_003726"; transcript_id "gnl|WGS:JAAVVJ|G4P62_T006005"; gene "dysf"; locus_tag "G4P62_003726"; note "transcript variant X1"; orig_protein_id "gnl|WGS:JAAVVJ|G4P62_P006005"; orig_transcript_id "gnl|WGS:JAAVVJ|G4P62_T006005"; product "dysferlin"; transcript_biotype "mRNA"; exon_number "20";
CM025008.1	Genbank	exon	7107449	7107573	.	+	.	gene_id "G4P62_003726"; transcript_id "gnl|WGS:JAAVVJ|G4P62_T006005"; gene "dysf"; locus_tag "G4P62_003726"; note "transcript variant X1"; orig_protein_id "gnl|WGS:JAAVVJ|G4P62_P006005"; orig_transcript_id "gnl|WGS:JAAVVJ|G4P62_T006005"; product "dysferlin"; transcript_biotype "mRNA"; exon_number "21";
CM025008.1	Genbank	exon	7107658	7107764	.	+	.	gene_id "G4P62_003726"; transcript_id "gnl|WGS:JAAVVJ|G4P62_T006005"; gene "dysf"; locus_tag "G4P62_003726"; note "transcript variant X1"; orig_protein_id "gnl|WGS:JAAVVJ|G4P62_P006005"; orig_transcript_id "gnl|WGS:JAAVVJ|G4P62_T006005"; product "dysferlin"; transcript_biotype "mRNA"; exon_number "22";
CM025008.1	Genbank	exon	7107915	7108110	.	+	.	gene_id "G4P62_003726"; transcript_id "gnl|WGS:JAAVVJ|G4P62_T006005"; gene "dysf"; locus_tag "G4P62_003726"; note "transcript variant X1"; orig_protein_id "gnl|WGS:JAAVVJ|G4P62_P006005"; orig_transcript_id "gnl|WGS:JAAVVJ|G4P62_T006005"; product "dysferlin"; transcript_biotype "mRNA"; exon_number "23";
CM025008.1	Genbank	exon	7108194	7108340	.	+	.	gene_id "G4P62_003726"; transcript_id "gnl|WGS:JAAVVJ|G4P62_T006005"; gene "dysf"; locus_tag "G4P62_003726"; note "transcript variant X1"; orig_protein_id "gnl|WGS:JAAVVJ|G4P62_P006005"; orig_transcript_id "gnl|WGS:JAAVVJ|G4P62_T006005"; product "dysferlin"; transcript_biotype "mRNA"; exon_number "24";
CM025008.1	Genbank	exon	7108801	7108932	.	+	.	gene_id "G4P62_003726"; transcript_id "gnl|WGS:JAAVVJ|G4P62_T006005"; gene "dysf"; locus_tag "G4P62_003726"; note "transcript variant X1"; orig_protein_id "gnl|WGS:JAAVVJ|G4P62_P006005"; orig_transcript_id "gnl|WGS:JAAVVJ|G4P62_T006005"; product "dysferlin"; transcript_biotype "mRNA"; exon_number "25";
CM025008.1	Genbank	exon	7109864	7110030	.	+	.	gene_id "G4P62_003726"; transcript_id "gnl|WGS:JAAVVJ|G4P62_T006005"; gene "dysf"; locus_tag "G4P62_003726"; note "transcript variant X1"; orig_protein_id "gnl|WGS:JAAVVJ|G4P62_P006005"; orig_transcript_id "gnl|WGS:JAAVVJ|G4P62_T006005"; product "dysferlin"; transcript_biotype "mRNA"; exon_number "26";
CM025008.1	Genbank	exon	7114035	7114149	.	+	.	gene_id "G4P62_003726"; transcript_id "gnl|WGS:JAAVVJ|G4P62_T006005"; gene "dysf"; locus_tag "G4P62_003726"; note "transcript variant X1"; orig_protein_id "gnl|WGS:JAAVVJ|G4P62_P006005"; orig_transcript_id "gnl|WGS:JAAVVJ|G4P62_T006005"; product "dysferlin"; transcript_biotype "mRNA"; exon_number "27";
CM025008.1	Genbank	exon	7114223	7114328	.	+	.	gene_id "G4P62_003726"; transcript_id "gnl|WGS:JAAVVJ|G4P62_T006005"; gene "dysf"; locus_tag "G4P62_003726"; note "transcript variant X1"; orig_protein_id "gnl|WGS:JAAVVJ|G4P62_P006005"; orig_transcript_id "gnl|WGS:JAAVVJ|G4P62_T006005"; product "dysferlin"; transcript_biotype "mRNA"; exon_number "28";
CM025008.1	Genbank	exon	7114409	7114551	.	+	.	gene_id "G4P62_003726"; transcript_id "gnl|WGS:JAAVVJ|G4P62_T006005"; gene "dysf"; locus_tag "G4P62_003726"; note "transcript variant X1"; orig_protein_id "gnl|WGS:JAAVVJ|G4P62_P006005"; orig_transcript_id "gnl|WGS:JAAVVJ|G4P62_T006005"; product "dysferlin"; transcript_biotype "mRNA"; exon_number "29";
CM025008.1	Genbank	exon	7115134	7115307	.	+	.	gene_id "G4P62_003726"; transcript_id "gnl|WGS:JAAVVJ|G4P62_T006005"; gene "dysf"; locus_tag "G4P62_003726"; note "transcript variant X1"; orig_protein_id "gnl|WGS:JAAVVJ|G4P62_P006005"; orig_transcript_id "gnl|WGS:JAAVVJ|G4P62_T006005"; product "dysferlin"; transcript_biotype "mRNA"; exon_number "30";
CM025008.1	Genbank	exon	7115541	7115625	.	+	.	gene_id "G4P62_003726"; transcript_id "gnl|WGS:JAAVVJ|G4P62_T006005"; gene "dysf"; locus_tag "G4P62_003726"; note "transcript variant X1"; orig_protein_id "gnl|WGS:JAAVVJ|G4P62_P006005"; orig_transcript_id "gnl|WGS:JAAVVJ|G4P62_T006005"; product "dysferlin"; transcript_biotype "mRNA"; exon_number "31";
CM025008.1	Genbank	exon	7115716	7115793	.	+	.	gene_id "G4P62_003726"; transcript_id "gnl|WGS:JAAVVJ|G4P62_T006005"; gene "dysf"; locus_tag "G4P62_003726"; note "transcript variant X1"; orig_protein_id "gnl|WGS:JAAVVJ|G4P62_P006005"; orig_transcript_id "gnl|WGS:JAAVVJ|G4P62_T006005"; product "dysferlin"; transcript_biotype "mRNA"; exon_number "32";
CM025008.1	Genbank	exon	7121730	7121911	.	+	.	gene_id "G4P62_003726"; transcript_id "gnl|WGS:JAAVVJ|G4P62_T006005"; gene "dysf"; locus_tag "G4P62_003726"; note "transcript variant X1"; orig_protein_id "gnl|WGS:JAAVVJ|G4P62_P006005"; orig_transcript_id "gnl|WGS:JAAVVJ|G4P62_T006005"; product "dysferlin"; transcript_biotype "mRNA"; exon_number "33";
CM025008.1	Genbank	exon	7122095	7122235	.	+	.	gene_id "G4P62_003726"; transcript_id "gnl|WGS:JAAVVJ|G4P62_T006005"; gene "dysf"; locus_tag "G4P62_003726"; note "transcript variant X1"; orig_protein_id "gnl|WGS:JAAVVJ|G4P62_P006005"; orig_transcript_id "gnl|WGS:JAAVVJ|G4P62_T006005"; product "dysferlin"; transcript_biotype "mRNA"; exon_number "34";
CM025008.1	Genbank	exon	7140954	7140983	.	+	.	gene_id "G4P62_003726"; transcript_id "gnl|WGS:JAAVVJ|G4P62_T006005"; gene "dysf"; locus_tag "G4P62_003726"; note "transcript variant X1"; orig_protein_id "gnl|WGS:JAAVVJ|G4P62_P006005"; orig_transcript_id "gnl|WGS:JAAVVJ|G4P62_T006005"; product "dysferlin"; transcript_biotype "mRNA"; exon_number "35";
CM025008.1	Genbank	exon	7141056	7141088	.	+	.	gene_id "G4P62_003726"; transcript_id "gnl|WGS:JAAVVJ|G4P62_T006005"; gene "dysf"; locus_tag "G4P62_003726"; note "transcript variant X1"; orig_protein_id "gnl|WGS:JAAVVJ|G4P62_P006005"; orig_transcript_id "gnl|WGS:JAAVVJ|G4P62_T006005"; product "dysferlin"; transcript_biotype "mRNA"; exon_number "36";
CM025008.1	Genbank	exon	7141200	7141247	.	+	.	gene_id "G4P62_003726"; transcript_id "gnl|WGS:JAAVVJ|G4P62_T006005"; gene "dysf"; locus_tag "G4P62_003726"; note "transcript variant X1"; orig_protein_id "gnl|WGS:JAAVVJ|G4P62_P006005"; orig_transcript_id "gnl|WGS:JAAVVJ|G4P62_T006005"; product "dysferlin"; transcript_biotype "mRNA"; exon_number "37";
CM025008.1	Genbank	exon	7141842	7141943	.	+	.	gene_id "G4P62_003726"; transcript_id "gnl|WGS:JAAVVJ|G4P62_T006005"; gene "dysf"; locus_tag "G4P62_003726"; note "transcript variant X1"; orig_protein_id "gnl|WGS:JAAVVJ|G4P62_P006005"; orig_transcript_id "gnl|WGS:JAAVVJ|G4P62_T006005"; product "dysferlin"; transcript_biotype "mRNA"; exon_number "38";
CM025008.1	Genbank	exon	7142006	7142167	.	+	.	gene_id "G4P62_003726"; transcript_id "gnl|WGS:JAAVVJ|G4P62_T006005"; gene "dysf"; locus_tag "G4P62_003726"; note "transcript variant X1"; orig_protein_id "gnl|WGS:JAAVVJ|G4P62_P006005"; orig_transcript_id "gnl|WGS:JAAVVJ|G4P62_T006005"; product "dysferlin"; transcript_biotype "mRNA"; exon_number "39";
CM025008.1	Genbank	exon	7147496	7147682	.	+	.	gene_id "G4P62_003726"; transcript_id "gnl|WGS:JAAVVJ|G4P62_T006005"; gene "dysf"; locus_tag "G4P62_003726"; note "transcript variant X1"; orig_protein_id "gnl|WGS:JAAVVJ|G4P62_P006005"; orig_transcript_id "gnl|WGS:JAAVVJ|G4P62_T006005"; product "dysferlin"; transcript_biotype "mRNA"; exon_number "40";
CM025008.1	Genbank	exon	7147754	7147827	.	+	.	gene_id "G4P62_003726"; transcript_id "gnl|WGS:JAAVVJ|G4P62_T006005"; gene "dysf"; locus_tag "G4P62_003726"; note "transcript variant X1"; orig_protein_id "gnl|WGS:JAAVVJ|G4P62_P006005"; orig_transcript_id "gnl|WGS:JAAVVJ|G4P62_T006005"; product "dysferlin"; transcript_biotype "mRNA"; exon_number "41";
CM025008.1	Genbank	exon	7169342	7169440	.	+	.	gene_id "G4P62_003726"; transcript_id "gnl|WGS:JAAVVJ|G4P62_T006005"; gene "dysf"; locus_tag "G4P62_003726"; note "transcript variant X1"; orig_protein_id "gnl|WGS:JAAVVJ|G4P62_P006005"; orig_transcript_id "gnl|WGS:JAAVVJ|G4P62_T006005"; product "dysferlin"; transcript_biotype "mRNA"; exon_number "42";
CM025008.1	Genbank	exon	7174216	7174344	.	+	.	gene_id "G4P62_003726"; transcript_id "gnl|WGS:JAAVVJ|G4P62_T006005"; gene "dysf"; locus_tag "G4P62_003726"; note "transcript variant X1"; orig_protein_id "gnl|WGS:JAAVVJ|G4P62_P006005"; orig_transcript_id "gnl|WGS:JAAVVJ|G4P62_T006005"; product "dysferlin"; transcript_biotype "mRNA"; exon_number "43";
CM025008.1	Genbank	exon	7174892	7175047	.	+	.	gene_id "G4P62_003726"; transcript_id "gnl|WGS:JAAVVJ|G4P62_T006005"; gene "dysf"; locus_tag "G4P62_003726"; note "transcript variant X1"; orig_protein_id "gnl|WGS:JAAVVJ|G4P62_P006005"; orig_transcript_id "gnl|WGS:JAAVVJ|G4P62_T006005"; product "dysferlin"; transcript_biotype "mRNA"; exon_number "44";
CM025008.1	Genbank	exon	7175432	7175523	.	+	.	gene_id "G4P62_003726"; transcript_id "gnl|WGS:JAAVVJ|G4P62_T006005"; gene "dysf"; locus_tag "G4P62_003726"; note "transcript variant X1"; orig_protein_id "gnl|WGS:JAAVVJ|G4P62_P006005"; orig_transcript_id "gnl|WGS:JAAVVJ|G4P62_T006005"; product "dysferlin"; transcript_biotype "mRNA"; exon_number "45";
CM025008.1	Genbank	exon	7176269	7176439	.	+	.	gene_id "G4P62_003726"; transcript_id "gnl|WGS:JAAVVJ|G4P62_T006005"; gene "dysf"; locus_tag "G4P62_003726"; note "transcript variant X1"; orig_protein_id "gnl|WGS:JAAVVJ|G4P62_P006005"; orig_transcript_id "gnl|WGS:JAAVVJ|G4P62_T006005"; product "dysferlin"; transcript_biotype "mRNA"; exon_number "46";
CM025008.1	Genbank	exon	7176660	7176802	.	+	.	gene_id "G4P62_003726"; transcript_id "gnl|WGS:JAAVVJ|G4P62_T006005"; gene "dysf"; locus_tag "G4P62_003726"; note "transcript variant X1"; orig_protein_id "gnl|WGS:JAAVVJ|G4P62_P006005"; orig_transcript_id "gnl|WGS:JAAVVJ|G4P62_T006005"; product "dysferlin"; transcript_biotype "mRNA"; exon_number "47";
CM025008.1	Genbank	exon	7181346	7181485	.	+	.	gene_id "G4P62_003726"; transcript_id "gnl|WGS:JAAVVJ|G4P62_T006005"; gene "dysf"; locus_tag "G4P62_003726"; note "transcript variant X1"; orig_protein_id "gnl|WGS:JAAVVJ|G4P62_P006005"; orig_transcript_id "gnl|WGS:JAAVVJ|G4P62_T006005"; product "dysferlin"; transcript_biotype "mRNA"; exon_number "48";
CM025008.1	Genbank	exon	7181732	7181820	.	+	.	gene_id "G4P62_003726"; transcript_id "gnl|WGS:JAAVVJ|G4P62_T006005"; gene "dysf"; locus_tag "G4P62_003726"; note "transcript variant X1"; orig_protein_id "gnl|WGS:JAAVVJ|G4P62_P006005"; orig_transcript_id "gnl|WGS:JAAVVJ|G4P62_T006005"; product "dysferlin"; transcript_biotype "mRNA"; exon_number "49";
CM025008.1	Genbank	exon	7182572	7182667	.	+	.	gene_id "G4P62_003726"; transcript_id "gnl|WGS:JAAVVJ|G4P62_T006005"; gene "dysf"; locus_tag "G4P62_003726"; note "transcript variant X1"; orig_protein_id "gnl|WGS:JAAVVJ|G4P62_P006005"; orig_transcript_id "gnl|WGS:JAAVVJ|G4P62_T006005"; product "dysferlin"; transcript_biotype "mRNA"; exon_number "50";
CM025008.1	Genbank	exon	7182742	7182883	.	+	.	gene_id "G4P62_003726"; transcript_id "gnl|WGS:JAAVVJ|G4P62_T006005"; gene "dysf"; locus_tag "G4P62_003726"; note "transcript variant X1"; orig_protein_id "gnl|WGS:JAAVVJ|G4P62_P006005"; orig_transcript_id "gnl|WGS:JAAVVJ|G4P62_T006005"; product "dysferlin"; transcript_biotype "mRNA"; exon_number "51";
CM025008.1	Genbank	exon	7189192	7189291	.	+	.	gene_id "G4P62_003726"; transcript_id "gnl|WGS:JAAVVJ|G4P62_T006005"; gene "dysf"; locus_tag "G4P62_003726"; note "transcript variant X1"; orig_protein_id "gnl|WGS:JAAVVJ|G4P62_P006005"; orig_transcript_id "gnl|WGS:JAAVVJ|G4P62_T006005"; product "dysferlin"; transcript_biotype "mRNA"; exon_number "52";
CM025008.1	Genbank	exon	7192430	7192602	.	+	.	gene_id "G4P62_003726"; transcript_id "gnl|WGS:JAAVVJ|G4P62_T006005"; gene "dysf"; locus_tag "G4P62_003726"; note "transcript variant X1"; orig_protein_id "gnl|WGS:JAAVVJ|G4P62_P006005"; orig_transcript_id "gnl|WGS:JAAVVJ|G4P62_T006005"; product "dysferlin"; transcript_biotype "mRNA"; exon_number "53";
CM025008.1	Genbank	exon	7192728	7192837	.	+	.	gene_id "G4P62_003726"; transcript_id "gnl|WGS:JAAVVJ|G4P62_T006005"; gene "dysf"; locus_tag "G4P62_003726"; note "transcript variant X1"; orig_protein_id "gnl|WGS:JAAVVJ|G4P62_P006005"; orig_transcript_id "gnl|WGS:JAAVVJ|G4P62_T006005"; product "dysferlin"; transcript_biotype "mRNA"; exon_number "54";
CM025008.1	Genbank	exon	7193280	7193427	.	+	.	gene_id "G4P62_003726"; transcript_id "gnl|WGS:JAAVVJ|G4P62_T006005"; gene "dysf"; locus_tag "G4P62_003726"; note "transcript variant X1"; orig_protein_id "gnl|WGS:JAAVVJ|G4P62_P006005"; orig_transcript_id "gnl|WGS:JAAVVJ|G4P62_T006005"; product "dysferlin"; transcript_biotype "mRNA"; exon_number "55";
CM025008.1	Genbank	exon	7193514	7196514	.	+	.	gene_id "G4P62_003726"; transcript_id "gnl|WGS:JAAVVJ|G4P62_T006005"; gene "dysf"; locus_tag "G4P62_003726"; note "transcript variant X1"; orig_protein_id "gnl|WGS:JAAVVJ|G4P62_P006005"; orig_transcript_id "gnl|WGS:JAAVVJ|G4P62_T006005"; product "dysferlin"; transcript_biotype "mRNA"; exon_number "56";
CM025008.1	Genbank	CDS	7077937	7078024	.	+	0	gene_id "G4P62_003726"; transcript_id "gnl|WGS:JAAVVJ|G4P62_T006005"; gbkey "CDS"; gene "dysf"; locus_tag "G4P62_003726"; orig_transcript_id "gnl|WGS:JAAVVJ|G4P62_T006005"; product "transcript variant X1"; protein_id "KAF7229786.1"; exon_number "1";
CM025008.1	Genbank	CDS	7095461	7095516	.	+	2	gene_id "G4P62_003726"; transcript_id "gnl|WGS:JAAVVJ|G4P62_T006005"; gbkey "CDS"; gene "dysf"; locus_tag "G4P62_003726"; orig_transcript_id "gnl|WGS:JAAVVJ|G4P62_T006005"; product "transcript variant X1"; protein_id "KAF7229786.1"; exon_number "2";
CM025008.1	Genbank	CDS	7096732	7096823	.	+	0	gene_id "G4P62_003726"; transcript_id "gnl|WGS:JAAVVJ|G4P62_T006005"; gbkey "CDS"; gene "dysf"; locus_tag "G4P62_003726"; orig_transcript_id "gnl|WGS:JAAVVJ|G4P62_T006005"; product "transcript variant X1"; protein_id "KAF7229786.1"; exon_number "3";
CM025008.1	Genbank	CDS	7098114	7098219	.	+	1	gene_id "G4P62_003726"; transcript_id "gnl|WGS:JAAVVJ|G4P62_T006005"; gbkey "CDS"; gene "dysf"; locus_tag "G4P62_003726"; orig_transcript_id "gnl|WGS:JAAVVJ|G4P62_T006005"; product "transcript variant X1"; protein_id "KAF7229786.1"; exon_number "4";
CM025008.1	Genbank	CDS	7099837	7099960	.	+	0	gene_id "G4P62_003726"; transcript_id "gnl|WGS:JAAVVJ|G4P62_T006005"; gbkey "CDS"; gene "dysf"; locus_tag "G4P62_003726"; orig_transcript_id "gnl|WGS:JAAVVJ|G4P62_T006005"; product "transcript variant X1"; protein_id "KAF7229786.1"; exon_number "5";
CM025008.1	Genbank	CDS	7100043	7100299	.	+	2	gene_id "G4P62_003726"; transcript_id "gnl|WGS:JAAVVJ|G4P62_T006005"; gbkey "CDS"; gene "dysf"; locus_tag "G4P62_003726"; orig_transcript_id "gnl|WGS:JAAVVJ|G4P62_T006005"; product "transcript variant X1"; protein_id "KAF7229786.1"; exon_number "6";
CM025008.1	Genbank	CDS	7100422	7100550	.	+	0	gene_id "G4P62_003726"; transcript_id "gnl|WGS:JAAVVJ|G4P62_T006005"; gbkey "CDS"; gene "dysf"; locus_tag "G4P62_003726"; orig_transcript_id "gnl|WGS:JAAVVJ|G4P62_T006005"; product "transcript variant X1"; protein_id "KAF7229786.1"; exon_number "7";
CM025008.1	Genbank	CDS	7100654	7100716	.	+	0	gene_id "G4P62_003726"; transcript_id "gnl|WGS:JAAVVJ|G4P62_T006005"; gbkey "CDS"; gene "dysf"; locus_tag "G4P62_003726"; orig_transcript_id "gnl|WGS:JAAVVJ|G4P62_T006005"; product "transcript variant X1"; protein_id "KAF7229786.1"; exon_number "8";
CM025008.1	Genbank	CDS	7100787	7100837	.	+	0	gene_id "G4P62_003726"; transcript_id "gnl|WGS:JAAVVJ|G4P62_T006005"; gbkey "CDS"; gene "dysf"; locus_tag "G4P62_003726"; orig_transcript_id "gnl|WGS:JAAVVJ|G4P62_T006005"; product "transcript variant X1"; protein_id "KAF7229786.1"; exon_number "9";
CM025008.1	Genbank	CDS	7100973	7101003	.	+	0	gene_id "G4P62_003726"; transcript_id "gnl|WGS:JAAVVJ|G4P62_T006005"; gbkey "CDS"; gene "dysf"; locus_tag "G4P62_003726"; orig_transcript_id "gnl|WGS:JAAVVJ|G4P62_T006005"; product "transcript variant X1"; protein_id "KAF7229786.1"; exon_number "10";
CM025008.1	Genbank	CDS	7101083	7101198	.	+	2	gene_id "G4P62_003726"; transcript_id "gnl|WGS:JAAVVJ|G4P62_T006005"; gbkey "CDS"; gene "dysf"; locus_tag "G4P62_003726"; orig_transcript_id "gnl|WGS:JAAVVJ|G4P62_T006005"; product "transcript variant X1"; protein_id "KAF7229786.1"; exon_number "11";
CM025008.1	Genbank	CDS	7103041	7103167	.	+	0	gene_id "G4P62_003726"; transcript_id "gnl|WGS:JAAVVJ|G4P62_T006005"; gbkey "CDS"; gene "dysf"; locus_tag "G4P62_003726"; orig_transcript_id "gnl|WGS:JAAVVJ|G4P62_T006005"; product "transcript variant X1"; protein_id "KAF7229786.1"; exon_number "12";
CM025008.1	Genbank	CDS	7103236	7103339	.	+	2	gene_id "G4P62_003726"; transcript_id "gnl|WGS:JAAVVJ|G4P62_T006005"; gbkey "CDS"; gene "dysf"; locus_tag "G4P62_003726"; orig_transcript_id "gnl|WGS:JAAVVJ|G4P62_T006005"; product "transcript variant X1"; protein_id "KAF7229786.1"; exon_number "13";
CM025008.1	Genbank	CDS	7103423	7103491	.	+	0	gene_id "G4P62_003726"; transcript_id "gnl|WGS:JAAVVJ|G4P62_T006005"; gbkey "CDS"; gene "dysf"; locus_tag "G4P62_003726"; orig_transcript_id "gnl|WGS:JAAVVJ|G4P62_T006005"; product "transcript variant X1"; protein_id "KAF7229786.1"; exon_number "14";
CM025008.1	Genbank	CDS	7103573	7103616	.	+	0	gene_id "G4P62_003726"; transcript_id "gnl|WGS:JAAVVJ|G4P62_T006005"; gbkey "CDS"; gene "dysf"; locus_tag "G4P62_003726"; orig_transcript_id "gnl|WGS:JAAVVJ|G4P62_T006005"; product "transcript variant X1"; protein_id "KAF7229786.1"; exon_number "15";
CM025008.1	Genbank	CDS	7103842	7103924	.	+	1	gene_id "G4P62_003726"; transcript_id "gnl|WGS:JAAVVJ|G4P62_T006005"; gbkey "CDS"; gene "dysf"; locus_tag "G4P62_003726"; orig_transcript_id "gnl|WGS:JAAVVJ|G4P62_T006005"; product "transcript variant X1"; protein_id "KAF7229786.1"; exon_number "16";
CM025008.1	Genbank	CDS	7105811	7105843	.	+	2	gene_id "G4P62_003726"; transcript_id "gnl|WGS:JAAVVJ|G4P62_T006005"; gbkey "CDS"; gene "dysf"; locus_tag "G4P62_003726"; orig_transcript_id "gnl|WGS:JAAVVJ|G4P62_T006005"; product "transcript variant X1"; protein_id "KAF7229786.1"; exon_number "17";
CM025008.1	Genbank	CDS	7106105	7106220	.	+	2	gene_id "G4P62_003726"; transcript_id "gnl|WGS:JAAVVJ|G4P62_T006005"; gbkey "CDS"; gene "dysf"; locus_tag "G4P62_003726"; orig_transcript_id "gnl|WGS:JAAVVJ|G4P62_T006005"; product "transcript variant X1"; protein_id "KAF7229786.1"; exon_number "18";
CM025008.1	Genbank	CDS	7106340	7106453	.	+	0	gene_id "G4P62_003726"; transcript_id "gnl|WGS:JAAVVJ|G4P62_T006005"; gbkey "CDS"; gene "dysf"; locus_tag "G4P62_003726"; orig_transcript_id "gnl|WGS:JAAVVJ|G4P62_T006005"; product "transcript variant X1"; protein_id "KAF7229786.1"; exon_number "19";
CM025008.1	Genbank	CDS	7106539	7106716	.	+	0	gene_id "G4P62_003726"; transcript_id "gnl|WGS:JAAVVJ|G4P62_T006005"; gbkey "CDS"; gene "dysf"; locus_tag "G4P62_003726"; orig_transcript_id "gnl|WGS:JAAVVJ|G4P62_T006005"; product "transcript variant X1"; protein_id "KAF7229786.1"; exon_number "20";
CM025008.1	Genbank	CDS	7107449	7107573	.	+	2	gene_id "G4P62_003726"; transcript_id "gnl|WGS:JAAVVJ|G4P62_T006005"; gbkey "CDS"; gene "dysf"; locus_tag "G4P62_003726"; orig_transcript_id "gnl|WGS:JAAVVJ|G4P62_T006005"; product "transcript variant X1"; protein_id "KAF7229786.1"; exon_number "21";
CM025008.1	Genbank	CDS	7107658	7107764	.	+	0	gene_id "G4P62_003726"; transcript_id "gnl|WGS:JAAVVJ|G4P62_T006005"; gbkey "CDS"; gene "dysf"; locus_tag "G4P62_003726"; orig_transcript_id "gnl|WGS:JAAVVJ|G4P62_T006005"; product "transcript variant X1"; protein_id "KAF7229786.1"; exon_number "22";
CM025008.1	Genbank	CDS	7107915	7108110	.	+	1	gene_id "G4P62_003726"; transcript_id "gnl|WGS:JAAVVJ|G4P62_T006005"; gbkey "CDS"; gene "dysf"; locus_tag "G4P62_003726"; orig_transcript_id "gnl|WGS:JAAVVJ|G4P62_T006005"; product "transcript variant X1"; protein_id "KAF7229786.1"; exon_number "23";
CM025008.1	Genbank	CDS	7108194	7108340	.	+	0	gene_id "G4P62_003726"; transcript_id "gnl|WGS:JAAVVJ|G4P62_T006005"; gbkey "CDS"; gene "dysf"; locus_tag "G4P62_003726"; orig_transcript_id "gnl|WGS:JAAVVJ|G4P62_T006005"; product "transcript variant X1"; protein_id "KAF7229786.1"; exon_number "24";
CM025008.1	Genbank	CDS	7108801	7108932	.	+	0	gene_id "G4P62_003726"; transcript_id "gnl|WGS:JAAVVJ|G4P62_T006005"; gbkey "CDS"; gene "dysf"; locus_tag "G4P62_003726"; orig_transcript_id "gnl|WGS:JAAVVJ|G4P62_T006005"; product "transcript variant X1"; protein_id "KAF7229786.1"; exon_number "25";
CM025008.1	Genbank	CDS	7109864	7110030	.	+	0	gene_id "G4P62_003726"; transcript_id "gnl|WGS:JAAVVJ|G4P62_T006005"; gbkey "CDS"; gene "dysf"; locus_tag "G4P62_003726"; orig_transcript_id "gnl|WGS:JAAVVJ|G4P62_T006005"; product "transcript variant X1"; protein_id "KAF7229786.1"; exon_number "26";
CM025008.1	Genbank	CDS	7114035	7114149	.	+	1	gene_id "G4P62_003726"; transcript_id "gnl|WGS:JAAVVJ|G4P62_T006005"; gbkey "CDS"; gene "dysf"; locus_tag "G4P62_003726"; orig_transcript_id "gnl|WGS:JAAVVJ|G4P62_T006005"; product "transcript variant X1"; protein_id "KAF7229786.1"; exon_number "27";
CM025008.1	Genbank	CDS	7114223	7114328	.	+	0	gene_id "G4P62_003726"; transcript_id "gnl|WGS:JAAVVJ|G4P62_T006005"; gbkey "CDS"; gene "dysf"; locus_tag "G4P62_003726"; orig_transcript_id "gnl|WGS:JAAVVJ|G4P62_T006005"; product "transcript variant X1"; protein_id "KAF7229786.1"; exon_number "28";
CM025008.1	Genbank	CDS	7114409	7114551	.	+	2	gene_id "G4P62_003726"; transcript_id "gnl|WGS:JAAVVJ|G4P62_T006005"; gbkey "CDS"; gene "dysf"; locus_tag "G4P62_003726"; orig_transcript_id "gnl|WGS:JAAVVJ|G4P62_T006005"; product "transcript variant X1"; protein_id "KAF7229786.1"; exon_number "29";
CM025008.1	Genbank	CDS	7115134	7115307	.	+	0	gene_id "G4P62_003726"; transcript_id "gnl|WGS:JAAVVJ|G4P62_T006005"; gbkey "CDS"; gene "dysf"; locus_tag "G4P62_003726"; orig_transcript_id "gnl|WGS:JAAVVJ|G4P62_T006005"; product "transcript variant X1"; protein_id "KAF7229786.1"; exon_number "30";
CM025008.1	Genbank	CDS	7115541	7115625	.	+	0	gene_id "G4P62_003726"; transcript_id "gnl|WGS:JAAVVJ|G4P62_T006005"; gbkey "CDS"; gene "dysf"; locus_tag "G4P62_003726"; orig_transcript_id "gnl|WGS:JAAVVJ|G4P62_T006005"; product "transcript variant X1"; protein_id "KAF7229786.1"; exon_number "31";
CM025008.1	Genbank	CDS	7115716	7115793	.	+	2	gene_id "G4P62_003726"; transcript_id "gnl|WGS:JAAVVJ|G4P62_T006005"; gbkey "CDS"; gene "dysf"; locus_tag "G4P62_003726"; orig_transcript_id "gnl|WGS:JAAVVJ|G4P62_T006005"; product "transcript variant X1"; protein_id "KAF7229786.1"; exon_number "32";
CM025008.1	Genbank	CDS	7121730	7121911	.	+	2	gene_id "G4P62_003726"; transcript_id "gnl|WGS:JAAVVJ|G4P62_T006005"; gbkey "CDS"; gene "dysf"; locus_tag "G4P62_003726"; orig_transcript_id "gnl|WGS:JAAVVJ|G4P62_T006005"; product "transcript variant X1"; protein_id "KAF7229786.1"; exon_number "33";
CM025008.1	Genbank	CDS	7122095	7122235	.	+	0	gene_id "G4P62_003726"; transcript_id "gnl|WGS:JAAVVJ|G4P62_T006005"; gbkey "CDS"; gene "dysf"; locus_tag "G4P62_003726"; orig_transcript_id "gnl|WGS:JAAVVJ|G4P62_T006005"; product "transcript variant X1"; protein_id "KAF7229786.1"; exon_number "34";
CM025008.1	Genbank	CDS	7140954	7140983	.	+	0	gene_id "G4P62_003726"; transcript_id "gnl|WGS:JAAVVJ|G4P62_T006005"; gbkey "CDS"; gene "dysf"; locus_tag "G4P62_003726"; orig_transcript_id "gnl|WGS:JAAVVJ|G4P62_T006005"; product "transcript variant X1"; protein_id "KAF7229786.1"; exon_number "35";
CM025008.1	Genbank	CDS	7141056	7141088	.	+	0	gene_id "G4P62_003726"; transcript_id "gnl|WGS:JAAVVJ|G4P62_T006005"; gbkey "CDS"; gene "dysf"; locus_tag "G4P62_003726"; orig_transcript_id "gnl|WGS:JAAVVJ|G4P62_T006005"; product "transcript variant X1"; protein_id "KAF7229786.1"; exon_number "36";
CM025008.1	Genbank	CDS	7141200	7141247	.	+	0	gene_id "G4P62_003726"; transcript_id "gnl|WGS:JAAVVJ|G4P62_T006005"; gbkey "CDS"; gene "dysf"; locus_tag "G4P62_003726"; orig_transcript_id "gnl|WGS:JAAVVJ|G4P62_T006005"; product "transcript variant X1"; protein_id "KAF7229786.1"; exon_number "37";
CM025008.1	Genbank	CDS	7141842	7141943	.	+	0	gene_id "G4P62_003726"; transcript_id "gnl|WGS:JAAVVJ|G4P62_T006005"; gbkey "CDS"; gene "dysf"; locus_tag "G4P62_003726"; orig_transcript_id "gnl|WGS:JAAVVJ|G4P62_T006005"; product "transcript variant X1"; protein_id "KAF7229786.1"; exon_number "38";
CM025008.1	Genbank	CDS	7142006	7142167	.	+	0	gene_id "G4P62_003726"; transcript_id "gnl|WGS:JAAVVJ|G4P62_T006005"; gbkey "CDS"; gene "dysf"; locus_tag "G4P62_003726"; orig_transcript_id "gnl|WGS:JAAVVJ|G4P62_T006005"; product "transcript variant X1"; protein_id "KAF7229786.1"; exon_number "39";
CM025008.1	Genbank	CDS	7147496	7147682	.	+	0	gene_id "G4P62_003726"; transcript_id "gnl|WGS:JAAVVJ|G4P62_T006005"; gbkey "CDS"; gene "dysf"; locus_tag "G4P62_003726"; orig_transcript_id "gnl|WGS:JAAVVJ|G4P62_T006005"; product "transcript variant X1"; protein_id "KAF7229786.1"; exon_number "40";
CM025008.1	Genbank	CDS	7147754	7147827	.	+	2	gene_id "G4P62_003726"; transcript_id "gnl|WGS:JAAVVJ|G4P62_T006005"; gbkey "CDS"; gene "dysf"; locus_tag "G4P62_003726"; orig_transcript_id "gnl|WGS:JAAVVJ|G4P62_T006005"; product "transcript variant X1"; protein_id "KAF7229786.1"; exon_number "41";
CM025008.1	Genbank	CDS	7169342	7169440	.	+	0	gene_id "G4P62_003726"; transcript_id "gnl|WGS:JAAVVJ|G4P62_T006005"; gbkey "CDS"; gene "dysf"; locus_tag "G4P62_003726"; orig_transcript_id "gnl|WGS:JAAVVJ|G4P62_T006005"; product "transcript variant X1"; protein_id "KAF7229786.1"; exon_number "42";
CM025008.1	Genbank	CDS	7174216	7174344	.	+	0	gene_id "G4P62_003726"; transcript_id "gnl|WGS:JAAVVJ|G4P62_T006005"; gbkey "CDS"; gene "dysf"; locus_tag "G4P62_003726"; orig_transcript_id "gnl|WGS:JAAVVJ|G4P62_T006005"; product "transcript variant X1"; protein_id "KAF7229786.1"; exon_number "43";
CM025008.1	Genbank	CDS	7174892	7175047	.	+	0	gene_id "G4P62_003726"; transcript_id "gnl|WGS:JAAVVJ|G4P62_T006005"; gbkey "CDS"; gene "dysf"; locus_tag "G4P62_003726"; orig_transcript_id "gnl|WGS:JAAVVJ|G4P62_T006005"; product "transcript variant X1"; protein_id "KAF7229786.1"; exon_number "44";
CM025008.1	Genbank	CDS	7175432	7175523	.	+	0	gene_id "G4P62_003726"; transcript_id "gnl|WGS:JAAVVJ|G4P62_T006005"; gbkey "CDS"; gene "dysf"; locus_tag "G4P62_003726"; orig_transcript_id "gnl|WGS:JAAVVJ|G4P62_T006005"; product "transcript variant X1"; protein_id "KAF7229786.1"; exon_number "45";
CM025008.1	Genbank	CDS	7176269	7176439	.	+	1	gene_id "G4P62_003726"; transcript_id "gnl|WGS:JAAVVJ|G4P62_T006005"; gbkey "CDS"; gene "dysf"; locus_tag "G4P62_003726"; orig_transcript_id "gnl|WGS:JAAVVJ|G4P62_T006005"; product "transcript variant X1"; protein_id "KAF7229786.1"; exon_number "46";
CM025008.1	Genbank	CDS	7176660	7176802	.	+	1	gene_id "G4P62_003726"; transcript_id "gnl|WGS:JAAVVJ|G4P62_T006005"; gbkey "CDS"; gene "dysf"; locus_tag "G4P62_003726"; orig_transcript_id "gnl|WGS:JAAVVJ|G4P62_T006005"; product "transcript variant X1"; protein_id "KAF7229786.1"; exon_number "47";
CM025008.1	Genbank	CDS	7181346	7181485	.	+	2	gene_id "G4P62_003726"; transcript_id "gnl|WGS:JAAVVJ|G4P62_T006005"; gbkey "CDS"; gene "dysf"; locus_tag "G4P62_003726"; orig_transcript_id "gnl|WGS:JAAVVJ|G4P62_T006005"; product "transcript variant X1"; protein_id "KAF7229786.1"; exon_number "48";
CM025008.1	Genbank	CDS	7181732	7181820	.	+	0	gene_id "G4P62_003726"; transcript_id "gnl|WGS:JAAVVJ|G4P62_T006005"; gbkey "CDS"; gene "dysf"; locus_tag "G4P62_003726"; orig_transcript_id "gnl|WGS:JAAVVJ|G4P62_T006005"; product "transcript variant X1"; protein_id "KAF7229786.1"; exon_number "49";
CM025008.1	Genbank	CDS	7182572	7182667	.	+	1	gene_id "G4P62_003726"; transcript_id "gnl|WGS:JAAVVJ|G4P62_T006005"; gbkey "CDS"; gene "dysf"; locus_tag "G4P62_003726"; orig_transcript_id "gnl|WGS:JAAVVJ|G4P62_T006005"; product "transcript variant X1"; protein_id "KAF7229786.1"; exon_number "50";
CM025008.1	Genbank	CDS	7182742	7182883	.	+	1	gene_id "G4P62_003726"; transcript_id "gnl|WGS:JAAVVJ|G4P62_T006005"; gbkey "CDS"; gene "dysf"; locus_tag "G4P62_003726"; orig_transcript_id "gnl|WGS:JAAVVJ|G4P62_T006005"; product "transcript variant X1"; protein_id "KAF7229786.1"; exon_number "51";
CM025008.1	Genbank	CDS	7189192	7189291	.	+	0	gene_id "G4P62_003726"; transcript_id "gnl|WGS:JAAVVJ|G4P62_T006005"; gbkey "CDS"; gene "dysf"; locus_tag "G4P62_003726"; orig_transcript_id "gnl|WGS:JAAVVJ|G4P62_T006005"; product "transcript variant X1"; protein_id "KAF7229786.1"; exon_number "52";
CM025008.1	Genbank	CDS	7192430	7192602	.	+	2	gene_id "G4P62_003726"; transcript_id "gnl|WGS:JAAVVJ|G4P62_T006005"; gbkey "CDS"; gene "dysf"; locus_tag "G4P62_003726"; orig_transcript_id "gnl|WGS:JAAVVJ|G4P62_T006005"; product "transcript variant X1"; protein_id "KAF7229786.1"; exon_number "53";
CM025008.1	Genbank	CDS	7192728	7192837	.	+	0	gene_id "G4P62_003726"; transcript_id "gnl|WGS:JAAVVJ|G4P62_T006005"; gbkey "CDS"; gene "dysf"; locus_tag "G4P62_003726"; orig_transcript_id "gnl|WGS:JAAVVJ|G4P62_T006005"; product "transcript variant X1"; protein_id "KAF7229786.1"; exon_number "54";
CM025008.1	Genbank	CDS	7193280	7193427	.	+	1	gene_id "G4P62_003726"; transcript_id "gnl|WGS:JAAVVJ|G4P62_T006005"; gbkey "CDS"; gene "dysf"; locus_tag "G4P62_003726"; orig_transcript_id "gnl|WGS:JAAVVJ|G4P62_T006005"; product "transcript variant X1"; protein_id "KAF7229786.1"; exon_number "55";
CM025008.1	Genbank	CDS	7193514	7193567	.	+	0	gene_id "G4P62_003726"; transcript_id "gnl|WGS:JAAVVJ|G4P62_T006005"; gbkey "CDS"; gene "dysf"; locus_tag "G4P62_003726"; orig_transcript_id "gnl|WGS:JAAVVJ|G4P62_T006005"; product "transcript variant X1"; protein_id "KAF7229786.1"; exon_number "56";
CM025008.1	Genbank	start_codon	7077937	7077939	.	+	0	gene_id "G4P62_003726"; transcript_id "gnl|WGS:JAAVVJ|G4P62_T006005"; gbkey "CDS"; gene "dysf"; locus_tag "G4P62_003726"; orig_transcript_id "gnl|WGS:JAAVVJ|G4P62_T006005"; product "transcript variant X1"; protein_id "KAF7229786.1"; exon_number "1";
CM025008.1	Genbank	stop_codon	7193568	7193570	.	+	0	gene_id "G4P62_003726"; transcript_id "gnl|WGS:JAAVVJ|G4P62_T006005"; gbkey "CDS"; gene "dysf"; locus_tag "G4P62_003726"; orig_transcript_id "gnl|WGS:JAAVVJ|G4P62_T006005"; product "transcript variant X1"; protein_id "KAF7229786.1"; exon_number "56";
CM025008.1	Genbank	transcript	7077718	7196514	.	+	.	gene_id "G4P62_003726"; transcript_id "gnl|WGS:JAAVVJ|G4P62_T006006"; gbkey "mRNA"; gene "dysf"; locus_tag "G4P62_003726"; note "transcript variant X2"; orig_protein_id "gnl|WGS:JAAVVJ|G4P62_P006006"; orig_transcript_id "gnl|WGS:JAAVVJ|G4P62_T006006"; product "dysferlin"; transcript_biotype "mRNA";
CM025008.1	Genbank	exon	7077718	7078024	.	+	.	gene_id "G4P62_003726"; transcript_id "gnl|WGS:JAAVVJ|G4P62_T006006"; gene "dysf"; locus_tag "G4P62_003726"; note "transcript variant X2"; orig_protein_id "gnl|WGS:JAAVVJ|G4P62_P006006"; orig_transcript_id "gnl|WGS:JAAVVJ|G4P62_T006006"; product "dysferlin"; transcript_biotype "mRNA"; exon_number "1";
CM025008.1	Genbank	exon	7095461	7095516	.	+	.	gene_id "G4P62_003726"; transcript_id "gnl|WGS:JAAVVJ|G4P62_T006006"; gene "dysf"; locus_tag "G4P62_003726"; note "transcript variant X2"; orig_protein_id "gnl|WGS:JAAVVJ|G4P62_P006006"; orig_transcript_id "gnl|WGS:JAAVVJ|G4P62_T006006"; product "dysferlin"; transcript_biotype "mRNA"; exon_number "2";
CM025008.1	Genbank	exon	7096732	7096823	.	+	.	gene_id "G4P62_003726"; transcript_id "gnl|WGS:JAAVVJ|G4P62_T006006"; gene "dysf"; locus_tag "G4P62_003726"; note "transcript variant X2"; orig_protein_id "gnl|WGS:JAAVVJ|G4P62_P006006"; orig_transcript_id "gnl|WGS:JAAVVJ|G4P62_T006006"; product "dysferlin"; transcript_biotype "mRNA"; exon_number "3";
CM025008.1	Genbank	exon	7098114	7098219	.	+	.	gene_id "G4P62_003726"; transcript_id "gnl|WGS:JAAVVJ|G4P62_T006006"; gene "dysf"; locus_tag "G4P62_003726"; note "transcript variant X2"; orig_protein_id "gnl|WGS:JAAVVJ|G4P62_P006006"; orig_transcript_id "gnl|WGS:JAAVVJ|G4P62_T006006"; product "dysferlin"; transcript_biotype "mRNA"; exon_number "4";
CM025008.1	Genbank	exon	7099837	7099960	.	+	.	gene_id "G4P62_003726"; transcript_id "gnl|WGS:JAAVVJ|G4P62_T006006"; gene "dysf"; locus_tag "G4P62_003726"; note "transcript variant X2"; orig_protein_id "gnl|WGS:JAAVVJ|G4P62_P006006"; orig_transcript_id "gnl|WGS:JAAVVJ|G4P62_T006006"; product "dysferlin"; transcript_biotype "mRNA"; exon_number "5";
CM025008.1	Genbank	exon	7100043	7100299	.	+	.	gene_id "G4P62_003726"; transcript_id "gnl|WGS:JAAVVJ|G4P62_T006006"; gene "dysf"; locus_tag "G4P62_003726"; note "transcript variant X2"; orig_protein_id "gnl|WGS:JAAVVJ|G4P62_P006006"; orig_transcript_id "gnl|WGS:JAAVVJ|G4P62_T006006"; product "dysferlin"; transcript_biotype "mRNA"; exon_number "6";
CM025008.1	Genbank	exon	7100422	7100550	.	+	.	gene_id "G4P62_003726"; transcript_id "gnl|WGS:JAAVVJ|G4P62_T006006"; gene "dysf"; locus_tag "G4P62_003726"; note "transcript variant X2"; orig_protein_id "gnl|WGS:JAAVVJ|G4P62_P006006"; orig_transcript_id "gnl|WGS:JAAVVJ|G4P62_T006006"; product "dysferlin"; transcript_biotype "mRNA"; exon_number "7";
CM025008.1	Genbank	exon	7100654	7100716	.	+	.	gene_id "G4P62_003726"; transcript_id "gnl|WGS:JAAVVJ|G4P62_T006006"; gene "dysf"; locus_tag "G4P62_003726"; note "transcript variant X2"; orig_protein_id "gnl|WGS:JAAVVJ|G4P62_P006006"; orig_transcript_id "gnl|WGS:JAAVVJ|G4P62_T006006"; product "dysferlin"; transcript_biotype "mRNA"; exon_number "8";
CM025008.1	Genbank	exon	7100787	7100837	.	+	.	gene_id "G4P62_003726"; transcript_id "gnl|WGS:JAAVVJ|G4P62_T006006"; gene "dysf"; locus_tag "G4P62_003726"; note "transcript variant X2"; orig_protein_id "gnl|WGS:JAAVVJ|G4P62_P006006"; orig_transcript_id "gnl|WGS:JAAVVJ|G4P62_T006006"; product "dysferlin"; transcript_biotype "mRNA"; exon_number "9";
CM025008.1	Genbank	exon	7100973	7101003	.	+	.	gene_id "G4P62_003726"; transcript_id "gnl|WGS:JAAVVJ|G4P62_T006006"; gene "dysf"; locus_tag "G4P62_003726"; note "transcript variant X2"; orig_protein_id "gnl|WGS:JAAVVJ|G4P62_P006006"; orig_transcript_id "gnl|WGS:JAAVVJ|G4P62_T006006"; product "dysferlin"; transcript_biotype "mRNA"; exon_number "10";
CM025008.1	Genbank	exon	7101083	7101198	.	+	.	gene_id "G4P62_003726"; transcript_id "gnl|WGS:JAAVVJ|G4P62_T006006"; gene "dysf"; locus_tag "G4P62_003726"; note "transcript variant X2"; orig_protein_id "gnl|WGS:JAAVVJ|G4P62_P006006"; orig_transcript_id "gnl|WGS:JAAVVJ|G4P62_T006006"; product "dysferlin"; transcript_biotype "mRNA"; exon_number "11";
CM025008.1	Genbank	exon	7103041	7103167	.	+	.	gene_id "G4P62_003726"; transcript_id "gnl|WGS:JAAVVJ|G4P62_T006006"; gene "dysf"; locus_tag "G4P62_003726"; note "transcript variant X2"; orig_protein_id "gnl|WGS:JAAVVJ|G4P62_P006006"; orig_transcript_id "gnl|WGS:JAAVVJ|G4P62_T006006"; product "dysferlin"; transcript_biotype "mRNA"; exon_number "12";
CM025008.1	Genbank	exon	7103236	7103339	.	+	.	gene_id "G4P62_003726"; transcript_id "gnl|WGS:JAAVVJ|G4P62_T006006"; gene "dysf"; locus_tag "G4P62_003726"; note "transcript variant X2"; orig_protein_id "gnl|WGS:JAAVVJ|G4P62_P006006"; orig_transcript_id "gnl|WGS:JAAVVJ|G4P62_T006006"; product "dysferlin"; transcript_biotype "mRNA"; exon_number "13";
CM025008.1	Genbank	exon	7103423	7103491	.	+	.	gene_id "G4P62_003726"; transcript_id "gnl|WGS:JAAVVJ|G4P62_T006006"; gene "dysf"; locus_tag "G4P62_003726"; note "transcript variant X2"; orig_protein_id "gnl|WGS:JAAVVJ|G4P62_P006006"; orig_transcript_id "gnl|WGS:JAAVVJ|G4P62_T006006"; product "dysferlin"; transcript_biotype "mRNA"; exon_number "14";
CM025008.1	Genbank	exon	7103573	7103616	.	+	.	gene_id "G4P62_003726"; transcript_id "gnl|WGS:JAAVVJ|G4P62_T006006"; gene "dysf"; locus_tag "G4P62_003726"; note "transcript variant X2"; orig_protein_id "gnl|WGS:JAAVVJ|G4P62_P006006"; orig_transcript_id "gnl|WGS:JAAVVJ|G4P62_T006006"; product "dysferlin"; transcript_biotype "mRNA"; exon_number "15";
CM025008.1	Genbank	exon	7103842	7103924	.	+	.	gene_id "G4P62_003726"; transcript_id "gnl|WGS:JAAVVJ|G4P62_T006006"; gene "dysf"; locus_tag "G4P62_003726"; note "transcript variant X2"; orig_protein_id "gnl|WGS:JAAVVJ|G4P62_P006006"; orig_transcript_id "gnl|WGS:JAAVVJ|G4P62_T006006"; product "dysferlin"; transcript_biotype "mRNA"; exon_number "16";
CM025008.1	Genbank	exon	7105811	7105843	.	+	.	gene_id "G4P62_003726"; transcript_id "gnl|WGS:JAAVVJ|G4P62_T006006"; gene "dysf"; locus_tag "G4P62_003726"; note "transcript variant X2"; orig_protein_id "gnl|WGS:JAAVVJ|G4P62_P006006"; orig_transcript_id "gnl|WGS:JAAVVJ|G4P62_T006006"; product "dysferlin"; transcript_biotype "mRNA"; exon_number "17";
CM025008.1	Genbank	exon	7106105	7106220	.	+	.	gene_id "G4P62_003726"; transcript_id "gnl|WGS:JAAVVJ|G4P62_T006006"; gene "dysf"; locus_tag "G4P62_003726"; note "transcript variant X2"; orig_protein_id "gnl|WGS:JAAVVJ|G4P62_P006006"; orig_transcript_id "gnl|WGS:JAAVVJ|G4P62_T006006"; product "dysferlin"; transcript_biotype "mRNA"; exon_number "18";
CM025008.1	Genbank	exon	7106340	7106453	.	+	.	gene_id "G4P62_003726"; transcript_id "gnl|WGS:JAAVVJ|G4P62_T006006"; gene "dysf"; locus_tag "G4P62_003726"; note "transcript variant X2"; orig_protein_id "gnl|WGS:JAAVVJ|G4P62_P006006"; orig_transcript_id "gnl|WGS:JAAVVJ|G4P62_T006006"; product "dysferlin"; transcript_biotype "mRNA"; exon_number "19";
CM025008.1	Genbank	exon	7106539	7106716	.	+	.	gene_id "G4P62_003726"; transcript_id "gnl|WGS:JAAVVJ|G4P62_T006006"; gene "dysf"; locus_tag "G4P62_003726"; note "transcript variant X2"; orig_protein_id "gnl|WGS:JAAVVJ|G4P62_P006006"; orig_transcript_id "gnl|WGS:JAAVVJ|G4P62_T006006"; product "dysferlin"; transcript_biotype "mRNA"; exon_number "20";
CM025008.1	Genbank	exon	7107449	7107573	.	+	.	gene_id "G4P62_003726"; transcript_id "gnl|WGS:JAAVVJ|G4P62_T006006"; gene "dysf"; locus_tag "G4P62_003726"; note "transcript variant X2"; orig_protein_id "gnl|WGS:JAAVVJ|G4P62_P006006"; orig_transcript_id "gnl|WGS:JAAVVJ|G4P62_T006006"; product "dysferlin"; transcript_biotype "mRNA"; exon_number "21";
CM025008.1	Genbank	exon	7107658	7107764	.	+	.	gene_id "G4P62_003726"; transcript_id "gnl|WGS:JAAVVJ|G4P62_T006006"; gene "dysf"; locus_tag "G4P62_003726"; note "transcript variant X2"; orig_protein_id "gnl|WGS:JAAVVJ|G4P62_P006006"; orig_transcript_id "gnl|WGS:JAAVVJ|G4P62_T006006"; product "dysferlin"; transcript_biotype "mRNA"; exon_number "22";
CM025008.1	Genbank	exon	7107915	7108110	.	+	.	gene_id "G4P62_003726"; transcript_id "gnl|WGS:JAAVVJ|G4P62_T006006"; gene "dysf"; locus_tag "G4P62_003726"; note "transcript variant X2"; orig_protein_id "gnl|WGS:JAAVVJ|G4P62_P006006"; orig_transcript_id "gnl|WGS:JAAVVJ|G4P62_T006006"; product "dysferlin"; transcript_biotype "mRNA"; exon_number "23";
CM025008.1	Genbank	exon	7108194	7108340	.	+	.	gene_id "G4P62_003726"; transcript_id "gnl|WGS:JAAVVJ|G4P62_T006006"; gene "dysf"; locus_tag "G4P62_003726"; note "transcript variant X2"; orig_protein_id "gnl|WGS:JAAVVJ|G4P62_P006006"; orig_transcript_id "gnl|WGS:JAAVVJ|G4P62_T006006"; product "dysferlin"; transcript_biotype "mRNA"; exon_number "24";
CM025008.1	Genbank	exon	7108801	7108932	.	+	.	gene_id "G4P62_003726"; transcript_id "gnl|WGS:JAAVVJ|G4P62_T006006"; gene "dysf"; locus_tag "G4P62_003726"; note "transcript variant X2"; orig_protein_id "gnl|WGS:JAAVVJ|G4P62_P006006"; orig_transcript_id "gnl|WGS:JAAVVJ|G4P62_T006006"; product "dysferlin"; transcript_biotype "mRNA"; exon_number "25";
CM025008.1	Genbank	exon	7109864	7110030	.	+	.	gene_id "G4P62_003726"; transcript_id "gnl|WGS:JAAVVJ|G4P62_T006006"; gene "dysf"; locus_tag "G4P62_003726"; note "transcript variant X2"; orig_protein_id "gnl|WGS:JAAVVJ|G4P62_P006006"; orig_transcript_id "gnl|WGS:JAAVVJ|G4P62_T006006"; product "dysferlin"; transcript_biotype "mRNA"; exon_number "26";
CM025008.1	Genbank	exon	7114035	7114149	.	+	.	gene_id "G4P62_003726"; transcript_id "gnl|WGS:JAAVVJ|G4P62_T006006"; gene "dysf"; locus_tag "G4P62_003726"; note "transcript variant X2"; orig_protein_id "gnl|WGS:JAAVVJ|G4P62_P006006"; orig_transcript_id "gnl|WGS:JAAVVJ|G4P62_T006006"; product "dysferlin"; transcript_biotype "mRNA"; exon_number "27";
CM025008.1	Genbank	exon	7114223	7114328	.	+	.	gene_id "G4P62_003726"; transcript_id "gnl|WGS:JAAVVJ|G4P62_T006006"; gene "dysf"; locus_tag "G4P62_003726"; note "transcript variant X2"; orig_protein_id "gnl|WGS:JAAVVJ|G4P62_P006006"; orig_transcript_id "gnl|WGS:JAAVVJ|G4P62_T006006"; product "dysferlin"; transcript_biotype "mRNA"; exon_number "28";
CM025008.1	Genbank	exon	7114409	7114551	.	+	.	gene_id "G4P62_003726"; transcript_id "gnl|WGS:JAAVVJ|G4P62_T006006"; gene "dysf"; locus_tag "G4P62_003726"; note "transcript variant X2"; orig_protein_id "gnl|WGS:JAAVVJ|G4P62_P006006"; orig_transcript_id "gnl|WGS:JAAVVJ|G4P62_T006006"; product "dysferlin"; transcript_biotype "mRNA"; exon_number "29";
CM025008.1	Genbank	exon	7115137	7115307	.	+	.	gene_id "G4P62_003726"; transcript_id "gnl|WGS:JAAVVJ|G4P62_T006006"; gene "dysf"; locus_tag "G4P62_003726"; note "transcript variant X2"; orig_protein_id "gnl|WGS:JAAVVJ|G4P62_P006006"; orig_transcript_id "gnl|WGS:JAAVVJ|G4P62_T006006"; product "dysferlin"; transcript_biotype "mRNA"; exon_number "30";
CM025008.1	Genbank	exon	7115541	7115625	.	+	.	gene_id "G4P62_003726"; transcript_id "gnl|WGS:JAAVVJ|G4P62_T006006"; gene "dysf"; locus_tag "G4P62_003726"; note "transcript variant X2"; orig_protein_id "gnl|WGS:JAAVVJ|G4P62_P006006"; orig_transcript_id "gnl|WGS:JAAVVJ|G4P62_T006006"; product "dysferlin"; transcript_biotype "mRNA"; exon_number "31";
CM025008.1	Genbank	exon	7115716	7115793	.	+	.	gene_id "G4P62_003726"; transcript_id "gnl|WGS:JAAVVJ|G4P62_T006006"; gene "dysf"; locus_tag "G4P62_003726"; note "transcript variant X2"; orig_protein_id "gnl|WGS:JAAVVJ|G4P62_P006006"; orig_transcript_id "gnl|WGS:JAAVVJ|G4P62_T006006"; product "dysferlin"; transcript_biotype "mRNA"; exon_number "32";
CM025008.1	Genbank	exon	7121730	7121911	.	+	.	gene_id "G4P62_003726"; transcript_id "gnl|WGS:JAAVVJ|G4P62_T006006"; gene "dysf"; locus_tag "G4P62_003726"; note "transcript variant X2"; orig_protein_id "gnl|WGS:JAAVVJ|G4P62_P006006"; orig_transcript_id "gnl|WGS:JAAVVJ|G4P62_T006006"; product "dysferlin"; transcript_biotype "mRNA"; exon_number "33";
CM025008.1	Genbank	exon	7122095	7122235	.	+	.	gene_id "G4P62_003726"; transcript_id "gnl|WGS:JAAVVJ|G4P62_T006006"; gene "dysf"; locus_tag "G4P62_003726"; note "transcript variant X2"; orig_protein_id "gnl|WGS:JAAVVJ|G4P62_P006006"; orig_transcript_id "gnl|WGS:JAAVVJ|G4P62_T006006"; product "dysferlin"; transcript_biotype "mRNA"; exon_number "34";
CM025008.1	Genbank	exon	7140954	7140983	.	+	.	gene_id "G4P62_003726"; transcript_id "gnl|WGS:JAAVVJ|G4P62_T006006"; gene "dysf"; locus_tag "G4P62_003726"; note "transcript variant X2"; orig_protein_id "gnl|WGS:JAAVVJ|G4P62_P006006"; orig_transcript_id "gnl|WGS:JAAVVJ|G4P62_T006006"; product "dysferlin"; transcript_biotype "mRNA"; exon_number "35";
CM025008.1	Genbank	exon	7141056	7141088	.	+	.	gene_id "G4P62_003726"; transcript_id "gnl|WGS:JAAVVJ|G4P62_T006006"; gene "dysf"; locus_tag "G4P62_003726"; note "transcript variant X2"; orig_protein_id "gnl|WGS:JAAVVJ|G4P62_P006006"; orig_transcript_id "gnl|WGS:JAAVVJ|G4P62_T006006"; product "dysferlin"; transcript_biotype "mRNA"; exon_number "36";
CM025008.1	Genbank	exon	7141200	7141247	.	+	.	gene_id "G4P62_003726"; transcript_id "gnl|WGS:JAAVVJ|G4P62_T006006"; gene "dysf"; locus_tag "G4P62_003726"; note "transcript variant X2"; orig_protein_id "gnl|WGS:JAAVVJ|G4P62_P006006"; orig_transcript_id "gnl|WGS:JAAVVJ|G4P62_T006006"; product "dysferlin"; transcript_biotype "mRNA"; exon_number "37";
CM025008.1	Genbank	exon	7141842	7141943	.	+	.	gene_id "G4P62_003726"; transcript_id "gnl|WGS:JAAVVJ|G4P62_T006006"; gene "dysf"; locus_tag "G4P62_003726"; note "transcript variant X2"; orig_protein_id "gnl|WGS:JAAVVJ|G4P62_P006006"; orig_transcript_id "gnl|WGS:JAAVVJ|G4P62_T006006"; product "dysferlin"; transcript_biotype "mRNA"; exon_number "38";
CM025008.1	Genbank	exon	7142006	7142167	.	+	.	gene_id "G4P62_003726"; transcript_id "gnl|WGS:JAAVVJ|G4P62_T006006"; gene "dysf"; locus_tag "G4P62_003726"; note "transcript variant X2"; orig_protein_id "gnl|WGS:JAAVVJ|G4P62_P006006"; orig_transcript_id "gnl|WGS:JAAVVJ|G4P62_T006006"; product "dysferlin"; transcript_biotype "mRNA"; exon_number "39";
CM025008.1	Genbank	exon	7147496	7147682	.	+	.	gene_id "G4P62_003726"; transcript_id "gnl|WGS:JAAVVJ|G4P62_T006006"; gene "dysf"; locus_tag "G4P62_003726"; note "transcript variant X2"; orig_protein_id "gnl|WGS:JAAVVJ|G4P62_P006006"; orig_transcript_id "gnl|WGS:JAAVVJ|G4P62_T006006"; product "dysferlin"; transcript_biotype "mRNA"; exon_number "40";
CM025008.1	Genbank	exon	7147754	7147827	.	+	.	gene_id "G4P62_003726"; transcript_id "gnl|WGS:JAAVVJ|G4P62_T006006"; gene "dysf"; locus_tag "G4P62_003726"; note "transcript variant X2"; orig_protein_id "gnl|WGS:JAAVVJ|G4P62_P006006"; orig_transcript_id "gnl|WGS:JAAVVJ|G4P62_T006006"; product "dysferlin"; transcript_biotype "mRNA"; exon_number "41";
CM025008.1	Genbank	exon	7169342	7169440	.	+	.	gene_id "G4P62_003726"; transcript_id "gnl|WGS:JAAVVJ|G4P62_T006006"; gene "dysf"; locus_tag "G4P62_003726"; note "transcript variant X2"; orig_protein_id "gnl|WGS:JAAVVJ|G4P62_P006006"; orig_transcript_id "gnl|WGS:JAAVVJ|G4P62_T006006"; product "dysferlin"; transcript_biotype "mRNA"; exon_number "42";
CM025008.1	Genbank	exon	7174216	7174344	.	+	.	gene_id "G4P62_003726"; transcript_id "gnl|WGS:JAAVVJ|G4P62_T006006"; gene "dysf"; locus_tag "G4P62_003726"; note "transcript variant X2"; orig_protein_id "gnl|WGS:JAAVVJ|G4P62_P006006"; orig_transcript_id "gnl|WGS:JAAVVJ|G4P62_T006006"; product "dysferlin"; transcript_biotype "mRNA"; exon_number "43";
CM025008.1	Genbank	exon	7174892	7175047	.	+	.	gene_id "G4P62_003726"; transcript_id "gnl|WGS:JAAVVJ|G4P62_T006006"; gene "dysf"; locus_tag "G4P62_003726"; note "transcript variant X2"; orig_protein_id "gnl|WGS:JAAVVJ|G4P62_P006006"; orig_transcript_id "gnl|WGS:JAAVVJ|G4P62_T006006"; product "dysferlin"; transcript_biotype "mRNA"; exon_number "44";
CM025008.1	Genbank	exon	7175432	7175523	.	+	.	gene_id "G4P62_003726"; transcript_id "gnl|WGS:JAAVVJ|G4P62_T006006"; gene "dysf"; locus_tag "G4P62_003726"; note "transcript variant X2"; orig_protein_id "gnl|WGS:JAAVVJ|G4P62_P006006"; orig_transcript_id "gnl|WGS:JAAVVJ|G4P62_T006006"; product "dysferlin"; transcript_biotype "mRNA"; exon_number "45";
CM025008.1	Genbank	exon	7176269	7176439	.	+	.	gene_id "G4P62_003726"; transcript_id "gnl|WGS:JAAVVJ|G4P62_T006006"; gene "dysf"; locus_tag "G4P62_003726"; note "transcript variant X2"; orig_protein_id "gnl|WGS:JAAVVJ|G4P62_P006006"; orig_transcript_id "gnl|WGS:JAAVVJ|G4P62_T006006"; product "dysferlin"; transcript_biotype "mRNA"; exon_number "46";
CM025008.1	Genbank	exon	7176660	7176802	.	+	.	gene_id "G4P62_003726"; transcript_id "gnl|WGS:JAAVVJ|G4P62_T006006"; gene "dysf"; locus_tag "G4P62_003726"; note "transcript variant X2"; orig_protein_id "gnl|WGS:JAAVVJ|G4P62_P006006"; orig_transcript_id "gnl|WGS:JAAVVJ|G4P62_T006006"; product "dysferlin"; transcript_biotype "mRNA"; exon_number "47";
CM025008.1	Genbank	exon	7181346	7181485	.	+	.	gene_id "G4P62_003726"; transcript_id "gnl|WGS:JAAVVJ|G4P62_T006006"; gene "dysf"; locus_tag "G4P62_003726"; note "transcript variant X2"; orig_protein_id "gnl|WGS:JAAVVJ|G4P62_P006006"; orig_transcript_id "gnl|WGS:JAAVVJ|G4P62_T006006"; product "dysferlin"; transcript_biotype "mRNA"; exon_number "48";
CM025008.1	Genbank	exon	7181732	7181820	.	+	.	gene_id "G4P62_003726"; transcript_id "gnl|WGS:JAAVVJ|G4P62_T006006"; gene "dysf"; locus_tag "G4P62_003726"; note "transcript variant X2"; orig_protein_id "gnl|WGS:JAAVVJ|G4P62_P006006"; orig_transcript_id "gnl|WGS:JAAVVJ|G4P62_T006006"; product "dysferlin"; transcript_biotype "mRNA"; exon_number "49";
CM025008.1	Genbank	exon	7182572	7182667	.	+	.	gene_id "G4P62_003726"; transcript_id "gnl|WGS:JAAVVJ|G4P62_T006006"; gene "dysf"; locus_tag "G4P62_003726"; note "transcript variant X2"; orig_protein_id "gnl|WGS:JAAVVJ|G4P62_P006006"; orig_transcript_id "gnl|WGS:JAAVVJ|G4P62_T006006"; product "dysferlin"; transcript_biotype "mRNA"; exon_number "50";
CM025008.1	Genbank	exon	7182742	7182883	.	+	.	gene_id "G4P62_003726"; transcript_id "gnl|WGS:JAAVVJ|G4P62_T006006"; gene "dysf"; locus_tag "G4P62_003726"; note "transcript variant X2"; orig_protein_id "gnl|WGS:JAAVVJ|G4P62_P006006"; orig_transcript_id "gnl|WGS:JAAVVJ|G4P62_T006006"; product "dysferlin"; transcript_biotype "mRNA"; exon_number "51";
CM025008.1	Genbank	exon	7189192	7189291	.	+	.	gene_id "G4P62_003726"; transcript_id "gnl|WGS:JAAVVJ|G4P62_T006006"; gene "dysf"; locus_tag "G4P62_003726"; note "transcript variant X2"; orig_protein_id "gnl|WGS:JAAVVJ|G4P62_P006006"; orig_transcript_id "gnl|WGS:JAAVVJ|G4P62_T006006"; product "dysferlin"; transcript_biotype "mRNA"; exon_number "52";
CM025008.1	Genbank	exon	7192430	7192602	.	+	.	gene_id "G4P62_003726"; transcript_id "gnl|WGS:JAAVVJ|G4P62_T006006"; gene "dysf"; locus_tag "G4P62_003726"; note "transcript variant X2"; orig_protein_id "gnl|WGS:JAAVVJ|G4P62_P006006"; orig_transcript_id "gnl|WGS:JAAVVJ|G4P62_T006006"; product "dysferlin"; transcript_biotype "mRNA"; exon_number "53";
CM025008.1	Genbank	exon	7192728	7192837	.	+	.	gene_id "G4P62_003726"; transcript_id "gnl|WGS:JAAVVJ|G4P62_T006006"; gene "dysf"; locus_tag "G4P62_003726"; note "transcript variant X2"; orig_protein_id "gnl|WGS:JAAVVJ|G4P62_P006006"; orig_transcript_id "gnl|WGS:JAAVVJ|G4P62_T006006"; product "dysferlin"; transcript_biotype "mRNA"; exon_number "54";
CM025008.1	Genbank	exon	7193280	7193427	.	+	.	gene_id "G4P62_003726"; transcript_id "gnl|WGS:JAAVVJ|G4P62_T006006"; gene "dysf"; locus_tag "G4P62_003726"; note "transcript variant X2"; orig_protein_id "gnl|WGS:JAAVVJ|G4P62_P006006"; orig_transcript_id "gnl|WGS:JAAVVJ|G4P62_T006006"; product "dysferlin"; transcript_biotype "mRNA"; exon_number "55";
CM025008.1	Genbank	exon	7193514	7196514	.	+	.	gene_id "G4P62_003726"; transcript_id "gnl|WGS:JAAVVJ|G4P62_T006006"; gene "dysf"; locus_tag "G4P62_003726"; note "transcript variant X2"; orig_protein_id "gnl|WGS:JAAVVJ|G4P62_P006006"; orig_transcript_id "gnl|WGS:JAAVVJ|G4P62_T006006"; product "dysferlin"; transcript_biotype "mRNA"; exon_number "56";
CM025008.1	Genbank	CDS	7077937	7078024	.	+	0	gene_id "G4P62_003726"; transcript_id "gnl|WGS:JAAVVJ|G4P62_T006006"; gbkey "CDS"; gene "dysf"; locus_tag "G4P62_003726"; orig_transcript_id "gnl|WGS:JAAVVJ|G4P62_T006006"; product "transcript variant X2"; protein_id "KAF7229787.1"; exon_number "1";
CM025008.1	Genbank	CDS	7095461	7095516	.	+	2	gene_id "G4P62_003726"; transcript_id "gnl|WGS:JAAVVJ|G4P62_T006006"; gbkey "CDS"; gene "dysf"; locus_tag "G4P62_003726"; orig_transcript_id "gnl|WGS:JAAVVJ|G4P62_T006006"; product "transcript variant X2"; protein_id "KAF7229787.1"; exon_number "2";
CM025008.1	Genbank	CDS	7096732	7096823	.	+	0	gene_id "G4P62_003726"; transcript_id "gnl|WGS:JAAVVJ|G4P62_T006006"; gbkey "CDS"; gene "dysf"; locus_tag "G4P62_003726"; orig_transcript_id "gnl|WGS:JAAVVJ|G4P62_T006006"; product "transcript variant X2"; protein_id "KAF7229787.1"; exon_number "3";
CM025008.1	Genbank	CDS	7098114	7098219	.	+	1	gene_id "G4P62_003726"; transcript_id "gnl|WGS:JAAVVJ|G4P62_T006006"; gbkey "CDS"; gene "dysf"; locus_tag "G4P62_003726"; orig_transcript_id "gnl|WGS:JAAVVJ|G4P62_T006006"; product "transcript variant X2"; protein_id "KAF7229787.1"; exon_number "4";
CM025008.1	Genbank	CDS	7099837	7099960	.	+	0	gene_id "G4P62_003726"; transcript_id "gnl|WGS:JAAVVJ|G4P62_T006006"; gbkey "CDS"; gene "dysf"; locus_tag "G4P62_003726"; orig_transcript_id "gnl|WGS:JAAVVJ|G4P62_T006006"; product "transcript variant X2"; protein_id "KAF7229787.1"; exon_number "5";
CM025008.1	Genbank	CDS	7100043	7100299	.	+	2	gene_id "G4P62_003726"; transcript_id "gnl|WGS:JAAVVJ|G4P62_T006006"; gbkey "CDS"; gene "dysf"; locus_tag "G4P62_003726"; orig_transcript_id "gnl|WGS:JAAVVJ|G4P62_T006006"; product "transcript variant X2"; protein_id "KAF7229787.1"; exon_number "6";
CM025008.1	Genbank	CDS	7100422	7100550	.	+	0	gene_id "G4P62_003726"; transcript_id "gnl|WGS:JAAVVJ|G4P62_T006006"; gbkey "CDS"; gene "dysf"; locus_tag "G4P62_003726"; orig_transcript_id "gnl|WGS:JAAVVJ|G4P62_T006006"; product "transcript variant X2"; protein_id "KAF7229787.1"; exon_number "7";
CM025008.1	Genbank	CDS	7100654	7100716	.	+	0	gene_id "G4P62_003726"; transcript_id "gnl|WGS:JAAVVJ|G4P62_T006006"; gbkey "CDS"; gene "dysf"; locus_tag "G4P62_003726"; orig_transcript_id "gnl|WGS:JAAVVJ|G4P62_T006006"; product "transcript variant X2"; protein_id "KAF7229787.1"; exon_number "8";
CM025008.1	Genbank	CDS	7100787	7100837	.	+	0	gene_id "G4P62_003726"; transcript_id "gnl|WGS:JAAVVJ|G4P62_T006006"; gbkey "CDS"; gene "dysf"; locus_tag "G4P62_003726"; orig_transcript_id "gnl|WGS:JAAVVJ|G4P62_T006006"; product "transcript variant X2"; protein_id "KAF7229787.1"; exon_number "9";
CM025008.1	Genbank	CDS	7100973	7101003	.	+	0	gene_id "G4P62_003726"; transcript_id "gnl|WGS:JAAVVJ|G4P62_T006006"; gbkey "CDS"; gene "dysf"; locus_tag "G4P62_003726"; orig_transcript_id "gnl|WGS:JAAVVJ|G4P62_T006006"; product "transcript variant X2"; protein_id "KAF7229787.1"; exon_number "10";
CM025008.1	Genbank	CDS	7101083	7101198	.	+	2	gene_id "G4P62_003726"; transcript_id "gnl|WGS:JAAVVJ|G4P62_T006006"; gbkey "CDS"; gene "dysf"; locus_tag "G4P62_003726"; orig_transcript_id "gnl|WGS:JAAVVJ|G4P62_T006006"; product "transcript variant X2"; protein_id "KAF7229787.1"; exon_number "11";
CM025008.1	Genbank	CDS	7103041	7103167	.	+	0	gene_id "G4P62_003726"; transcript_id "gnl|WGS:JAAVVJ|G4P62_T006006"; gbkey "CDS"; gene "dysf"; locus_tag "G4P62_003726"; orig_transcript_id "gnl|WGS:JAAVVJ|G4P62_T006006"; product "transcript variant X2"; protein_id "KAF7229787.1"; exon_number "12";
CM025008.1	Genbank	CDS	7103236	7103339	.	+	2	gene_id "G4P62_003726"; transcript_id "gnl|WGS:JAAVVJ|G4P62_T006006"; gbkey "CDS"; gene "dysf"; locus_tag "G4P62_003726"; orig_transcript_id "gnl|WGS:JAAVVJ|G4P62_T006006"; product "transcript variant X2"; protein_id "KAF7229787.1"; exon_number "13";
CM025008.1	Genbank	CDS	7103423	7103491	.	+	0	gene_id "G4P62_003726"; transcript_id "gnl|WGS:JAAVVJ|G4P62_T006006"; gbkey "CDS"; gene "dysf"; locus_tag "G4P62_003726"; orig_transcript_id "gnl|WGS:JAAVVJ|G4P62_T006006"; product "transcript variant X2"; protein_id "KAF7229787.1"; exon_number "14";
CM025008.1	Genbank	CDS	7103573	7103616	.	+	0	gene_id "G4P62_003726"; transcript_id "gnl|WGS:JAAVVJ|G4P62_T006006"; gbkey "CDS"; gene "dysf"; locus_tag "G4P62_003726"; orig_transcript_id "gnl|WGS:JAAVVJ|G4P62_T006006"; product "transcript variant X2"; protein_id "KAF7229787.1"; exon_number "15";
CM025008.1	Genbank	CDS	7103842	7103924	.	+	1	gene_id "G4P62_003726"; transcript_id "gnl|WGS:JAAVVJ|G4P62_T006006"; gbkey "CDS"; gene "dysf"; locus_tag "G4P62_003726"; orig_transcript_id "gnl|WGS:JAAVVJ|G4P62_T006006"; product "transcript variant X2"; protein_id "KAF7229787.1"; exon_number "16";
CM025008.1	Genbank	CDS	7105811	7105843	.	+	2	gene_id "G4P62_003726"; transcript_id "gnl|WGS:JAAVVJ|G4P62_T006006"; gbkey "CDS"; gene "dysf"; locus_tag "G4P62_003726"; orig_transcript_id "gnl|WGS:JAAVVJ|G4P62_T006006"; product "transcript variant X2"; protein_id "KAF7229787.1"; exon_number "17";
CM025008.1	Genbank	CDS	7106105	7106220	.	+	2	gene_id "G4P62_003726"; transcript_id "gnl|WGS:JAAVVJ|G4P62_T006006"; gbkey "CDS"; gene "dysf"; locus_tag "G4P62_003726"; orig_transcript_id "gnl|WGS:JAAVVJ|G4P62_T006006"; product "transcript variant X2"; protein_id "KAF7229787.1"; exon_number "18";
CM025008.1	Genbank	CDS	7106340	7106453	.	+	0	gene_id "G4P62_003726"; transcript_id "gnl|WGS:JAAVVJ|G4P62_T006006"; gbkey "CDS"; gene "dysf"; locus_tag "G4P62_003726"; orig_transcript_id "gnl|WGS:JAAVVJ|G4P62_T006006"; product "transcript variant X2"; protein_id "KAF7229787.1"; exon_number "19";
CM025008.1	Genbank	CDS	7106539	7106716	.	+	0	gene_id "G4P62_003726"; transcript_id "gnl|WGS:JAAVVJ|G4P62_T006006"; gbkey "CDS"; gene "dysf"; locus_tag "G4P62_003726"; orig_transcript_id "gnl|WGS:JAAVVJ|G4P62_T006006"; product "transcript variant X2"; protein_id "KAF7229787.1"; exon_number "20";
CM025008.1	Genbank	CDS	7107449	7107573	.	+	2	gene_id "G4P62_003726"; transcript_id "gnl|WGS:JAAVVJ|G4P62_T006006"; gbkey "CDS"; gene "dysf"; locus_tag "G4P62_003726"; orig_transcript_id "gnl|WGS:JAAVVJ|G4P62_T006006"; product "transcript variant X2"; protein_id "KAF7229787.1"; exon_number "21";
CM025008.1	Genbank	CDS	7107658	7107764	.	+	0	gene_id "G4P62_003726"; transcript_id "gnl|WGS:JAAVVJ|G4P62_T006006"; gbkey "CDS"; gene "dysf"; locus_tag "G4P62_003726"; orig_transcript_id "gnl|WGS:JAAVVJ|G4P62_T006006"; product "transcript variant X2"; protein_id "KAF7229787.1"; exon_number "22";
CM025008.1	Genbank	CDS	7107915	7108110	.	+	1	gene_id "G4P62_003726"; transcript_id "gnl|WGS:JAAVVJ|G4P62_T006006"; gbkey "CDS"; gene "dysf"; locus_tag "G4P62_003726"; orig_transcript_id "gnl|WGS:JAAVVJ|G4P62_T006006"; product "transcript variant X2"; protein_id "KAF7229787.1"; exon_number "23";
CM025008.1	Genbank	CDS	7108194	7108340	.	+	0	gene_id "G4P62_003726"; transcript_id "gnl|WGS:JAAVVJ|G4P62_T006006"; gbkey "CDS"; gene "dysf"; locus_tag "G4P62_003726"; orig_transcript_id "gnl|WGS:JAAVVJ|G4P62_T006006"; product "transcript variant X2"; protein_id "KAF7229787.1"; exon_number "24";
CM025008.1	Genbank	CDS	7108801	7108932	.	+	0	gene_id "G4P62_003726"; transcript_id "gnl|WGS:JAAVVJ|G4P62_T006006"; gbkey "CDS"; gene "dysf"; locus_tag "G4P62_003726"; orig_transcript_id "gnl|WGS:JAAVVJ|G4P62_T006006"; product "transcript variant X2"; protein_id "KAF7229787.1"; exon_number "25";
CM025008.1	Genbank	CDS	7109864	7110030	.	+	0	gene_id "G4P62_003726"; transcript_id "gnl|WGS:JAAVVJ|G4P62_T006006"; gbkey "CDS"; gene "dysf"; locus_tag "G4P62_003726"; orig_transcript_id "gnl|WGS:JAAVVJ|G4P62_T006006"; product "transcript variant X2"; protein_id "KAF7229787.1"; exon_number "26";
CM025008.1	Genbank	CDS	7114035	7114149	.	+	1	gene_id "G4P62_003726"; transcript_id "gnl|WGS:JAAVVJ|G4P62_T006006"; gbkey "CDS"; gene "dysf"; locus_tag "G4P62_003726"; orig_transcript_id "gnl|WGS:JAAVVJ|G4P62_T006006"; product "transcript variant X2"; protein_id "KAF7229787.1"; exon_number "27";
CM025008.1	Genbank	CDS	7114223	7114328	.	+	0	gene_id "G4P62_003726"; transcript_id "gnl|WGS:JAAVVJ|G4P62_T006006"; gbkey "CDS"; gene "dysf"; locus_tag "G4P62_003726"; orig_transcript_id "gnl|WGS:JAAVVJ|G4P62_T006006"; product "transcript variant X2"; protein_id "KAF7229787.1"; exon_number "28";
CM025008.1	Genbank	CDS	7114409	7114551	.	+	2	gene_id "G4P62_003726"; transcript_id "gnl|WGS:JAAVVJ|G4P62_T006006"; gbkey "CDS"; gene "dysf"; locus_tag "G4P62_003726"; orig_transcript_id "gnl|WGS:JAAVVJ|G4P62_T006006"; product "transcript variant X2"; protein_id "KAF7229787.1"; exon_number "29";
CM025008.1	Genbank	CDS	7115137	7115307	.	+	0	gene_id "G4P62_003726"; transcript_id "gnl|WGS:JAAVVJ|G4P62_T006006"; gbkey "CDS"; gene "dysf"; locus_tag "G4P62_003726"; orig_transcript_id "gnl|WGS:JAAVVJ|G4P62_T006006"; product "transcript variant X2"; protein_id "KAF7229787.1"; exon_number "30";
CM025008.1	Genbank	CDS	7115541	7115625	.	+	0	gene_id "G4P62_003726"; transcript_id "gnl|WGS:JAAVVJ|G4P62_T006006"; gbkey "CDS"; gene "dysf"; locus_tag "G4P62_003726"; orig_transcript_id "gnl|WGS:JAAVVJ|G4P62_T006006"; product "transcript variant X2"; protein_id "KAF7229787.1"; exon_number "31";
CM025008.1	Genbank	CDS	7115716	7115793	.	+	2	gene_id "G4P62_003726"; transcript_id "gnl|WGS:JAAVVJ|G4P62_T006006"; gbkey "CDS"; gene "dysf"; locus_tag "G4P62_003726"; orig_transcript_id "gnl|WGS:JAAVVJ|G4P62_T006006"; product "transcript variant X2"; protein_id "KAF7229787.1"; exon_number "32";
CM025008.1	Genbank	CDS	7121730	7121911	.	+	2	gene_id "G4P62_003726"; transcript_id "gnl|WGS:JAAVVJ|G4P62_T006006"; gbkey "CDS"; gene "dysf"; locus_tag "G4P62_003726"; orig_transcript_id "gnl|WGS:JAAVVJ|G4P62_T006006"; product "transcript variant X2"; protein_id "KAF7229787.1"; exon_number "33";
CM025008.1	Genbank	CDS	7122095	7122235	.	+	0	gene_id "G4P62_003726"; transcript_id "gnl|WGS:JAAVVJ|G4P62_T006006"; gbkey "CDS"; gene "dysf"; locus_tag "G4P62_003726"; orig_transcript_id "gnl|WGS:JAAVVJ|G4P62_T006006"; product "transcript variant X2"; protein_id "KAF7229787.1"; exon_number "34";
CM025008.1	Genbank	CDS	7140954	7140983	.	+	0	gene_id "G4P62_003726"; transcript_id "gnl|WGS:JAAVVJ|G4P62_T006006"; gbkey "CDS"; gene "dysf"; locus_tag "G4P62_003726"; orig_transcript_id "gnl|WGS:JAAVVJ|G4P62_T006006"; product "transcript variant X2"; protein_id "KAF7229787.1"; exon_number "35";
CM025008.1	Genbank	CDS	7141056	7141088	.	+	0	gene_id "G4P62_003726"; transcript_id "gnl|WGS:JAAVVJ|G4P62_T006006"; gbkey "CDS"; gene "dysf"; locus_tag "G4P62_003726"; orig_transcript_id "gnl|WGS:JAAVVJ|G4P62_T006006"; product "transcript variant X2"; protein_id "KAF7229787.1"; exon_number "36";
CM025008.1	Genbank	CDS	7141200	7141247	.	+	0	gene_id "G4P62_003726"; transcript_id "gnl|WGS:JAAVVJ|G4P62_T006006"; gbkey "CDS"; gene "dysf"; locus_tag "G4P62_003726"; orig_transcript_id "gnl|WGS:JAAVVJ|G4P62_T006006"; product "transcript variant X2"; protein_id "KAF7229787.1"; exon_number "37";
CM025008.1	Genbank	CDS	7141842	7141943	.	+	0	gene_id "G4P62_003726"; transcript_id "gnl|WGS:JAAVVJ|G4P62_T006006"; gbkey "CDS"; gene "dysf"; locus_tag "G4P62_003726"; orig_transcript_id "gnl|WGS:JAAVVJ|G4P62_T006006"; product "transcript variant X2"; protein_id "KAF7229787.1"; exon_number "38";
CM025008.1	Genbank	CDS	7142006	7142167	.	+	0	gene_id "G4P62_003726"; transcript_id "gnl|WGS:JAAVVJ|G4P62_T006006"; gbkey "CDS"; gene "dysf"; locus_tag "G4P62_003726"; orig_transcript_id "gnl|WGS:JAAVVJ|G4P62_T006006"; product "transcript variant X2"; protein_id "KAF7229787.1"; exon_number "39";
CM025008.1	Genbank	CDS	7147496	7147682	.	+	0	gene_id "G4P62_003726"; transcript_id "gnl|WGS:JAAVVJ|G4P62_T006006"; gbkey "CDS"; gene "dysf"; locus_tag "G4P62_003726"; orig_transcript_id "gnl|WGS:JAAVVJ|G4P62_T006006"; product "transcript variant X2"; protein_id "KAF7229787.1"; exon_number "40";
CM025008.1	Genbank	CDS	7147754	7147827	.	+	2	gene_id "G4P62_003726"; transcript_id "gnl|WGS:JAAVVJ|G4P62_T006006"; gbkey "CDS"; gene "dysf"; locus_tag "G4P62_003726"; orig_transcript_id "gnl|WGS:JAAVVJ|G4P62_T006006"; product "transcript variant X2"; protein_id "KAF7229787.1"; exon_number "41";
CM025008.1	Genbank	CDS	7169342	7169440	.	+	0	gene_id "G4P62_003726"; transcript_id "gnl|WGS:JAAVVJ|G4P62_T006006"; gbkey "CDS"; gene "dysf"; locus_tag "G4P62_003726"; orig_transcript_id "gnl|WGS:JAAVVJ|G4P62_T006006"; product "transcript variant X2"; protein_id "KAF7229787.1"; exon_number "42";
CM025008.1	Genbank	CDS	7174216	7174344	.	+	0	gene_id "G4P62_003726"; transcript_id "gnl|WGS:JAAVVJ|G4P62_T006006"; gbkey "CDS"; gene "dysf"; locus_tag "G4P62_003726"; orig_transcript_id "gnl|WGS:JAAVVJ|G4P62_T006006"; product "transcript variant X2"; protein_id "KAF7229787.1"; exon_number "43";
CM025008.1	Genbank	CDS	7174892	7175047	.	+	0	gene_id "G4P62_003726"; transcript_id "gnl|WGS:JAAVVJ|G4P62_T006006"; gbkey "CDS"; gene "dysf"; locus_tag "G4P62_003726"; orig_transcript_id "gnl|WGS:JAAVVJ|G4P62_T006006"; product "transcript variant X2"; protein_id "KAF7229787.1"; exon_number "44";
CM025008.1	Genbank	CDS	7175432	7175523	.	+	0	gene_id "G4P62_003726"; transcript_id "gnl|WGS:JAAVVJ|G4P62_T006006"; gbkey "CDS"; gene "dysf"; locus_tag "G4P62_003726"; orig_transcript_id "gnl|WGS:JAAVVJ|G4P62_T006006"; product "transcript variant X2"; protein_id "KAF7229787.1"; exon_number "45";
CM025008.1	Genbank	CDS	7176269	7176439	.	+	1	gene_id "G4P62_003726"; transcript_id "gnl|WGS:JAAVVJ|G4P62_T006006"; gbkey "CDS"; gene "dysf"; locus_tag "G4P62_003726"; orig_transcript_id "gnl|WGS:JAAVVJ|G4P62_T006006"; product "transcript variant X2"; protein_id "KAF7229787.1"; exon_number "46";
CM025008.1	Genbank	CDS	7176660	7176802	.	+	1	gene_id "G4P62_003726"; transcript_id "gnl|WGS:JAAVVJ|G4P62_T006006"; gbkey "CDS"; gene "dysf"; locus_tag "G4P62_003726"; orig_transcript_id "gnl|WGS:JAAVVJ|G4P62_T006006"; product "transcript variant X2"; protein_id "KAF7229787.1"; exon_number "47";
CM025008.1	Genbank	CDS	7181346	7181485	.	+	2	gene_id "G4P62_003726"; transcript_id "gnl|WGS:JAAVVJ|G4P62_T006006"; gbkey "CDS"; gene "dysf"; locus_tag "G4P62_003726"; orig_transcript_id "gnl|WGS:JAAVVJ|G4P62_T006006"; product "transcript variant X2"; protein_id "KAF7229787.1"; exon_number "48";
CM025008.1	Genbank	CDS	7181732	7181820	.	+	0	gene_id "G4P62_003726"; transcript_id "gnl|WGS:JAAVVJ|G4P62_T006006"; gbkey "CDS"; gene "dysf"; locus_tag "G4P62_003726"; orig_transcript_id "gnl|WGS:JAAVVJ|G4P62_T006006"; product "transcript variant X2"; protein_id "KAF7229787.1"; exon_number "49";
CM025008.1	Genbank	CDS	7182572	7182667	.	+	1	gene_id "G4P62_003726"; transcript_id "gnl|WGS:JAAVVJ|G4P62_T006006"; gbkey "CDS"; gene "dysf"; locus_tag "G4P62_003726"; orig_transcript_id "gnl|WGS:JAAVVJ|G4P62_T006006"; product "transcript variant X2"; protein_id "KAF7229787.1"; exon_number "50";
CM025008.1	Genbank	CDS	7182742	7182883	.	+	1	gene_id "G4P62_003726"; transcript_id "gnl|WGS:JAAVVJ|G4P62_T006006"; gbkey "CDS"; gene "dysf"; locus_tag "G4P62_003726"; orig_transcript_id "gnl|WGS:JAAVVJ|G4P62_T006006"; product "transcript variant X2"; protein_id "KAF7229787.1"; exon_number "51";
CM025008.1	Genbank	CDS	7189192	7189291	.	+	0	gene_id "G4P62_003726"; transcript_id "gnl|WGS:JAAVVJ|G4P62_T006006"; gbkey "CDS"; gene "dysf"; locus_tag "G4P62_003726"; orig_transcript_id "gnl|WGS:JAAVVJ|G4P62_T006006"; product "transcript variant X2"; protein_id "KAF7229787.1"; exon_number "52";
CM025008.1	Genbank	CDS	7192430	7192602	.	+	2	gene_id "G4P62_003726"; transcript_id "gnl|WGS:JAAVVJ|G4P62_T006006"; gbkey "CDS"; gene "dysf"; locus_tag "G4P62_003726"; orig_transcript_id "gnl|WGS:JAAVVJ|G4P62_T006006"; product "transcript variant X2"; protein_id "KAF7229787.1"; exon_number "53";
CM025008.1	Genbank	CDS	7192728	7192837	.	+	0	gene_id "G4P62_003726"; transcript_id "gnl|WGS:JAAVVJ|G4P62_T006006"; gbkey "CDS"; gene "dysf"; locus_tag "G4P62_003726"; orig_transcript_id "gnl|WGS:JAAVVJ|G4P62_T006006"; product "transcript variant X2"; protein_id "KAF7229787.1"; exon_number "54";
CM025008.1	Genbank	CDS	7193280	7193427	.	+	1	gene_id "G4P62_003726"; transcript_id "gnl|WGS:JAAVVJ|G4P62_T006006"; gbkey "CDS"; gene "dysf"; locus_tag "G4P62_003726"; orig_transcript_id "gnl|WGS:JAAVVJ|G4P62_T006006"; product "transcript variant X2"; protein_id "KAF7229787.1"; exon_number "55";
CM025008.1	Genbank	CDS	7193514	7193567	.	+	0	gene_id "G4P62_003726"; transcript_id "gnl|WGS:JAAVVJ|G4P62_T006006"; gbkey "CDS"; gene "dysf"; locus_tag "G4P62_003726"; orig_transcript_id "gnl|WGS:JAAVVJ|G4P62_T006006"; product "transcript variant X2"; protein_id "KAF7229787.1"; exon_number "56";
CM025008.1	Genbank	start_codon	7077937	7077939	.	+	0	gene_id "G4P62_003726"; transcript_id "gnl|WGS:JAAVVJ|G4P62_T006006"; gbkey "CDS"; gene "dysf"; locus_tag "G4P62_003726"; orig_transcript_id "gnl|WGS:JAAVVJ|G4P62_T006006"; product "transcript variant X2"; protein_id "KAF7229787.1"; exon_number "1";
CM025008.1	Genbank	stop_codon	7193568	7193570	.	+	0	gene_id "G4P62_003726"; transcript_id "gnl|WGS:JAAVVJ|G4P62_T006006"; gbkey "CDS"; gene "dysf"; locus_tag "G4P62_003726"; orig_transcript_id "gnl|WGS:JAAVVJ|G4P62_T006006"; product "transcript variant X2"; protein_id "KAF7229787.1"; exon_number "56";
CM025008.1	Genbank	transcript	7077718	7196514	.	+	.	gene_id "G4P62_003726"; transcript_id "gnl|WGS:JAAVVJ|G4P62_T006007"; gbkey "mRNA"; gene "dysf"; locus_tag "G4P62_003726"; note "transcript variant X4"; orig_protein_id "gnl|WGS:JAAVVJ|G4P62_P006007"; orig_transcript_id "gnl|WGS:JAAVVJ|G4P62_T006007"; product "dysferlin"; transcript_biotype "mRNA";
CM025008.1	Genbank	exon	7077718	7078024	.	+	.	gene_id "G4P62_003726"; transcript_id "gnl|WGS:JAAVVJ|G4P62_T006007"; gene "dysf"; locus_tag "G4P62_003726"; note "transcript variant X4"; orig_protein_id "gnl|WGS:JAAVVJ|G4P62_P006007"; orig_transcript_id "gnl|WGS:JAAVVJ|G4P62_T006007"; product "dysferlin"; transcript_biotype "mRNA"; exon_number "1";
CM025008.1	Genbank	exon	7095461	7095516	.	+	.	gene_id "G4P62_003726"; transcript_id "gnl|WGS:JAAVVJ|G4P62_T006007"; gene "dysf"; locus_tag "G4P62_003726"; note "transcript variant X4"; orig_protein_id "gnl|WGS:JAAVVJ|G4P62_P006007"; orig_transcript_id "gnl|WGS:JAAVVJ|G4P62_T006007"; product "dysferlin"; transcript_biotype "mRNA"; exon_number "2";
CM025008.1	Genbank	exon	7096732	7096823	.	+	.	gene_id "G4P62_003726"; transcript_id "gnl|WGS:JAAVVJ|G4P62_T006007"; gene "dysf"; locus_tag "G4P62_003726"; note "transcript variant X4"; orig_protein_id "gnl|WGS:JAAVVJ|G4P62_P006007"; orig_transcript_id "gnl|WGS:JAAVVJ|G4P62_T006007"; product "dysferlin"; transcript_biotype "mRNA"; exon_number "3";
CM025008.1	Genbank	exon	7098114	7098219	.	+	.	gene_id "G4P62_003726"; transcript_id "gnl|WGS:JAAVVJ|G4P62_T006007"; gene "dysf"; locus_tag "G4P62_003726"; note "transcript variant X4"; orig_protein_id "gnl|WGS:JAAVVJ|G4P62_P006007"; orig_transcript_id "gnl|WGS:JAAVVJ|G4P62_T006007"; product "dysferlin"; transcript_biotype "mRNA"; exon_number "4";
CM025008.1	Genbank	exon	7099837	7099960	.	+	.	gene_id "G4P62_003726"; transcript_id "gnl|WGS:JAAVVJ|G4P62_T006007"; gene "dysf"; locus_tag "G4P62_003726"; note "transcript variant X4"; orig_protein_id "gnl|WGS:JAAVVJ|G4P62_P006007"; orig_transcript_id "gnl|WGS:JAAVVJ|G4P62_T006007"; product "dysferlin"; transcript_biotype "mRNA"; exon_number "5";
CM025008.1	Genbank	exon	7100043	7100299	.	+	.	gene_id "G4P62_003726"; transcript_id "gnl|WGS:JAAVVJ|G4P62_T006007"; gene "dysf"; locus_tag "G4P62_003726"; note "transcript variant X4"; orig_protein_id "gnl|WGS:JAAVVJ|G4P62_P006007"; orig_transcript_id "gnl|WGS:JAAVVJ|G4P62_T006007"; product "dysferlin"; transcript_biotype "mRNA"; exon_number "6";
CM025008.1	Genbank	exon	7100422	7100550	.	+	.	gene_id "G4P62_003726"; transcript_id "gnl|WGS:JAAVVJ|G4P62_T006007"; gene "dysf"; locus_tag "G4P62_003726"; note "transcript variant X4"; orig_protein_id "gnl|WGS:JAAVVJ|G4P62_P006007"; orig_transcript_id "gnl|WGS:JAAVVJ|G4P62_T006007"; product "dysferlin"; transcript_biotype "mRNA"; exon_number "7";
CM025008.1	Genbank	exon	7100654	7100716	.	+	.	gene_id "G4P62_003726"; transcript_id "gnl|WGS:JAAVVJ|G4P62_T006007"; gene "dysf"; locus_tag "G4P62_003726"; note "transcript variant X4"; orig_protein_id "gnl|WGS:JAAVVJ|G4P62_P006007"; orig_transcript_id "gnl|WGS:JAAVVJ|G4P62_T006007"; product "dysferlin"; transcript_biotype "mRNA"; exon_number "8";
CM025008.1	Genbank	exon	7100787	7100837	.	+	.	gene_id "G4P62_003726"; transcript_id "gnl|WGS:JAAVVJ|G4P62_T006007"; gene "dysf"; locus_tag "G4P62_003726"; note "transcript variant X4"; orig_protein_id "gnl|WGS:JAAVVJ|G4P62_P006007"; orig_transcript_id "gnl|WGS:JAAVVJ|G4P62_T006007"; product "dysferlin"; transcript_biotype "mRNA"; exon_number "9";
CM025008.1	Genbank	exon	7100973	7101003	.	+	.	gene_id "G4P62_003726"; transcript_id "gnl|WGS:JAAVVJ|G4P62_T006007"; gene "dysf"; locus_tag "G4P62_003726"; note "transcript variant X4"; orig_protein_id "gnl|WGS:JAAVVJ|G4P62_P006007"; orig_transcript_id "gnl|WGS:JAAVVJ|G4P62_T006007"; product "dysferlin"; transcript_biotype "mRNA"; exon_number "10";
CM025008.1	Genbank	exon	7101083	7101198	.	+	.	gene_id "G4P62_003726"; transcript_id "gnl|WGS:JAAVVJ|G4P62_T006007"; gene "dysf"; locus_tag "G4P62_003726"; note "transcript variant X4"; orig_protein_id "gnl|WGS:JAAVVJ|G4P62_P006007"; orig_transcript_id "gnl|WGS:JAAVVJ|G4P62_T006007"; product "dysferlin"; transcript_biotype "mRNA"; exon_number "11";
CM025008.1	Genbank	exon	7103041	7103167	.	+	.	gene_id "G4P62_003726"; transcript_id "gnl|WGS:JAAVVJ|G4P62_T006007"; gene "dysf"; locus_tag "G4P62_003726"; note "transcript variant X4"; orig_protein_id "gnl|WGS:JAAVVJ|G4P62_P006007"; orig_transcript_id "gnl|WGS:JAAVVJ|G4P62_T006007"; product "dysferlin"; transcript_biotype "mRNA"; exon_number "12";
CM025008.1	Genbank	exon	7103236	7103339	.	+	.	gene_id "G4P62_003726"; transcript_id "gnl|WGS:JAAVVJ|G4P62_T006007"; gene "dysf"; locus_tag "G4P62_003726"; note "transcript variant X4"; orig_protein_id "gnl|WGS:JAAVVJ|G4P62_P006007"; orig_transcript_id "gnl|WGS:JAAVVJ|G4P62_T006007"; product "dysferlin"; transcript_biotype "mRNA"; exon_number "13";
CM025008.1	Genbank	exon	7103423	7103491	.	+	.	gene_id "G4P62_003726"; transcript_id "gnl|WGS:JAAVVJ|G4P62_T006007"; gene "dysf"; locus_tag "G4P62_003726"; note "transcript variant X4"; orig_protein_id "gnl|WGS:JAAVVJ|G4P62_P006007"; orig_transcript_id "gnl|WGS:JAAVVJ|G4P62_T006007"; product "dysferlin"; transcript_biotype "mRNA"; exon_number "14";
CM025008.1	Genbank	exon	7103573	7103616	.	+	.	gene_id "G4P62_003726"; transcript_id "gnl|WGS:JAAVVJ|G4P62_T006007"; gene "dysf"; locus_tag "G4P62_003726"; note "transcript variant X4"; orig_protein_id "gnl|WGS:JAAVVJ|G4P62_P006007"; orig_transcript_id "gnl|WGS:JAAVVJ|G4P62_T006007"; product "dysferlin"; transcript_biotype "mRNA"; exon_number "15";
CM025008.1	Genbank	exon	7103842	7103924	.	+	.	gene_id "G4P62_003726"; transcript_id "gnl|WGS:JAAVVJ|G4P62_T006007"; gene "dysf"; locus_tag "G4P62_003726"; note "transcript variant X4"; orig_protein_id "gnl|WGS:JAAVVJ|G4P62_P006007"; orig_transcript_id "gnl|WGS:JAAVVJ|G4P62_T006007"; product "dysferlin"; transcript_biotype "mRNA"; exon_number "16";
CM025008.1	Genbank	exon	7106105	7106220	.	+	.	gene_id "G4P62_003726"; transcript_id "gnl|WGS:JAAVVJ|G4P62_T006007"; gene "dysf"; locus_tag "G4P62_003726"; note "transcript variant X4"; orig_protein_id "gnl|WGS:JAAVVJ|G4P62_P006007"; orig_transcript_id "gnl|WGS:JAAVVJ|G4P62_T006007"; product "dysferlin"; transcript_biotype "mRNA"; exon_number "17";
CM025008.1	Genbank	exon	7106340	7106453	.	+	.	gene_id "G4P62_003726"; transcript_id "gnl|WGS:JAAVVJ|G4P62_T006007"; gene "dysf"; locus_tag "G4P62_003726"; note "transcript variant X4"; orig_protein_id "gnl|WGS:JAAVVJ|G4P62_P006007"; orig_transcript_id "gnl|WGS:JAAVVJ|G4P62_T006007"; product "dysferlin"; transcript_biotype "mRNA"; exon_number "18";
CM025008.1	Genbank	exon	7106539	7106716	.	+	.	gene_id "G4P62_003726"; transcript_id "gnl|WGS:JAAVVJ|G4P62_T006007"; gene "dysf"; locus_tag "G4P62_003726"; note "transcript variant X4"; orig_protein_id "gnl|WGS:JAAVVJ|G4P62_P006007"; orig_transcript_id "gnl|WGS:JAAVVJ|G4P62_T006007"; product "dysferlin"; transcript_biotype "mRNA"; exon_number "19";
CM025008.1	Genbank	exon	7107449	7107573	.	+	.	gene_id "G4P62_003726"; transcript_id "gnl|WGS:JAAVVJ|G4P62_T006007"; gene "dysf"; locus_tag "G4P62_003726"; note "transcript variant X4"; orig_protein_id "gnl|WGS:JAAVVJ|G4P62_P006007"; orig_transcript_id "gnl|WGS:JAAVVJ|G4P62_T006007"; product "dysferlin"; transcript_biotype "mRNA"; exon_number "20";
CM025008.1	Genbank	exon	7107658	7107764	.	+	.	gene_id "G4P62_003726"; transcript_id "gnl|WGS:JAAVVJ|G4P62_T006007"; gene "dysf"; locus_tag "G4P62_003726"; note "transcript variant X4"; orig_protein_id "gnl|WGS:JAAVVJ|G4P62_P006007"; orig_transcript_id "gnl|WGS:JAAVVJ|G4P62_T006007"; product "dysferlin"; transcript_biotype "mRNA"; exon_number "21";
CM025008.1	Genbank	exon	7107915	7108110	.	+	.	gene_id "G4P62_003726"; transcript_id "gnl|WGS:JAAVVJ|G4P62_T006007"; gene "dysf"; locus_tag "G4P62_003726"; note "transcript variant X4"; orig_protein_id "gnl|WGS:JAAVVJ|G4P62_P006007"; orig_transcript_id "gnl|WGS:JAAVVJ|G4P62_T006007"; product "dysferlin"; transcript_biotype "mRNA"; exon_number "22";
CM025008.1	Genbank	exon	7108194	7108340	.	+	.	gene_id "G4P62_003726"; transcript_id "gnl|WGS:JAAVVJ|G4P62_T006007"; gene "dysf"; locus_tag "G4P62_003726"; note "transcript variant X4"; orig_protein_id "gnl|WGS:JAAVVJ|G4P62_P006007"; orig_transcript_id "gnl|WGS:JAAVVJ|G4P62_T006007"; product "dysferlin"; transcript_biotype "mRNA"; exon_number "23";
CM025008.1	Genbank	exon	7108801	7108932	.	+	.	gene_id "G4P62_003726"; transcript_id "gnl|WGS:JAAVVJ|G4P62_T006007"; gene "dysf"; locus_tag "G4P62_003726"; note "transcript variant X4"; orig_protein_id "gnl|WGS:JAAVVJ|G4P62_P006007"; orig_transcript_id "gnl|WGS:JAAVVJ|G4P62_T006007"; product "dysferlin"; transcript_biotype "mRNA"; exon_number "24";
CM025008.1	Genbank	exon	7109864	7110030	.	+	.	gene_id "G4P62_003726"; transcript_id "gnl|WGS:JAAVVJ|G4P62_T006007"; gene "dysf"; locus_tag "G4P62_003726"; note "transcript variant X4"; orig_protein_id "gnl|WGS:JAAVVJ|G4P62_P006007"; orig_transcript_id "gnl|WGS:JAAVVJ|G4P62_T006007"; product "dysferlin"; transcript_biotype "mRNA"; exon_number "25";
CM025008.1	Genbank	exon	7114035	7114149	.	+	.	gene_id "G4P62_003726"; transcript_id "gnl|WGS:JAAVVJ|G4P62_T006007"; gene "dysf"; locus_tag "G4P62_003726"; note "transcript variant X4"; orig_protein_id "gnl|WGS:JAAVVJ|G4P62_P006007"; orig_transcript_id "gnl|WGS:JAAVVJ|G4P62_T006007"; product "dysferlin"; transcript_biotype "mRNA"; exon_number "26";
CM025008.1	Genbank	exon	7114223	7114328	.	+	.	gene_id "G4P62_003726"; transcript_id "gnl|WGS:JAAVVJ|G4P62_T006007"; gene "dysf"; locus_tag "G4P62_003726"; note "transcript variant X4"; orig_protein_id "gnl|WGS:JAAVVJ|G4P62_P006007"; orig_transcript_id "gnl|WGS:JAAVVJ|G4P62_T006007"; product "dysferlin"; transcript_biotype "mRNA"; exon_number "27";
CM025008.1	Genbank	exon	7114409	7114551	.	+	.	gene_id "G4P62_003726"; transcript_id "gnl|WGS:JAAVVJ|G4P62_T006007"; gene "dysf"; locus_tag "G4P62_003726"; note "transcript variant X4"; orig_protein_id "gnl|WGS:JAAVVJ|G4P62_P006007"; orig_transcript_id "gnl|WGS:JAAVVJ|G4P62_T006007"; product "dysferlin"; transcript_biotype "mRNA"; exon_number "28";
CM025008.1	Genbank	exon	7115134	7115307	.	+	.	gene_id "G4P62_003726"; transcript_id "gnl|WGS:JAAVVJ|G4P62_T006007"; gene "dysf"; locus_tag "G4P62_003726"; note "transcript variant X4"; orig_protein_id "gnl|WGS:JAAVVJ|G4P62_P006007"; orig_transcript_id "gnl|WGS:JAAVVJ|G4P62_T006007"; product "dysferlin"; transcript_biotype "mRNA"; exon_number "29";
CM025008.1	Genbank	exon	7115541	7115625	.	+	.	gene_id "G4P62_003726"; transcript_id "gnl|WGS:JAAVVJ|G4P62_T006007"; gene "dysf"; locus_tag "G4P62_003726"; note "transcript variant X4"; orig_protein_id "gnl|WGS:JAAVVJ|G4P62_P006007"; orig_transcript_id "gnl|WGS:JAAVVJ|G4P62_T006007"; product "dysferlin"; transcript_biotype "mRNA"; exon_number "30";
CM025008.1	Genbank	exon	7115716	7115793	.	+	.	gene_id "G4P62_003726"; transcript_id "gnl|WGS:JAAVVJ|G4P62_T006007"; gene "dysf"; locus_tag "G4P62_003726"; note "transcript variant X4"; orig_protein_id "gnl|WGS:JAAVVJ|G4P62_P006007"; orig_transcript_id "gnl|WGS:JAAVVJ|G4P62_T006007"; product "dysferlin"; transcript_biotype "mRNA"; exon_number "31";
CM025008.1	Genbank	exon	7121730	7121911	.	+	.	gene_id "G4P62_003726"; transcript_id "gnl|WGS:JAAVVJ|G4P62_T006007"; gene "dysf"; locus_tag "G4P62_003726"; note "transcript variant X4"; orig_protein_id "gnl|WGS:JAAVVJ|G4P62_P006007"; orig_transcript_id "gnl|WGS:JAAVVJ|G4P62_T006007"; product "dysferlin"; transcript_biotype "mRNA"; exon_number "32";
CM025008.1	Genbank	exon	7122095	7122235	.	+	.	gene_id "G4P62_003726"; transcript_id "gnl|WGS:JAAVVJ|G4P62_T006007"; gene "dysf"; locus_tag "G4P62_003726"; note "transcript variant X4"; orig_protein_id "gnl|WGS:JAAVVJ|G4P62_P006007"; orig_transcript_id "gnl|WGS:JAAVVJ|G4P62_T006007"; product "dysferlin"; transcript_biotype "mRNA"; exon_number "33";
CM025008.1	Genbank	exon	7140954	7140983	.	+	.	gene_id "G4P62_003726"; transcript_id "gnl|WGS:JAAVVJ|G4P62_T006007"; gene "dysf"; locus_tag "G4P62_003726"; note "transcript variant X4"; orig_protein_id "gnl|WGS:JAAVVJ|G4P62_P006007"; orig_transcript_id "gnl|WGS:JAAVVJ|G4P62_T006007"; product "dysferlin"; transcript_biotype "mRNA"; exon_number "34";
CM025008.1	Genbank	exon	7141056	7141088	.	+	.	gene_id "G4P62_003726"; transcript_id "gnl|WGS:JAAVVJ|G4P62_T006007"; gene "dysf"; locus_tag "G4P62_003726"; note "transcript variant X4"; orig_protein_id "gnl|WGS:JAAVVJ|G4P62_P006007"; orig_transcript_id "gnl|WGS:JAAVVJ|G4P62_T006007"; product "dysferlin"; transcript_biotype "mRNA"; exon_number "35";
CM025008.1	Genbank	exon	7141200	7141247	.	+	.	gene_id "G4P62_003726"; transcript_id "gnl|WGS:JAAVVJ|G4P62_T006007"; gene "dysf"; locus_tag "G4P62_003726"; note "transcript variant X4"; orig_protein_id "gnl|WGS:JAAVVJ|G4P62_P006007"; orig_transcript_id "gnl|WGS:JAAVVJ|G4P62_T006007"; product "dysferlin"; transcript_biotype "mRNA"; exon_number "36";
CM025008.1	Genbank	exon	7141842	7141943	.	+	.	gene_id "G4P62_003726"; transcript_id "gnl|WGS:JAAVVJ|G4P62_T006007"; gene "dysf"; locus_tag "G4P62_003726"; note "transcript variant X4"; orig_protein_id "gnl|WGS:JAAVVJ|G4P62_P006007"; orig_transcript_id "gnl|WGS:JAAVVJ|G4P62_T006007"; product "dysferlin"; transcript_biotype "mRNA"; exon_number "37";
CM025008.1	Genbank	exon	7142006	7142167	.	+	.	gene_id "G4P62_003726"; transcript_id "gnl|WGS:JAAVVJ|G4P62_T006007"; gene "dysf"; locus_tag "G4P62_003726"; note "transcript variant X4"; orig_protein_id "gnl|WGS:JAAVVJ|G4P62_P006007"; orig_transcript_id "gnl|WGS:JAAVVJ|G4P62_T006007"; product "dysferlin"; transcript_biotype "mRNA"; exon_number "38";
CM025008.1	Genbank	exon	7147496	7147682	.	+	.	gene_id "G4P62_003726"; transcript_id "gnl|WGS:JAAVVJ|G4P62_T006007"; gene "dysf"; locus_tag "G4P62_003726"; note "transcript variant X4"; orig_protein_id "gnl|WGS:JAAVVJ|G4P62_P006007"; orig_transcript_id "gnl|WGS:JAAVVJ|G4P62_T006007"; product "dysferlin"; transcript_biotype "mRNA"; exon_number "39";
CM025008.1	Genbank	exon	7147754	7147827	.	+	.	gene_id "G4P62_003726"; transcript_id "gnl|WGS:JAAVVJ|G4P62_T006007"; gene "dysf"; locus_tag "G4P62_003726"; note "transcript variant X4"; orig_protein_id "gnl|WGS:JAAVVJ|G4P62_P006007"; orig_transcript_id "gnl|WGS:JAAVVJ|G4P62_T006007"; product "dysferlin"; transcript_biotype "mRNA"; exon_number "40";
CM025008.1	Genbank	exon	7169342	7169440	.	+	.	gene_id "G4P62_003726"; transcript_id "gnl|WGS:JAAVVJ|G4P62_T006007"; gene "dysf"; locus_tag "G4P62_003726"; note "transcript variant X4"; orig_protein_id "gnl|WGS:JAAVVJ|G4P62_P006007"; orig_transcript_id "gnl|WGS:JAAVVJ|G4P62_T006007"; product "dysferlin"; transcript_biotype "mRNA"; exon_number "41";
CM025008.1	Genbank	exon	7174216	7174344	.	+	.	gene_id "G4P62_003726"; transcript_id "gnl|WGS:JAAVVJ|G4P62_T006007"; gene "dysf"; locus_tag "G4P62_003726"; note "transcript variant X4"; orig_protein_id "gnl|WGS:JAAVVJ|G4P62_P006007"; orig_transcript_id "gnl|WGS:JAAVVJ|G4P62_T006007"; product "dysferlin"; transcript_biotype "mRNA"; exon_number "42";
CM025008.1	Genbank	exon	7174892	7175047	.	+	.	gene_id "G4P62_003726"; transcript_id "gnl|WGS:JAAVVJ|G4P62_T006007"; gene "dysf"; locus_tag "G4P62_003726"; note "transcript variant X4"; orig_protein_id "gnl|WGS:JAAVVJ|G4P62_P006007"; orig_transcript_id "gnl|WGS:JAAVVJ|G4P62_T006007"; product "dysferlin"; transcript_biotype "mRNA"; exon_number "43";
CM025008.1	Genbank	exon	7175432	7175523	.	+	.	gene_id "G4P62_003726"; transcript_id "gnl|WGS:JAAVVJ|G4P62_T006007"; gene "dysf"; locus_tag "G4P62_003726"; note "transcript variant X4"; orig_protein_id "gnl|WGS:JAAVVJ|G4P62_P006007"; orig_transcript_id "gnl|WGS:JAAVVJ|G4P62_T006007"; product "dysferlin"; transcript_biotype "mRNA"; exon_number "44";
CM025008.1	Genbank	exon	7176269	7176439	.	+	.	gene_id "G4P62_003726"; transcript_id "gnl|WGS:JAAVVJ|G4P62_T006007"; gene "dysf"; locus_tag "G4P62_003726"; note "transcript variant X4"; orig_protein_id "gnl|WGS:JAAVVJ|G4P62_P006007"; orig_transcript_id "gnl|WGS:JAAVVJ|G4P62_T006007"; product "dysferlin"; transcript_biotype "mRNA"; exon_number "45";
CM025008.1	Genbank	exon	7176660	7176802	.	+	.	gene_id "G4P62_003726"; transcript_id "gnl|WGS:JAAVVJ|G4P62_T006007"; gene "dysf"; locus_tag "G4P62_003726"; note "transcript variant X4"; orig_protein_id "gnl|WGS:JAAVVJ|G4P62_P006007"; orig_transcript_id "gnl|WGS:JAAVVJ|G4P62_T006007"; product "dysferlin"; transcript_biotype "mRNA"; exon_number "46";
CM025008.1	Genbank	exon	7181346	7181485	.	+	.	gene_id "G4P62_003726"; transcript_id "gnl|WGS:JAAVVJ|G4P62_T006007"; gene "dysf"; locus_tag "G4P62_003726"; note "transcript variant X4"; orig_protein_id "gnl|WGS:JAAVVJ|G4P62_P006007"; orig_transcript_id "gnl|WGS:JAAVVJ|G4P62_T006007"; product "dysferlin"; transcript_biotype "mRNA"; exon_number "47";
CM025008.1	Genbank	exon	7181732	7181820	.	+	.	gene_id "G4P62_003726"; transcript_id "gnl|WGS:JAAVVJ|G4P62_T006007"; gene "dysf"; locus_tag "G4P62_003726"; note "transcript variant X4"; orig_protein_id "gnl|WGS:JAAVVJ|G4P62_P006007"; orig_transcript_id "gnl|WGS:JAAVVJ|G4P62_T006007"; product "dysferlin"; transcript_biotype "mRNA"; exon_number "48";
CM025008.1	Genbank	exon	7182572	7182667	.	+	.	gene_id "G4P62_003726"; transcript_id "gnl|WGS:JAAVVJ|G4P62_T006007"; gene "dysf"; locus_tag "G4P62_003726"; note "transcript variant X4"; orig_protein_id "gnl|WGS:JAAVVJ|G4P62_P006007"; orig_transcript_id "gnl|WGS:JAAVVJ|G4P62_T006007"; product "dysferlin"; transcript_biotype "mRNA"; exon_number "49";
CM025008.1	Genbank	exon	7182742	7182883	.	+	.	gene_id "G4P62_003726"; transcript_id "gnl|WGS:JAAVVJ|G4P62_T006007"; gene "dysf"; locus_tag "G4P62_003726"; note "transcript variant X4"; orig_protein_id "gnl|WGS:JAAVVJ|G4P62_P006007"; orig_transcript_id "gnl|WGS:JAAVVJ|G4P62_T006007"; product "dysferlin"; transcript_biotype "mRNA"; exon_number "50";
CM025008.1	Genbank	exon	7189192	7189291	.	+	.	gene_id "G4P62_003726"; transcript_id "gnl|WGS:JAAVVJ|G4P62_T006007"; gene "dysf"; locus_tag "G4P62_003726"; note "transcript variant X4"; orig_protein_id "gnl|WGS:JAAVVJ|G4P62_P006007"; orig_transcript_id "gnl|WGS:JAAVVJ|G4P62_T006007"; product "dysferlin"; transcript_biotype "mRNA"; exon_number "51";
CM025008.1	Genbank	exon	7192430	7192602	.	+	.	gene_id "G4P62_003726"; transcript_id "gnl|WGS:JAAVVJ|G4P62_T006007"; gene "dysf"; locus_tag "G4P62_003726"; note "transcript variant X4"; orig_protein_id "gnl|WGS:JAAVVJ|G4P62_P006007"; orig_transcript_id "gnl|WGS:JAAVVJ|G4P62_T006007"; product "dysferlin"; transcript_biotype "mRNA"; exon_number "52";
CM025008.1	Genbank	exon	7192728	7192837	.	+	.	gene_id "G4P62_003726"; transcript_id "gnl|WGS:JAAVVJ|G4P62_T006007"; gene "dysf"; locus_tag "G4P62_003726"; note "transcript variant X4"; orig_protein_id "gnl|WGS:JAAVVJ|G4P62_P006007"; orig_transcript_id "gnl|WGS:JAAVVJ|G4P62_T006007"; product "dysferlin"; transcript_biotype "mRNA"; exon_number "53";
CM025008.1	Genbank	exon	7193280	7193427	.	+	.	gene_id "G4P62_003726"; transcript_id "gnl|WGS:JAAVVJ|G4P62_T006007"; gene "dysf"; locus_tag "G4P62_003726"; note "transcript variant X4"; orig_protein_id "gnl|WGS:JAAVVJ|G4P62_P006007"; orig_transcript_id "gnl|WGS:JAAVVJ|G4P62_T006007"; product "dysferlin"; transcript_biotype "mRNA"; exon_number "54";
CM025008.1	Genbank	exon	7193514	7196514	.	+	.	gene_id "G4P62_003726"; transcript_id "gnl|WGS:JAAVVJ|G4P62_T006007"; gene "dysf"; locus_tag "G4P62_003726"; note "transcript variant X4"; orig_protein_id "gnl|WGS:JAAVVJ|G4P62_P006007"; orig_transcript_id "gnl|WGS:JAAVVJ|G4P62_T006007"; product "dysferlin"; transcript_biotype "mRNA"; exon_number "55";
CM025008.1	Genbank	CDS	7077937	7078024	.	+	0	gene_id "G4P62_003726"; transcript_id "gnl|WGS:JAAVVJ|G4P62_T006007"; gbkey "CDS"; gene "dysf"; locus_tag "G4P62_003726"; orig_transcript_id "gnl|WGS:JAAVVJ|G4P62_T006007"; product "transcript variant X4"; protein_id "KAF7229788.1"; exon_number "1";
CM025008.1	Genbank	CDS	7095461	7095516	.	+	2	gene_id "G4P62_003726"; transcript_id "gnl|WGS:JAAVVJ|G4P62_T006007"; gbkey "CDS"; gene "dysf"; locus_tag "G4P62_003726"; orig_transcript_id "gnl|WGS:JAAVVJ|G4P62_T006007"; product "transcript variant X4"; protein_id "KAF7229788.1"; exon_number "2";
CM025008.1	Genbank	CDS	7096732	7096823	.	+	0	gene_id "G4P62_003726"; transcript_id "gnl|WGS:JAAVVJ|G4P62_T006007"; gbkey "CDS"; gene "dysf"; locus_tag "G4P62_003726"; orig_transcript_id "gnl|WGS:JAAVVJ|G4P62_T006007"; product "transcript variant X4"; protein_id "KAF7229788.1"; exon_number "3";
CM025008.1	Genbank	CDS	7098114	7098219	.	+	1	gene_id "G4P62_003726"; transcript_id "gnl|WGS:JAAVVJ|G4P62_T006007"; gbkey "CDS"; gene "dysf"; locus_tag "G4P62_003726"; orig_transcript_id "gnl|WGS:JAAVVJ|G4P62_T006007"; product "transcript variant X4"; protein_id "KAF7229788.1"; exon_number "4";
CM025008.1	Genbank	CDS	7099837	7099960	.	+	0	gene_id "G4P62_003726"; transcript_id "gnl|WGS:JAAVVJ|G4P62_T006007"; gbkey "CDS"; gene "dysf"; locus_tag "G4P62_003726"; orig_transcript_id "gnl|WGS:JAAVVJ|G4P62_T006007"; product "transcript variant X4"; protein_id "KAF7229788.1"; exon_number "5";
CM025008.1	Genbank	CDS	7100043	7100299	.	+	2	gene_id "G4P62_003726"; transcript_id "gnl|WGS:JAAVVJ|G4P62_T006007"; gbkey "CDS"; gene "dysf"; locus_tag "G4P62_003726"; orig_transcript_id "gnl|WGS:JAAVVJ|G4P62_T006007"; product "transcript variant X4"; protein_id "KAF7229788.1"; exon_number "6";
CM025008.1	Genbank	CDS	7100422	7100550	.	+	0	gene_id "G4P62_003726"; transcript_id "gnl|WGS:JAAVVJ|G4P62_T006007"; gbkey "CDS"; gene "dysf"; locus_tag "G4P62_003726"; orig_transcript_id "gnl|WGS:JAAVVJ|G4P62_T006007"; product "transcript variant X4"; protein_id "KAF7229788.1"; exon_number "7";
CM025008.1	Genbank	CDS	7100654	7100716	.	+	0	gene_id "G4P62_003726"; transcript_id "gnl|WGS:JAAVVJ|G4P62_T006007"; gbkey "CDS"; gene "dysf"; locus_tag "G4P62_003726"; orig_transcript_id "gnl|WGS:JAAVVJ|G4P62_T006007"; product "transcript variant X4"; protein_id "KAF7229788.1"; exon_number "8";
CM025008.1	Genbank	CDS	7100787	7100837	.	+	0	gene_id "G4P62_003726"; transcript_id "gnl|WGS:JAAVVJ|G4P62_T006007"; gbkey "CDS"; gene "dysf"; locus_tag "G4P62_003726"; orig_transcript_id "gnl|WGS:JAAVVJ|G4P62_T006007"; product "transcript variant X4"; protein_id "KAF7229788.1"; exon_number "9";
CM025008.1	Genbank	CDS	7100973	7101003	.	+	0	gene_id "G4P62_003726"; transcript_id "gnl|WGS:JAAVVJ|G4P62_T006007"; gbkey "CDS"; gene "dysf"; locus_tag "G4P62_003726"; orig_transcript_id "gnl|WGS:JAAVVJ|G4P62_T006007"; product "transcript variant X4"; protein_id "KAF7229788.1"; exon_number "10";
CM025008.1	Genbank	CDS	7101083	7101198	.	+	2	gene_id "G4P62_003726"; transcript_id "gnl|WGS:JAAVVJ|G4P62_T006007"; gbkey "CDS"; gene "dysf"; locus_tag "G4P62_003726"; orig_transcript_id "gnl|WGS:JAAVVJ|G4P62_T006007"; product "transcript variant X4"; protein_id "KAF7229788.1"; exon_number "11";
CM025008.1	Genbank	CDS	7103041	7103167	.	+	0	gene_id "G4P62_003726"; transcript_id "gnl|WGS:JAAVVJ|G4P62_T006007"; gbkey "CDS"; gene "dysf"; locus_tag "G4P62_003726"; orig_transcript_id "gnl|WGS:JAAVVJ|G4P62_T006007"; product "transcript variant X4"; protein_id "KAF7229788.1"; exon_number "12";
CM025008.1	Genbank	CDS	7103236	7103339	.	+	2	gene_id "G4P62_003726"; transcript_id "gnl|WGS:JAAVVJ|G4P62_T006007"; gbkey "CDS"; gene "dysf"; locus_tag "G4P62_003726"; orig_transcript_id "gnl|WGS:JAAVVJ|G4P62_T006007"; product "transcript variant X4"; protein_id "KAF7229788.1"; exon_number "13";
CM025008.1	Genbank	CDS	7103423	7103491	.	+	0	gene_id "G4P62_003726"; transcript_id "gnl|WGS:JAAVVJ|G4P62_T006007"; gbkey "CDS"; gene "dysf"; locus_tag "G4P62_003726"; orig_transcript_id "gnl|WGS:JAAVVJ|G4P62_T006007"; product "transcript variant X4"; protein_id "KAF7229788.1"; exon_number "14";
CM025008.1	Genbank	CDS	7103573	7103616	.	+	0	gene_id "G4P62_003726"; transcript_id "gnl|WGS:JAAVVJ|G4P62_T006007"; gbkey "CDS"; gene "dysf"; locus_tag "G4P62_003726"; orig_transcript_id "gnl|WGS:JAAVVJ|G4P62_T006007"; product "transcript variant X4"; protein_id "KAF7229788.1"; exon_number "15";
CM025008.1	Genbank	CDS	7103842	7103924	.	+	1	gene_id "G4P62_003726"; transcript_id "gnl|WGS:JAAVVJ|G4P62_T006007"; gbkey "CDS"; gene "dysf"; locus_tag "G4P62_003726"; orig_transcript_id "gnl|WGS:JAAVVJ|G4P62_T006007"; product "transcript variant X4"; protein_id "KAF7229788.1"; exon_number "16";
CM025008.1	Genbank	CDS	7106105	7106220	.	+	2	gene_id "G4P62_003726"; transcript_id "gnl|WGS:JAAVVJ|G4P62_T006007"; gbkey "CDS"; gene "dysf"; locus_tag "G4P62_003726"; orig_transcript_id "gnl|WGS:JAAVVJ|G4P62_T006007"; product "transcript variant X4"; protein_id "KAF7229788.1"; exon_number "17";
CM025008.1	Genbank	CDS	7106340	7106453	.	+	0	gene_id "G4P62_003726"; transcript_id "gnl|WGS:JAAVVJ|G4P62_T006007"; gbkey "CDS"; gene "dysf"; locus_tag "G4P62_003726"; orig_transcript_id "gnl|WGS:JAAVVJ|G4P62_T006007"; product "transcript variant X4"; protein_id "KAF7229788.1"; exon_number "18";
CM025008.1	Genbank	CDS	7106539	7106716	.	+	0	gene_id "G4P62_003726"; transcript_id "gnl|WGS:JAAVVJ|G4P62_T006007"; gbkey "CDS"; gene "dysf"; locus_tag "G4P62_003726"; orig_transcript_id "gnl|WGS:JAAVVJ|G4P62_T006007"; product "transcript variant X4"; protein_id "KAF7229788.1"; exon_number "19";
CM025008.1	Genbank	CDS	7107449	7107573	.	+	2	gene_id "G4P62_003726"; transcript_id "gnl|WGS:JAAVVJ|G4P62_T006007"; gbkey "CDS"; gene "dysf"; locus_tag "G4P62_003726"; orig_transcript_id "gnl|WGS:JAAVVJ|G4P62_T006007"; product "transcript variant X4"; protein_id "KAF7229788.1"; exon_number "20";
CM025008.1	Genbank	CDS	7107658	7107764	.	+	0	gene_id "G4P62_003726"; transcript_id "gnl|WGS:JAAVVJ|G4P62_T006007"; gbkey "CDS"; gene "dysf"; locus_tag "G4P62_003726"; orig_transcript_id "gnl|WGS:JAAVVJ|G4P62_T006007"; product "transcript variant X4"; protein_id "KAF7229788.1"; exon_number "21";
CM025008.1	Genbank	CDS	7107915	7108110	.	+	1	gene_id "G4P62_003726"; transcript_id "gnl|WGS:JAAVVJ|G4P62_T006007"; gbkey "CDS"; gene "dysf"; locus_tag "G4P62_003726"; orig_transcript_id "gnl|WGS:JAAVVJ|G4P62_T006007"; product "transcript variant X4"; protein_id "KAF7229788.1"; exon_number "22";
CM025008.1	Genbank	CDS	7108194	7108340	.	+	0	gene_id "G4P62_003726"; transcript_id "gnl|WGS:JAAVVJ|G4P62_T006007"; gbkey "CDS"; gene "dysf"; locus_tag "G4P62_003726"; orig_transcript_id "gnl|WGS:JAAVVJ|G4P62_T006007"; product "transcript variant X4"; protein_id "KAF7229788.1"; exon_number "23";
CM025008.1	Genbank	CDS	7108801	7108932	.	+	0	gene_id "G4P62_003726"; transcript_id "gnl|WGS:JAAVVJ|G4P62_T006007"; gbkey "CDS"; gene "dysf"; locus_tag "G4P62_003726"; orig_transcript_id "gnl|WGS:JAAVVJ|G4P62_T006007"; product "transcript variant X4"; protein_id "KAF7229788.1"; exon_number "24";
CM025008.1	Genbank	CDS	7109864	7110030	.	+	0	gene_id "G4P62_003726"; transcript_id "gnl|WGS:JAAVVJ|G4P62_T006007"; gbkey "CDS"; gene "dysf"; locus_tag "G4P62_003726"; orig_transcript_id "gnl|WGS:JAAVVJ|G4P62_T006007"; product "transcript variant X4"; protein_id "KAF7229788.1"; exon_number "25";
CM025008.1	Genbank	CDS	7114035	7114149	.	+	1	gene_id "G4P62_003726"; transcript_id "gnl|WGS:JAAVVJ|G4P62_T006007"; gbkey "CDS"; gene "dysf"; locus_tag "G4P62_003726"; orig_transcript_id "gnl|WGS:JAAVVJ|G4P62_T006007"; product "transcript variant X4"; protein_id "KAF7229788.1"; exon_number "26";
CM025008.1	Genbank	CDS	7114223	7114328	.	+	0	gene_id "G4P62_003726"; transcript_id "gnl|WGS:JAAVVJ|G4P62_T006007"; gbkey "CDS"; gene "dysf"; locus_tag "G4P62_003726"; orig_transcript_id "gnl|WGS:JAAVVJ|G4P62_T006007"; product "transcript variant X4"; protein_id "KAF7229788.1"; exon_number "27";
CM025008.1	Genbank	CDS	7114409	7114551	.	+	2	gene_id "G4P62_003726"; transcript_id "gnl|WGS:JAAVVJ|G4P62_T006007"; gbkey "CDS"; gene "dysf"; locus_tag "G4P62_003726"; orig_transcript_id "gnl|WGS:JAAVVJ|G4P62_T006007"; product "transcript variant X4"; protein_id "KAF7229788.1"; exon_number "28";
CM025008.1	Genbank	CDS	7115134	7115307	.	+	0	gene_id "G4P62_003726"; transcript_id "gnl|WGS:JAAVVJ|G4P62_T006007"; gbkey "CDS"; gene "dysf"; locus_tag "G4P62_003726"; orig_transcript_id "gnl|WGS:JAAVVJ|G4P62_T006007"; product "transcript variant X4"; protein_id "KAF7229788.1"; exon_number "29";
CM025008.1	Genbank	CDS	7115541	7115625	.	+	0	gene_id "G4P62_003726"; transcript_id "gnl|WGS:JAAVVJ|G4P62_T006007"; gbkey "CDS"; gene "dysf"; locus_tag "G4P62_003726"; orig_transcript_id "gnl|WGS:JAAVVJ|G4P62_T006007"; product "transcript variant X4"; protein_id "KAF7229788.1"; exon_number "30";
CM025008.1	Genbank	CDS	7115716	7115793	.	+	2	gene_id "G4P62_003726"; transcript_id "gnl|WGS:JAAVVJ|G4P62_T006007"; gbkey "CDS"; gene "dysf"; locus_tag "G4P62_003726"; orig_transcript_id "gnl|WGS:JAAVVJ|G4P62_T006007"; product "transcript variant X4"; protein_id "KAF7229788.1"; exon_number "31";
CM025008.1	Genbank	CDS	7121730	7121911	.	+	2	gene_id "G4P62_003726"; transcript_id "gnl|WGS:JAAVVJ|G4P62_T006007"; gbkey "CDS"; gene "dysf"; locus_tag "G4P62_003726"; orig_transcript_id "gnl|WGS:JAAVVJ|G4P62_T006007"; product "transcript variant X4"; protein_id "KAF7229788.1"; exon_number "32";
CM025008.1	Genbank	CDS	7122095	7122235	.	+	0	gene_id "G4P62_003726"; transcript_id "gnl|WGS:JAAVVJ|G4P62_T006007"; gbkey "CDS"; gene "dysf"; locus_tag "G4P62_003726"; orig_transcript_id "gnl|WGS:JAAVVJ|G4P62_T006007"; product "transcript variant X4"; protein_id "KAF7229788.1"; exon_number "33";
CM025008.1	Genbank	CDS	7140954	7140983	.	+	0	gene_id "G4P62_003726"; transcript_id "gnl|WGS:JAAVVJ|G4P62_T006007"; gbkey "CDS"; gene "dysf"; locus_tag "G4P62_003726"; orig_transcript_id "gnl|WGS:JAAVVJ|G4P62_T006007"; product "transcript variant X4"; protein_id "KAF7229788.1"; exon_number "34";
CM025008.1	Genbank	CDS	7141056	7141088	.	+	0	gene_id "G4P62_003726"; transcript_id "gnl|WGS:JAAVVJ|G4P62_T006007"; gbkey "CDS"; gene "dysf"; locus_tag "G4P62_003726"; orig_transcript_id "gnl|WGS:JAAVVJ|G4P62_T006007"; product "transcript variant X4"; protein_id "KAF7229788.1"; exon_number "35";
CM025008.1	Genbank	CDS	7141200	7141247	.	+	0	gene_id "G4P62_003726"; transcript_id "gnl|WGS:JAAVVJ|G4P62_T006007"; gbkey "CDS"; gene "dysf"; locus_tag "G4P62_003726"; orig_transcript_id "gnl|WGS:JAAVVJ|G4P62_T006007"; product "transcript variant X4"; protein_id "KAF7229788.1"; exon_number "36";
CM025008.1	Genbank	CDS	7141842	7141943	.	+	0	gene_id "G4P62_003726"; transcript_id "gnl|WGS:JAAVVJ|G4P62_T006007"; gbkey "CDS"; gene "dysf"; locus_tag "G4P62_003726"; orig_transcript_id "gnl|WGS:JAAVVJ|G4P62_T006007"; product "transcript variant X4"; protein_id "KAF7229788.1"; exon_number "37";
CM025008.1	Genbank	CDS	7142006	7142167	.	+	0	gene_id "G4P62_003726"; transcript_id "gnl|WGS:JAAVVJ|G4P62_T006007"; gbkey "CDS"; gene "dysf"; locus_tag "G4P62_003726"; orig_transcript_id "gnl|WGS:JAAVVJ|G4P62_T006007"; product "transcript variant X4"; protein_id "KAF7229788.1"; exon_number "38";
CM025008.1	Genbank	CDS	7147496	7147682	.	+	0	gene_id "G4P62_003726"; transcript_id "gnl|WGS:JAAVVJ|G4P62_T006007"; gbkey "CDS"; gene "dysf"; locus_tag "G4P62_003726"; orig_transcript_id "gnl|WGS:JAAVVJ|G4P62_T006007"; product "transcript variant X4"; protein_id "KAF7229788.1"; exon_number "39";
CM025008.1	Genbank	CDS	7147754	7147827	.	+	2	gene_id "G4P62_003726"; transcript_id "gnl|WGS:JAAVVJ|G4P62_T006007"; gbkey "CDS"; gene "dysf"; locus_tag "G4P62_003726"; orig_transcript_id "gnl|WGS:JAAVVJ|G4P62_T006007"; product "transcript variant X4"; protein_id "KAF7229788.1"; exon_number "40";
CM025008.1	Genbank	CDS	7169342	7169440	.	+	0	gene_id "G4P62_003726"; transcript_id "gnl|WGS:JAAVVJ|G4P62_T006007"; gbkey "CDS"; gene "dysf"; locus_tag "G4P62_003726"; orig_transcript_id "gnl|WGS:JAAVVJ|G4P62_T006007"; product "transcript variant X4"; protein_id "KAF7229788.1"; exon_number "41";
CM025008.1	Genbank	CDS	7174216	7174344	.	+	0	gene_id "G4P62_003726"; transcript_id "gnl|WGS:JAAVVJ|G4P62_T006007"; gbkey "CDS"; gene "dysf"; locus_tag "G4P62_003726"; orig_transcript_id "gnl|WGS:JAAVVJ|G4P62_T006007"; product "transcript variant X4"; protein_id "KAF7229788.1"; exon_number "42";
CM025008.1	Genbank	CDS	7174892	7175047	.	+	0	gene_id "G4P62_003726"; transcript_id "gnl|WGS:JAAVVJ|G4P62_T006007"; gbkey "CDS"; gene "dysf"; locus_tag "G4P62_003726"; orig_transcript_id "gnl|WGS:JAAVVJ|G4P62_T006007"; product "transcript variant X4"; protein_id "KAF7229788.1"; exon_number "43";
CM025008.1	Genbank	CDS	7175432	7175523	.	+	0	gene_id "G4P62_003726"; transcript_id "gnl|WGS:JAAVVJ|G4P62_T006007"; gbkey "CDS"; gene "dysf"; locus_tag "G4P62_003726"; orig_transcript_id "gnl|WGS:JAAVVJ|G4P62_T006007"; product "transcript variant X4"; protein_id "KAF7229788.1"; exon_number "44";
CM025008.1	Genbank	CDS	7176269	7176439	.	+	1	gene_id "G4P62_003726"; transcript_id "gnl|WGS:JAAVVJ|G4P62_T006007"; gbkey "CDS"; gene "dysf"; locus_tag "G4P62_003726"; orig_transcript_id "gnl|WGS:JAAVVJ|G4P62_T006007"; product "transcript variant X4"; protein_id "KAF7229788.1"; exon_number "45";
CM025008.1	Genbank	CDS	7176660	7176802	.	+	1	gene_id "G4P62_003726"; transcript_id "gnl|WGS:JAAVVJ|G4P62_T006007"; gbkey "CDS"; gene "dysf"; locus_tag "G4P62_003726"; orig_transcript_id "gnl|WGS:JAAVVJ|G4P62_T006007"; product "transcript variant X4"; protein_id "KAF7229788.1"; exon_number "46";
CM025008.1	Genbank	CDS	7181346	7181485	.	+	2	gene_id "G4P62_003726"; transcript_id "gnl|WGS:JAAVVJ|G4P62_T006007"; gbkey "CDS"; gene "dysf"; locus_tag "G4P62_003726"; orig_transcript_id "gnl|WGS:JAAVVJ|G4P62_T006007"; product "transcript variant X4"; protein_id "KAF7229788.1"; exon_number "47";
CM025008.1	Genbank	CDS	7181732	7181820	.	+	0	gene_id "G4P62_003726"; transcript_id "gnl|WGS:JAAVVJ|G4P62_T006007"; gbkey "CDS"; gene "dysf"; locus_tag "G4P62_003726"; orig_transcript_id "gnl|WGS:JAAVVJ|G4P62_T006007"; product "transcript variant X4"; protein_id "KAF7229788.1"; exon_number "48";
CM025008.1	Genbank	CDS	7182572	7182667	.	+	1	gene_id "G4P62_003726"; transcript_id "gnl|WGS:JAAVVJ|G4P62_T006007"; gbkey "CDS"; gene "dysf"; locus_tag "G4P62_003726"; orig_transcript_id "gnl|WGS:JAAVVJ|G4P62_T006007"; product "transcript variant X4"; protein_id "KAF7229788.1"; exon_number "49";
CM025008.1	Genbank	CDS	7182742	7182883	.	+	1	gene_id "G4P62_003726"; transcript_id "gnl|WGS:JAAVVJ|G4P62_T006007"; gbkey "CDS"; gene "dysf"; locus_tag "G4P62_003726"; orig_transcript_id "gnl|WGS:JAAVVJ|G4P62_T006007"; product "transcript variant X4"; protein_id "KAF7229788.1"; exon_number "50";
CM025008.1	Genbank	CDS	7189192	7189291	.	+	0	gene_id "G4P62_003726"; transcript_id "gnl|WGS:JAAVVJ|G4P62_T006007"; gbkey "CDS"; gene "dysf"; locus_tag "G4P62_003726"; orig_transcript_id "gnl|WGS:JAAVVJ|G4P62_T006007"; product "transcript variant X4"; protein_id "KAF7229788.1"; exon_number "51";
CM025008.1	Genbank	CDS	7192430	7192602	.	+	2	gene_id "G4P62_003726"; transcript_id "gnl|WGS:JAAVVJ|G4P62_T006007"; gbkey "CDS"; gene "dysf"; locus_tag "G4P62_003726"; orig_transcript_id "gnl|WGS:JAAVVJ|G4P62_T006007"; product "transcript variant X4"; protein_id "KAF7229788.1"; exon_number "52";
CM025008.1	Genbank	CDS	7192728	7192837	.	+	0	gene_id "G4P62_003726"; transcript_id "gnl|WGS:JAAVVJ|G4P62_T006007"; gbkey "CDS"; gene "dysf"; locus_tag "G4P62_003726"; orig_transcript_id "gnl|WGS:JAAVVJ|G4P62_T006007"; product "transcript variant X4"; protein_id "KAF7229788.1"; exon_number "53";
CM025008.1	Genbank	CDS	7193280	7193427	.	+	1	gene_id "G4P62_003726"; transcript_id "gnl|WGS:JAAVVJ|G4P62_T006007"; gbkey "CDS"; gene "dysf"; locus_tag "G4P62_003726"; orig_transcript_id "gnl|WGS:JAAVVJ|G4P62_T006007"; product "transcript variant X4"; protein_id "KAF7229788.1"; exon_number "54";
CM025008.1	Genbank	CDS	7193514	7193567	.	+	0	gene_id "G4P62_003726"; transcript_id "gnl|WGS:JAAVVJ|G4P62_T006007"; gbkey "CDS"; gene "dysf"; locus_tag "G4P62_003726"; orig_transcript_id "gnl|WGS:JAAVVJ|G4P62_T006007"; product "transcript variant X4"; protein_id "KAF7229788.1"; exon_number "55";
CM025008.1	Genbank	start_codon	7077937	7077939	.	+	0	gene_id "G4P62_003726"; transcript_id "gnl|WGS:JAAVVJ|G4P62_T006007"; gbkey "CDS"; gene "dysf"; locus_tag "G4P62_003726"; orig_transcript_id "gnl|WGS:JAAVVJ|G4P62_T006007"; product "transcript variant X4"; protein_id "KAF7229788.1"; exon_number "1";
CM025008.1	Genbank	stop_codon	7193568	7193570	.	+	0	gene_id "G4P62_003726"; transcript_id "gnl|WGS:JAAVVJ|G4P62_T006007"; gbkey "CDS"; gene "dysf"; locus_tag "G4P62_003726"; orig_transcript_id "gnl|WGS:JAAVVJ|G4P62_T006007"; product "transcript variant X4"; protein_id "KAF7229788.1"; exon_number "55";
CM025008.1	Genbank	transcript	7082988	7196514	.	+	.	gene_id "G4P62_003726"; transcript_id "gnl|WGS:JAAVVJ|G4P62_T006008"; gbkey "mRNA"; gene "dysf"; locus_tag "G4P62_003726"; note "transcript variant X3"; orig_protein_id "gnl|WGS:JAAVVJ|G4P62_P006008"; orig_transcript_id "gnl|WGS:JAAVVJ|G4P62_T006008"; product "dysferlin"; transcript_biotype "mRNA";
CM025008.1	Genbank	exon	7082988	7083469	.	+	.	gene_id "G4P62_003726"; transcript_id "gnl|WGS:JAAVVJ|G4P62_T006008"; gene "dysf"; locus_tag "G4P62_003726"; note "transcript variant X3"; orig_protein_id "gnl|WGS:JAAVVJ|G4P62_P006008"; orig_transcript_id "gnl|WGS:JAAVVJ|G4P62_T006008"; product "dysferlin"; transcript_biotype "mRNA"; exon_number "1";
CM025008.1	Genbank	exon	7095461	7095516	.	+	.	gene_id "G4P62_003726"; transcript_id "gnl|WGS:JAAVVJ|G4P62_T006008"; gene "dysf"; locus_tag "G4P62_003726"; note "transcript variant X3"; orig_protein_id "gnl|WGS:JAAVVJ|G4P62_P006008"; orig_transcript_id "gnl|WGS:JAAVVJ|G4P62_T006008"; product "dysferlin"; transcript_biotype "mRNA"; exon_number "2";
CM025008.1	Genbank	exon	7096732	7096823	.	+	.	gene_id "G4P62_003726"; transcript_id "gnl|WGS:JAAVVJ|G4P62_T006008"; gene "dysf"; locus_tag "G4P62_003726"; note "transcript variant X3"; orig_protein_id "gnl|WGS:JAAVVJ|G4P62_P006008"; orig_transcript_id "gnl|WGS:JAAVVJ|G4P62_T006008"; product "dysferlin"; transcript_biotype "mRNA"; exon_number "3";
CM025008.1	Genbank	exon	7098114	7098219	.	+	.	gene_id "G4P62_003726"; transcript_id "gnl|WGS:JAAVVJ|G4P62_T006008"; gene "dysf"; locus_tag "G4P62_003726"; note "transcript variant X3"; orig_protein_id "gnl|WGS:JAAVVJ|G4P62_P006008"; orig_transcript_id "gnl|WGS:JAAVVJ|G4P62_T006008"; product "dysferlin"; transcript_biotype "mRNA"; exon_number "4";
CM025008.1	Genbank	exon	7099837	7099960	.	+	.	gene_id "G4P62_003726"; transcript_id "gnl|WGS:JAAVVJ|G4P62_T006008"; gene "dysf"; locus_tag "G4P62_003726"; note "transcript variant X3"; orig_protein_id "gnl|WGS:JAAVVJ|G4P62_P006008"; orig_transcript_id "gnl|WGS:JAAVVJ|G4P62_T006008"; product "dysferlin"; transcript_biotype "mRNA"; exon_number "5";
CM025008.1	Genbank	exon	7100043	7100299	.	+	.	gene_id "G4P62_003726"; transcript_id "gnl|WGS:JAAVVJ|G4P62_T006008"; gene "dysf"; locus_tag "G4P62_003726"; note "transcript variant X3"; orig_protein_id "gnl|WGS:JAAVVJ|G4P62_P006008"; orig_transcript_id "gnl|WGS:JAAVVJ|G4P62_T006008"; product "dysferlin"; transcript_biotype "mRNA"; exon_number "6";
CM025008.1	Genbank	exon	7100422	7100550	.	+	.	gene_id "G4P62_003726"; transcript_id "gnl|WGS:JAAVVJ|G4P62_T006008"; gene "dysf"; locus_tag "G4P62_003726"; note "transcript variant X3"; orig_protein_id "gnl|WGS:JAAVVJ|G4P62_P006008"; orig_transcript_id "gnl|WGS:JAAVVJ|G4P62_T006008"; product "dysferlin"; transcript_biotype "mRNA"; exon_number "7";
CM025008.1	Genbank	exon	7100654	7100716	.	+	.	gene_id "G4P62_003726"; transcript_id "gnl|WGS:JAAVVJ|G4P62_T006008"; gene "dysf"; locus_tag "G4P62_003726"; note "transcript variant X3"; orig_protein_id "gnl|WGS:JAAVVJ|G4P62_P006008"; orig_transcript_id "gnl|WGS:JAAVVJ|G4P62_T006008"; product "dysferlin"; transcript_biotype "mRNA"; exon_number "8";
CM025008.1	Genbank	exon	7100787	7100837	.	+	.	gene_id "G4P62_003726"; transcript_id "gnl|WGS:JAAVVJ|G4P62_T006008"; gene "dysf"; locus_tag "G4P62_003726"; note "transcript variant X3"; orig_protein_id "gnl|WGS:JAAVVJ|G4P62_P006008"; orig_transcript_id "gnl|WGS:JAAVVJ|G4P62_T006008"; product "dysferlin"; transcript_biotype "mRNA"; exon_number "9";
CM025008.1	Genbank	exon	7100973	7101003	.	+	.	gene_id "G4P62_003726"; transcript_id "gnl|WGS:JAAVVJ|G4P62_T006008"; gene "dysf"; locus_tag "G4P62_003726"; note "transcript variant X3"; orig_protein_id "gnl|WGS:JAAVVJ|G4P62_P006008"; orig_transcript_id "gnl|WGS:JAAVVJ|G4P62_T006008"; product "dysferlin"; transcript_biotype "mRNA"; exon_number "10";
CM025008.1	Genbank	exon	7101083	7101198	.	+	.	gene_id "G4P62_003726"; transcript_id "gnl|WGS:JAAVVJ|G4P62_T006008"; gene "dysf"; locus_tag "G4P62_003726"; note "transcript variant X3"; orig_protein_id "gnl|WGS:JAAVVJ|G4P62_P006008"; orig_transcript_id "gnl|WGS:JAAVVJ|G4P62_T006008"; product "dysferlin"; transcript_biotype "mRNA"; exon_number "11";
CM025008.1	Genbank	exon	7103041	7103167	.	+	.	gene_id "G4P62_003726"; transcript_id "gnl|WGS:JAAVVJ|G4P62_T006008"; gene "dysf"; locus_tag "G4P62_003726"; note "transcript variant X3"; orig_protein_id "gnl|WGS:JAAVVJ|G4P62_P006008"; orig_transcript_id "gnl|WGS:JAAVVJ|G4P62_T006008"; product "dysferlin"; transcript_biotype "mRNA"; exon_number "12";
CM025008.1	Genbank	exon	7103236	7103339	.	+	.	gene_id "G4P62_003726"; transcript_id "gnl|WGS:JAAVVJ|G4P62_T006008"; gene "dysf"; locus_tag "G4P62_003726"; note "transcript variant X3"; orig_protein_id "gnl|WGS:JAAVVJ|G4P62_P006008"; orig_transcript_id "gnl|WGS:JAAVVJ|G4P62_T006008"; product "dysferlin"; transcript_biotype "mRNA"; exon_number "13";
CM025008.1	Genbank	exon	7103423	7103491	.	+	.	gene_id "G4P62_003726"; transcript_id "gnl|WGS:JAAVVJ|G4P62_T006008"; gene "dysf"; locus_tag "G4P62_003726"; note "transcript variant X3"; orig_protein_id "gnl|WGS:JAAVVJ|G4P62_P006008"; orig_transcript_id "gnl|WGS:JAAVVJ|G4P62_T006008"; product "dysferlin"; transcript_biotype "mRNA"; exon_number "14";
CM025008.1	Genbank	exon	7103573	7103616	.	+	.	gene_id "G4P62_003726"; transcript_id "gnl|WGS:JAAVVJ|G4P62_T006008"; gene "dysf"; locus_tag "G4P62_003726"; note "transcript variant X3"; orig_protein_id "gnl|WGS:JAAVVJ|G4P62_P006008"; orig_transcript_id "gnl|WGS:JAAVVJ|G4P62_T006008"; product "dysferlin"; transcript_biotype "mRNA"; exon_number "15";
CM025008.1	Genbank	exon	7103842	7103924	.	+	.	gene_id "G4P62_003726"; transcript_id "gnl|WGS:JAAVVJ|G4P62_T006008"; gene "dysf"; locus_tag "G4P62_003726"; note "transcript variant X3"; orig_protein_id "gnl|WGS:JAAVVJ|G4P62_P006008"; orig_transcript_id "gnl|WGS:JAAVVJ|G4P62_T006008"; product "dysferlin"; transcript_biotype "mRNA"; exon_number "16";
CM025008.1	Genbank	exon	7105811	7105843	.	+	.	gene_id "G4P62_003726"; transcript_id "gnl|WGS:JAAVVJ|G4P62_T006008"; gene "dysf"; locus_tag "G4P62_003726"; note "transcript variant X3"; orig_protein_id "gnl|WGS:JAAVVJ|G4P62_P006008"; orig_transcript_id "gnl|WGS:JAAVVJ|G4P62_T006008"; product "dysferlin"; transcript_biotype "mRNA"; exon_number "17";
CM025008.1	Genbank	exon	7106105	7106220	.	+	.	gene_id "G4P62_003726"; transcript_id "gnl|WGS:JAAVVJ|G4P62_T006008"; gene "dysf"; locus_tag "G4P62_003726"; note "transcript variant X3"; orig_protein_id "gnl|WGS:JAAVVJ|G4P62_P006008"; orig_transcript_id "gnl|WGS:JAAVVJ|G4P62_T006008"; product "dysferlin"; transcript_biotype "mRNA"; exon_number "18";
CM025008.1	Genbank	exon	7106340	7106453	.	+	.	gene_id "G4P62_003726"; transcript_id "gnl|WGS:JAAVVJ|G4P62_T006008"; gene "dysf"; locus_tag "G4P62_003726"; note "transcript variant X3"; orig_protein_id "gnl|WGS:JAAVVJ|G4P62_P006008"; orig_transcript_id "gnl|WGS:JAAVVJ|G4P62_T006008"; product "dysferlin"; transcript_biotype "mRNA"; exon_number "19";
CM025008.1	Genbank	exon	7106539	7106716	.	+	.	gene_id "G4P62_003726"; transcript_id "gnl|WGS:JAAVVJ|G4P62_T006008"; gene "dysf"; locus_tag "G4P62_003726"; note "transcript variant X3"; orig_protein_id "gnl|WGS:JAAVVJ|G4P62_P006008"; orig_transcript_id "gnl|WGS:JAAVVJ|G4P62_T006008"; product "dysferlin"; transcript_biotype "mRNA"; exon_number "20";
CM025008.1	Genbank	exon	7107449	7107573	.	+	.	gene_id "G4P62_003726"; transcript_id "gnl|WGS:JAAVVJ|G4P62_T006008"; gene "dysf"; locus_tag "G4P62_003726"; note "transcript variant X3"; orig_protein_id "gnl|WGS:JAAVVJ|G4P62_P006008"; orig_transcript_id "gnl|WGS:JAAVVJ|G4P62_T006008"; product "dysferlin"; transcript_biotype "mRNA"; exon_number "21";
CM025008.1	Genbank	exon	7107658	7107764	.	+	.	gene_id "G4P62_003726"; transcript_id "gnl|WGS:JAAVVJ|G4P62_T006008"; gene "dysf"; locus_tag "G4P62_003726"; note "transcript variant X3"; orig_protein_id "gnl|WGS:JAAVVJ|G4P62_P006008"; orig_transcript_id "gnl|WGS:JAAVVJ|G4P62_T006008"; product "dysferlin"; transcript_biotype "mRNA"; exon_number "22";
CM025008.1	Genbank	exon	7107915	7108110	.	+	.	gene_id "G4P62_003726"; transcript_id "gnl|WGS:JAAVVJ|G4P62_T006008"; gene "dysf"; locus_tag "G4P62_003726"; note "transcript variant X3"; orig_protein_id "gnl|WGS:JAAVVJ|G4P62_P006008"; orig_transcript_id "gnl|WGS:JAAVVJ|G4P62_T006008"; product "dysferlin"; transcript_biotype "mRNA"; exon_number "23";
CM025008.1	Genbank	exon	7108194	7108340	.	+	.	gene_id "G4P62_003726"; transcript_id "gnl|WGS:JAAVVJ|G4P62_T006008"; gene "dysf"; locus_tag "G4P62_003726"; note "transcript variant X3"; orig_protein_id "gnl|WGS:JAAVVJ|G4P62_P006008"; orig_transcript_id "gnl|WGS:JAAVVJ|G4P62_T006008"; product "dysferlin"; transcript_biotype "mRNA"; exon_number "24";
CM025008.1	Genbank	exon	7108801	7108932	.	+	.	gene_id "G4P62_003726"; transcript_id "gnl|WGS:JAAVVJ|G4P62_T006008"; gene "dysf"; locus_tag "G4P62_003726"; note "transcript variant X3"; orig_protein_id "gnl|WGS:JAAVVJ|G4P62_P006008"; orig_transcript_id "gnl|WGS:JAAVVJ|G4P62_T006008"; product "dysferlin"; transcript_biotype "mRNA"; exon_number "25";
CM025008.1	Genbank	exon	7109864	7110030	.	+	.	gene_id "G4P62_003726"; transcript_id "gnl|WGS:JAAVVJ|G4P62_T006008"; gene "dysf"; locus_tag "G4P62_003726"; note "transcript variant X3"; orig_protein_id "gnl|WGS:JAAVVJ|G4P62_P006008"; orig_transcript_id "gnl|WGS:JAAVVJ|G4P62_T006008"; product "dysferlin"; transcript_biotype "mRNA"; exon_number "26";
CM025008.1	Genbank	exon	7114035	7114149	.	+	.	gene_id "G4P62_003726"; transcript_id "gnl|WGS:JAAVVJ|G4P62_T006008"; gene "dysf"; locus_tag "G4P62_003726"; note "transcript variant X3"; orig_protein_id "gnl|WGS:JAAVVJ|G4P62_P006008"; orig_transcript_id "gnl|WGS:JAAVVJ|G4P62_T006008"; product "dysferlin"; transcript_biotype "mRNA"; exon_number "27";
CM025008.1	Genbank	exon	7114223	7114328	.	+	.	gene_id "G4P62_003726"; transcript_id "gnl|WGS:JAAVVJ|G4P62_T006008"; gene "dysf"; locus_tag "G4P62_003726"; note "transcript variant X3"; orig_protein_id "gnl|WGS:JAAVVJ|G4P62_P006008"; orig_transcript_id "gnl|WGS:JAAVVJ|G4P62_T006008"; product "dysferlin"; transcript_biotype "mRNA"; exon_number "28";
CM025008.1	Genbank	exon	7114409	7114551	.	+	.	gene_id "G4P62_003726"; transcript_id "gnl|WGS:JAAVVJ|G4P62_T006008"; gene "dysf"; locus_tag "G4P62_003726"; note "transcript variant X3"; orig_protein_id "gnl|WGS:JAAVVJ|G4P62_P006008"; orig_transcript_id "gnl|WGS:JAAVVJ|G4P62_T006008"; product "dysferlin"; transcript_biotype "mRNA"; exon_number "29";
CM025008.1	Genbank	exon	7115134	7115307	.	+	.	gene_id "G4P62_003726"; transcript_id "gnl|WGS:JAAVVJ|G4P62_T006008"; gene "dysf"; locus_tag "G4P62_003726"; note "transcript variant X3"; orig_protein_id "gnl|WGS:JAAVVJ|G4P62_P006008"; orig_transcript_id "gnl|WGS:JAAVVJ|G4P62_T006008"; product "dysferlin"; transcript_biotype "mRNA"; exon_number "30";
CM025008.1	Genbank	exon	7115541	7115625	.	+	.	gene_id "G4P62_003726"; transcript_id "gnl|WGS:JAAVVJ|G4P62_T006008"; gene "dysf"; locus_tag "G4P62_003726"; note "transcript variant X3"; orig_protein_id "gnl|WGS:JAAVVJ|G4P62_P006008"; orig_transcript_id "gnl|WGS:JAAVVJ|G4P62_T006008"; product "dysferlin"; transcript_biotype "mRNA"; exon_number "31";
CM025008.1	Genbank	exon	7115716	7115793	.	+	.	gene_id "G4P62_003726"; transcript_id "gnl|WGS:JAAVVJ|G4P62_T006008"; gene "dysf"; locus_tag "G4P62_003726"; note "transcript variant X3"; orig_protein_id "gnl|WGS:JAAVVJ|G4P62_P006008"; orig_transcript_id "gnl|WGS:JAAVVJ|G4P62_T006008"; product "dysferlin"; transcript_biotype "mRNA"; exon_number "32";
CM025008.1	Genbank	exon	7121730	7121911	.	+	.	gene_id "G4P62_003726"; transcript_id "gnl|WGS:JAAVVJ|G4P62_T006008"; gene "dysf"; locus_tag "G4P62_003726"; note "transcript variant X3"; orig_protein_id "gnl|WGS:JAAVVJ|G4P62_P006008"; orig_transcript_id "gnl|WGS:JAAVVJ|G4P62_T006008"; product "dysferlin"; transcript_biotype "mRNA"; exon_number "33";
CM025008.1	Genbank	exon	7122095	7122235	.	+	.	gene_id "G4P62_003726"; transcript_id "gnl|WGS:JAAVVJ|G4P62_T006008"; gene "dysf"; locus_tag "G4P62_003726"; note "transcript variant X3"; orig_protein_id "gnl|WGS:JAAVVJ|G4P62_P006008"; orig_transcript_id "gnl|WGS:JAAVVJ|G4P62_T006008"; product "dysferlin"; transcript_biotype "mRNA"; exon_number "34";
CM025008.1	Genbank	exon	7140954	7140983	.	+	.	gene_id "G4P62_003726"; transcript_id "gnl|WGS:JAAVVJ|G4P62_T006008"; gene "dysf"; locus_tag "G4P62_003726"; note "transcript variant X3"; orig_protein_id "gnl|WGS:JAAVVJ|G4P62_P006008"; orig_transcript_id "gnl|WGS:JAAVVJ|G4P62_T006008"; product "dysferlin"; transcript_biotype "mRNA"; exon_number "35";
CM025008.1	Genbank	exon	7141056	7141088	.	+	.	gene_id "G4P62_003726"; transcript_id "gnl|WGS:JAAVVJ|G4P62_T006008"; gene "dysf"; locus_tag "G4P62_003726"; note "transcript variant X3"; orig_protein_id "gnl|WGS:JAAVVJ|G4P62_P006008"; orig_transcript_id "gnl|WGS:JAAVVJ|G4P62_T006008"; product "dysferlin"; transcript_biotype "mRNA"; exon_number "36";
CM025008.1	Genbank	exon	7141200	7141247	.	+	.	gene_id "G4P62_003726"; transcript_id "gnl|WGS:JAAVVJ|G4P62_T006008"; gene "dysf"; locus_tag "G4P62_003726"; note "transcript variant X3"; orig_protein_id "gnl|WGS:JAAVVJ|G4P62_P006008"; orig_transcript_id "gnl|WGS:JAAVVJ|G4P62_T006008"; product "dysferlin"; transcript_biotype "mRNA"; exon_number "37";
CM025008.1	Genbank	exon	7141842	7141943	.	+	.	gene_id "G4P62_003726"; transcript_id "gnl|WGS:JAAVVJ|G4P62_T006008"; gene "dysf"; locus_tag "G4P62_003726"; note "transcript variant X3"; orig_protein_id "gnl|WGS:JAAVVJ|G4P62_P006008"; orig_transcript_id "gnl|WGS:JAAVVJ|G4P62_T006008"; product "dysferlin"; transcript_biotype "mRNA"; exon_number "38";
CM025008.1	Genbank	exon	7142006	7142167	.	+	.	gene_id "G4P62_003726"; transcript_id "gnl|WGS:JAAVVJ|G4P62_T006008"; gene "dysf"; locus_tag "G4P62_003726"; note "transcript variant X3"; orig_protein_id "gnl|WGS:JAAVVJ|G4P62_P006008"; orig_transcript_id "gnl|WGS:JAAVVJ|G4P62_T006008"; product "dysferlin"; transcript_biotype "mRNA"; exon_number "39";
CM025008.1	Genbank	exon	7147496	7147682	.	+	.	gene_id "G4P62_003726"; transcript_id "gnl|WGS:JAAVVJ|G4P62_T006008"; gene "dysf"; locus_tag "G4P62_003726"; note "transcript variant X3"; orig_protein_id "gnl|WGS:JAAVVJ|G4P62_P006008"; orig_transcript_id "gnl|WGS:JAAVVJ|G4P62_T006008"; product "dysferlin"; transcript_biotype "mRNA"; exon_number "40";
CM025008.1	Genbank	exon	7147754	7147827	.	+	.	gene_id "G4P62_003726"; transcript_id "gnl|WGS:JAAVVJ|G4P62_T006008"; gene "dysf"; locus_tag "G4P62_003726"; note "transcript variant X3"; orig_protein_id "gnl|WGS:JAAVVJ|G4P62_P006008"; orig_transcript_id "gnl|WGS:JAAVVJ|G4P62_T006008"; product "dysferlin"; transcript_biotype "mRNA"; exon_number "41";
CM025008.1	Genbank	exon	7169342	7169440	.	+	.	gene_id "G4P62_003726"; transcript_id "gnl|WGS:JAAVVJ|G4P62_T006008"; gene "dysf"; locus_tag "G4P62_003726"; note "transcript variant X3"; orig_protein_id "gnl|WGS:JAAVVJ|G4P62_P006008"; orig_transcript_id "gnl|WGS:JAAVVJ|G4P62_T006008"; product "dysferlin"; transcript_biotype "mRNA"; exon_number "42";
CM025008.1	Genbank	exon	7174216	7174344	.	+	.	gene_id "G4P62_003726"; transcript_id "gnl|WGS:JAAVVJ|G4P62_T006008"; gene "dysf"; locus_tag "G4P62_003726"; note "transcript variant X3"; orig_protein_id "gnl|WGS:JAAVVJ|G4P62_P006008"; orig_transcript_id "gnl|WGS:JAAVVJ|G4P62_T006008"; product "dysferlin"; transcript_biotype "mRNA"; exon_number "43";
CM025008.1	Genbank	exon	7174892	7175047	.	+	.	gene_id "G4P62_003726"; transcript_id "gnl|WGS:JAAVVJ|G4P62_T006008"; gene "dysf"; locus_tag "G4P62_003726"; note "transcript variant X3"; orig_protein_id "gnl|WGS:JAAVVJ|G4P62_P006008"; orig_transcript_id "gnl|WGS:JAAVVJ|G4P62_T006008"; product "dysferlin"; transcript_biotype "mRNA"; exon_number "44";
CM025008.1	Genbank	exon	7175432	7175523	.	+	.	gene_id "G4P62_003726"; transcript_id "gnl|WGS:JAAVVJ|G4P62_T006008"; gene "dysf"; locus_tag "G4P62_003726"; note "transcript variant X3"; orig_protein_id "gnl|WGS:JAAVVJ|G4P62_P006008"; orig_transcript_id "gnl|WGS:JAAVVJ|G4P62_T006008"; product "dysferlin"; transcript_biotype "mRNA"; exon_number "45";
CM025008.1	Genbank	exon	7176269	7176439	.	+	.	gene_id "G4P62_003726"; transcript_id "gnl|WGS:JAAVVJ|G4P62_T006008"; gene "dysf"; locus_tag "G4P62_003726"; note "transcript variant X3"; orig_protein_id "gnl|WGS:JAAVVJ|G4P62_P006008"; orig_transcript_id "gnl|WGS:JAAVVJ|G4P62_T006008"; product "dysferlin"; transcript_biotype "mRNA"; exon_number "46";
CM025008.1	Genbank	exon	7176660	7176802	.	+	.	gene_id "G4P62_003726"; transcript_id "gnl|WGS:JAAVVJ|G4P62_T006008"; gene "dysf"; locus_tag "G4P62_003726"; note "transcript variant X3"; orig_protein_id "gnl|WGS:JAAVVJ|G4P62_P006008"; orig_transcript_id "gnl|WGS:JAAVVJ|G4P62_T006008"; product "dysferlin"; transcript_biotype "mRNA"; exon_number "47";
CM025008.1	Genbank	exon	7181346	7181485	.	+	.	gene_id "G4P62_003726"; transcript_id "gnl|WGS:JAAVVJ|G4P62_T006008"; gene "dysf"; locus_tag "G4P62_003726"; note "transcript variant X3"; orig_protein_id "gnl|WGS:JAAVVJ|G4P62_P006008"; orig_transcript_id "gnl|WGS:JAAVVJ|G4P62_T006008"; product "dysferlin"; transcript_biotype "mRNA"; exon_number "48";
CM025008.1	Genbank	exon	7181732	7181820	.	+	.	gene_id "G4P62_003726"; transcript_id "gnl|WGS:JAAVVJ|G4P62_T006008"; gene "dysf"; locus_tag "G4P62_003726"; note "transcript variant X3"; orig_protein_id "gnl|WGS:JAAVVJ|G4P62_P006008"; orig_transcript_id "gnl|WGS:JAAVVJ|G4P62_T006008"; product "dysferlin"; transcript_biotype "mRNA"; exon_number "49";
CM025008.1	Genbank	exon	7182572	7182667	.	+	.	gene_id "G4P62_003726"; transcript_id "gnl|WGS:JAAVVJ|G4P62_T006008"; gene "dysf"; locus_tag "G4P62_003726"; note "transcript variant X3"; orig_protein_id "gnl|WGS:JAAVVJ|G4P62_P006008"; orig_transcript_id "gnl|WGS:JAAVVJ|G4P62_T006008"; product "dysferlin"; transcript_biotype "mRNA"; exon_number "50";
CM025008.1	Genbank	exon	7182742	7182883	.	+	.	gene_id "G4P62_003726"; transcript_id "gnl|WGS:JAAVVJ|G4P62_T006008"; gene "dysf"; locus_tag "G4P62_003726"; note "transcript variant X3"; orig_protein_id "gnl|WGS:JAAVVJ|G4P62_P006008"; orig_transcript_id "gnl|WGS:JAAVVJ|G4P62_T006008"; product "dysferlin"; transcript_biotype "mRNA"; exon_number "51";
CM025008.1	Genbank	exon	7189192	7189291	.	+	.	gene_id "G4P62_003726"; transcript_id "gnl|WGS:JAAVVJ|G4P62_T006008"; gene "dysf"; locus_tag "G4P62_003726"; note "transcript variant X3"; orig_protein_id "gnl|WGS:JAAVVJ|G4P62_P006008"; orig_transcript_id "gnl|WGS:JAAVVJ|G4P62_T006008"; product "dysferlin"; transcript_biotype "mRNA"; exon_number "52";
CM025008.1	Genbank	exon	7192430	7192602	.	+	.	gene_id "G4P62_003726"; transcript_id "gnl|WGS:JAAVVJ|G4P62_T006008"; gene "dysf"; locus_tag "G4P62_003726"; note "transcript variant X3"; orig_protein_id "gnl|WGS:JAAVVJ|G4P62_P006008"; orig_transcript_id "gnl|WGS:JAAVVJ|G4P62_T006008"; product "dysferlin"; transcript_biotype "mRNA"; exon_number "53";
CM025008.1	Genbank	exon	7192728	7192837	.	+	.	gene_id "G4P62_003726"; transcript_id "gnl|WGS:JAAVVJ|G4P62_T006008"; gene "dysf"; locus_tag "G4P62_003726"; note "transcript variant X3"; orig_protein_id "gnl|WGS:JAAVVJ|G4P62_P006008"; orig_transcript_id "gnl|WGS:JAAVVJ|G4P62_T006008"; product "dysferlin"; transcript_biotype "mRNA"; exon_number "54";
CM025008.1	Genbank	exon	7193280	7193427	.	+	.	gene_id "G4P62_003726"; transcript_id "gnl|WGS:JAAVVJ|G4P62_T006008"; gene "dysf"; locus_tag "G4P62_003726"; note "transcript variant X3"; orig_protein_id "gnl|WGS:JAAVVJ|G4P62_P006008"; orig_transcript_id "gnl|WGS:JAAVVJ|G4P62_T006008"; product "dysferlin"; transcript_biotype "mRNA"; exon_number "55";
CM025008.1	Genbank	exon	7193514	7196514	.	+	.	gene_id "G4P62_003726"; transcript_id "gnl|WGS:JAAVVJ|G4P62_T006008"; gene "dysf"; locus_tag "G4P62_003726"; note "transcript variant X3"; orig_protein_id "gnl|WGS:JAAVVJ|G4P62_P006008"; orig_transcript_id "gnl|WGS:JAAVVJ|G4P62_T006008"; product "dysferlin"; transcript_biotype "mRNA"; exon_number "56";
CM025008.1	Genbank	CDS	7083397	7083469	.	+	0	gene_id "G4P62_003726"; transcript_id "gnl|WGS:JAAVVJ|G4P62_T006008"; gbkey "CDS"; gene "dysf"; locus_tag "G4P62_003726"; orig_transcript_id "gnl|WGS:JAAVVJ|G4P62_T006008"; product "transcript variant X3"; protein_id "KAF7229789.1"; exon_number "1";
CM025008.1	Genbank	CDS	7095461	7095516	.	+	2	gene_id "G4P62_003726"; transcript_id "gnl|WGS:JAAVVJ|G4P62_T006008"; gbkey "CDS"; gene "dysf"; locus_tag "G4P62_003726"; orig_transcript_id "gnl|WGS:JAAVVJ|G4P62_T006008"; product "transcript variant X3"; protein_id "KAF7229789.1"; exon_number "2";
CM025008.1	Genbank	CDS	7096732	7096823	.	+	0	gene_id "G4P62_003726"; transcript_id "gnl|WGS:JAAVVJ|G4P62_T006008"; gbkey "CDS"; gene "dysf"; locus_tag "G4P62_003726"; orig_transcript_id "gnl|WGS:JAAVVJ|G4P62_T006008"; product "transcript variant X3"; protein_id "KAF7229789.1"; exon_number "3";
CM025008.1	Genbank	CDS	7098114	7098219	.	+	1	gene_id "G4P62_003726"; transcript_id "gnl|WGS:JAAVVJ|G4P62_T006008"; gbkey "CDS"; gene "dysf"; locus_tag "G4P62_003726"; orig_transcript_id "gnl|WGS:JAAVVJ|G4P62_T006008"; product "transcript variant X3"; protein_id "KAF7229789.1"; exon_number "4";
CM025008.1	Genbank	CDS	7099837	7099960	.	+	0	gene_id "G4P62_003726"; transcript_id "gnl|WGS:JAAVVJ|G4P62_T006008"; gbkey "CDS"; gene "dysf"; locus_tag "G4P62_003726"; orig_transcript_id "gnl|WGS:JAAVVJ|G4P62_T006008"; product "transcript variant X3"; protein_id "KAF7229789.1"; exon_number "5";
CM025008.1	Genbank	CDS	7100043	7100299	.	+	2	gene_id "G4P62_003726"; transcript_id "gnl|WGS:JAAVVJ|G4P62_T006008"; gbkey "CDS"; gene "dysf"; locus_tag "G4P62_003726"; orig_transcript_id "gnl|WGS:JAAVVJ|G4P62_T006008"; product "transcript variant X3"; protein_id "KAF7229789.1"; exon_number "6";
CM025008.1	Genbank	CDS	7100422	7100550	.	+	0	gene_id "G4P62_003726"; transcript_id "gnl|WGS:JAAVVJ|G4P62_T006008"; gbkey "CDS"; gene "dysf"; locus_tag "G4P62_003726"; orig_transcript_id "gnl|WGS:JAAVVJ|G4P62_T006008"; product "transcript variant X3"; protein_id "KAF7229789.1"; exon_number "7";
CM025008.1	Genbank	CDS	7100654	7100716	.	+	0	gene_id "G4P62_003726"; transcript_id "gnl|WGS:JAAVVJ|G4P62_T006008"; gbkey "CDS"; gene "dysf"; locus_tag "G4P62_003726"; orig_transcript_id "gnl|WGS:JAAVVJ|G4P62_T006008"; product "transcript variant X3"; protein_id "KAF7229789.1"; exon_number "8";
CM025008.1	Genbank	CDS	7100787	7100837	.	+	0	gene_id "G4P62_003726"; transcript_id "gnl|WGS:JAAVVJ|G4P62_T006008"; gbkey "CDS"; gene "dysf"; locus_tag "G4P62_003726"; orig_transcript_id "gnl|WGS:JAAVVJ|G4P62_T006008"; product "transcript variant X3"; protein_id "KAF7229789.1"; exon_number "9";
CM025008.1	Genbank	CDS	7100973	7101003	.	+	0	gene_id "G4P62_003726"; transcript_id "gnl|WGS:JAAVVJ|G4P62_T006008"; gbkey "CDS"; gene "dysf"; locus_tag "G4P62_003726"; orig_transcript_id "gnl|WGS:JAAVVJ|G4P62_T006008"; product "transcript variant X3"; protein_id "KAF7229789.1"; exon_number "10";
CM025008.1	Genbank	CDS	7101083	7101198	.	+	2	gene_id "G4P62_003726"; transcript_id "gnl|WGS:JAAVVJ|G4P62_T006008"; gbkey "CDS"; gene "dysf"; locus_tag "G4P62_003726"; orig_transcript_id "gnl|WGS:JAAVVJ|G4P62_T006008"; product "transcript variant X3"; protein_id "KAF7229789.1"; exon_number "11";
CM025008.1	Genbank	CDS	7103041	7103167	.	+	0	gene_id "G4P62_003726"; transcript_id "gnl|WGS:JAAVVJ|G4P62_T006008"; gbkey "CDS"; gene "dysf"; locus_tag "G4P62_003726"; orig_transcript_id "gnl|WGS:JAAVVJ|G4P62_T006008"; product "transcript variant X3"; protein_id "KAF7229789.1"; exon_number "12";
CM025008.1	Genbank	CDS	7103236	7103339	.	+	2	gene_id "G4P62_003726"; transcript_id "gnl|WGS:JAAVVJ|G4P62_T006008"; gbkey "CDS"; gene "dysf"; locus_tag "G4P62_003726"; orig_transcript_id "gnl|WGS:JAAVVJ|G4P62_T006008"; product "transcript variant X3"; protein_id "KAF7229789.1"; exon_number "13";
CM025008.1	Genbank	CDS	7103423	7103491	.	+	0	gene_id "G4P62_003726"; transcript_id "gnl|WGS:JAAVVJ|G4P62_T006008"; gbkey "CDS"; gene "dysf"; locus_tag "G4P62_003726"; orig_transcript_id "gnl|WGS:JAAVVJ|G4P62_T006008"; product "transcript variant X3"; protein_id "KAF7229789.1"; exon_number "14";
CM025008.1	Genbank	CDS	7103573	7103616	.	+	0	gene_id "G4P62_003726"; transcript_id "gnl|WGS:JAAVVJ|G4P62_T006008"; gbkey "CDS"; gene "dysf"; locus_tag "G4P62_003726"; orig_transcript_id "gnl|WGS:JAAVVJ|G4P62_T006008"; product "transcript variant X3"; protein_id "KAF7229789.1"; exon_number "15";
CM025008.1	Genbank	CDS	7103842	7103924	.	+	1	gene_id "G4P62_003726"; transcript_id "gnl|WGS:JAAVVJ|G4P62_T006008"; gbkey "CDS"; gene "dysf"; locus_tag "G4P62_003726"; orig_transcript_id "gnl|WGS:JAAVVJ|G4P62_T006008"; product "transcript variant X3"; protein_id "KAF7229789.1"; exon_number "16";
CM025008.1	Genbank	CDS	7105811	7105843	.	+	2	gene_id "G4P62_003726"; transcript_id "gnl|WGS:JAAVVJ|G4P62_T006008"; gbkey "CDS"; gene "dysf"; locus_tag "G4P62_003726"; orig_transcript_id "gnl|WGS:JAAVVJ|G4P62_T006008"; product "transcript variant X3"; protein_id "KAF7229789.1"; exon_number "17";
CM025008.1	Genbank	CDS	7106105	7106220	.	+	2	gene_id "G4P62_003726"; transcript_id "gnl|WGS:JAAVVJ|G4P62_T006008"; gbkey "CDS"; gene "dysf"; locus_tag "G4P62_003726"; orig_transcript_id "gnl|WGS:JAAVVJ|G4P62_T006008"; product "transcript variant X3"; protein_id "KAF7229789.1"; exon_number "18";
CM025008.1	Genbank	CDS	7106340	7106453	.	+	0	gene_id "G4P62_003726"; transcript_id "gnl|WGS:JAAVVJ|G4P62_T006008"; gbkey "CDS"; gene "dysf"; locus_tag "G4P62_003726"; orig_transcript_id "gnl|WGS:JAAVVJ|G4P62_T006008"; product "transcript variant X3"; protein_id "KAF7229789.1"; exon_number "19";
CM025008.1	Genbank	CDS	7106539	7106716	.	+	0	gene_id "G4P62_003726"; transcript_id "gnl|WGS:JAAVVJ|G4P62_T006008"; gbkey "CDS"; gene "dysf"; locus_tag "G4P62_003726"; orig_transcript_id "gnl|WGS:JAAVVJ|G4P62_T006008"; product "transcript variant X3"; protein_id "KAF7229789.1"; exon_number "20";
CM025008.1	Genbank	CDS	7107449	7107573	.	+	2	gene_id "G4P62_003726"; transcript_id "gnl|WGS:JAAVVJ|G4P62_T006008"; gbkey "CDS"; gene "dysf"; locus_tag "G4P62_003726"; orig_transcript_id "gnl|WGS:JAAVVJ|G4P62_T006008"; product "transcript variant X3"; protein_id "KAF7229789.1"; exon_number "21";
CM025008.1	Genbank	CDS	7107658	7107764	.	+	0	gene_id "G4P62_003726"; transcript_id "gnl|WGS:JAAVVJ|G4P62_T006008"; gbkey "CDS"; gene "dysf"; locus_tag "G4P62_003726"; orig_transcript_id "gnl|WGS:JAAVVJ|G4P62_T006008"; product "transcript variant X3"; protein_id "KAF7229789.1"; exon_number "22";
CM025008.1	Genbank	CDS	7107915	7108110	.	+	1	gene_id "G4P62_003726"; transcript_id "gnl|WGS:JAAVVJ|G4P62_T006008"; gbkey "CDS"; gene "dysf"; locus_tag "G4P62_003726"; orig_transcript_id "gnl|WGS:JAAVVJ|G4P62_T006008"; product "transcript variant X3"; protein_id "KAF7229789.1"; exon_number "23";
CM025008.1	Genbank	CDS	7108194	7108340	.	+	0	gene_id "G4P62_003726"; transcript_id "gnl|WGS:JAAVVJ|G4P62_T006008"; gbkey "CDS"; gene "dysf"; locus_tag "G4P62_003726"; orig_transcript_id "gnl|WGS:JAAVVJ|G4P62_T006008"; product "transcript variant X3"; protein_id "KAF7229789.1"; exon_number "24";
CM025008.1	Genbank	CDS	7108801	7108932	.	+	0	gene_id "G4P62_003726"; transcript_id "gnl|WGS:JAAVVJ|G4P62_T006008"; gbkey "CDS"; gene "dysf"; locus_tag "G4P62_003726"; orig_transcript_id "gnl|WGS:JAAVVJ|G4P62_T006008"; product "transcript variant X3"; protein_id "KAF7229789.1"; exon_number "25";
CM025008.1	Genbank	CDS	7109864	7110030	.	+	0	gene_id "G4P62_003726"; transcript_id "gnl|WGS:JAAVVJ|G4P62_T006008"; gbkey "CDS"; gene "dysf"; locus_tag "G4P62_003726"; orig_transcript_id "gnl|WGS:JAAVVJ|G4P62_T006008"; product "transcript variant X3"; protein_id "KAF7229789.1"; exon_number "26";
CM025008.1	Genbank	CDS	7114035	7114149	.	+	1	gene_id "G4P62_003726"; transcript_id "gnl|WGS:JAAVVJ|G4P62_T006008"; gbkey "CDS"; gene "dysf"; locus_tag "G4P62_003726"; orig_transcript_id "gnl|WGS:JAAVVJ|G4P62_T006008"; product "transcript variant X3"; protein_id "KAF7229789.1"; exon_number "27";
CM025008.1	Genbank	CDS	7114223	7114328	.	+	0	gene_id "G4P62_003726"; transcript_id "gnl|WGS:JAAVVJ|G4P62_T006008"; gbkey "CDS"; gene "dysf"; locus_tag "G4P62_003726"; orig_transcript_id "gnl|WGS:JAAVVJ|G4P62_T006008"; product "transcript variant X3"; protein_id "KAF7229789.1"; exon_number "28";
CM025008.1	Genbank	CDS	7114409	7114551	.	+	2	gene_id "G4P62_003726"; transcript_id "gnl|WGS:JAAVVJ|G4P62_T006008"; gbkey "CDS"; gene "dysf"; locus_tag "G4P62_003726"; orig_transcript_id "gnl|WGS:JAAVVJ|G4P62_T006008"; product "transcript variant X3"; protein_id "KAF7229789.1"; exon_number "29";
CM025008.1	Genbank	CDS	7115134	7115307	.	+	0	gene_id "G4P62_003726"; transcript_id "gnl|WGS:JAAVVJ|G4P62_T006008"; gbkey "CDS"; gene "dysf"; locus_tag "G4P62_003726"; orig_transcript_id "gnl|WGS:JAAVVJ|G4P62_T006008"; product "transcript variant X3"; protein_id "KAF7229789.1"; exon_number "30";
CM025008.1	Genbank	CDS	7115541	7115625	.	+	0	gene_id "G4P62_003726"; transcript_id "gnl|WGS:JAAVVJ|G4P62_T006008"; gbkey "CDS"; gene "dysf"; locus_tag "G4P62_003726"; orig_transcript_id "gnl|WGS:JAAVVJ|G4P62_T006008"; product "transcript variant X3"; protein_id "KAF7229789.1"; exon_number "31";
CM025008.1	Genbank	CDS	7115716	7115793	.	+	2	gene_id "G4P62_003726"; transcript_id "gnl|WGS:JAAVVJ|G4P62_T006008"; gbkey "CDS"; gene "dysf"; locus_tag "G4P62_003726"; orig_transcript_id "gnl|WGS:JAAVVJ|G4P62_T006008"; product "transcript variant X3"; protein_id "KAF7229789.1"; exon_number "32";
CM025008.1	Genbank	CDS	7121730	7121911	.	+	2	gene_id "G4P62_003726"; transcript_id "gnl|WGS:JAAVVJ|G4P62_T006008"; gbkey "CDS"; gene "dysf"; locus_tag "G4P62_003726"; orig_transcript_id "gnl|WGS:JAAVVJ|G4P62_T006008"; product "transcript variant X3"; protein_id "KAF7229789.1"; exon_number "33";
CM025008.1	Genbank	CDS	7122095	7122235	.	+	0	gene_id "G4P62_003726"; transcript_id "gnl|WGS:JAAVVJ|G4P62_T006008"; gbkey "CDS"; gene "dysf"; locus_tag "G4P62_003726"; orig_transcript_id "gnl|WGS:JAAVVJ|G4P62_T006008"; product "transcript variant X3"; protein_id "KAF7229789.1"; exon_number "34";
CM025008.1	Genbank	CDS	7140954	7140983	.	+	0	gene_id "G4P62_003726"; transcript_id "gnl|WGS:JAAVVJ|G4P62_T006008"; gbkey "CDS"; gene "dysf"; locus_tag "G4P62_003726"; orig_transcript_id "gnl|WGS:JAAVVJ|G4P62_T006008"; product "transcript variant X3"; protein_id "KAF7229789.1"; exon_number "35";
CM025008.1	Genbank	CDS	7141056	7141088	.	+	0	gene_id "G4P62_003726"; transcript_id "gnl|WGS:JAAVVJ|G4P62_T006008"; gbkey "CDS"; gene "dysf"; locus_tag "G4P62_003726"; orig_transcript_id "gnl|WGS:JAAVVJ|G4P62_T006008"; product "transcript variant X3"; protein_id "KAF7229789.1"; exon_number "36";
CM025008.1	Genbank	CDS	7141200	7141247	.	+	0	gene_id "G4P62_003726"; transcript_id "gnl|WGS:JAAVVJ|G4P62_T006008"; gbkey "CDS"; gene "dysf"; locus_tag "G4P62_003726"; orig_transcript_id "gnl|WGS:JAAVVJ|G4P62_T006008"; product "transcript variant X3"; protein_id "KAF7229789.1"; exon_number "37";
CM025008.1	Genbank	CDS	7141842	7141943	.	+	0	gene_id "G4P62_003726"; transcript_id "gnl|WGS:JAAVVJ|G4P62_T006008"; gbkey "CDS"; gene "dysf"; locus_tag "G4P62_003726"; orig_transcript_id "gnl|WGS:JAAVVJ|G4P62_T006008"; product "transcript variant X3"; protein_id "KAF7229789.1"; exon_number "38";
CM025008.1	Genbank	CDS	7142006	7142167	.	+	0	gene_id "G4P62_003726"; transcript_id "gnl|WGS:JAAVVJ|G4P62_T006008"; gbkey "CDS"; gene "dysf"; locus_tag "G4P62_003726"; orig_transcript_id "gnl|WGS:JAAVVJ|G4P62_T006008"; product "transcript variant X3"; protein_id "KAF7229789.1"; exon_number "39";
CM025008.1	Genbank	CDS	7147496	7147682	.	+	0	gene_id "G4P62_003726"; transcript_id "gnl|WGS:JAAVVJ|G4P62_T006008"; gbkey "CDS"; gene "dysf"; locus_tag "G4P62_003726"; orig_transcript_id "gnl|WGS:JAAVVJ|G4P62_T006008"; product "transcript variant X3"; protein_id "KAF7229789.1"; exon_number "40";
CM025008.1	Genbank	CDS	7147754	7147827	.	+	2	gene_id "G4P62_003726"; transcript_id "gnl|WGS:JAAVVJ|G4P62_T006008"; gbkey "CDS"; gene "dysf"; locus_tag "G4P62_003726"; orig_transcript_id "gnl|WGS:JAAVVJ|G4P62_T006008"; product "transcript variant X3"; protein_id "KAF7229789.1"; exon_number "41";
CM025008.1	Genbank	CDS	7169342	7169440	.	+	0	gene_id "G4P62_003726"; transcript_id "gnl|WGS:JAAVVJ|G4P62_T006008"; gbkey "CDS"; gene "dysf"; locus_tag "G4P62_003726"; orig_transcript_id "gnl|WGS:JAAVVJ|G4P62_T006008"; product "transcript variant X3"; protein_id "KAF7229789.1"; exon_number "42";
CM025008.1	Genbank	CDS	7174216	7174344	.	+	0	gene_id "G4P62_003726"; transcript_id "gnl|WGS:JAAVVJ|G4P62_T006008"; gbkey "CDS"; gene "dysf"; locus_tag "G4P62_003726"; orig_transcript_id "gnl|WGS:JAAVVJ|G4P62_T006008"; product "transcript variant X3"; protein_id "KAF7229789.1"; exon_number "43";
CM025008.1	Genbank	CDS	7174892	7175047	.	+	0	gene_id "G4P62_003726"; transcript_id "gnl|WGS:JAAVVJ|G4P62_T006008"; gbkey "CDS"; gene "dysf"; locus_tag "G4P62_003726"; orig_transcript_id "gnl|WGS:JAAVVJ|G4P62_T006008"; product "transcript variant X3"; protein_id "KAF7229789.1"; exon_number "44";
CM025008.1	Genbank	CDS	7175432	7175523	.	+	0	gene_id "G4P62_003726"; transcript_id "gnl|WGS:JAAVVJ|G4P62_T006008"; gbkey "CDS"; gene "dysf"; locus_tag "G4P62_003726"; orig_transcript_id "gnl|WGS:JAAVVJ|G4P62_T006008"; product "transcript variant X3"; protein_id "KAF7229789.1"; exon_number "45";
CM025008.1	Genbank	CDS	7176269	7176439	.	+	1	gene_id "G4P62_003726"; transcript_id "gnl|WGS:JAAVVJ|G4P62_T006008"; gbkey "CDS"; gene "dysf"; locus_tag "G4P62_003726"; orig_transcript_id "gnl|WGS:JAAVVJ|G4P62_T006008"; product "transcript variant X3"; protein_id "KAF7229789.1"; exon_number "46";
CM025008.1	Genbank	CDS	7176660	7176802	.	+	1	gene_id "G4P62_003726"; transcript_id "gnl|WGS:JAAVVJ|G4P62_T006008"; gbkey "CDS"; gene "dysf"; locus_tag "G4P62_003726"; orig_transcript_id "gnl|WGS:JAAVVJ|G4P62_T006008"; product "transcript variant X3"; protein_id "KAF7229789.1"; exon_number "47";
CM025008.1	Genbank	CDS	7181346	7181485	.	+	2	gene_id "G4P62_003726"; transcript_id "gnl|WGS:JAAVVJ|G4P62_T006008"; gbkey "CDS"; gene "dysf"; locus_tag "G4P62_003726"; orig_transcript_id "gnl|WGS:JAAVVJ|G4P62_T006008"; product "transcript variant X3"; protein_id "KAF7229789.1"; exon_number "48";
CM025008.1	Genbank	CDS	7181732	7181820	.	+	0	gene_id "G4P62_003726"; transcript_id "gnl|WGS:JAAVVJ|G4P62_T006008"; gbkey "CDS"; gene "dysf"; locus_tag "G4P62_003726"; orig_transcript_id "gnl|WGS:JAAVVJ|G4P62_T006008"; product "transcript variant X3"; protein_id "KAF7229789.1"; exon_number "49";
CM025008.1	Genbank	CDS	7182572	7182667	.	+	1	gene_id "G4P62_003726"; transcript_id "gnl|WGS:JAAVVJ|G4P62_T006008"; gbkey "CDS"; gene "dysf"; locus_tag "G4P62_003726"; orig_transcript_id "gnl|WGS:JAAVVJ|G4P62_T006008"; product "transcript variant X3"; protein_id "KAF7229789.1"; exon_number "50";
CM025008.1	Genbank	CDS	7182742	7182883	.	+	1	gene_id "G4P62_003726"; transcript_id "gnl|WGS:JAAVVJ|G4P62_T006008"; gbkey "CDS"; gene "dysf"; locus_tag "G4P62_003726"; orig_transcript_id "gnl|WGS:JAAVVJ|G4P62_T006008"; product "transcript variant X3"; protein_id "KAF7229789.1"; exon_number "51";
CM025008.1	Genbank	CDS	7189192	7189291	.	+	0	gene_id "G4P62_003726"; transcript_id "gnl|WGS:JAAVVJ|G4P62_T006008"; gbkey "CDS"; gene "dysf"; locus_tag "G4P62_003726"; orig_transcript_id "gnl|WGS:JAAVVJ|G4P62_T006008"; product "transcript variant X3"; protein_id "KAF7229789.1"; exon_number "52";
CM025008.1	Genbank	CDS	7192430	7192602	.	+	2	gene_id "G4P62_003726"; transcript_id "gnl|WGS:JAAVVJ|G4P62_T006008"; gbkey "CDS"; gene "dysf"; locus_tag "G4P62_003726"; orig_transcript_id "gnl|WGS:JAAVVJ|G4P62_T006008"; product "transcript variant X3"; protein_id "KAF7229789.1"; exon_number "53";
CM025008.1	Genbank	CDS	7192728	7192837	.	+	0	gene_id "G4P62_003726"; transcript_id "gnl|WGS:JAAVVJ|G4P62_T006008"; gbkey "CDS"; gene "dysf"; locus_tag "G4P62_003726"; orig_transcript_id "gnl|WGS:JAAVVJ|G4P62_T006008"; product "transcript variant X3"; protein_id "KAF7229789.1"; exon_number "54";
CM025008.1	Genbank	CDS	7193280	7193427	.	+	1	gene_id "G4P62_003726"; transcript_id "gnl|WGS:JAAVVJ|G4P62_T006008"; gbkey "CDS"; gene "dysf"; locus_tag "G4P62_003726"; orig_transcript_id "gnl|WGS:JAAVVJ|G4P62_T006008"; product "transcript variant X3"; protein_id "KAF7229789.1"; exon_number "55";
CM025008.1	Genbank	CDS	7193514	7193567	.	+	0	gene_id "G4P62_003726"; transcript_id "gnl|WGS:JAAVVJ|G4P62_T006008"; gbkey "CDS"; gene "dysf"; locus_tag "G4P62_003726"; orig_transcript_id "gnl|WGS:JAAVVJ|G4P62_T006008"; product "transcript variant X3"; protein_id "KAF7229789.1"; exon_number "56";
CM025008.1	Genbank	start_codon	7083397	7083399	.	+	0	gene_id "G4P62_003726"; transcript_id "gnl|WGS:JAAVVJ|G4P62_T006008"; gbkey "CDS"; gene "dysf"; locus_tag "G4P62_003726"; orig_transcript_id "gnl|WGS:JAAVVJ|G4P62_T006008"; product "transcript variant X3"; protein_id "KAF7229789.1"; exon_number "1";
CM025008.1	Genbank	stop_codon	7193568	7193570	.	+	0	gene_id "G4P62_003726"; transcript_id "gnl|WGS:JAAVVJ|G4P62_T006008"; gbkey "CDS"; gene "dysf"; locus_tag "G4P62_003726"; orig_transcript_id "gnl|WGS:JAAVVJ|G4P62_T006008"; product "transcript variant X3"; protein_id "KAF7229789.1"; exon_number "56";
CM025008.1	Genbank	transcript	7082988	7196514	.	+	.	gene_id "G4P62_003726"; transcript_id "gnl|WGS:JAAVVJ|G4P62_T006009"; gbkey "mRNA"; gene "dysf"; locus_tag "G4P62_003726"; note "transcript variant X5"; orig_protein_id "gnl|WGS:JAAVVJ|G4P62_P006009"; orig_transcript_id "gnl|WGS:JAAVVJ|G4P62_T006009"; product "dysferlin"; transcript_biotype "mRNA";
CM025008.1	Genbank	exon	7082988	7083469	.	+	.	gene_id "G4P62_003726"; transcript_id "gnl|WGS:JAAVVJ|G4P62_T006009"; gene "dysf"; locus_tag "G4P62_003726"; note "transcript variant X5"; orig_protein_id "gnl|WGS:JAAVVJ|G4P62_P006009"; orig_transcript_id "gnl|WGS:JAAVVJ|G4P62_T006009"; product "dysferlin"; transcript_biotype "mRNA"; exon_number "1";
CM025008.1	Genbank	exon	7095461	7095516	.	+	.	gene_id "G4P62_003726"; transcript_id "gnl|WGS:JAAVVJ|G4P62_T006009"; gene "dysf"; locus_tag "G4P62_003726"; note "transcript variant X5"; orig_protein_id "gnl|WGS:JAAVVJ|G4P62_P006009"; orig_transcript_id "gnl|WGS:JAAVVJ|G4P62_T006009"; product "dysferlin"; transcript_biotype "mRNA"; exon_number "2";
CM025008.1	Genbank	exon	7096732	7096823	.	+	.	gene_id "G4P62_003726"; transcript_id "gnl|WGS:JAAVVJ|G4P62_T006009"; gene "dysf"; locus_tag "G4P62_003726"; note "transcript variant X5"; orig_protein_id "gnl|WGS:JAAVVJ|G4P62_P006009"; orig_transcript_id "gnl|WGS:JAAVVJ|G4P62_T006009"; product "dysferlin"; transcript_biotype "mRNA"; exon_number "3";
CM025008.1	Genbank	exon	7098114	7098219	.	+	.	gene_id "G4P62_003726"; transcript_id "gnl|WGS:JAAVVJ|G4P62_T006009"; gene "dysf"; locus_tag "G4P62_003726"; note "transcript variant X5"; orig_protein_id "gnl|WGS:JAAVVJ|G4P62_P006009"; orig_transcript_id "gnl|WGS:JAAVVJ|G4P62_T006009"; product "dysferlin"; transcript_biotype "mRNA"; exon_number "4";
CM025008.1	Genbank	exon	7099837	7099960	.	+	.	gene_id "G4P62_003726"; transcript_id "gnl|WGS:JAAVVJ|G4P62_T006009"; gene "dysf"; locus_tag "G4P62_003726"; note "transcript variant X5"; orig_protein_id "gnl|WGS:JAAVVJ|G4P62_P006009"; orig_transcript_id "gnl|WGS:JAAVVJ|G4P62_T006009"; product "dysferlin"; transcript_biotype "mRNA"; exon_number "5";
CM025008.1	Genbank	exon	7100043	7100299	.	+	.	gene_id "G4P62_003726"; transcript_id "gnl|WGS:JAAVVJ|G4P62_T006009"; gene "dysf"; locus_tag "G4P62_003726"; note "transcript variant X5"; orig_protein_id "gnl|WGS:JAAVVJ|G4P62_P006009"; orig_transcript_id "gnl|WGS:JAAVVJ|G4P62_T006009"; product "dysferlin"; transcript_biotype "mRNA"; exon_number "6";
CM025008.1	Genbank	exon	7100422	7100550	.	+	.	gene_id "G4P62_003726"; transcript_id "gnl|WGS:JAAVVJ|G4P62_T006009"; gene "dysf"; locus_tag "G4P62_003726"; note "transcript variant X5"; orig_protein_id "gnl|WGS:JAAVVJ|G4P62_P006009"; orig_transcript_id "gnl|WGS:JAAVVJ|G4P62_T006009"; product "dysferlin"; transcript_biotype "mRNA"; exon_number "7";
CM025008.1	Genbank	exon	7100654	7100716	.	+	.	gene_id "G4P62_003726"; transcript_id "gnl|WGS:JAAVVJ|G4P62_T006009"; gene "dysf"; locus_tag "G4P62_003726"; note "transcript variant X5"; orig_protein_id "gnl|WGS:JAAVVJ|G4P62_P006009"; orig_transcript_id "gnl|WGS:JAAVVJ|G4P62_T006009"; product "dysferlin"; transcript_biotype "mRNA"; exon_number "8";
CM025008.1	Genbank	exon	7100787	7100837	.	+	.	gene_id "G4P62_003726"; transcript_id "gnl|WGS:JAAVVJ|G4P62_T006009"; gene "dysf"; locus_tag "G4P62_003726"; note "transcript variant X5"; orig_protein_id "gnl|WGS:JAAVVJ|G4P62_P006009"; orig_transcript_id "gnl|WGS:JAAVVJ|G4P62_T006009"; product "dysferlin"; transcript_biotype "mRNA"; exon_number "9";
CM025008.1	Genbank	exon	7100973	7101003	.	+	.	gene_id "G4P62_003726"; transcript_id "gnl|WGS:JAAVVJ|G4P62_T006009"; gene "dysf"; locus_tag "G4P62_003726"; note "transcript variant X5"; orig_protein_id "gnl|WGS:JAAVVJ|G4P62_P006009"; orig_transcript_id "gnl|WGS:JAAVVJ|G4P62_T006009"; product "dysferlin"; transcript_biotype "mRNA"; exon_number "10";
CM025008.1	Genbank	exon	7101083	7101198	.	+	.	gene_id "G4P62_003726"; transcript_id "gnl|WGS:JAAVVJ|G4P62_T006009"; gene "dysf"; locus_tag "G4P62_003726"; note "transcript variant X5"; orig_protein_id "gnl|WGS:JAAVVJ|G4P62_P006009"; orig_transcript_id "gnl|WGS:JAAVVJ|G4P62_T006009"; product "dysferlin"; transcript_biotype "mRNA"; exon_number "11";
CM025008.1	Genbank	exon	7103041	7103167	.	+	.	gene_id "G4P62_003726"; transcript_id "gnl|WGS:JAAVVJ|G4P62_T006009"; gene "dysf"; locus_tag "G4P62_003726"; note "transcript variant X5"; orig_protein_id "gnl|WGS:JAAVVJ|G4P62_P006009"; orig_transcript_id "gnl|WGS:JAAVVJ|G4P62_T006009"; product "dysferlin"; transcript_biotype "mRNA"; exon_number "12";
CM025008.1	Genbank	exon	7103236	7103339	.	+	.	gene_id "G4P62_003726"; transcript_id "gnl|WGS:JAAVVJ|G4P62_T006009"; gene "dysf"; locus_tag "G4P62_003726"; note "transcript variant X5"; orig_protein_id "gnl|WGS:JAAVVJ|G4P62_P006009"; orig_transcript_id "gnl|WGS:JAAVVJ|G4P62_T006009"; product "dysferlin"; transcript_biotype "mRNA"; exon_number "13";
CM025008.1	Genbank	exon	7103423	7103491	.	+	.	gene_id "G4P62_003726"; transcript_id "gnl|WGS:JAAVVJ|G4P62_T006009"; gene "dysf"; locus_tag "G4P62_003726"; note "transcript variant X5"; orig_protein_id "gnl|WGS:JAAVVJ|G4P62_P006009"; orig_transcript_id "gnl|WGS:JAAVVJ|G4P62_T006009"; product "dysferlin"; transcript_biotype "mRNA"; exon_number "14";
CM025008.1	Genbank	exon	7103573	7103616	.	+	.	gene_id "G4P62_003726"; transcript_id "gnl|WGS:JAAVVJ|G4P62_T006009"; gene "dysf"; locus_tag "G4P62_003726"; note "transcript variant X5"; orig_protein_id "gnl|WGS:JAAVVJ|G4P62_P006009"; orig_transcript_id "gnl|WGS:JAAVVJ|G4P62_T006009"; product "dysferlin"; transcript_biotype "mRNA"; exon_number "15";
CM025008.1	Genbank	exon	7103842	7103924	.	+	.	gene_id "G4P62_003726"; transcript_id "gnl|WGS:JAAVVJ|G4P62_T006009"; gene "dysf"; locus_tag "G4P62_003726"; note "transcript variant X5"; orig_protein_id "gnl|WGS:JAAVVJ|G4P62_P006009"; orig_transcript_id "gnl|WGS:JAAVVJ|G4P62_T006009"; product "dysferlin"; transcript_biotype "mRNA"; exon_number "16";
CM025008.1	Genbank	exon	7106105	7106220	.	+	.	gene_id "G4P62_003726"; transcript_id "gnl|WGS:JAAVVJ|G4P62_T006009"; gene "dysf"; locus_tag "G4P62_003726"; note "transcript variant X5"; orig_protein_id "gnl|WGS:JAAVVJ|G4P62_P006009"; orig_transcript_id "gnl|WGS:JAAVVJ|G4P62_T006009"; product "dysferlin"; transcript_biotype "mRNA"; exon_number "17";
CM025008.1	Genbank	exon	7106340	7106453	.	+	.	gene_id "G4P62_003726"; transcript_id "gnl|WGS:JAAVVJ|G4P62_T006009"; gene "dysf"; locus_tag "G4P62_003726"; note "transcript variant X5"; orig_protein_id "gnl|WGS:JAAVVJ|G4P62_P006009"; orig_transcript_id "gnl|WGS:JAAVVJ|G4P62_T006009"; product "dysferlin"; transcript_biotype "mRNA"; exon_number "18";
CM025008.1	Genbank	exon	7106539	7106716	.	+	.	gene_id "G4P62_003726"; transcript_id "gnl|WGS:JAAVVJ|G4P62_T006009"; gene "dysf"; locus_tag "G4P62_003726"; note "transcript variant X5"; orig_protein_id "gnl|WGS:JAAVVJ|G4P62_P006009"; orig_transcript_id "gnl|WGS:JAAVVJ|G4P62_T006009"; product "dysferlin"; transcript_biotype "mRNA"; exon_number "19";
CM025008.1	Genbank	exon	7107449	7107573	.	+	.	gene_id "G4P62_003726"; transcript_id "gnl|WGS:JAAVVJ|G4P62_T006009"; gene "dysf"; locus_tag "G4P62_003726"; note "transcript variant X5"; orig_protein_id "gnl|WGS:JAAVVJ|G4P62_P006009"; orig_transcript_id "gnl|WGS:JAAVVJ|G4P62_T006009"; product "dysferlin"; transcript_biotype "mRNA"; exon_number "20";
CM025008.1	Genbank	exon	7107658	7107764	.	+	.	gene_id "G4P62_003726"; transcript_id "gnl|WGS:JAAVVJ|G4P62_T006009"; gene "dysf"; locus_tag "G4P62_003726"; note "transcript variant X5"; orig_protein_id "gnl|WGS:JAAVVJ|G4P62_P006009"; orig_transcript_id "gnl|WGS:JAAVVJ|G4P62_T006009"; product "dysferlin"; transcript_biotype "mRNA"; exon_number "21";
CM025008.1	Genbank	exon	7107915	7108110	.	+	.	gene_id "G4P62_003726"; transcript_id "gnl|WGS:JAAVVJ|G4P62_T006009"; gene "dysf"; locus_tag "G4P62_003726"; note "transcript variant X5"; orig_protein_id "gnl|WGS:JAAVVJ|G4P62_P006009"; orig_transcript_id "gnl|WGS:JAAVVJ|G4P62_T006009"; product "dysferlin"; transcript_biotype "mRNA"; exon_number "22";
CM025008.1	Genbank	exon	7108194	7108340	.	+	.	gene_id "G4P62_003726"; transcript_id "gnl|WGS:JAAVVJ|G4P62_T006009"; gene "dysf"; locus_tag "G4P62_003726"; note "transcript variant X5"; orig_protein_id "gnl|WGS:JAAVVJ|G4P62_P006009"; orig_transcript_id "gnl|WGS:JAAVVJ|G4P62_T006009"; product "dysferlin"; transcript_biotype "mRNA"; exon_number "23";
CM025008.1	Genbank	exon	7108801	7108932	.	+	.	gene_id "G4P62_003726"; transcript_id "gnl|WGS:JAAVVJ|G4P62_T006009"; gene "dysf"; locus_tag "G4P62_003726"; note "transcript variant X5"; orig_protein_id "gnl|WGS:JAAVVJ|G4P62_P006009"; orig_transcript_id "gnl|WGS:JAAVVJ|G4P62_T006009"; product "dysferlin"; transcript_biotype "mRNA"; exon_number "24";
CM025008.1	Genbank	exon	7109864	7110030	.	+	.	gene_id "G4P62_003726"; transcript_id "gnl|WGS:JAAVVJ|G4P62_T006009"; gene "dysf"; locus_tag "G4P62_003726"; note "transcript variant X5"; orig_protein_id "gnl|WGS:JAAVVJ|G4P62_P006009"; orig_transcript_id "gnl|WGS:JAAVVJ|G4P62_T006009"; product "dysferlin"; transcript_biotype "mRNA"; exon_number "25";
CM025008.1	Genbank	exon	7114035	7114149	.	+	.	gene_id "G4P62_003726"; transcript_id "gnl|WGS:JAAVVJ|G4P62_T006009"; gene "dysf"; locus_tag "G4P62_003726"; note "transcript variant X5"; orig_protein_id "gnl|WGS:JAAVVJ|G4P62_P006009"; orig_transcript_id "gnl|WGS:JAAVVJ|G4P62_T006009"; product "dysferlin"; transcript_biotype "mRNA"; exon_number "26";
CM025008.1	Genbank	exon	7114223	7114328	.	+	.	gene_id "G4P62_003726"; transcript_id "gnl|WGS:JAAVVJ|G4P62_T006009"; gene "dysf"; locus_tag "G4P62_003726"; note "transcript variant X5"; orig_protein_id "gnl|WGS:JAAVVJ|G4P62_P006009"; orig_transcript_id "gnl|WGS:JAAVVJ|G4P62_T006009"; product "dysferlin"; transcript_biotype "mRNA"; exon_number "27";
CM025008.1	Genbank	exon	7114409	7114551	.	+	.	gene_id "G4P62_003726"; transcript_id "gnl|WGS:JAAVVJ|G4P62_T006009"; gene "dysf"; locus_tag "G4P62_003726"; note "transcript variant X5"; orig_protein_id "gnl|WGS:JAAVVJ|G4P62_P006009"; orig_transcript_id "gnl|WGS:JAAVVJ|G4P62_T006009"; product "dysferlin"; transcript_biotype "mRNA"; exon_number "28";
CM025008.1	Genbank	exon	7115134	7115307	.	+	.	gene_id "G4P62_003726"; transcript_id "gnl|WGS:JAAVVJ|G4P62_T006009"; gene "dysf"; locus_tag "G4P62_003726"; note "transcript variant X5"; orig_protein_id "gnl|WGS:JAAVVJ|G4P62_P006009"; orig_transcript_id "gnl|WGS:JAAVVJ|G4P62_T006009"; product "dysferlin"; transcript_biotype "mRNA"; exon_number "29";
CM025008.1	Genbank	exon	7115541	7115625	.	+	.	gene_id "G4P62_003726"; transcript_id "gnl|WGS:JAAVVJ|G4P62_T006009"; gene "dysf"; locus_tag "G4P62_003726"; note "transcript variant X5"; orig_protein_id "gnl|WGS:JAAVVJ|G4P62_P006009"; orig_transcript_id "gnl|WGS:JAAVVJ|G4P62_T006009"; product "dysferlin"; transcript_biotype "mRNA"; exon_number "30";
CM025008.1	Genbank	exon	7115716	7115793	.	+	.	gene_id "G4P62_003726"; transcript_id "gnl|WGS:JAAVVJ|G4P62_T006009"; gene "dysf"; locus_tag "G4P62_003726"; note "transcript variant X5"; orig_protein_id "gnl|WGS:JAAVVJ|G4P62_P006009"; orig_transcript_id "gnl|WGS:JAAVVJ|G4P62_T006009"; product "dysferlin"; transcript_biotype "mRNA"; exon_number "31";
CM025008.1	Genbank	exon	7121730	7121911	.	+	.	gene_id "G4P62_003726"; transcript_id "gnl|WGS:JAAVVJ|G4P62_T006009"; gene "dysf"; locus_tag "G4P62_003726"; note "transcript variant X5"; orig_protein_id "gnl|WGS:JAAVVJ|G4P62_P006009"; orig_transcript_id "gnl|WGS:JAAVVJ|G4P62_T006009"; product "dysferlin"; transcript_biotype "mRNA"; exon_number "32";
CM025008.1	Genbank	exon	7122095	7122235	.	+	.	gene_id "G4P62_003726"; transcript_id "gnl|WGS:JAAVVJ|G4P62_T006009"; gene "dysf"; locus_tag "G4P62_003726"; note "transcript variant X5"; orig_protein_id "gnl|WGS:JAAVVJ|G4P62_P006009"; orig_transcript_id "gnl|WGS:JAAVVJ|G4P62_T006009"; product "dysferlin"; transcript_biotype "mRNA"; exon_number "33";
CM025008.1	Genbank	exon	7140954	7140983	.	+	.	gene_id "G4P62_003726"; transcript_id "gnl|WGS:JAAVVJ|G4P62_T006009"; gene "dysf"; locus_tag "G4P62_003726"; note "transcript variant X5"; orig_protein_id "gnl|WGS:JAAVVJ|G4P62_P006009"; orig_transcript_id "gnl|WGS:JAAVVJ|G4P62_T006009"; product "dysferlin"; transcript_biotype "mRNA"; exon_number "34";
CM025008.1	Genbank	exon	7141056	7141088	.	+	.	gene_id "G4P62_003726"; transcript_id "gnl|WGS:JAAVVJ|G4P62_T006009"; gene "dysf"; locus_tag "G4P62_003726"; note "transcript variant X5"; orig_protein_id "gnl|WGS:JAAVVJ|G4P62_P006009"; orig_transcript_id "gnl|WGS:JAAVVJ|G4P62_T006009"; product "dysferlin"; transcript_biotype "mRNA"; exon_number "35";
CM025008.1	Genbank	exon	7141200	7141247	.	+	.	gene_id "G4P62_003726"; transcript_id "gnl|WGS:JAAVVJ|G4P62_T006009"; gene "dysf"; locus_tag "G4P62_003726"; note "transcript variant X5"; orig_protein_id "gnl|WGS:JAAVVJ|G4P62_P006009"; orig_transcript_id "gnl|WGS:JAAVVJ|G4P62_T006009"; product "dysferlin"; transcript_biotype "mRNA"; exon_number "36";
CM025008.1	Genbank	exon	7141842	7141943	.	+	.	gene_id "G4P62_003726"; transcript_id "gnl|WGS:JAAVVJ|G4P62_T006009"; gene "dysf"; locus_tag "G4P62_003726"; note "transcript variant X5"; orig_protein_id "gnl|WGS:JAAVVJ|G4P62_P006009"; orig_transcript_id "gnl|WGS:JAAVVJ|G4P62_T006009"; product "dysferlin"; transcript_biotype "mRNA"; exon_number "37";
CM025008.1	Genbank	exon	7142006	7142167	.	+	.	gene_id "G4P62_003726"; transcript_id "gnl|WGS:JAAVVJ|G4P62_T006009"; gene "dysf"; locus_tag "G4P62_003726"; note "transcript variant X5"; orig_protein_id "gnl|WGS:JAAVVJ|G4P62_P006009"; orig_transcript_id "gnl|WGS:JAAVVJ|G4P62_T006009"; product "dysferlin"; transcript_biotype "mRNA"; exon_number "38";
CM025008.1	Genbank	exon	7147496	7147682	.	+	.	gene_id "G4P62_003726"; transcript_id "gnl|WGS:JAAVVJ|G4P62_T006009"; gene "dysf"; locus_tag "G4P62_003726"; note "transcript variant X5"; orig_protein_id "gnl|WGS:JAAVVJ|G4P62_P006009"; orig_transcript_id "gnl|WGS:JAAVVJ|G4P62_T006009"; product "dysferlin"; transcript_biotype "mRNA"; exon_number "39";
CM025008.1	Genbank	exon	7147754	7147827	.	+	.	gene_id "G4P62_003726"; transcript_id "gnl|WGS:JAAVVJ|G4P62_T006009"; gene "dysf"; locus_tag "G4P62_003726"; note "transcript variant X5"; orig_protein_id "gnl|WGS:JAAVVJ|G4P62_P006009"; orig_transcript_id "gnl|WGS:JAAVVJ|G4P62_T006009"; product "dysferlin"; transcript_biotype "mRNA"; exon_number "40";
CM025008.1	Genbank	exon	7169342	7169440	.	+	.	gene_id "G4P62_003726"; transcript_id "gnl|WGS:JAAVVJ|G4P62_T006009"; gene "dysf"; locus_tag "G4P62_003726"; note "transcript variant X5"; orig_protein_id "gnl|WGS:JAAVVJ|G4P62_P006009"; orig_transcript_id "gnl|WGS:JAAVVJ|G4P62_T006009"; product "dysferlin"; transcript_biotype "mRNA"; exon_number "41";
CM025008.1	Genbank	exon	7174216	7174344	.	+	.	gene_id "G4P62_003726"; transcript_id "gnl|WGS:JAAVVJ|G4P62_T006009"; gene "dysf"; locus_tag "G4P62_003726"; note "transcript variant X5"; orig_protein_id "gnl|WGS:JAAVVJ|G4P62_P006009"; orig_transcript_id "gnl|WGS:JAAVVJ|G4P62_T006009"; product "dysferlin"; transcript_biotype "mRNA"; exon_number "42";
CM025008.1	Genbank	exon	7174892	7175047	.	+	.	gene_id "G4P62_003726"; transcript_id "gnl|WGS:JAAVVJ|G4P62_T006009"; gene "dysf"; locus_tag "G4P62_003726"; note "transcript variant X5"; orig_protein_id "gnl|WGS:JAAVVJ|G4P62_P006009"; orig_transcript_id "gnl|WGS:JAAVVJ|G4P62_T006009"; product "dysferlin"; transcript_biotype "mRNA"; exon_number "43";
CM025008.1	Genbank	exon	7175432	7175523	.	+	.	gene_id "G4P62_003726"; transcript_id "gnl|WGS:JAAVVJ|G4P62_T006009"; gene "dysf"; locus_tag "G4P62_003726"; note "transcript variant X5"; orig_protein_id "gnl|WGS:JAAVVJ|G4P62_P006009"; orig_transcript_id "gnl|WGS:JAAVVJ|G4P62_T006009"; product "dysferlin"; transcript_biotype "mRNA"; exon_number "44";
CM025008.1	Genbank	exon	7176269	7176439	.	+	.	gene_id "G4P62_003726"; transcript_id "gnl|WGS:JAAVVJ|G4P62_T006009"; gene "dysf"; locus_tag "G4P62_003726"; note "transcript variant X5"; orig_protein_id "gnl|WGS:JAAVVJ|G4P62_P006009"; orig_transcript_id "gnl|WGS:JAAVVJ|G4P62_T006009"; product "dysferlin"; transcript_biotype "mRNA"; exon_number "45";
CM025008.1	Genbank	exon	7176660	7176802	.	+	.	gene_id "G4P62_003726"; transcript_id "gnl|WGS:JAAVVJ|G4P62_T006009"; gene "dysf"; locus_tag "G4P62_003726"; note "transcript variant X5"; orig_protein_id "gnl|WGS:JAAVVJ|G4P62_P006009"; orig_transcript_id "gnl|WGS:JAAVVJ|G4P62_T006009"; product "dysferlin"; transcript_biotype "mRNA"; exon_number "46";
CM025008.1	Genbank	exon	7181346	7181485	.	+	.	gene_id "G4P62_003726"; transcript_id "gnl|WGS:JAAVVJ|G4P62_T006009"; gene "dysf"; locus_tag "G4P62_003726"; note "transcript variant X5"; orig_protein_id "gnl|WGS:JAAVVJ|G4P62_P006009"; orig_transcript_id "gnl|WGS:JAAVVJ|G4P62_T006009"; product "dysferlin"; transcript_biotype "mRNA"; exon_number "47";
CM025008.1	Genbank	exon	7181732	7181820	.	+	.	gene_id "G4P62_003726"; transcript_id "gnl|WGS:JAAVVJ|G4P62_T006009"; gene "dysf"; locus_tag "G4P62_003726"; note "transcript variant X5"; orig_protein_id "gnl|WGS:JAAVVJ|G4P62_P006009"; orig_transcript_id "gnl|WGS:JAAVVJ|G4P62_T006009"; product "dysferlin"; transcript_biotype "mRNA"; exon_number "48";
CM025008.1	Genbank	exon	7182572	7182667	.	+	.	gene_id "G4P62_003726"; transcript_id "gnl|WGS:JAAVVJ|G4P62_T006009"; gene "dysf"; locus_tag "G4P62_003726"; note "transcript variant X5"; orig_protein_id "gnl|WGS:JAAVVJ|G4P62_P006009"; orig_transcript_id "gnl|WGS:JAAVVJ|G4P62_T006009"; product "dysferlin"; transcript_biotype "mRNA"; exon_number "49";
CM025008.1	Genbank	exon	7182742	7182883	.	+	.	gene_id "G4P62_003726"; transcript_id "gnl|WGS:JAAVVJ|G4P62_T006009"; gene "dysf"; locus_tag "G4P62_003726"; note "transcript variant X5"; orig_protein_id "gnl|WGS:JAAVVJ|G4P62_P006009"; orig_transcript_id "gnl|WGS:JAAVVJ|G4P62_T006009"; product "dysferlin"; transcript_biotype "mRNA"; exon_number "50";
CM025008.1	Genbank	exon	7189192	7189291	.	+	.	gene_id "G4P62_003726"; transcript_id "gnl|WGS:JAAVVJ|G4P62_T006009"; gene "dysf"; locus_tag "G4P62_003726"; note "transcript variant X5"; orig_protein_id "gnl|WGS:JAAVVJ|G4P62_P006009"; orig_transcript_id "gnl|WGS:JAAVVJ|G4P62_T006009"; product "dysferlin"; transcript_biotype "mRNA"; exon_number "51";
CM025008.1	Genbank	exon	7192430	7192602	.	+	.	gene_id "G4P62_003726"; transcript_id "gnl|WGS:JAAVVJ|G4P62_T006009"; gene "dysf"; locus_tag "G4P62_003726"; note "transcript variant X5"; orig_protein_id "gnl|WGS:JAAVVJ|G4P62_P006009"; orig_transcript_id "gnl|WGS:JAAVVJ|G4P62_T006009"; product "dysferlin"; transcript_biotype "mRNA"; exon_number "52";
CM025008.1	Genbank	exon	7192728	7192837	.	+	.	gene_id "G4P62_003726"; transcript_id "gnl|WGS:JAAVVJ|G4P62_T006009"; gene "dysf"; locus_tag "G4P62_003726"; note "transcript variant X5"; orig_protein_id "gnl|WGS:JAAVVJ|G4P62_P006009"; orig_transcript_id "gnl|WGS:JAAVVJ|G4P62_T006009"; product "dysferlin"; transcript_biotype "mRNA"; exon_number "53";
CM025008.1	Genbank	exon	7193280	7193427	.	+	.	gene_id "G4P62_003726"; transcript_id "gnl|WGS:JAAVVJ|G4P62_T006009"; gene "dysf"; locus_tag "G4P62_003726"; note "transcript variant X5"; orig_protein_id "gnl|WGS:JAAVVJ|G4P62_P006009"; orig_transcript_id "gnl|WGS:JAAVVJ|G4P62_T006009"; product "dysferlin"; transcript_biotype "mRNA"; exon_number "54";
CM025008.1	Genbank	exon	7193514	7196514	.	+	.	gene_id "G4P62_003726"; transcript_id "gnl|WGS:JAAVVJ|G4P62_T006009"; gene "dysf"; locus_tag "G4P62_003726"; note "transcript variant X5"; orig_protein_id "gnl|WGS:JAAVVJ|G4P62_P006009"; orig_transcript_id "gnl|WGS:JAAVVJ|G4P62_T006009"; product "dysferlin"; transcript_biotype "mRNA"; exon_number "55";
CM025008.1	Genbank	CDS	7083397	7083469	.	+	0	gene_id "G4P62_003726"; transcript_id "gnl|WGS:JAAVVJ|G4P62_T006009"; gbkey "CDS"; gene "dysf"; locus_tag "G4P62_003726"; orig_transcript_id "gnl|WGS:JAAVVJ|G4P62_T006009"; product "transcript variant X5"; protein_id "KAF7229790.1"; exon_number "1";
CM025008.1	Genbank	CDS	7095461	7095516	.	+	2	gene_id "G4P62_003726"; transcript_id "gnl|WGS:JAAVVJ|G4P62_T006009"; gbkey "CDS"; gene "dysf"; locus_tag "G4P62_003726"; orig_transcript_id "gnl|WGS:JAAVVJ|G4P62_T006009"; product "transcript variant X5"; protein_id "KAF7229790.1"; exon_number "2";
CM025008.1	Genbank	CDS	7096732	7096823	.	+	0	gene_id "G4P62_003726"; transcript_id "gnl|WGS:JAAVVJ|G4P62_T006009"; gbkey "CDS"; gene "dysf"; locus_tag "G4P62_003726"; orig_transcript_id "gnl|WGS:JAAVVJ|G4P62_T006009"; product "transcript variant X5"; protein_id "KAF7229790.1"; exon_number "3";
CM025008.1	Genbank	CDS	7098114	7098219	.	+	1	gene_id "G4P62_003726"; transcript_id "gnl|WGS:JAAVVJ|G4P62_T006009"; gbkey "CDS"; gene "dysf"; locus_tag "G4P62_003726"; orig_transcript_id "gnl|WGS:JAAVVJ|G4P62_T006009"; product "transcript variant X5"; protein_id "KAF7229790.1"; exon_number "4";
CM025008.1	Genbank	CDS	7099837	7099960	.	+	0	gene_id "G4P62_003726"; transcript_id "gnl|WGS:JAAVVJ|G4P62_T006009"; gbkey "CDS"; gene "dysf"; locus_tag "G4P62_003726"; orig_transcript_id "gnl|WGS:JAAVVJ|G4P62_T006009"; product "transcript variant X5"; protein_id "KAF7229790.1"; exon_number "5";
CM025008.1	Genbank	CDS	7100043	7100299	.	+	2	gene_id "G4P62_003726"; transcript_id "gnl|WGS:JAAVVJ|G4P62_T006009"; gbkey "CDS"; gene "dysf"; locus_tag "G4P62_003726"; orig_transcript_id "gnl|WGS:JAAVVJ|G4P62_T006009"; product "transcript variant X5"; protein_id "KAF7229790.1"; exon_number "6";
CM025008.1	Genbank	CDS	7100422	7100550	.	+	0	gene_id "G4P62_003726"; transcript_id "gnl|WGS:JAAVVJ|G4P62_T006009"; gbkey "CDS"; gene "dysf"; locus_tag "G4P62_003726"; orig_transcript_id "gnl|WGS:JAAVVJ|G4P62_T006009"; product "transcript variant X5"; protein_id "KAF7229790.1"; exon_number "7";
CM025008.1	Genbank	CDS	7100654	7100716	.	+	0	gene_id "G4P62_003726"; transcript_id "gnl|WGS:JAAVVJ|G4P62_T006009"; gbkey "CDS"; gene "dysf"; locus_tag "G4P62_003726"; orig_transcript_id "gnl|WGS:JAAVVJ|G4P62_T006009"; product "transcript variant X5"; protein_id "KAF7229790.1"; exon_number "8";
CM025008.1	Genbank	CDS	7100787	7100837	.	+	0	gene_id "G4P62_003726"; transcript_id "gnl|WGS:JAAVVJ|G4P62_T006009"; gbkey "CDS"; gene "dysf"; locus_tag "G4P62_003726"; orig_transcript_id "gnl|WGS:JAAVVJ|G4P62_T006009"; product "transcript variant X5"; protein_id "KAF7229790.1"; exon_number "9";
CM025008.1	Genbank	CDS	7100973	7101003	.	+	0	gene_id "G4P62_003726"; transcript_id "gnl|WGS:JAAVVJ|G4P62_T006009"; gbkey "CDS"; gene "dysf"; locus_tag "G4P62_003726"; orig_transcript_id "gnl|WGS:JAAVVJ|G4P62_T006009"; product "transcript variant X5"; protein_id "KAF7229790.1"; exon_number "10";
CM025008.1	Genbank	CDS	7101083	7101198	.	+	2	gene_id "G4P62_003726"; transcript_id "gnl|WGS:JAAVVJ|G4P62_T006009"; gbkey "CDS"; gene "dysf"; locus_tag "G4P62_003726"; orig_transcript_id "gnl|WGS:JAAVVJ|G4P62_T006009"; product "transcript variant X5"; protein_id "KAF7229790.1"; exon_number "11";
CM025008.1	Genbank	CDS	7103041	7103167	.	+	0	gene_id "G4P62_003726"; transcript_id "gnl|WGS:JAAVVJ|G4P62_T006009"; gbkey "CDS"; gene "dysf"; locus_tag "G4P62_003726"; orig_transcript_id "gnl|WGS:JAAVVJ|G4P62_T006009"; product "transcript variant X5"; protein_id "KAF7229790.1"; exon_number "12";
CM025008.1	Genbank	CDS	7103236	7103339	.	+	2	gene_id "G4P62_003726"; transcript_id "gnl|WGS:JAAVVJ|G4P62_T006009"; gbkey "CDS"; gene "dysf"; locus_tag "G4P62_003726"; orig_transcript_id "gnl|WGS:JAAVVJ|G4P62_T006009"; product "transcript variant X5"; protein_id "KAF7229790.1"; exon_number "13";
CM025008.1	Genbank	CDS	7103423	7103491	.	+	0	gene_id "G4P62_003726"; transcript_id "gnl|WGS:JAAVVJ|G4P62_T006009"; gbkey "CDS"; gene "dysf"; locus_tag "G4P62_003726"; orig_transcript_id "gnl|WGS:JAAVVJ|G4P62_T006009"; product "transcript variant X5"; protein_id "KAF7229790.1"; exon_number "14";
CM025008.1	Genbank	CDS	7103573	7103616	.	+	0	gene_id "G4P62_003726"; transcript_id "gnl|WGS:JAAVVJ|G4P62_T006009"; gbkey "CDS"; gene "dysf"; locus_tag "G4P62_003726"; orig_transcript_id "gnl|WGS:JAAVVJ|G4P62_T006009"; product "transcript variant X5"; protein_id "KAF7229790.1"; exon_number "15";
CM025008.1	Genbank	CDS	7103842	7103924	.	+	1	gene_id "G4P62_003726"; transcript_id "gnl|WGS:JAAVVJ|G4P62_T006009"; gbkey "CDS"; gene "dysf"; locus_tag "G4P62_003726"; orig_transcript_id "gnl|WGS:JAAVVJ|G4P62_T006009"; product "transcript variant X5"; protein_id "KAF7229790.1"; exon_number "16";
CM025008.1	Genbank	CDS	7106105	7106220	.	+	2	gene_id "G4P62_003726"; transcript_id "gnl|WGS:JAAVVJ|G4P62_T006009"; gbkey "CDS"; gene "dysf"; locus_tag "G4P62_003726"; orig_transcript_id "gnl|WGS:JAAVVJ|G4P62_T006009"; product "transcript variant X5"; protein_id "KAF7229790.1"; exon_number "17";
CM025008.1	Genbank	CDS	7106340	7106453	.	+	0	gene_id "G4P62_003726"; transcript_id "gnl|WGS:JAAVVJ|G4P62_T006009"; gbkey "CDS"; gene "dysf"; locus_tag "G4P62_003726"; orig_transcript_id "gnl|WGS:JAAVVJ|G4P62_T006009"; product "transcript variant X5"; protein_id "KAF7229790.1"; exon_number "18";
CM025008.1	Genbank	CDS	7106539	7106716	.	+	0	gene_id "G4P62_003726"; transcript_id "gnl|WGS:JAAVVJ|G4P62_T006009"; gbkey "CDS"; gene "dysf"; locus_tag "G4P62_003726"; orig_transcript_id "gnl|WGS:JAAVVJ|G4P62_T006009"; product "transcript variant X5"; protein_id "KAF7229790.1"; exon_number "19";
CM025008.1	Genbank	CDS	7107449	7107573	.	+	2	gene_id "G4P62_003726"; transcript_id "gnl|WGS:JAAVVJ|G4P62_T006009"; gbkey "CDS"; gene "dysf"; locus_tag "G4P62_003726"; orig_transcript_id "gnl|WGS:JAAVVJ|G4P62_T006009"; product "transcript variant X5"; protein_id "KAF7229790.1"; exon_number "20";
CM025008.1	Genbank	CDS	7107658	7107764	.	+	0	gene_id "G4P62_003726"; transcript_id "gnl|WGS:JAAVVJ|G4P62_T006009"; gbkey "CDS"; gene "dysf"; locus_tag "G4P62_003726"; orig_transcript_id "gnl|WGS:JAAVVJ|G4P62_T006009"; product "transcript variant X5"; protein_id "KAF7229790.1"; exon_number "21";
CM025008.1	Genbank	CDS	7107915	7108110	.	+	1	gene_id "G4P62_003726"; transcript_id "gnl|WGS:JAAVVJ|G4P62_T006009"; gbkey "CDS"; gene "dysf"; locus_tag "G4P62_003726"; orig_transcript_id "gnl|WGS:JAAVVJ|G4P62_T006009"; product "transcript variant X5"; protein_id "KAF7229790.1"; exon_number "22";
CM025008.1	Genbank	CDS	7108194	7108340	.	+	0	gene_id "G4P62_003726"; transcript_id "gnl|WGS:JAAVVJ|G4P62_T006009"; gbkey "CDS"; gene "dysf"; locus_tag "G4P62_003726"; orig_transcript_id "gnl|WGS:JAAVVJ|G4P62_T006009"; product "transcript variant X5"; protein_id "KAF7229790.1"; exon_number "23";
CM025008.1	Genbank	CDS	7108801	7108932	.	+	0	gene_id "G4P62_003726"; transcript_id "gnl|WGS:JAAVVJ|G4P62_T006009"; gbkey "CDS"; gene "dysf"; locus_tag "G4P62_003726"; orig_transcript_id "gnl|WGS:JAAVVJ|G4P62_T006009"; product "transcript variant X5"; protein_id "KAF7229790.1"; exon_number "24";
CM025008.1	Genbank	CDS	7109864	7110030	.	+	0	gene_id "G4P62_003726"; transcript_id "gnl|WGS:JAAVVJ|G4P62_T006009"; gbkey "CDS"; gene "dysf"; locus_tag "G4P62_003726"; orig_transcript_id "gnl|WGS:JAAVVJ|G4P62_T006009"; product "transcript variant X5"; protein_id "KAF7229790.1"; exon_number "25";
CM025008.1	Genbank	CDS	7114035	7114149	.	+	1	gene_id "G4P62_003726"; transcript_id "gnl|WGS:JAAVVJ|G4P62_T006009"; gbkey "CDS"; gene "dysf"; locus_tag "G4P62_003726"; orig_transcript_id "gnl|WGS:JAAVVJ|G4P62_T006009"; product "transcript variant X5"; protein_id "KAF7229790.1"; exon_number "26";
CM025008.1	Genbank	CDS	7114223	7114328	.	+	0	gene_id "G4P62_003726"; transcript_id "gnl|WGS:JAAVVJ|G4P62_T006009"; gbkey "CDS"; gene "dysf"; locus_tag "G4P62_003726"; orig_transcript_id "gnl|WGS:JAAVVJ|G4P62_T006009"; product "transcript variant X5"; protein_id "KAF7229790.1"; exon_number "27";
CM025008.1	Genbank	CDS	7114409	7114551	.	+	2	gene_id "G4P62_003726"; transcript_id "gnl|WGS:JAAVVJ|G4P62_T006009"; gbkey "CDS"; gene "dysf"; locus_tag "G4P62_003726"; orig_transcript_id "gnl|WGS:JAAVVJ|G4P62_T006009"; product "transcript variant X5"; protein_id "KAF7229790.1"; exon_number "28";
CM025008.1	Genbank	CDS	7115134	7115307	.	+	0	gene_id "G4P62_003726"; transcript_id "gnl|WGS:JAAVVJ|G4P62_T006009"; gbkey "CDS"; gene "dysf"; locus_tag "G4P62_003726"; orig_transcript_id "gnl|WGS:JAAVVJ|G4P62_T006009"; product "transcript variant X5"; protein_id "KAF7229790.1"; exon_number "29";
CM025008.1	Genbank	CDS	7115541	7115625	.	+	0	gene_id "G4P62_003726"; transcript_id "gnl|WGS:JAAVVJ|G4P62_T006009"; gbkey "CDS"; gene "dysf"; locus_tag "G4P62_003726"; orig_transcript_id "gnl|WGS:JAAVVJ|G4P62_T006009"; product "transcript variant X5"; protein_id "KAF7229790.1"; exon_number "30";
CM025008.1	Genbank	CDS	7115716	7115793	.	+	2	gene_id "G4P62_003726"; transcript_id "gnl|WGS:JAAVVJ|G4P62_T006009"; gbkey "CDS"; gene "dysf"; locus_tag "G4P62_003726"; orig_transcript_id "gnl|WGS:JAAVVJ|G4P62_T006009"; product "transcript variant X5"; protein_id "KAF7229790.1"; exon_number "31";
CM025008.1	Genbank	CDS	7121730	7121911	.	+	2	gene_id "G4P62_003726"; transcript_id "gnl|WGS:JAAVVJ|G4P62_T006009"; gbkey "CDS"; gene "dysf"; locus_tag "G4P62_003726"; orig_transcript_id "gnl|WGS:JAAVVJ|G4P62_T006009"; product "transcript variant X5"; protein_id "KAF7229790.1"; exon_number "32";
CM025008.1	Genbank	CDS	7122095	7122235	.	+	0	gene_id "G4P62_003726"; transcript_id "gnl|WGS:JAAVVJ|G4P62_T006009"; gbkey "CDS"; gene "dysf"; locus_tag "G4P62_003726"; orig_transcript_id "gnl|WGS:JAAVVJ|G4P62_T006009"; product "transcript variant X5"; protein_id "KAF7229790.1"; exon_number "33";
CM025008.1	Genbank	CDS	7140954	7140983	.	+	0	gene_id "G4P62_003726"; transcript_id "gnl|WGS:JAAVVJ|G4P62_T006009"; gbkey "CDS"; gene "dysf"; locus_tag "G4P62_003726"; orig_transcript_id "gnl|WGS:JAAVVJ|G4P62_T006009"; product "transcript variant X5"; protein_id "KAF7229790.1"; exon_number "34";
CM025008.1	Genbank	CDS	7141056	7141088	.	+	0	gene_id "G4P62_003726"; transcript_id "gnl|WGS:JAAVVJ|G4P62_T006009"; gbkey "CDS"; gene "dysf"; locus_tag "G4P62_003726"; orig_transcript_id "gnl|WGS:JAAVVJ|G4P62_T006009"; product "transcript variant X5"; protein_id "KAF7229790.1"; exon_number "35";
CM025008.1	Genbank	CDS	7141200	7141247	.	+	0	gene_id "G4P62_003726"; transcript_id "gnl|WGS:JAAVVJ|G4P62_T006009"; gbkey "CDS"; gene "dysf"; locus_tag "G4P62_003726"; orig_transcript_id "gnl|WGS:JAAVVJ|G4P62_T006009"; product "transcript variant X5"; protein_id "KAF7229790.1"; exon_number "36";
CM025008.1	Genbank	CDS	7141842	7141943	.	+	0	gene_id "G4P62_003726"; transcript_id "gnl|WGS:JAAVVJ|G4P62_T006009"; gbkey "CDS"; gene "dysf"; locus_tag "G4P62_003726"; orig_transcript_id "gnl|WGS:JAAVVJ|G4P62_T006009"; product "transcript variant X5"; protein_id "KAF7229790.1"; exon_number "37";
CM025008.1	Genbank	CDS	7142006	7142167	.	+	0	gene_id "G4P62_003726"; transcript_id "gnl|WGS:JAAVVJ|G4P62_T006009"; gbkey "CDS"; gene "dysf"; locus_tag "G4P62_003726"; orig_transcript_id "gnl|WGS:JAAVVJ|G4P62_T006009"; product "transcript variant X5"; protein_id "KAF7229790.1"; exon_number "38";
CM025008.1	Genbank	CDS	7147496	7147682	.	+	0	gene_id "G4P62_003726"; transcript_id "gnl|WGS:JAAVVJ|G4P62_T006009"; gbkey "CDS"; gene "dysf"; locus_tag "G4P62_003726"; orig_transcript_id "gnl|WGS:JAAVVJ|G4P62_T006009"; product "transcript variant X5"; protein_id "KAF7229790.1"; exon_number "39";
CM025008.1	Genbank	CDS	7147754	7147827	.	+	2	gene_id "G4P62_003726"; transcript_id "gnl|WGS:JAAVVJ|G4P62_T006009"; gbkey "CDS"; gene "dysf"; locus_tag "G4P62_003726"; orig_transcript_id "gnl|WGS:JAAVVJ|G4P62_T006009"; product "transcript variant X5"; protein_id "KAF7229790.1"; exon_number "40";
CM025008.1	Genbank	CDS	7169342	7169440	.	+	0	gene_id "G4P62_003726"; transcript_id "gnl|WGS:JAAVVJ|G4P62_T006009"; gbkey "CDS"; gene "dysf"; locus_tag "G4P62_003726"; orig_transcript_id "gnl|WGS:JAAVVJ|G4P62_T006009"; product "transcript variant X5"; protein_id "KAF7229790.1"; exon_number "41";
CM025008.1	Genbank	CDS	7174216	7174344	.	+	0	gene_id "G4P62_003726"; transcript_id "gnl|WGS:JAAVVJ|G4P62_T006009"; gbkey "CDS"; gene "dysf"; locus_tag "G4P62_003726"; orig_transcript_id "gnl|WGS:JAAVVJ|G4P62_T006009"; product "transcript variant X5"; protein_id "KAF7229790.1"; exon_number "42";
CM025008.1	Genbank	CDS	7174892	7175047	.	+	0	gene_id "G4P62_003726"; transcript_id "gnl|WGS:JAAVVJ|G4P62_T006009"; gbkey "CDS"; gene "dysf"; locus_tag "G4P62_003726"; orig_transcript_id "gnl|WGS:JAAVVJ|G4P62_T006009"; product "transcript variant X5"; protein_id "KAF7229790.1"; exon_number "43";
CM025008.1	Genbank	CDS	7175432	7175523	.	+	0	gene_id "G4P62_003726"; transcript_id "gnl|WGS:JAAVVJ|G4P62_T006009"; gbkey "CDS"; gene "dysf"; locus_tag "G4P62_003726"; orig_transcript_id "gnl|WGS:JAAVVJ|G4P62_T006009"; product "transcript variant X5"; protein_id "KAF7229790.1"; exon_number "44";
CM025008.1	Genbank	CDS	7176269	7176439	.	+	1	gene_id "G4P62_003726"; transcript_id "gnl|WGS:JAAVVJ|G4P62_T006009"; gbkey "CDS"; gene "dysf"; locus_tag "G4P62_003726"; orig_transcript_id "gnl|WGS:JAAVVJ|G4P62_T006009"; product "transcript variant X5"; protein_id "KAF7229790.1"; exon_number "45";
CM025008.1	Genbank	CDS	7176660	7176802	.	+	1	gene_id "G4P62_003726"; transcript_id "gnl|WGS:JAAVVJ|G4P62_T006009"; gbkey "CDS"; gene "dysf"; locus_tag "G4P62_003726"; orig_transcript_id "gnl|WGS:JAAVVJ|G4P62_T006009"; product "transcript variant X5"; protein_id "KAF7229790.1"; exon_number "46";
CM025008.1	Genbank	CDS	7181346	7181485	.	+	2	gene_id "G4P62_003726"; transcript_id "gnl|WGS:JAAVVJ|G4P62_T006009"; gbkey "CDS"; gene "dysf"; locus_tag "G4P62_003726"; orig_transcript_id "gnl|WGS:JAAVVJ|G4P62_T006009"; product "transcript variant X5"; protein_id "KAF7229790.1"; exon_number "47";
CM025008.1	Genbank	CDS	7181732	7181820	.	+	0	gene_id "G4P62_003726"; transcript_id "gnl|WGS:JAAVVJ|G4P62_T006009"; gbkey "CDS"; gene "dysf"; locus_tag "G4P62_003726"; orig_transcript_id "gnl|WGS:JAAVVJ|G4P62_T006009"; product "transcript variant X5"; protein_id "KAF7229790.1"; exon_number "48";
CM025008.1	Genbank	CDS	7182572	7182667	.	+	1	gene_id "G4P62_003726"; transcript_id "gnl|WGS:JAAVVJ|G4P62_T006009"; gbkey "CDS"; gene "dysf"; locus_tag "G4P62_003726"; orig_transcript_id "gnl|WGS:JAAVVJ|G4P62_T006009"; product "transcript variant X5"; protein_id "KAF7229790.1"; exon_number "49";
CM025008.1	Genbank	CDS	7182742	7182883	.	+	1	gene_id "G4P62_003726"; transcript_id "gnl|WGS:JAAVVJ|G4P62_T006009"; gbkey "CDS"; gene "dysf"; locus_tag "G4P62_003726"; orig_transcript_id "gnl|WGS:JAAVVJ|G4P62_T006009"; product "transcript variant X5"; protein_id "KAF7229790.1"; exon_number "50";
CM025008.1	Genbank	CDS	7189192	7189291	.	+	0	gene_id "G4P62_003726"; transcript_id "gnl|WGS:JAAVVJ|G4P62_T006009"; gbkey "CDS"; gene "dysf"; locus_tag "G4P62_003726"; orig_transcript_id "gnl|WGS:JAAVVJ|G4P62_T006009"; product "transcript variant X5"; protein_id "KAF7229790.1"; exon_number "51";
CM025008.1	Genbank	CDS	7192430	7192602	.	+	2	gene_id "G4P62_003726"; transcript_id "gnl|WGS:JAAVVJ|G4P62_T006009"; gbkey "CDS"; gene "dysf"; locus_tag "G4P62_003726"; orig_transcript_id "gnl|WGS:JAAVVJ|G4P62_T006009"; product "transcript variant X5"; protein_id "KAF7229790.1"; exon_number "52";
CM025008.1	Genbank	CDS	7192728	7192837	.	+	0	gene_id "G4P62_003726"; transcript_id "gnl|WGS:JAAVVJ|G4P62_T006009"; gbkey "CDS"; gene "dysf"; locus_tag "G4P62_003726"; orig_transcript_id "gnl|WGS:JAAVVJ|G4P62_T006009"; product "transcript variant X5"; protein_id "KAF7229790.1"; exon_number "53";
CM025008.1	Genbank	CDS	7193280	7193427	.	+	1	gene_id "G4P62_003726"; transcript_id "gnl|WGS:JAAVVJ|G4P62_T006009"; gbkey "CDS"; gene "dysf"; locus_tag "G4P62_003726"; orig_transcript_id "gnl|WGS:JAAVVJ|G4P62_T006009"; product "transcript variant X5"; protein_id "KAF7229790.1"; exon_number "54";
CM025008.1	Genbank	CDS	7193514	7193567	.	+	0	gene_id "G4P62_003726"; transcript_id "gnl|WGS:JAAVVJ|G4P62_T006009"; gbkey "CDS"; gene "dysf"; locus_tag "G4P62_003726"; orig_transcript_id "gnl|WGS:JAAVVJ|G4P62_T006009"; product "transcript variant X5"; protein_id "KAF7229790.1"; exon_number "55";
CM025008.1	Genbank	start_codon	7083397	7083399	.	+	0	gene_id "G4P62_003726"; transcript_id "gnl|WGS:JAAVVJ|G4P62_T006009"; gbkey "CDS"; gene "dysf"; locus_tag "G4P62_003726"; orig_transcript_id "gnl|WGS:JAAVVJ|G4P62_T006009"; product "transcript variant X5"; protein_id "KAF7229790.1"; exon_number "1";
CM025008.1	Genbank	stop_codon	7193568	7193570	.	+	0	gene_id "G4P62_003726"; transcript_id "gnl|WGS:JAAVVJ|G4P62_T006009"; gbkey "CDS"; gene "dysf"; locus_tag "G4P62_003726"; orig_transcript_id "gnl|WGS:JAAVVJ|G4P62_T006009"; product "transcript variant X5"; protein_id "KAF7229790.1"; exon_number "55";
CM025008.1	Genbank	gene	7474425	7504581	.	-	.	gene_id "G4P62_003727"; transcript_id ""; description "cytochrome P450 26B1"; gbkey "Gene"; gene_biotype "protein_coding"; locus_tag "G4P62_003727"; note "LOC107376907";
CM025008.1	Genbank	transcript	7474425	7504581	.	-	.	gene_id "G4P62_003727"; transcript_id "gnl|WGS:JAAVVJ|G4P62_T006010"; gbkey "mRNA"; locus_tag "G4P62_003727"; orig_protein_id "gnl|WGS:JAAVVJ|G4P62_P006010"; orig_transcript_id "gnl|WGS:JAAVVJ|G4P62_T006010"; product "cytochrome P450 26B1"; transcript_biotype "mRNA";
CM025008.1	Genbank	exon	7503626	7504581	.	-	.	gene_id "G4P62_003727"; transcript_id "gnl|WGS:JAAVVJ|G4P62_T006010"; locus_tag "G4P62_003727"; orig_protein_id "gnl|WGS:JAAVVJ|G4P62_P006010"; orig_transcript_id "gnl|WGS:JAAVVJ|G4P62_T006010"; product "cytochrome P450 26B1"; transcript_biotype "mRNA"; exon_number "1";
CM025008.1	Genbank	exon	7489546	7489770	.	-	.	gene_id "G4P62_003727"; transcript_id "gnl|WGS:JAAVVJ|G4P62_T006010"; locus_tag "G4P62_003727"; orig_protein_id "gnl|WGS:JAAVVJ|G4P62_P006010"; orig_transcript_id "gnl|WGS:JAAVVJ|G4P62_T006010"; product "cytochrome P450 26B1"; transcript_biotype "mRNA"; exon_number "2";
CM025008.1	Genbank	exon	7480276	7480394	.	-	.	gene_id "G4P62_003727"; transcript_id "gnl|WGS:JAAVVJ|G4P62_T006010"; locus_tag "G4P62_003727"; orig_protein_id "gnl|WGS:JAAVVJ|G4P62_P006010"; orig_transcript_id "gnl|WGS:JAAVVJ|G4P62_T006010"; product "cytochrome P450 26B1"; transcript_biotype "mRNA"; exon_number "3";
CM025008.1	Genbank	exon	7479762	7479918	.	-	.	gene_id "G4P62_003727"; transcript_id "gnl|WGS:JAAVVJ|G4P62_T006010"; locus_tag "G4P62_003727"; orig_protein_id "gnl|WGS:JAAVVJ|G4P62_P006010"; orig_transcript_id "gnl|WGS:JAAVVJ|G4P62_T006010"; product "cytochrome P450 26B1"; transcript_biotype "mRNA"; exon_number "4";
CM025008.1	Genbank	exon	7479469	7479624	.	-	.	gene_id "G4P62_003727"; transcript_id "gnl|WGS:JAAVVJ|G4P62_T006010"; locus_tag "G4P62_003727"; orig_protein_id "gnl|WGS:JAAVVJ|G4P62_P006010"; orig_transcript_id "gnl|WGS:JAAVVJ|G4P62_T006010"; product "cytochrome P450 26B1"; transcript_biotype "mRNA"; exon_number "5";
CM025008.1	Genbank	exon	7477898	7478182	.	-	.	gene_id "G4P62_003727"; transcript_id "gnl|WGS:JAAVVJ|G4P62_T006010"; locus_tag "G4P62_003727"; orig_protein_id "gnl|WGS:JAAVVJ|G4P62_P006010"; orig_transcript_id "gnl|WGS:JAAVVJ|G4P62_T006010"; product "cytochrome P450 26B1"; transcript_biotype "mRNA"; exon_number "6";
CM025008.1	Genbank	exon	7474425	7477550	.	-	.	gene_id "G4P62_003727"; transcript_id "gnl|WGS:JAAVVJ|G4P62_T006010"; locus_tag "G4P62_003727"; orig_protein_id "gnl|WGS:JAAVVJ|G4P62_P006010"; orig_transcript_id "gnl|WGS:JAAVVJ|G4P62_T006010"; product "cytochrome P450 26B1"; transcript_biotype "mRNA"; exon_number "7";
CM025008.1	Genbank	CDS	7503626	7503829	.	-	0	gene_id "G4P62_003727"; transcript_id "gnl|WGS:JAAVVJ|G4P62_T006010"; gbkey "CDS"; locus_tag "G4P62_003727"; orig_transcript_id "gnl|WGS:JAAVVJ|G4P62_T006010"; product "cytochrome P450 26B1"; protein_id "KAF7229791.1"; exon_number "1";
CM025008.1	Genbank	CDS	7489546	7489770	.	-	0	gene_id "G4P62_003727"; transcript_id "gnl|WGS:JAAVVJ|G4P62_T006010"; gbkey "CDS"; locus_tag "G4P62_003727"; orig_transcript_id "gnl|WGS:JAAVVJ|G4P62_T006010"; product "cytochrome P450 26B1"; protein_id "KAF7229791.1"; exon_number "2";
CM025008.1	Genbank	CDS	7480276	7480394	.	-	0	gene_id "G4P62_003727"; transcript_id "gnl|WGS:JAAVVJ|G4P62_T006010"; gbkey "CDS"; locus_tag "G4P62_003727"; orig_transcript_id "gnl|WGS:JAAVVJ|G4P62_T006010"; product "cytochrome P450 26B1"; protein_id "KAF7229791.1"; exon_number "3";
CM025008.1	Genbank	CDS	7479762	7479918	.	-	1	gene_id "G4P62_003727"; transcript_id "gnl|WGS:JAAVVJ|G4P62_T006010"; gbkey "CDS"; locus_tag "G4P62_003727"; orig_transcript_id "gnl|WGS:JAAVVJ|G4P62_T006010"; product "cytochrome P450 26B1"; protein_id "KAF7229791.1"; exon_number "4";
CM025008.1	Genbank	CDS	7479469	7479624	.	-	0	gene_id "G4P62_003727"; transcript_id "gnl|WGS:JAAVVJ|G4P62_T006010"; gbkey "CDS"; locus_tag "G4P62_003727"; orig_transcript_id "gnl|WGS:JAAVVJ|G4P62_T006010"; product "cytochrome P450 26B1"; protein_id "KAF7229791.1"; exon_number "5";
CM025008.1	Genbank	CDS	7477898	7478182	.	-	0	gene_id "G4P62_003727"; transcript_id "gnl|WGS:JAAVVJ|G4P62_T006010"; gbkey "CDS"; locus_tag "G4P62_003727"; orig_transcript_id "gnl|WGS:JAAVVJ|G4P62_T006010"; product "cytochrome P450 26B1"; protein_id "KAF7229791.1"; exon_number "6";
CM025008.1	Genbank	CDS	7477161	7477550	.	-	0	gene_id "G4P62_003727"; transcript_id "gnl|WGS:JAAVVJ|G4P62_T006010"; gbkey "CDS"; locus_tag "G4P62_003727"; orig_transcript_id "gnl|WGS:JAAVVJ|G4P62_T006010"; product "cytochrome P450 26B1"; protein_id "KAF7229791.1"; exon_number "7";
CM025008.1	Genbank	start_codon	7503827	7503829	.	-	0	gene_id "G4P62_003727"; transcript_id "gnl|WGS:JAAVVJ|G4P62_T006010"; gbkey "CDS"; locus_tag "G4P62_003727"; orig_transcript_id "gnl|WGS:JAAVVJ|G4P62_T006010"; product "cytochrome P450 26B1"; protein_id "KAF7229791.1"; exon_number "1";
CM025008.1	Genbank	stop_codon	7477158	7477160	.	-	0	gene_id "G4P62_003727"; transcript_id "gnl|WGS:JAAVVJ|G4P62_T006010"; gbkey "CDS"; locus_tag "G4P62_003727"; orig_transcript_id "gnl|WGS:JAAVVJ|G4P62_T006010"; product "cytochrome P450 26B1"; protein_id "KAF7229791.1"; exon_number "7";
CM025008.1	Genbank	gene	7528682	7639364	.	-	.	gene_id "G4P62_003728"; transcript_id ""; description "exocyst complex component 6B-like isoform X3"; gbkey "Gene"; gene_biotype "protein_coding"; locus_tag "G4P62_003728"; note "LOC107376909";
CM025008.1	Genbank	transcript	7528682	7639364	.	-	.	gene_id "G4P62_003728"; transcript_id "gnl|WGS:JAAVVJ|G4P62_T006011"; gbkey "mRNA"; locus_tag "G4P62_003728"; note "transcript variant X3"; orig_protein_id "gnl|WGS:JAAVVJ|G4P62_P006011"; orig_transcript_id "gnl|WGS:JAAVVJ|G4P62_T006011"; product "exocyst complex component 6B-like"; transcript_biotype "mRNA";
CM025008.1	Genbank	exon	7639228	7639364	.	-	.	gene_id "G4P62_003728"; transcript_id "gnl|WGS:JAAVVJ|G4P62_T006011"; locus_tag "G4P62_003728"; note "transcript variant X3"; orig_protein_id "gnl|WGS:JAAVVJ|G4P62_P006011"; orig_transcript_id "gnl|WGS:JAAVVJ|G4P62_T006011"; product "exocyst complex component 6B-like"; transcript_biotype "mRNA"; exon_number "1";
CM025008.1	Genbank	exon	7624785	7624950	.	-	.	gene_id "G4P62_003728"; transcript_id "gnl|WGS:JAAVVJ|G4P62_T006011"; locus_tag "G4P62_003728"; note "transcript variant X3"; orig_protein_id "gnl|WGS:JAAVVJ|G4P62_P006011"; orig_transcript_id "gnl|WGS:JAAVVJ|G4P62_T006011"; product "exocyst complex component 6B-like"; transcript_biotype "mRNA"; exon_number "2";
CM025008.1	Genbank	exon	7624667	7624714	.	-	.	gene_id "G4P62_003728"; transcript_id "gnl|WGS:JAAVVJ|G4P62_T006011"; locus_tag "G4P62_003728"; note "transcript variant X3"; orig_protein_id "gnl|WGS:JAAVVJ|G4P62_P006011"; orig_transcript_id "gnl|WGS:JAAVVJ|G4P62_T006011"; product "exocyst complex component 6B-like"; transcript_biotype "mRNA"; exon_number "3";
CM025008.1	Genbank	exon	7624504	7624594	.	-	.	gene_id "G4P62_003728"; transcript_id "gnl|WGS:JAAVVJ|G4P62_T006011"; locus_tag "G4P62_003728"; note "transcript variant X3"; orig_protein_id "gnl|WGS:JAAVVJ|G4P62_P006011"; orig_transcript_id "gnl|WGS:JAAVVJ|G4P62_T006011"; product "exocyst complex component 6B-like"; transcript_biotype "mRNA"; exon_number "4";
CM025008.1	Genbank	exon	7624135	7624180	.	-	.	gene_id "G4P62_003728"; transcript_id "gnl|WGS:JAAVVJ|G4P62_T006011"; locus_tag "G4P62_003728"; note "transcript variant X3"; orig_protein_id "gnl|WGS:JAAVVJ|G4P62_P006011"; orig_transcript_id "gnl|WGS:JAAVVJ|G4P62_T006011"; product "exocyst complex component 6B-like"; transcript_biotype "mRNA"; exon_number "5";
CM025008.1	Genbank	exon	7621949	7622153	.	-	.	gene_id "G4P62_003728"; transcript_id "gnl|WGS:JAAVVJ|G4P62_T006011"; locus_tag "G4P62_003728"; note "transcript variant X3"; orig_protein_id "gnl|WGS:JAAVVJ|G4P62_P006011"; orig_transcript_id "gnl|WGS:JAAVVJ|G4P62_T006011"; product "exocyst complex component 6B-like"; transcript_biotype "mRNA"; exon_number "6";
CM025008.1	Genbank	exon	7611348	7611416	.	-	.	gene_id "G4P62_003728"; transcript_id "gnl|WGS:JAAVVJ|G4P62_T006011"; locus_tag "G4P62_003728"; note "transcript variant X3"; orig_protein_id "gnl|WGS:JAAVVJ|G4P62_P006011"; orig_transcript_id "gnl|WGS:JAAVVJ|G4P62_T006011"; product "exocyst complex component 6B-like"; transcript_biotype "mRNA"; exon_number "7";
CM025008.1	Genbank	exon	7606565	7606648	.	-	.	gene_id "G4P62_003728"; transcript_id "gnl|WGS:JAAVVJ|G4P62_T006011"; locus_tag "G4P62_003728"; note "transcript variant X3"; orig_protein_id "gnl|WGS:JAAVVJ|G4P62_P006011"; orig_transcript_id "gnl|WGS:JAAVVJ|G4P62_T006011"; product "exocyst complex component 6B-like"; transcript_biotype "mRNA"; exon_number "8";
CM025008.1	Genbank	exon	7606079	7606125	.	-	.	gene_id "G4P62_003728"; transcript_id "gnl|WGS:JAAVVJ|G4P62_T006011"; locus_tag "G4P62_003728"; note "transcript variant X3"; orig_protein_id "gnl|WGS:JAAVVJ|G4P62_P006011"; orig_transcript_id "gnl|WGS:JAAVVJ|G4P62_T006011"; product "exocyst complex component 6B-like"; transcript_biotype "mRNA"; exon_number "9";
CM025008.1	Genbank	exon	7604666	7604786	.	-	.	gene_id "G4P62_003728"; transcript_id "gnl|WGS:JAAVVJ|G4P62_T006011"; locus_tag "G4P62_003728"; note "transcript variant X3"; orig_protein_id "gnl|WGS:JAAVVJ|G4P62_P006011"; orig_transcript_id "gnl|WGS:JAAVVJ|G4P62_T006011"; product "exocyst complex component 6B-like"; transcript_biotype "mRNA"; exon_number "10";
CM025008.1	Genbank	exon	7604286	7604357	.	-	.	gene_id "G4P62_003728"; transcript_id "gnl|WGS:JAAVVJ|G4P62_T006011"; locus_tag "G4P62_003728"; note "transcript variant X3"; orig_protein_id "gnl|WGS:JAAVVJ|G4P62_P006011"; orig_transcript_id "gnl|WGS:JAAVVJ|G4P62_T006011"; product "exocyst complex component 6B-like"; transcript_biotype "mRNA"; exon_number "11";
CM025008.1	Genbank	exon	7602484	7602581	.	-	.	gene_id "G4P62_003728"; transcript_id "gnl|WGS:JAAVVJ|G4P62_T006011"; locus_tag "G4P62_003728"; note "transcript variant X3"; orig_protein_id "gnl|WGS:JAAVVJ|G4P62_P006011"; orig_transcript_id "gnl|WGS:JAAVVJ|G4P62_T006011"; product "exocyst complex component 6B-like"; transcript_biotype "mRNA"; exon_number "12";
CM025008.1	Genbank	exon	7601697	7601802	.	-	.	gene_id "G4P62_003728"; transcript_id "gnl|WGS:JAAVVJ|G4P62_T006011"; locus_tag "G4P62_003728"; note "transcript variant X3"; orig_protein_id "gnl|WGS:JAAVVJ|G4P62_P006011"; orig_transcript_id "gnl|WGS:JAAVVJ|G4P62_T006011"; product "exocyst complex component 6B-like"; transcript_biotype "mRNA"; exon_number "13";
CM025008.1	Genbank	exon	7601461	7601570	.	-	.	gene_id "G4P62_003728"; transcript_id "gnl|WGS:JAAVVJ|G4P62_T006011"; locus_tag "G4P62_003728"; note "transcript variant X3"; orig_protein_id "gnl|WGS:JAAVVJ|G4P62_P006011"; orig_transcript_id "gnl|WGS:JAAVVJ|G4P62_T006011"; product "exocyst complex component 6B-like"; transcript_biotype "mRNA"; exon_number "14";
CM025008.1	Genbank	exon	7589058	7589169	.	-	.	gene_id "G4P62_003728"; transcript_id "gnl|WGS:JAAVVJ|G4P62_T006011"; locus_tag "G4P62_003728"; note "transcript variant X3"; orig_protein_id "gnl|WGS:JAAVVJ|G4P62_P006011"; orig_transcript_id "gnl|WGS:JAAVVJ|G4P62_T006011"; product "exocyst complex component 6B-like"; transcript_biotype "mRNA"; exon_number "15";
CM025008.1	Genbank	exon	7588316	7588450	.	-	.	gene_id "G4P62_003728"; transcript_id "gnl|WGS:JAAVVJ|G4P62_T006011"; locus_tag "G4P62_003728"; note "transcript variant X3"; orig_protein_id "gnl|WGS:JAAVVJ|G4P62_P006011"; orig_transcript_id "gnl|WGS:JAAVVJ|G4P62_T006011"; product "exocyst complex component 6B-like"; transcript_biotype "mRNA"; exon_number "16";
CM025008.1	Genbank	exon	7587944	7588132	.	-	.	gene_id "G4P62_003728"; transcript_id "gnl|WGS:JAAVVJ|G4P62_T006011"; locus_tag "G4P62_003728"; note "transcript variant X3"; orig_protein_id "gnl|WGS:JAAVVJ|G4P62_P006011"; orig_transcript_id "gnl|WGS:JAAVVJ|G4P62_T006011"; product "exocyst complex component 6B-like"; transcript_biotype "mRNA"; exon_number "17";
CM025008.1	Genbank	exon	7578881	7578910	.	-	.	gene_id "G4P62_003728"; transcript_id "gnl|WGS:JAAVVJ|G4P62_T006011"; locus_tag "G4P62_003728"; note "transcript variant X3"; orig_protein_id "gnl|WGS:JAAVVJ|G4P62_P006011"; orig_transcript_id "gnl|WGS:JAAVVJ|G4P62_T006011"; product "exocyst complex component 6B-like"; transcript_biotype "mRNA"; exon_number "18";
CM025008.1	Genbank	exon	7567199	7567340	.	-	.	gene_id "G4P62_003728"; transcript_id "gnl|WGS:JAAVVJ|G4P62_T006011"; locus_tag "G4P62_003728"; note "transcript variant X3"; orig_protein_id "gnl|WGS:JAAVVJ|G4P62_P006011"; orig_transcript_id "gnl|WGS:JAAVVJ|G4P62_T006011"; product "exocyst complex component 6B-like"; transcript_biotype "mRNA"; exon_number "19";
CM025008.1	Genbank	exon	7562963	7563036	.	-	.	gene_id "G4P62_003728"; transcript_id "gnl|WGS:JAAVVJ|G4P62_T006011"; locus_tag "G4P62_003728"; note "transcript variant X3"; orig_protein_id "gnl|WGS:JAAVVJ|G4P62_P006011"; orig_transcript_id "gnl|WGS:JAAVVJ|G4P62_T006011"; product "exocyst complex component 6B-like"; transcript_biotype "mRNA"; exon_number "20";
CM025008.1	Genbank	exon	7534755	7534867	.	-	.	gene_id "G4P62_003728"; transcript_id "gnl|WGS:JAAVVJ|G4P62_T006011"; locus_tag "G4P62_003728"; note "transcript variant X3"; orig_protein_id "gnl|WGS:JAAVVJ|G4P62_P006011"; orig_transcript_id "gnl|WGS:JAAVVJ|G4P62_T006011"; product "exocyst complex component 6B-like"; transcript_biotype "mRNA"; exon_number "21";
CM025008.1	Genbank	exon	7528682	7531204	.	-	.	gene_id "G4P62_003728"; transcript_id "gnl|WGS:JAAVVJ|G4P62_T006011"; locus_tag "G4P62_003728"; note "transcript variant X3"; orig_protein_id "gnl|WGS:JAAVVJ|G4P62_P006011"; orig_transcript_id "gnl|WGS:JAAVVJ|G4P62_T006011"; product "exocyst complex component 6B-like"; transcript_biotype "mRNA"; exon_number "22";
CM025008.1	Genbank	CDS	7639228	7639316	.	-	0	gene_id "G4P62_003728"; transcript_id "gnl|WGS:JAAVVJ|G4P62_T006011"; gbkey "CDS"; locus_tag "G4P62_003728"; orig_transcript_id "gnl|WGS:JAAVVJ|G4P62_T006011"; product "transcript variant X3"; protein_id "KAF7229792.1"; exon_number "1";
CM025008.1	Genbank	CDS	7624785	7624950	.	-	1	gene_id "G4P62_003728"; transcript_id "gnl|WGS:JAAVVJ|G4P62_T006011"; gbkey "CDS"; locus_tag "G4P62_003728"; orig_transcript_id "gnl|WGS:JAAVVJ|G4P62_T006011"; product "transcript variant X3"; protein_id "KAF7229792.1"; exon_number "2";
CM025008.1	Genbank	CDS	7624667	7624714	.	-	0	gene_id "G4P62_003728"; transcript_id "gnl|WGS:JAAVVJ|G4P62_T006011"; gbkey "CDS"; locus_tag "G4P62_003728"; orig_transcript_id "gnl|WGS:JAAVVJ|G4P62_T006011"; product "transcript variant X3"; protein_id "KAF7229792.1"; exon_number "3";
CM025008.1	Genbank	CDS	7624504	7624594	.	-	0	gene_id "G4P62_003728"; transcript_id "gnl|WGS:JAAVVJ|G4P62_T006011"; gbkey "CDS"; locus_tag "G4P62_003728"; orig_transcript_id "gnl|WGS:JAAVVJ|G4P62_T006011"; product "transcript variant X3"; protein_id "KAF7229792.1"; exon_number "4";
CM025008.1	Genbank	CDS	7624135	7624180	.	-	2	gene_id "G4P62_003728"; transcript_id "gnl|WGS:JAAVVJ|G4P62_T006011"; gbkey "CDS"; locus_tag "G4P62_003728"; orig_transcript_id "gnl|WGS:JAAVVJ|G4P62_T006011"; product "transcript variant X3"; protein_id "KAF7229792.1"; exon_number "5";
CM025008.1	Genbank	CDS	7621949	7622153	.	-	1	gene_id "G4P62_003728"; transcript_id "gnl|WGS:JAAVVJ|G4P62_T006011"; gbkey "CDS"; locus_tag "G4P62_003728"; orig_transcript_id "gnl|WGS:JAAVVJ|G4P62_T006011"; product "transcript variant X3"; protein_id "KAF7229792.1"; exon_number "6";
CM025008.1	Genbank	CDS	7611348	7611416	.	-	0	gene_id "G4P62_003728"; transcript_id "gnl|WGS:JAAVVJ|G4P62_T006011"; gbkey "CDS"; locus_tag "G4P62_003728"; orig_transcript_id "gnl|WGS:JAAVVJ|G4P62_T006011"; product "transcript variant X3"; protein_id "KAF7229792.1"; exon_number "7";
CM025008.1	Genbank	CDS	7606565	7606648	.	-	0	gene_id "G4P62_003728"; transcript_id "gnl|WGS:JAAVVJ|G4P62_T006011"; gbkey "CDS"; locus_tag "G4P62_003728"; orig_transcript_id "gnl|WGS:JAAVVJ|G4P62_T006011"; product "transcript variant X3"; protein_id "KAF7229792.1"; exon_number "8";
CM025008.1	Genbank	CDS	7606079	7606125	.	-	0	gene_id "G4P62_003728"; transcript_id "gnl|WGS:JAAVVJ|G4P62_T006011"; gbkey "CDS"; locus_tag "G4P62_003728"; orig_transcript_id "gnl|WGS:JAAVVJ|G4P62_T006011"; product "transcript variant X3"; protein_id "KAF7229792.1"; exon_number "9";
CM025008.1	Genbank	CDS	7604666	7604786	.	-	1	gene_id "G4P62_003728"; transcript_id "gnl|WGS:JAAVVJ|G4P62_T006011"; gbkey "CDS"; locus_tag "G4P62_003728"; orig_transcript_id "gnl|WGS:JAAVVJ|G4P62_T006011"; product "transcript variant X3"; protein_id "KAF7229792.1"; exon_number "10";
CM025008.1	Genbank	CDS	7604286	7604357	.	-	0	gene_id "G4P62_003728"; transcript_id "gnl|WGS:JAAVVJ|G4P62_T006011"; gbkey "CDS"; locus_tag "G4P62_003728"; orig_transcript_id "gnl|WGS:JAAVVJ|G4P62_T006011"; product "transcript variant X3"; protein_id "KAF7229792.1"; exon_number "11";
CM025008.1	Genbank	CDS	7602484	7602581	.	-	0	gene_id "G4P62_003728"; transcript_id "gnl|WGS:JAAVVJ|G4P62_T006011"; gbkey "CDS"; locus_tag "G4P62_003728"; orig_transcript_id "gnl|WGS:JAAVVJ|G4P62_T006011"; product "transcript variant X3"; protein_id "KAF7229792.1"; exon_number "12";
CM025008.1	Genbank	CDS	7601697	7601802	.	-	1	gene_id "G4P62_003728"; transcript_id "gnl|WGS:JAAVVJ|G4P62_T006011"; gbkey "CDS"; locus_tag "G4P62_003728"; orig_transcript_id "gnl|WGS:JAAVVJ|G4P62_T006011"; product "transcript variant X3"; protein_id "KAF7229792.1"; exon_number "13";
CM025008.1	Genbank	CDS	7601461	7601570	.	-	0	gene_id "G4P62_003728"; transcript_id "gnl|WGS:JAAVVJ|G4P62_T006011"; gbkey "CDS"; locus_tag "G4P62_003728"; orig_transcript_id "gnl|WGS:JAAVVJ|G4P62_T006011"; product "transcript variant X3"; protein_id "KAF7229792.1"; exon_number "14";
CM025008.1	Genbank	CDS	7589058	7589169	.	-	1	gene_id "G4P62_003728"; transcript_id "gnl|WGS:JAAVVJ|G4P62_T006011"; gbkey "CDS"; locus_tag "G4P62_003728"; orig_transcript_id "gnl|WGS:JAAVVJ|G4P62_T006011"; product "transcript variant X3"; protein_id "KAF7229792.1"; exon_number "15";
CM025008.1	Genbank	CDS	7588316	7588450	.	-	0	gene_id "G4P62_003728"; transcript_id "gnl|WGS:JAAVVJ|G4P62_T006011"; gbkey "CDS"; locus_tag "G4P62_003728"; orig_transcript_id "gnl|WGS:JAAVVJ|G4P62_T006011"; product "transcript variant X3"; protein_id "KAF7229792.1"; exon_number "16";
CM025008.1	Genbank	CDS	7587944	7588132	.	-	0	gene_id "G4P62_003728"; transcript_id "gnl|WGS:JAAVVJ|G4P62_T006011"; gbkey "CDS"; locus_tag "G4P62_003728"; orig_transcript_id "gnl|WGS:JAAVVJ|G4P62_T006011"; product "transcript variant X3"; protein_id "KAF7229792.1"; exon_number "17";
CM025008.1	Genbank	CDS	7578881	7578910	.	-	0	gene_id "G4P62_003728"; transcript_id "gnl|WGS:JAAVVJ|G4P62_T006011"; gbkey "CDS"; locus_tag "G4P62_003728"; orig_transcript_id "gnl|WGS:JAAVVJ|G4P62_T006011"; product "transcript variant X3"; protein_id "KAF7229792.1"; exon_number "18";
CM025008.1	Genbank	CDS	7567199	7567340	.	-	0	gene_id "G4P62_003728"; transcript_id "gnl|WGS:JAAVVJ|G4P62_T006011"; gbkey "CDS"; locus_tag "G4P62_003728"; orig_transcript_id "gnl|WGS:JAAVVJ|G4P62_T006011"; product "transcript variant X3"; protein_id "KAF7229792.1"; exon_number "19";
CM025008.1	Genbank	CDS	7562963	7563036	.	-	2	gene_id "G4P62_003728"; transcript_id "gnl|WGS:JAAVVJ|G4P62_T006011"; gbkey "CDS"; locus_tag "G4P62_003728"; orig_transcript_id "gnl|WGS:JAAVVJ|G4P62_T006011"; product "transcript variant X3"; protein_id "KAF7229792.1"; exon_number "20";
CM025008.1	Genbank	CDS	7534755	7534867	.	-	0	gene_id "G4P62_003728"; transcript_id "gnl|WGS:JAAVVJ|G4P62_T006011"; gbkey "CDS"; locus_tag "G4P62_003728"; orig_transcript_id "gnl|WGS:JAAVVJ|G4P62_T006011"; product "transcript variant X3"; protein_id "KAF7229792.1"; exon_number "21";
CM025008.1	Genbank	CDS	7531081	7531204	.	-	1	gene_id "G4P62_003728"; transcript_id "gnl|WGS:JAAVVJ|G4P62_T006011"; gbkey "CDS"; locus_tag "G4P62_003728"; orig_transcript_id "gnl|WGS:JAAVVJ|G4P62_T006011"; product "transcript variant X3"; protein_id "KAF7229792.1"; exon_number "22";
CM025008.1	Genbank	start_codon	7639314	7639316	.	-	0	gene_id "G4P62_003728"; transcript_id "gnl|WGS:JAAVVJ|G4P62_T006011"; gbkey "CDS"; locus_tag "G4P62_003728"; orig_transcript_id "gnl|WGS:JAAVVJ|G4P62_T006011"; product "transcript variant X3"; protein_id "KAF7229792.1"; exon_number "1";
CM025008.1	Genbank	stop_codon	7531078	7531080	.	-	0	gene_id "G4P62_003728"; transcript_id "gnl|WGS:JAAVVJ|G4P62_T006011"; gbkey "CDS"; locus_tag "G4P62_003728"; orig_transcript_id "gnl|WGS:JAAVVJ|G4P62_T006011"; product "transcript variant X3"; protein_id "KAF7229792.1"; exon_number "22";
CM025008.1	Genbank	transcript	7528682	7639364	.	-	.	gene_id "G4P62_003728"; transcript_id "gnl|WGS:JAAVVJ|G4P62_T006012"; gbkey "mRNA"; locus_tag "G4P62_003728"; note "transcript variant X2"; orig_protein_id "gnl|WGS:JAAVVJ|G4P62_P006012"; orig_transcript_id "gnl|WGS:JAAVVJ|G4P62_T006012"; product "exocyst complex component 6B-like"; transcript_biotype "mRNA";
CM025008.1	Genbank	exon	7639228	7639364	.	-	.	gene_id "G4P62_003728"; transcript_id "gnl|WGS:JAAVVJ|G4P62_T006012"; locus_tag "G4P62_003728"; note "transcript variant X2"; orig_protein_id "gnl|WGS:JAAVVJ|G4P62_P006012"; orig_transcript_id "gnl|WGS:JAAVVJ|G4P62_T006012"; product "exocyst complex component 6B-like"; transcript_biotype "mRNA"; exon_number "1";
CM025008.1	Genbank	exon	7624785	7624950	.	-	.	gene_id "G4P62_003728"; transcript_id "gnl|WGS:JAAVVJ|G4P62_T006012"; locus_tag "G4P62_003728"; note "transcript variant X2"; orig_protein_id "gnl|WGS:JAAVVJ|G4P62_P006012"; orig_transcript_id "gnl|WGS:JAAVVJ|G4P62_T006012"; product "exocyst complex component 6B-like"; transcript_biotype "mRNA"; exon_number "2";
CM025008.1	Genbank	exon	7624667	7624714	.	-	.	gene_id "G4P62_003728"; transcript_id "gnl|WGS:JAAVVJ|G4P62_T006012"; locus_tag "G4P62_003728"; note "transcript variant X2"; orig_protein_id "gnl|WGS:JAAVVJ|G4P62_P006012"; orig_transcript_id "gnl|WGS:JAAVVJ|G4P62_T006012"; product "exocyst complex component 6B-like"; transcript_biotype "mRNA"; exon_number "3";
CM025008.1	Genbank	exon	7624504	7624594	.	-	.	gene_id "G4P62_003728"; transcript_id "gnl|WGS:JAAVVJ|G4P62_T006012"; locus_tag "G4P62_003728"; note "transcript variant X2"; orig_protein_id "gnl|WGS:JAAVVJ|G4P62_P006012"; orig_transcript_id "gnl|WGS:JAAVVJ|G4P62_T006012"; product "exocyst complex component 6B-like"; transcript_biotype "mRNA"; exon_number "4";
CM025008.1	Genbank	exon	7624135	7624180	.	-	.	gene_id "G4P62_003728"; transcript_id "gnl|WGS:JAAVVJ|G4P62_T006012"; locus_tag "G4P62_003728"; note "transcript variant X2"; orig_protein_id "gnl|WGS:JAAVVJ|G4P62_P006012"; orig_transcript_id "gnl|WGS:JAAVVJ|G4P62_T006012"; product "exocyst complex component 6B-like"; transcript_biotype "mRNA"; exon_number "5";
CM025008.1	Genbank	exon	7621949	7622153	.	-	.	gene_id "G4P62_003728"; transcript_id "gnl|WGS:JAAVVJ|G4P62_T006012"; locus_tag "G4P62_003728"; note "transcript variant X2"; orig_protein_id "gnl|WGS:JAAVVJ|G4P62_P006012"; orig_transcript_id "gnl|WGS:JAAVVJ|G4P62_T006012"; product "exocyst complex component 6B-like"; transcript_biotype "mRNA"; exon_number "6";
CM025008.1	Genbank	exon	7614432	7614608	.	-	.	gene_id "G4P62_003728"; transcript_id "gnl|WGS:JAAVVJ|G4P62_T006012"; locus_tag "G4P62_003728"; note "transcript variant X2"; orig_protein_id "gnl|WGS:JAAVVJ|G4P62_P006012"; orig_transcript_id "gnl|WGS:JAAVVJ|G4P62_T006012"; product "exocyst complex component 6B-like"; transcript_biotype "mRNA"; exon_number "7";
CM025008.1	Genbank	exon	7611348	7611416	.	-	.	gene_id "G4P62_003728"; transcript_id "gnl|WGS:JAAVVJ|G4P62_T006012"; locus_tag "G4P62_003728"; note "transcript variant X2"; orig_protein_id "gnl|WGS:JAAVVJ|G4P62_P006012"; orig_transcript_id "gnl|WGS:JAAVVJ|G4P62_T006012"; product "exocyst complex component 6B-like"; transcript_biotype "mRNA"; exon_number "8";
CM025008.1	Genbank	exon	7606565	7606648	.	-	.	gene_id "G4P62_003728"; transcript_id "gnl|WGS:JAAVVJ|G4P62_T006012"; locus_tag "G4P62_003728"; note "transcript variant X2"; orig_protein_id "gnl|WGS:JAAVVJ|G4P62_P006012"; orig_transcript_id "gnl|WGS:JAAVVJ|G4P62_T006012"; product "exocyst complex component 6B-like"; transcript_biotype "mRNA"; exon_number "9";
CM025008.1	Genbank	exon	7606079	7606125	.	-	.	gene_id "G4P62_003728"; transcript_id "gnl|WGS:JAAVVJ|G4P62_T006012"; locus_tag "G4P62_003728"; note "transcript variant X2"; orig_protein_id "gnl|WGS:JAAVVJ|G4P62_P006012"; orig_transcript_id "gnl|WGS:JAAVVJ|G4P62_T006012"; product "exocyst complex component 6B-like"; transcript_biotype "mRNA"; exon_number "10";
CM025008.1	Genbank	exon	7604666	7604786	.	-	.	gene_id "G4P62_003728"; transcript_id "gnl|WGS:JAAVVJ|G4P62_T006012"; locus_tag "G4P62_003728"; note "transcript variant X2"; orig_protein_id "gnl|WGS:JAAVVJ|G4P62_P006012"; orig_transcript_id "gnl|WGS:JAAVVJ|G4P62_T006012"; product "exocyst complex component 6B-like"; transcript_biotype "mRNA"; exon_number "11";
CM025008.1	Genbank	exon	7604286	7604357	.	-	.	gene_id "G4P62_003728"; transcript_id "gnl|WGS:JAAVVJ|G4P62_T006012"; locus_tag "G4P62_003728"; note "transcript variant X2"; orig_protein_id "gnl|WGS:JAAVVJ|G4P62_P006012"; orig_transcript_id "gnl|WGS:JAAVVJ|G4P62_T006012"; product "exocyst complex component 6B-like"; transcript_biotype "mRNA"; exon_number "12";
CM025008.1	Genbank	exon	7602484	7602581	.	-	.	gene_id "G4P62_003728"; transcript_id "gnl|WGS:JAAVVJ|G4P62_T006012"; locus_tag "G4P62_003728"; note "transcript variant X2"; orig_protein_id "gnl|WGS:JAAVVJ|G4P62_P006012"; orig_transcript_id "gnl|WGS:JAAVVJ|G4P62_T006012"; product "exocyst complex component 6B-like"; transcript_biotype "mRNA"; exon_number "13";
CM025008.1	Genbank	exon	7601697	7601802	.	-	.	gene_id "G4P62_003728"; transcript_id "gnl|WGS:JAAVVJ|G4P62_T006012"; locus_tag "G4P62_003728"; note "transcript variant X2"; orig_protein_id "gnl|WGS:JAAVVJ|G4P62_P006012"; orig_transcript_id "gnl|WGS:JAAVVJ|G4P62_T006012"; product "exocyst complex component 6B-like"; transcript_biotype "mRNA"; exon_number "14";
CM025008.1	Genbank	exon	7601461	7601570	.	-	.	gene_id "G4P62_003728"; transcript_id "gnl|WGS:JAAVVJ|G4P62_T006012"; locus_tag "G4P62_003728"; note "transcript variant X2"; orig_protein_id "gnl|WGS:JAAVVJ|G4P62_P006012"; orig_transcript_id "gnl|WGS:JAAVVJ|G4P62_T006012"; product "exocyst complex component 6B-like"; transcript_biotype "mRNA"; exon_number "15";
CM025008.1	Genbank	exon	7589058	7589169	.	-	.	gene_id "G4P62_003728"; transcript_id "gnl|WGS:JAAVVJ|G4P62_T006012"; locus_tag "G4P62_003728"; note "transcript variant X2"; orig_protein_id "gnl|WGS:JAAVVJ|G4P62_P006012"; orig_transcript_id "gnl|WGS:JAAVVJ|G4P62_T006012"; product "exocyst complex component 6B-like"; transcript_biotype "mRNA"; exon_number "16";
CM025008.1	Genbank	exon	7588316	7588450	.	-	.	gene_id "G4P62_003728"; transcript_id "gnl|WGS:JAAVVJ|G4P62_T006012"; locus_tag "G4P62_003728"; note "transcript variant X2"; orig_protein_id "gnl|WGS:JAAVVJ|G4P62_P006012"; orig_transcript_id "gnl|WGS:JAAVVJ|G4P62_T006012"; product "exocyst complex component 6B-like"; transcript_biotype "mRNA"; exon_number "17";
CM025008.1	Genbank	exon	7587944	7588132	.	-	.	gene_id "G4P62_003728"; transcript_id "gnl|WGS:JAAVVJ|G4P62_T006012"; locus_tag "G4P62_003728"; note "transcript variant X2"; orig_protein_id "gnl|WGS:JAAVVJ|G4P62_P006012"; orig_transcript_id "gnl|WGS:JAAVVJ|G4P62_T006012"; product "exocyst complex component 6B-like"; transcript_biotype "mRNA"; exon_number "18";
CM025008.1	Genbank	exon	7567199	7567340	.	-	.	gene_id "G4P62_003728"; transcript_id "gnl|WGS:JAAVVJ|G4P62_T006012"; locus_tag "G4P62_003728"; note "transcript variant X2"; orig_protein_id "gnl|WGS:JAAVVJ|G4P62_P006012"; orig_transcript_id "gnl|WGS:JAAVVJ|G4P62_T006012"; product "exocyst complex component 6B-like"; transcript_biotype "mRNA"; exon_number "19";
CM025008.1	Genbank	exon	7562963	7563036	.	-	.	gene_id "G4P62_003728"; transcript_id "gnl|WGS:JAAVVJ|G4P62_T006012"; locus_tag "G4P62_003728"; note "transcript variant X2"; orig_protein_id "gnl|WGS:JAAVVJ|G4P62_P006012"; orig_transcript_id "gnl|WGS:JAAVVJ|G4P62_T006012"; product "exocyst complex component 6B-like"; transcript_biotype "mRNA"; exon_number "20";
CM025008.1	Genbank	exon	7534755	7534867	.	-	.	gene_id "G4P62_003728"; transcript_id "gnl|WGS:JAAVVJ|G4P62_T006012"; locus_tag "G4P62_003728"; note "transcript variant X2"; orig_protein_id "gnl|WGS:JAAVVJ|G4P62_P006012"; orig_transcript_id "gnl|WGS:JAAVVJ|G4P62_T006012"; product "exocyst complex component 6B-like"; transcript_biotype "mRNA"; exon_number "21";
CM025008.1	Genbank	exon	7528682	7531204	.	-	.	gene_id "G4P62_003728"; transcript_id "gnl|WGS:JAAVVJ|G4P62_T006012"; locus_tag "G4P62_003728"; note "transcript variant X2"; orig_protein_id "gnl|WGS:JAAVVJ|G4P62_P006012"; orig_transcript_id "gnl|WGS:JAAVVJ|G4P62_T006012"; product "exocyst complex component 6B-like"; transcript_biotype "mRNA"; exon_number "22";
CM025008.1	Genbank	CDS	7639228	7639316	.	-	0	gene_id "G4P62_003728"; transcript_id "gnl|WGS:JAAVVJ|G4P62_T006012"; gbkey "CDS"; locus_tag "G4P62_003728"; orig_transcript_id "gnl|WGS:JAAVVJ|G4P62_T006012"; product "transcript variant X2"; protein_id "KAF7229793.1"; exon_number "1";
CM025008.1	Genbank	CDS	7624785	7624950	.	-	1	gene_id "G4P62_003728"; transcript_id "gnl|WGS:JAAVVJ|G4P62_T006012"; gbkey "CDS"; locus_tag "G4P62_003728"; orig_transcript_id "gnl|WGS:JAAVVJ|G4P62_T006012"; product "transcript variant X2"; protein_id "KAF7229793.1"; exon_number "2";
CM025008.1	Genbank	CDS	7624667	7624714	.	-	0	gene_id "G4P62_003728"; transcript_id "gnl|WGS:JAAVVJ|G4P62_T006012"; gbkey "CDS"; locus_tag "G4P62_003728"; orig_transcript_id "gnl|WGS:JAAVVJ|G4P62_T006012"; product "transcript variant X2"; protein_id "KAF7229793.1"; exon_number "3";
CM025008.1	Genbank	CDS	7624504	7624594	.	-	0	gene_id "G4P62_003728"; transcript_id "gnl|WGS:JAAVVJ|G4P62_T006012"; gbkey "CDS"; locus_tag "G4P62_003728"; orig_transcript_id "gnl|WGS:JAAVVJ|G4P62_T006012"; product "transcript variant X2"; protein_id "KAF7229793.1"; exon_number "4";
CM025008.1	Genbank	CDS	7624135	7624180	.	-	2	gene_id "G4P62_003728"; transcript_id "gnl|WGS:JAAVVJ|G4P62_T006012"; gbkey "CDS"; locus_tag "G4P62_003728"; orig_transcript_id "gnl|WGS:JAAVVJ|G4P62_T006012"; product "transcript variant X2"; protein_id "KAF7229793.1"; exon_number "5";
CM025008.1	Genbank	CDS	7621949	7622153	.	-	1	gene_id "G4P62_003728"; transcript_id "gnl|WGS:JAAVVJ|G4P62_T006012"; gbkey "CDS"; locus_tag "G4P62_003728"; orig_transcript_id "gnl|WGS:JAAVVJ|G4P62_T006012"; product "transcript variant X2"; protein_id "KAF7229793.1"; exon_number "6";
CM025008.1	Genbank	CDS	7614432	7614608	.	-	0	gene_id "G4P62_003728"; transcript_id "gnl|WGS:JAAVVJ|G4P62_T006012"; gbkey "CDS"; locus_tag "G4P62_003728"; orig_transcript_id "gnl|WGS:JAAVVJ|G4P62_T006012"; product "transcript variant X2"; protein_id "KAF7229793.1"; exon_number "7";
CM025008.1	Genbank	CDS	7611348	7611416	.	-	0	gene_id "G4P62_003728"; transcript_id "gnl|WGS:JAAVVJ|G4P62_T006012"; gbkey "CDS"; locus_tag "G4P62_003728"; orig_transcript_id "gnl|WGS:JAAVVJ|G4P62_T006012"; product "transcript variant X2"; protein_id "KAF7229793.1"; exon_number "8";
CM025008.1	Genbank	CDS	7606565	7606648	.	-	0	gene_id "G4P62_003728"; transcript_id "gnl|WGS:JAAVVJ|G4P62_T006012"; gbkey "CDS"; locus_tag "G4P62_003728"; orig_transcript_id "gnl|WGS:JAAVVJ|G4P62_T006012"; product "transcript variant X2"; protein_id "KAF7229793.1"; exon_number "9";
CM025008.1	Genbank	CDS	7606079	7606125	.	-	0	gene_id "G4P62_003728"; transcript_id "gnl|WGS:JAAVVJ|G4P62_T006012"; gbkey "CDS"; locus_tag "G4P62_003728"; orig_transcript_id "gnl|WGS:JAAVVJ|G4P62_T006012"; product "transcript variant X2"; protein_id "KAF7229793.1"; exon_number "10";
CM025008.1	Genbank	CDS	7604666	7604786	.	-	1	gene_id "G4P62_003728"; transcript_id "gnl|WGS:JAAVVJ|G4P62_T006012"; gbkey "CDS"; locus_tag "G4P62_003728"; orig_transcript_id "gnl|WGS:JAAVVJ|G4P62_T006012"; product "transcript variant X2"; protein_id "KAF7229793.1"; exon_number "11";
CM025008.1	Genbank	CDS	7604286	7604357	.	-	0	gene_id "G4P62_003728"; transcript_id "gnl|WGS:JAAVVJ|G4P62_T006012"; gbkey "CDS"; locus_tag "G4P62_003728"; orig_transcript_id "gnl|WGS:JAAVVJ|G4P62_T006012"; product "transcript variant X2"; protein_id "KAF7229793.1"; exon_number "12";
CM025008.1	Genbank	CDS	7602484	7602581	.	-	0	gene_id "G4P62_003728"; transcript_id "gnl|WGS:JAAVVJ|G4P62_T006012"; gbkey "CDS"; locus_tag "G4P62_003728"; orig_transcript_id "gnl|WGS:JAAVVJ|G4P62_T006012"; product "transcript variant X2"; protein_id "KAF7229793.1"; exon_number "13";
CM025008.1	Genbank	CDS	7601697	7601802	.	-	1	gene_id "G4P62_003728"; transcript_id "gnl|WGS:JAAVVJ|G4P62_T006012"; gbkey "CDS"; locus_tag "G4P62_003728"; orig_transcript_id "gnl|WGS:JAAVVJ|G4P62_T006012"; product "transcript variant X2"; protein_id "KAF7229793.1"; exon_number "14";
CM025008.1	Genbank	CDS	7601461	7601570	.	-	0	gene_id "G4P62_003728"; transcript_id "gnl|WGS:JAAVVJ|G4P62_T006012"; gbkey "CDS"; locus_tag "G4P62_003728"; orig_transcript_id "gnl|WGS:JAAVVJ|G4P62_T006012"; product "transcript variant X2"; protein_id "KAF7229793.1"; exon_number "15";
CM025008.1	Genbank	CDS	7589058	7589169	.	-	1	gene_id "G4P62_003728"; transcript_id "gnl|WGS:JAAVVJ|G4P62_T006012"; gbkey "CDS"; locus_tag "G4P62_003728"; orig_transcript_id "gnl|WGS:JAAVVJ|G4P62_T006012"; product "transcript variant X2"; protein_id "KAF7229793.1"; exon_number "16";
CM025008.1	Genbank	CDS	7588316	7588450	.	-	0	gene_id "G4P62_003728"; transcript_id "gnl|WGS:JAAVVJ|G4P62_T006012"; gbkey "CDS"; locus_tag "G4P62_003728"; orig_transcript_id "gnl|WGS:JAAVVJ|G4P62_T006012"; product "transcript variant X2"; protein_id "KAF7229793.1"; exon_number "17";
CM025008.1	Genbank	CDS	7587944	7588132	.	-	0	gene_id "G4P62_003728"; transcript_id "gnl|WGS:JAAVVJ|G4P62_T006012"; gbkey "CDS"; locus_tag "G4P62_003728"; orig_transcript_id "gnl|WGS:JAAVVJ|G4P62_T006012"; product "transcript variant X2"; protein_id "KAF7229793.1"; exon_number "18";
CM025008.1	Genbank	CDS	7567199	7567340	.	-	0	gene_id "G4P62_003728"; transcript_id "gnl|WGS:JAAVVJ|G4P62_T006012"; gbkey "CDS"; locus_tag "G4P62_003728"; orig_transcript_id "gnl|WGS:JAAVVJ|G4P62_T006012"; product "transcript variant X2"; protein_id "KAF7229793.1"; exon_number "19";
CM025008.1	Genbank	CDS	7562963	7563036	.	-	2	gene_id "G4P62_003728"; transcript_id "gnl|WGS:JAAVVJ|G4P62_T006012"; gbkey "CDS"; locus_tag "G4P62_003728"; orig_transcript_id "gnl|WGS:JAAVVJ|G4P62_T006012"; product "transcript variant X2"; protein_id "KAF7229793.1"; exon_number "20";
CM025008.1	Genbank	CDS	7534755	7534867	.	-	0	gene_id "G4P62_003728"; transcript_id "gnl|WGS:JAAVVJ|G4P62_T006012"; gbkey "CDS"; locus_tag "G4P62_003728"; orig_transcript_id "gnl|WGS:JAAVVJ|G4P62_T006012"; product "transcript variant X2"; protein_id "KAF7229793.1"; exon_number "21";
CM025008.1	Genbank	CDS	7531081	7531204	.	-	1	gene_id "G4P62_003728"; transcript_id "gnl|WGS:JAAVVJ|G4P62_T006012"; gbkey "CDS"; locus_tag "G4P62_003728"; orig_transcript_id "gnl|WGS:JAAVVJ|G4P62_T006012"; product "transcript variant X2"; protein_id "KAF7229793.1"; exon_number "22";
CM025008.1	Genbank	start_codon	7639314	7639316	.	-	0	gene_id "G4P62_003728"; transcript_id "gnl|WGS:JAAVVJ|G4P62_T006012"; gbkey "CDS"; locus_tag "G4P62_003728"; orig_transcript_id "gnl|WGS:JAAVVJ|G4P62_T006012"; product "transcript variant X2"; protein_id "KAF7229793.1"; exon_number "1";
CM025008.1	Genbank	stop_codon	7531078	7531080	.	-	0	gene_id "G4P62_003728"; transcript_id "gnl|WGS:JAAVVJ|G4P62_T006012"; gbkey "CDS"; locus_tag "G4P62_003728"; orig_transcript_id "gnl|WGS:JAAVVJ|G4P62_T006012"; product "transcript variant X2"; protein_id "KAF7229793.1"; exon_number "22";
CM025008.1	Genbank	transcript	7528682	7639364	.	-	.	gene_id "G4P62_003728"; transcript_id "gnl|WGS:JAAVVJ|G4P62_T006013"; gbkey "mRNA"; locus_tag "G4P62_003728"; note "transcript variant X1"; orig_protein_id "gnl|WGS:JAAVVJ|G4P62_P006013"; orig_transcript_id "gnl|WGS:JAAVVJ|G4P62_T006013"; product "exocyst complex component 6B-like"; transcript_biotype "mRNA";
CM025008.1	Genbank	exon	7639228	7639364	.	-	.	gene_id "G4P62_003728"; transcript_id "gnl|WGS:JAAVVJ|G4P62_T006013"; locus_tag "G4P62_003728"; note "transcript variant X1"; orig_protein_id "gnl|WGS:JAAVVJ|G4P62_P006013"; orig_transcript_id "gnl|WGS:JAAVVJ|G4P62_T006013"; product "exocyst complex component 6B-like"; transcript_biotype "mRNA"; exon_number "1";
CM025008.1	Genbank	exon	7624785	7624950	.	-	.	gene_id "G4P62_003728"; transcript_id "gnl|WGS:JAAVVJ|G4P62_T006013"; locus_tag "G4P62_003728"; note "transcript variant X1"; orig_protein_id "gnl|WGS:JAAVVJ|G4P62_P006013"; orig_transcript_id "gnl|WGS:JAAVVJ|G4P62_T006013"; product "exocyst complex component 6B-like"; transcript_biotype "mRNA"; exon_number "2";
CM025008.1	Genbank	exon	7624667	7624714	.	-	.	gene_id "G4P62_003728"; transcript_id "gnl|WGS:JAAVVJ|G4P62_T006013"; locus_tag "G4P62_003728"; note "transcript variant X1"; orig_protein_id "gnl|WGS:JAAVVJ|G4P62_P006013"; orig_transcript_id "gnl|WGS:JAAVVJ|G4P62_T006013"; product "exocyst complex component 6B-like"; transcript_biotype "mRNA"; exon_number "3";
CM025008.1	Genbank	exon	7624504	7624594	.	-	.	gene_id "G4P62_003728"; transcript_id "gnl|WGS:JAAVVJ|G4P62_T006013"; locus_tag "G4P62_003728"; note "transcript variant X1"; orig_protein_id "gnl|WGS:JAAVVJ|G4P62_P006013"; orig_transcript_id "gnl|WGS:JAAVVJ|G4P62_T006013"; product "exocyst complex component 6B-like"; transcript_biotype "mRNA"; exon_number "4";
CM025008.1	Genbank	exon	7624135	7624180	.	-	.	gene_id "G4P62_003728"; transcript_id "gnl|WGS:JAAVVJ|G4P62_T006013"; locus_tag "G4P62_003728"; note "transcript variant X1"; orig_protein_id "gnl|WGS:JAAVVJ|G4P62_P006013"; orig_transcript_id "gnl|WGS:JAAVVJ|G4P62_T006013"; product "exocyst complex component 6B-like"; transcript_biotype "mRNA"; exon_number "5";
CM025008.1	Genbank	exon	7621949	7622153	.	-	.	gene_id "G4P62_003728"; transcript_id "gnl|WGS:JAAVVJ|G4P62_T006013"; locus_tag "G4P62_003728"; note "transcript variant X1"; orig_protein_id "gnl|WGS:JAAVVJ|G4P62_P006013"; orig_transcript_id "gnl|WGS:JAAVVJ|G4P62_T006013"; product "exocyst complex component 6B-like"; transcript_biotype "mRNA"; exon_number "6";
CM025008.1	Genbank	exon	7614432	7614608	.	-	.	gene_id "G4P62_003728"; transcript_id "gnl|WGS:JAAVVJ|G4P62_T006013"; locus_tag "G4P62_003728"; note "transcript variant X1"; orig_protein_id "gnl|WGS:JAAVVJ|G4P62_P006013"; orig_transcript_id "gnl|WGS:JAAVVJ|G4P62_T006013"; product "exocyst complex component 6B-like"; transcript_biotype "mRNA"; exon_number "7";
CM025008.1	Genbank	exon	7611348	7611416	.	-	.	gene_id "G4P62_003728"; transcript_id "gnl|WGS:JAAVVJ|G4P62_T006013"; locus_tag "G4P62_003728"; note "transcript variant X1"; orig_protein_id "gnl|WGS:JAAVVJ|G4P62_P006013"; orig_transcript_id "gnl|WGS:JAAVVJ|G4P62_T006013"; product "exocyst complex component 6B-like"; transcript_biotype "mRNA"; exon_number "8";
CM025008.1	Genbank	exon	7606565	7606648	.	-	.	gene_id "G4P62_003728"; transcript_id "gnl|WGS:JAAVVJ|G4P62_T006013"; locus_tag "G4P62_003728"; note "transcript variant X1"; orig_protein_id "gnl|WGS:JAAVVJ|G4P62_P006013"; orig_transcript_id "gnl|WGS:JAAVVJ|G4P62_T006013"; product "exocyst complex component 6B-like"; transcript_biotype "mRNA"; exon_number "9";
CM025008.1	Genbank	exon	7606079	7606125	.	-	.	gene_id "G4P62_003728"; transcript_id "gnl|WGS:JAAVVJ|G4P62_T006013"; locus_tag "G4P62_003728"; note "transcript variant X1"; orig_protein_id "gnl|WGS:JAAVVJ|G4P62_P006013"; orig_transcript_id "gnl|WGS:JAAVVJ|G4P62_T006013"; product "exocyst complex component 6B-like"; transcript_biotype "mRNA"; exon_number "10";
CM025008.1	Genbank	exon	7604666	7604786	.	-	.	gene_id "G4P62_003728"; transcript_id "gnl|WGS:JAAVVJ|G4P62_T006013"; locus_tag "G4P62_003728"; note "transcript variant X1"; orig_protein_id "gnl|WGS:JAAVVJ|G4P62_P006013"; orig_transcript_id "gnl|WGS:JAAVVJ|G4P62_T006013"; product "exocyst complex component 6B-like"; transcript_biotype "mRNA"; exon_number "11";
CM025008.1	Genbank	exon	7604286	7604357	.	-	.	gene_id "G4P62_003728"; transcript_id "gnl|WGS:JAAVVJ|G4P62_T006013"; locus_tag "G4P62_003728"; note "transcript variant X1"; orig_protein_id "gnl|WGS:JAAVVJ|G4P62_P006013"; orig_transcript_id "gnl|WGS:JAAVVJ|G4P62_T006013"; product "exocyst complex component 6B-like"; transcript_biotype "mRNA"; exon_number "12";
CM025008.1	Genbank	exon	7602484	7602581	.	-	.	gene_id "G4P62_003728"; transcript_id "gnl|WGS:JAAVVJ|G4P62_T006013"; locus_tag "G4P62_003728"; note "transcript variant X1"; orig_protein_id "gnl|WGS:JAAVVJ|G4P62_P006013"; orig_transcript_id "gnl|WGS:JAAVVJ|G4P62_T006013"; product "exocyst complex component 6B-like"; transcript_biotype "mRNA"; exon_number "13";
CM025008.1	Genbank	exon	7601697	7601802	.	-	.	gene_id "G4P62_003728"; transcript_id "gnl|WGS:JAAVVJ|G4P62_T006013"; locus_tag "G4P62_003728"; note "transcript variant X1"; orig_protein_id "gnl|WGS:JAAVVJ|G4P62_P006013"; orig_transcript_id "gnl|WGS:JAAVVJ|G4P62_T006013"; product "exocyst complex component 6B-like"; transcript_biotype "mRNA"; exon_number "14";
CM025008.1	Genbank	exon	7601461	7601570	.	-	.	gene_id "G4P62_003728"; transcript_id "gnl|WGS:JAAVVJ|G4P62_T006013"; locus_tag "G4P62_003728"; note "transcript variant X1"; orig_protein_id "gnl|WGS:JAAVVJ|G4P62_P006013"; orig_transcript_id "gnl|WGS:JAAVVJ|G4P62_T006013"; product "exocyst complex component 6B-like"; transcript_biotype "mRNA"; exon_number "15";
CM025008.1	Genbank	exon	7589058	7589169	.	-	.	gene_id "G4P62_003728"; transcript_id "gnl|WGS:JAAVVJ|G4P62_T006013"; locus_tag "G4P62_003728"; note "transcript variant X1"; orig_protein_id "gnl|WGS:JAAVVJ|G4P62_P006013"; orig_transcript_id "gnl|WGS:JAAVVJ|G4P62_T006013"; product "exocyst complex component 6B-like"; transcript_biotype "mRNA"; exon_number "16";
CM025008.1	Genbank	exon	7588316	7588450	.	-	.	gene_id "G4P62_003728"; transcript_id "gnl|WGS:JAAVVJ|G4P62_T006013"; locus_tag "G4P62_003728"; note "transcript variant X1"; orig_protein_id "gnl|WGS:JAAVVJ|G4P62_P006013"; orig_transcript_id "gnl|WGS:JAAVVJ|G4P62_T006013"; product "exocyst complex component 6B-like"; transcript_biotype "mRNA"; exon_number "17";
CM025008.1	Genbank	exon	7587944	7588132	.	-	.	gene_id "G4P62_003728"; transcript_id "gnl|WGS:JAAVVJ|G4P62_T006013"; locus_tag "G4P62_003728"; note "transcript variant X1"; orig_protein_id "gnl|WGS:JAAVVJ|G4P62_P006013"; orig_transcript_id "gnl|WGS:JAAVVJ|G4P62_T006013"; product "exocyst complex component 6B-like"; transcript_biotype "mRNA"; exon_number "18";
CM025008.1	Genbank	exon	7578881	7578910	.	-	.	gene_id "G4P62_003728"; transcript_id "gnl|WGS:JAAVVJ|G4P62_T006013"; locus_tag "G4P62_003728"; note "transcript variant X1"; orig_protein_id "gnl|WGS:JAAVVJ|G4P62_P006013"; orig_transcript_id "gnl|WGS:JAAVVJ|G4P62_T006013"; product "exocyst complex component 6B-like"; transcript_biotype "mRNA"; exon_number "19";
CM025008.1	Genbank	exon	7567199	7567340	.	-	.	gene_id "G4P62_003728"; transcript_id "gnl|WGS:JAAVVJ|G4P62_T006013"; locus_tag "G4P62_003728"; note "transcript variant X1"; orig_protein_id "gnl|WGS:JAAVVJ|G4P62_P006013"; orig_transcript_id "gnl|WGS:JAAVVJ|G4P62_T006013"; product "exocyst complex component 6B-like"; transcript_biotype "mRNA"; exon_number "20";
CM025008.1	Genbank	exon	7562963	7563036	.	-	.	gene_id "G4P62_003728"; transcript_id "gnl|WGS:JAAVVJ|G4P62_T006013"; locus_tag "G4P62_003728"; note "transcript variant X1"; orig_protein_id "gnl|WGS:JAAVVJ|G4P62_P006013"; orig_transcript_id "gnl|WGS:JAAVVJ|G4P62_T006013"; product "exocyst complex component 6B-like"; transcript_biotype "mRNA"; exon_number "21";
CM025008.1	Genbank	exon	7534755	7534867	.	-	.	gene_id "G4P62_003728"; transcript_id "gnl|WGS:JAAVVJ|G4P62_T006013"; locus_tag "G4P62_003728"; note "transcript variant X1"; orig_protein_id "gnl|WGS:JAAVVJ|G4P62_P006013"; orig_transcript_id "gnl|WGS:JAAVVJ|G4P62_T006013"; product "exocyst complex component 6B-like"; transcript_biotype "mRNA"; exon_number "22";
CM025008.1	Genbank	exon	7528682	7531204	.	-	.	gene_id "G4P62_003728"; transcript_id "gnl|WGS:JAAVVJ|G4P62_T006013"; locus_tag "G4P62_003728"; note "transcript variant X1"; orig_protein_id "gnl|WGS:JAAVVJ|G4P62_P006013"; orig_transcript_id "gnl|WGS:JAAVVJ|G4P62_T006013"; product "exocyst complex component 6B-like"; transcript_biotype "mRNA"; exon_number "23";
CM025008.1	Genbank	CDS	7639228	7639316	.	-	0	gene_id "G4P62_003728"; transcript_id "gnl|WGS:JAAVVJ|G4P62_T006013"; gbkey "CDS"; locus_tag "G4P62_003728"; orig_transcript_id "gnl|WGS:JAAVVJ|G4P62_T006013"; product "transcript variant X1"; protein_id "KAF7229794.1"; exon_number "1";
CM025008.1	Genbank	CDS	7624785	7624950	.	-	1	gene_id "G4P62_003728"; transcript_id "gnl|WGS:JAAVVJ|G4P62_T006013"; gbkey "CDS"; locus_tag "G4P62_003728"; orig_transcript_id "gnl|WGS:JAAVVJ|G4P62_T006013"; product "transcript variant X1"; protein_id "KAF7229794.1"; exon_number "2";
CM025008.1	Genbank	CDS	7624667	7624714	.	-	0	gene_id "G4P62_003728"; transcript_id "gnl|WGS:JAAVVJ|G4P62_T006013"; gbkey "CDS"; locus_tag "G4P62_003728"; orig_transcript_id "gnl|WGS:JAAVVJ|G4P62_T006013"; product "transcript variant X1"; protein_id "KAF7229794.1"; exon_number "3";
CM025008.1	Genbank	CDS	7624504	7624594	.	-	0	gene_id "G4P62_003728"; transcript_id "gnl|WGS:JAAVVJ|G4P62_T006013"; gbkey "CDS"; locus_tag "G4P62_003728"; orig_transcript_id "gnl|WGS:JAAVVJ|G4P62_T006013"; product "transcript variant X1"; protein_id "KAF7229794.1"; exon_number "4";
CM025008.1	Genbank	CDS	7624135	7624180	.	-	2	gene_id "G4P62_003728"; transcript_id "gnl|WGS:JAAVVJ|G4P62_T006013"; gbkey "CDS"; locus_tag "G4P62_003728"; orig_transcript_id "gnl|WGS:JAAVVJ|G4P62_T006013"; product "transcript variant X1"; protein_id "KAF7229794.1"; exon_number "5";
CM025008.1	Genbank	CDS	7621949	7622153	.	-	1	gene_id "G4P62_003728"; transcript_id "gnl|WGS:JAAVVJ|G4P62_T006013"; gbkey "CDS"; locus_tag "G4P62_003728"; orig_transcript_id "gnl|WGS:JAAVVJ|G4P62_T006013"; product "transcript variant X1"; protein_id "KAF7229794.1"; exon_number "6";
CM025008.1	Genbank	CDS	7614432	7614608	.	-	0	gene_id "G4P62_003728"; transcript_id "gnl|WGS:JAAVVJ|G4P62_T006013"; gbkey "CDS"; locus_tag "G4P62_003728"; orig_transcript_id "gnl|WGS:JAAVVJ|G4P62_T006013"; product "transcript variant X1"; protein_id "KAF7229794.1"; exon_number "7";
CM025008.1	Genbank	CDS	7611348	7611416	.	-	0	gene_id "G4P62_003728"; transcript_id "gnl|WGS:JAAVVJ|G4P62_T006013"; gbkey "CDS"; locus_tag "G4P62_003728"; orig_transcript_id "gnl|WGS:JAAVVJ|G4P62_T006013"; product "transcript variant X1"; protein_id "KAF7229794.1"; exon_number "8";
CM025008.1	Genbank	CDS	7606565	7606648	.	-	0	gene_id "G4P62_003728"; transcript_id "gnl|WGS:JAAVVJ|G4P62_T006013"; gbkey "CDS"; locus_tag "G4P62_003728"; orig_transcript_id "gnl|WGS:JAAVVJ|G4P62_T006013"; product "transcript variant X1"; protein_id "KAF7229794.1"; exon_number "9";
CM025008.1	Genbank	CDS	7606079	7606125	.	-	0	gene_id "G4P62_003728"; transcript_id "gnl|WGS:JAAVVJ|G4P62_T006013"; gbkey "CDS"; locus_tag "G4P62_003728"; orig_transcript_id "gnl|WGS:JAAVVJ|G4P62_T006013"; product "transcript variant X1"; protein_id "KAF7229794.1"; exon_number "10";
CM025008.1	Genbank	CDS	7604666	7604786	.	-	1	gene_id "G4P62_003728"; transcript_id "gnl|WGS:JAAVVJ|G4P62_T006013"; gbkey "CDS"; locus_tag "G4P62_003728"; orig_transcript_id "gnl|WGS:JAAVVJ|G4P62_T006013"; product "transcript variant X1"; protein_id "KAF7229794.1"; exon_number "11";
CM025008.1	Genbank	CDS	7604286	7604357	.	-	0	gene_id "G4P62_003728"; transcript_id "gnl|WGS:JAAVVJ|G4P62_T006013"; gbkey "CDS"; locus_tag "G4P62_003728"; orig_transcript_id "gnl|WGS:JAAVVJ|G4P62_T006013"; product "transcript variant X1"; protein_id "KAF7229794.1"; exon_number "12";
CM025008.1	Genbank	CDS	7602484	7602581	.	-	0	gene_id "G4P62_003728"; transcript_id "gnl|WGS:JAAVVJ|G4P62_T006013"; gbkey "CDS"; locus_tag "G4P62_003728"; orig_transcript_id "gnl|WGS:JAAVVJ|G4P62_T006013"; product "transcript variant X1"; protein_id "KAF7229794.1"; exon_number "13";
CM025008.1	Genbank	CDS	7601697	7601802	.	-	1	gene_id "G4P62_003728"; transcript_id "gnl|WGS:JAAVVJ|G4P62_T006013"; gbkey "CDS"; locus_tag "G4P62_003728"; orig_transcript_id "gnl|WGS:JAAVVJ|G4P62_T006013"; product "transcript variant X1"; protein_id "KAF7229794.1"; exon_number "14";
CM025008.1	Genbank	CDS	7601461	7601570	.	-	0	gene_id "G4P62_003728"; transcript_id "gnl|WGS:JAAVVJ|G4P62_T006013"; gbkey "CDS"; locus_tag "G4P62_003728"; orig_transcript_id "gnl|WGS:JAAVVJ|G4P62_T006013"; product "transcript variant X1"; protein_id "KAF7229794.1"; exon_number "15";
CM025008.1	Genbank	CDS	7589058	7589169	.	-	1	gene_id "G4P62_003728"; transcript_id "gnl|WGS:JAAVVJ|G4P62_T006013"; gbkey "CDS"; locus_tag "G4P62_003728"; orig_transcript_id "gnl|WGS:JAAVVJ|G4P62_T006013"; product "transcript variant X1"; protein_id "KAF7229794.1"; exon_number "16";
CM025008.1	Genbank	CDS	7588316	7588450	.	-	0	gene_id "G4P62_003728"; transcript_id "gnl|WGS:JAAVVJ|G4P62_T006013"; gbkey "CDS"; locus_tag "G4P62_003728"; orig_transcript_id "gnl|WGS:JAAVVJ|G4P62_T006013"; product "transcript variant X1"; protein_id "KAF7229794.1"; exon_number "17";
CM025008.1	Genbank	CDS	7587944	7588132	.	-	0	gene_id "G4P62_003728"; transcript_id "gnl|WGS:JAAVVJ|G4P62_T006013"; gbkey "CDS"; locus_tag "G4P62_003728"; orig_transcript_id "gnl|WGS:JAAVVJ|G4P62_T006013"; product "transcript variant X1"; protein_id "KAF7229794.1"; exon_number "18";
CM025008.1	Genbank	CDS	7578881	7578910	.	-	0	gene_id "G4P62_003728"; transcript_id "gnl|WGS:JAAVVJ|G4P62_T006013"; gbkey "CDS"; locus_tag "G4P62_003728"; orig_transcript_id "gnl|WGS:JAAVVJ|G4P62_T006013"; product "transcript variant X1"; protein_id "KAF7229794.1"; exon_number "19";
CM025008.1	Genbank	CDS	7567199	7567340	.	-	0	gene_id "G4P62_003728"; transcript_id "gnl|WGS:JAAVVJ|G4P62_T006013"; gbkey "CDS"; locus_tag "G4P62_003728"; orig_transcript_id "gnl|WGS:JAAVVJ|G4P62_T006013"; product "transcript variant X1"; protein_id "KAF7229794.1"; exon_number "20";
CM025008.1	Genbank	CDS	7562963	7563036	.	-	2	gene_id "G4P62_003728"; transcript_id "gnl|WGS:JAAVVJ|G4P62_T006013"; gbkey "CDS"; locus_tag "G4P62_003728"; orig_transcript_id "gnl|WGS:JAAVVJ|G4P62_T006013"; product "transcript variant X1"; protein_id "KAF7229794.1"; exon_number "21";
CM025008.1	Genbank	CDS	7534755	7534867	.	-	0	gene_id "G4P62_003728"; transcript_id "gnl|WGS:JAAVVJ|G4P62_T006013"; gbkey "CDS"; locus_tag "G4P62_003728"; orig_transcript_id "gnl|WGS:JAAVVJ|G4P62_T006013"; product "transcript variant X1"; protein_id "KAF7229794.1"; exon_number "22";
CM025008.1	Genbank	CDS	7531081	7531204	.	-	1	gene_id "G4P62_003728"; transcript_id "gnl|WGS:JAAVVJ|G4P62_T006013"; gbkey "CDS"; locus_tag "G4P62_003728"; orig_transcript_id "gnl|WGS:JAAVVJ|G4P62_T006013"; product "transcript variant X1"; protein_id "KAF7229794.1"; exon_number "23";
CM025008.1	Genbank	start_codon	7639314	7639316	.	-	0	gene_id "G4P62_003728"; transcript_id "gnl|WGS:JAAVVJ|G4P62_T006013"; gbkey "CDS"; locus_tag "G4P62_003728"; orig_transcript_id "gnl|WGS:JAAVVJ|G4P62_T006013"; product "transcript variant X1"; protein_id "KAF7229794.1"; exon_number "1";
CM025008.1	Genbank	stop_codon	7531078	7531080	.	-	0	gene_id "G4P62_003728"; transcript_id "gnl|WGS:JAAVVJ|G4P62_T006013"; gbkey "CDS"; locus_tag "G4P62_003728"; orig_transcript_id "gnl|WGS:JAAVVJ|G4P62_T006013"; product "transcript variant X1"; protein_id "KAF7229794.1"; exon_number "23";
CM025008.1	Genbank	gene	7645467	7655440	.	+	.	gene_id "G4P62_019128"; transcript_id ""; description "triokinase/FMN cyclase"; gbkey "Gene"; gene "tkfc"; gene_biotype "protein_coding"; locus_tag "G4P62_019128";
CM025008.1	Genbank	transcript	7645467	7655440	.	+	.	gene_id "G4P62_019128"; transcript_id "gnl|WGS:JAAVVJ|G4P62_T031683"; gbkey "mRNA"; gene "tkfc"; locus_tag "G4P62_019128"; orig_protein_id "gnl|WGS:JAAVVJ|G4P62_P031683"; orig_transcript_id "gnl|WGS:JAAVVJ|G4P62_T031683"; product "triokinase and FMN cyclase"; transcript_biotype "mRNA";
CM025008.1	Genbank	exon	7645467	7645555	.	+	.	gene_id "G4P62_019128"; transcript_id "gnl|WGS:JAAVVJ|G4P62_T031683"; gene "tkfc"; locus_tag "G4P62_019128"; orig_protein_id "gnl|WGS:JAAVVJ|G4P62_P031683"; orig_transcript_id "gnl|WGS:JAAVVJ|G4P62_T031683"; product "triokinase and FMN cyclase"; transcript_biotype "mRNA"; exon_number "1";
CM025008.1	Genbank	exon	7645905	7646094	.	+	.	gene_id "G4P62_019128"; transcript_id "gnl|WGS:JAAVVJ|G4P62_T031683"; gene "tkfc"; locus_tag "G4P62_019128"; orig_protein_id "gnl|WGS:JAAVVJ|G4P62_P031683"; orig_transcript_id "gnl|WGS:JAAVVJ|G4P62_T031683"; product "triokinase and FMN cyclase"; transcript_biotype "mRNA"; exon_number "2";
CM025008.1	Genbank	exon	7646183	7646287	.	+	.	gene_id "G4P62_019128"; transcript_id "gnl|WGS:JAAVVJ|G4P62_T031683"; gene "tkfc"; locus_tag "G4P62_019128"; orig_protein_id "gnl|WGS:JAAVVJ|G4P62_P031683"; orig_transcript_id "gnl|WGS:JAAVVJ|G4P62_T031683"; product "triokinase and FMN cyclase"; transcript_biotype "mRNA"; exon_number "3";
CM025008.1	Genbank	exon	7646354	7646541	.	+	.	gene_id "G4P62_019128"; transcript_id "gnl|WGS:JAAVVJ|G4P62_T031683"; gene "tkfc"; locus_tag "G4P62_019128"; orig_protein_id "gnl|WGS:JAAVVJ|G4P62_P031683"; orig_transcript_id "gnl|WGS:JAAVVJ|G4P62_T031683"; product "triokinase and FMN cyclase"; transcript_biotype "mRNA"; exon_number "4";
CM025008.1	Genbank	exon	7646663	7646741	.	+	.	gene_id "G4P62_019128"; transcript_id "gnl|WGS:JAAVVJ|G4P62_T031683"; gene "tkfc"; locus_tag "G4P62_019128"; orig_protein_id "gnl|WGS:JAAVVJ|G4P62_P031683"; orig_transcript_id "gnl|WGS:JAAVVJ|G4P62_T031683"; product "triokinase and FMN cyclase"; transcript_biotype "mRNA"; exon_number "5";
CM025008.1	Genbank	exon	7651275	7651364	.	+	.	gene_id "G4P62_019128"; transcript_id "gnl|WGS:JAAVVJ|G4P62_T031683"; gene "tkfc"; locus_tag "G4P62_019128"; orig_protein_id "gnl|WGS:JAAVVJ|G4P62_P031683"; orig_transcript_id "gnl|WGS:JAAVVJ|G4P62_T031683"; product "triokinase and FMN cyclase"; transcript_biotype "mRNA"; exon_number "6";
CM025008.1	Genbank	exon	7652078	7652112	.	+	.	gene_id "G4P62_019128"; transcript_id "gnl|WGS:JAAVVJ|G4P62_T031683"; gene "tkfc"; locus_tag "G4P62_019128"; orig_protein_id "gnl|WGS:JAAVVJ|G4P62_P031683"; orig_transcript_id "gnl|WGS:JAAVVJ|G4P62_T031683"; product "triokinase and FMN cyclase"; transcript_biotype "mRNA"; exon_number "7";
CM025008.1	Genbank	exon	7652197	7652281	.	+	.	gene_id "G4P62_019128"; transcript_id "gnl|WGS:JAAVVJ|G4P62_T031683"; gene "tkfc"; locus_tag "G4P62_019128"; orig_protein_id "gnl|WGS:JAAVVJ|G4P62_P031683"; orig_transcript_id "gnl|WGS:JAAVVJ|G4P62_T031683"; product "triokinase and FMN cyclase"; transcript_biotype "mRNA"; exon_number "8";
CM025008.1	Genbank	exon	7652362	7652451	.	+	.	gene_id "G4P62_019128"; transcript_id "gnl|WGS:JAAVVJ|G4P62_T031683"; gene "tkfc"; locus_tag "G4P62_019128"; orig_protein_id "gnl|WGS:JAAVVJ|G4P62_P031683"; orig_transcript_id "gnl|WGS:JAAVVJ|G4P62_T031683"; product "triokinase and FMN cyclase"; transcript_biotype "mRNA"; exon_number "9";
CM025008.1	Genbank	exon	7652640	7652756	.	+	.	gene_id "G4P62_019128"; transcript_id "gnl|WGS:JAAVVJ|G4P62_T031683"; gene "tkfc"; locus_tag "G4P62_019128"; orig_protein_id "gnl|WGS:JAAVVJ|G4P62_P031683"; orig_transcript_id "gnl|WGS:JAAVVJ|G4P62_T031683"; product "triokinase and FMN cyclase"; transcript_biotype "mRNA"; exon_number "10";
CM025008.1	Genbank	exon	7653557	7653676	.	+	.	gene_id "G4P62_019128"; transcript_id "gnl|WGS:JAAVVJ|G4P62_T031683"; gene "tkfc"; locus_tag "G4P62_019128"; orig_protein_id "gnl|WGS:JAAVVJ|G4P62_P031683"; orig_transcript_id "gnl|WGS:JAAVVJ|G4P62_T031683"; product "triokinase and FMN cyclase"; transcript_biotype "mRNA"; exon_number "11";
CM025008.1	Genbank	exon	7653888	7654025	.	+	.	gene_id "G4P62_019128"; transcript_id "gnl|WGS:JAAVVJ|G4P62_T031683"; gene "tkfc"; locus_tag "G4P62_019128"; orig_protein_id "gnl|WGS:JAAVVJ|G4P62_P031683"; orig_transcript_id "gnl|WGS:JAAVVJ|G4P62_T031683"; product "triokinase and FMN cyclase"; transcript_biotype "mRNA"; exon_number "12";
CM025008.1	Genbank	exon	7654111	7654217	.	+	.	gene_id "G4P62_019128"; transcript_id "gnl|WGS:JAAVVJ|G4P62_T031683"; gene "tkfc"; locus_tag "G4P62_019128"; orig_protein_id "gnl|WGS:JAAVVJ|G4P62_P031683"; orig_transcript_id "gnl|WGS:JAAVVJ|G4P62_T031683"; product "triokinase and FMN cyclase"; transcript_biotype "mRNA"; exon_number "13";
CM025008.1	Genbank	exon	7654287	7654393	.	+	.	gene_id "G4P62_019128"; transcript_id "gnl|WGS:JAAVVJ|G4P62_T031683"; gene "tkfc"; locus_tag "G4P62_019128"; orig_protein_id "gnl|WGS:JAAVVJ|G4P62_P031683"; orig_transcript_id "gnl|WGS:JAAVVJ|G4P62_T031683"; product "triokinase and FMN cyclase"; transcript_biotype "mRNA"; exon_number "14";
CM025008.1	Genbank	exon	7654751	7654784	.	+	.	gene_id "G4P62_019128"; transcript_id "gnl|WGS:JAAVVJ|G4P62_T031683"; gene "tkfc"; locus_tag "G4P62_019128"; orig_protein_id "gnl|WGS:JAAVVJ|G4P62_P031683"; orig_transcript_id "gnl|WGS:JAAVVJ|G4P62_T031683"; product "triokinase and FMN cyclase"; transcript_biotype "mRNA"; exon_number "15";
CM025008.1	Genbank	exon	7654864	7654956	.	+	.	gene_id "G4P62_019128"; transcript_id "gnl|WGS:JAAVVJ|G4P62_T031683"; gene "tkfc"; locus_tag "G4P62_019128"; orig_protein_id "gnl|WGS:JAAVVJ|G4P62_P031683"; orig_transcript_id "gnl|WGS:JAAVVJ|G4P62_T031683"; product "triokinase and FMN cyclase"; transcript_biotype "mRNA"; exon_number "16";
CM025008.1	Genbank	exon	7655036	7655440	.	+	.	gene_id "G4P62_019128"; transcript_id "gnl|WGS:JAAVVJ|G4P62_T031683"; gene "tkfc"; locus_tag "G4P62_019128"; orig_protein_id "gnl|WGS:JAAVVJ|G4P62_P031683"; orig_transcript_id "gnl|WGS:JAAVVJ|G4P62_T031683"; product "triokinase and FMN cyclase"; transcript_biotype "mRNA"; exon_number "17";
CM025008.1	Genbank	CDS	7645550	7645555	.	+	0	gene_id "G4P62_019128"; transcript_id "gnl|WGS:JAAVVJ|G4P62_T031683"; gbkey "CDS"; gene "tkfc"; locus_tag "G4P62_019128"; orig_transcript_id "gnl|WGS:JAAVVJ|G4P62_T031683"; product "triokinase and FMN cyclase"; protein_id "KAF7231671.1"; exon_number "1";
CM025008.1	Genbank	CDS	7645905	7646094	.	+	0	gene_id "G4P62_019128"; transcript_id "gnl|WGS:JAAVVJ|G4P62_T031683"; gbkey "CDS"; gene "tkfc"; locus_tag "G4P62_019128"; orig_transcript_id "gnl|WGS:JAAVVJ|G4P62_T031683"; product "triokinase and FMN cyclase"; protein_id "KAF7231671.1"; exon_number "2";
CM025008.1	Genbank	CDS	7646183	7646287	.	+	2	gene_id "G4P62_019128"; transcript_id "gnl|WGS:JAAVVJ|G4P62_T031683"; gbkey "CDS"; gene "tkfc"; locus_tag "G4P62_019128"; orig_transcript_id "gnl|WGS:JAAVVJ|G4P62_T031683"; product "triokinase and FMN cyclase"; protein_id "KAF7231671.1"; exon_number "3";
CM025008.1	Genbank	CDS	7646354	7646541	.	+	2	gene_id "G4P62_019128"; transcript_id "gnl|WGS:JAAVVJ|G4P62_T031683"; gbkey "CDS"; gene "tkfc"; locus_tag "G4P62_019128"; orig_transcript_id "gnl|WGS:JAAVVJ|G4P62_T031683"; product "triokinase and FMN cyclase"; protein_id "KAF7231671.1"; exon_number "4";
CM025008.1	Genbank	CDS	7646663	7646741	.	+	0	gene_id "G4P62_019128"; transcript_id "gnl|WGS:JAAVVJ|G4P62_T031683"; gbkey "CDS"; gene "tkfc"; locus_tag "G4P62_019128"; orig_transcript_id "gnl|WGS:JAAVVJ|G4P62_T031683"; product "triokinase and FMN cyclase"; protein_id "KAF7231671.1"; exon_number "5";
CM025008.1	Genbank	CDS	7651275	7651364	.	+	2	gene_id "G4P62_019128"; transcript_id "gnl|WGS:JAAVVJ|G4P62_T031683"; gbkey "CDS"; gene "tkfc"; locus_tag "G4P62_019128"; orig_transcript_id "gnl|WGS:JAAVVJ|G4P62_T031683"; product "triokinase and FMN cyclase"; protein_id "KAF7231671.1"; exon_number "6";
CM025008.1	Genbank	CDS	7652078	7652112	.	+	2	gene_id "G4P62_019128"; transcript_id "gnl|WGS:JAAVVJ|G4P62_T031683"; gbkey "CDS"; gene "tkfc"; locus_tag "G4P62_019128"; orig_transcript_id "gnl|WGS:JAAVVJ|G4P62_T031683"; product "triokinase and FMN cyclase"; protein_id "KAF7231671.1"; exon_number "7";
CM025008.1	Genbank	CDS	7652197	7652281	.	+	0	gene_id "G4P62_019128"; transcript_id "gnl|WGS:JAAVVJ|G4P62_T031683"; gbkey "CDS"; gene "tkfc"; locus_tag "G4P62_019128"; orig_transcript_id "gnl|WGS:JAAVVJ|G4P62_T031683"; product "triokinase and FMN cyclase"; protein_id "KAF7231671.1"; exon_number "8";
CM025008.1	Genbank	CDS	7652362	7652451	.	+	2	gene_id "G4P62_019128"; transcript_id "gnl|WGS:JAAVVJ|G4P62_T031683"; gbkey "CDS"; gene "tkfc"; locus_tag "G4P62_019128"; orig_transcript_id "gnl|WGS:JAAVVJ|G4P62_T031683"; product "triokinase and FMN cyclase"; protein_id "KAF7231671.1"; exon_number "9";
CM025008.1	Genbank	CDS	7652640	7652756	.	+	2	gene_id "G4P62_019128"; transcript_id "gnl|WGS:JAAVVJ|G4P62_T031683"; gbkey "CDS"; gene "tkfc"; locus_tag "G4P62_019128"; orig_transcript_id "gnl|WGS:JAAVVJ|G4P62_T031683"; product "triokinase and FMN cyclase"; protein_id "KAF7231671.1"; exon_number "10";
CM025008.1	Genbank	CDS	7653557	7653676	.	+	2	gene_id "G4P62_019128"; transcript_id "gnl|WGS:JAAVVJ|G4P62_T031683"; gbkey "CDS"; gene "tkfc"; locus_tag "G4P62_019128"; orig_transcript_id "gnl|WGS:JAAVVJ|G4P62_T031683"; product "triokinase and FMN cyclase"; protein_id "KAF7231671.1"; exon_number "11";
CM025008.1	Genbank	CDS	7653888	7654025	.	+	2	gene_id "G4P62_019128"; transcript_id "gnl|WGS:JAAVVJ|G4P62_T031683"; gbkey "CDS"; gene "tkfc"; locus_tag "G4P62_019128"; orig_transcript_id "gnl|WGS:JAAVVJ|G4P62_T031683"; product "triokinase and FMN cyclase"; protein_id "KAF7231671.1"; exon_number "12";
CM025008.1	Genbank	CDS	7654111	7654217	.	+	2	gene_id "G4P62_019128"; transcript_id "gnl|WGS:JAAVVJ|G4P62_T031683"; gbkey "CDS"; gene "tkfc"; locus_tag "G4P62_019128"; orig_transcript_id "gnl|WGS:JAAVVJ|G4P62_T031683"; product "triokinase and FMN cyclase"; protein_id "KAF7231671.1"; exon_number "13";
CM025008.1	Genbank	CDS	7654287	7654393	.	+	0	gene_id "G4P62_019128"; transcript_id "gnl|WGS:JAAVVJ|G4P62_T031683"; gbkey "CDS"; gene "tkfc"; locus_tag "G4P62_019128"; orig_transcript_id "gnl|WGS:JAAVVJ|G4P62_T031683"; product "triokinase and FMN cyclase"; protein_id "KAF7231671.1"; exon_number "14";
CM025008.1	Genbank	CDS	7654751	7654784	.	+	1	gene_id "G4P62_019128"; transcript_id "gnl|WGS:JAAVVJ|G4P62_T031683"; gbkey "CDS"; gene "tkfc"; locus_tag "G4P62_019128"; orig_transcript_id "gnl|WGS:JAAVVJ|G4P62_T031683"; product "triokinase and FMN cyclase"; protein_id "KAF7231671.1"; exon_number "15";
CM025008.1	Genbank	CDS	7654864	7654956	.	+	0	gene_id "G4P62_019128"; transcript_id "gnl|WGS:JAAVVJ|G4P62_T031683"; gbkey "CDS"; gene "tkfc"; locus_tag "G4P62_019128"; orig_transcript_id "gnl|WGS:JAAVVJ|G4P62_T031683"; product "triokinase and FMN cyclase"; protein_id "KAF7231671.1"; exon_number "16";
CM025008.1	Genbank	CDS	7655036	7655191	.	+	0	gene_id "G4P62_019128"; transcript_id "gnl|WGS:JAAVVJ|G4P62_T031683"; gbkey "CDS"; gene "tkfc"; locus_tag "G4P62_019128"; orig_transcript_id "gnl|WGS:JAAVVJ|G4P62_T031683"; product "triokinase and FMN cyclase"; protein_id "KAF7231671.1"; exon_number "17";
CM025008.1	Genbank	start_codon	7645550	7645552	.	+	0	gene_id "G4P62_019128"; transcript_id "gnl|WGS:JAAVVJ|G4P62_T031683"; gbkey "CDS"; gene "tkfc"; locus_tag "G4P62_019128"; orig_transcript_id "gnl|WGS:JAAVVJ|G4P62_T031683"; product "triokinase and FMN cyclase"; protein_id "KAF7231671.1"; exon_number "1";
CM025008.1	Genbank	stop_codon	7655192	7655194	.	+	0	gene_id "G4P62_019128"; transcript_id "gnl|WGS:JAAVVJ|G4P62_T031683"; gbkey "CDS"; gene "tkfc"; locus_tag "G4P62_019128"; orig_transcript_id "gnl|WGS:JAAVVJ|G4P62_T031683"; product "triokinase and FMN cyclase"; protein_id "KAF7231671.1"; exon_number "17";
CM025008.1	Genbank	gene	7655627	7682567	.	+	.	gene_id "G4P62_019129"; transcript_id ""; description "circularly permutated Ras protein 1-like isoform"; gbkey "Gene"; gene_biotype "protein_coding"; locus_tag "G4P62_019129"; note "LOC107397384";
CM025008.1	Genbank	transcript	7655627	7682567	.	+	.	gene_id "G4P62_019129"; transcript_id "gnl|WGS:JAAVVJ|G4P62_T031684"; gbkey "mRNA"; locus_tag "G4P62_019129"; note "transcript variant X1"; orig_protein_id "gnl|WGS:JAAVVJ|G4P62_P031684"; orig_transcript_id "gnl|WGS:JAAVVJ|G4P62_T031684"; product "circularly permutated Ras protein 1-like"; transcript_biotype "mRNA";
CM025008.1	Genbank	exon	7655627	7655762	.	+	.	gene_id "G4P62_019129"; transcript_id "gnl|WGS:JAAVVJ|G4P62_T031684"; locus_tag "G4P62_019129"; note "transcript variant X1"; orig_protein_id "gnl|WGS:JAAVVJ|G4P62_P031684"; orig_transcript_id "gnl|WGS:JAAVVJ|G4P62_T031684"; product "circularly permutated Ras protein 1-like"; transcript_biotype "mRNA"; exon_number "1";
CM025008.1	Genbank	exon	7658769	7658820	.	+	.	gene_id "G4P62_019129"; transcript_id "gnl|WGS:JAAVVJ|G4P62_T031684"; locus_tag "G4P62_019129"; note "transcript variant X1"; orig_protein_id "gnl|WGS:JAAVVJ|G4P62_P031684"; orig_transcript_id "gnl|WGS:JAAVVJ|G4P62_T031684"; product "circularly permutated Ras protein 1-like"; transcript_biotype "mRNA"; exon_number "2";
CM025008.1	Genbank	exon	7660365	7660421	.	+	.	gene_id "G4P62_019129"; transcript_id "gnl|WGS:JAAVVJ|G4P62_T031684"; locus_tag "G4P62_019129"; note "transcript variant X1"; orig_protein_id "gnl|WGS:JAAVVJ|G4P62_P031684"; orig_transcript_id "gnl|WGS:JAAVVJ|G4P62_T031684"; product "circularly permutated Ras protein 1-like"; transcript_biotype "mRNA"; exon_number "3";
CM025008.1	Genbank	exon	7672829	7672960	.	+	.	gene_id "G4P62_019129"; transcript_id "gnl|WGS:JAAVVJ|G4P62_T031684"; locus_tag "G4P62_019129"; note "transcript variant X1"; orig_protein_id "gnl|WGS:JAAVVJ|G4P62_P031684"; orig_transcript_id "gnl|WGS:JAAVVJ|G4P62_T031684"; product "circularly permutated Ras protein 1-like"; transcript_biotype "mRNA"; exon_number "4";
CM025008.1	Genbank	exon	7673032	7673118	.	+	.	gene_id "G4P62_019129"; transcript_id "gnl|WGS:JAAVVJ|G4P62_T031684"; locus_tag "G4P62_019129"; note "transcript variant X1"; orig_protein_id "gnl|WGS:JAAVVJ|G4P62_P031684"; orig_transcript_id "gnl|WGS:JAAVVJ|G4P62_T031684"; product "circularly permutated Ras protein 1-like"; transcript_biotype "mRNA"; exon_number "5";
CM025008.1	Genbank	exon	7673312	7673397	.	+	.	gene_id "G4P62_019129"; transcript_id "gnl|WGS:JAAVVJ|G4P62_T031684"; locus_tag "G4P62_019129"; note "transcript variant X1"; orig_protein_id "gnl|WGS:JAAVVJ|G4P62_P031684"; orig_transcript_id "gnl|WGS:JAAVVJ|G4P62_T031684"; product "circularly permutated Ras protein 1-like"; transcript_biotype "mRNA"; exon_number "6";
CM025008.1	Genbank	exon	7673476	7673673	.	+	.	gene_id "G4P62_019129"; transcript_id "gnl|WGS:JAAVVJ|G4P62_T031684"; locus_tag "G4P62_019129"; note "transcript variant X1"; orig_protein_id "gnl|WGS:JAAVVJ|G4P62_P031684"; orig_transcript_id "gnl|WGS:JAAVVJ|G4P62_T031684"; product "circularly permutated Ras protein 1-like"; transcript_biotype "mRNA"; exon_number "7";
CM025008.1	Genbank	exon	7675017	7675061	.	+	.	gene_id "G4P62_019129"; transcript_id "gnl|WGS:JAAVVJ|G4P62_T031684"; locus_tag "G4P62_019129"; note "transcript variant X1"; orig_protein_id "gnl|WGS:JAAVVJ|G4P62_P031684"; orig_transcript_id "gnl|WGS:JAAVVJ|G4P62_T031684"; product "circularly permutated Ras protein 1-like"; transcript_biotype "mRNA"; exon_number "8";
CM025008.1	Genbank	exon	7675142	7675231	.	+	.	gene_id "G4P62_019129"; transcript_id "gnl|WGS:JAAVVJ|G4P62_T031684"; locus_tag "G4P62_019129"; note "transcript variant X1"; orig_protein_id "gnl|WGS:JAAVVJ|G4P62_P031684"; orig_transcript_id "gnl|WGS:JAAVVJ|G4P62_T031684"; product "circularly permutated Ras protein 1-like"; transcript_biotype "mRNA"; exon_number "9";
CM025008.1	Genbank	exon	7676013	7676164	.	+	.	gene_id "G4P62_019129"; transcript_id "gnl|WGS:JAAVVJ|G4P62_T031684"; locus_tag "G4P62_019129"; note "transcript variant X1"; orig_protein_id "gnl|WGS:JAAVVJ|G4P62_P031684"; orig_transcript_id "gnl|WGS:JAAVVJ|G4P62_T031684"; product "circularly permutated Ras protein 1-like"; transcript_biotype "mRNA"; exon_number "10";
CM025008.1	Genbank	exon	7676268	7676349	.	+	.	gene_id "G4P62_019129"; transcript_id "gnl|WGS:JAAVVJ|G4P62_T031684"; locus_tag "G4P62_019129"; note "transcript variant X1"; orig_protein_id "gnl|WGS:JAAVVJ|G4P62_P031684"; orig_transcript_id "gnl|WGS:JAAVVJ|G4P62_T031684"; product "circularly permutated Ras protein 1-like"; transcript_biotype "mRNA"; exon_number "11";
CM025008.1	Genbank	exon	7676763	7676890	.	+	.	gene_id "G4P62_019129"; transcript_id "gnl|WGS:JAAVVJ|G4P62_T031684"; locus_tag "G4P62_019129"; note "transcript variant X1"; orig_protein_id "gnl|WGS:JAAVVJ|G4P62_P031684"; orig_transcript_id "gnl|WGS:JAAVVJ|G4P62_T031684"; product "circularly permutated Ras protein 1-like"; transcript_biotype "mRNA"; exon_number "12";
CM025008.1	Genbank	exon	7676962	7677046	.	+	.	gene_id "G4P62_019129"; transcript_id "gnl|WGS:JAAVVJ|G4P62_T031684"; locus_tag "G4P62_019129"; note "transcript variant X1"; orig_protein_id "gnl|WGS:JAAVVJ|G4P62_P031684"; orig_transcript_id "gnl|WGS:JAAVVJ|G4P62_T031684"; product "circularly permutated Ras protein 1-like"; transcript_biotype "mRNA"; exon_number "13";
CM025008.1	Genbank	exon	7677192	7677298	.	+	.	gene_id "G4P62_019129"; transcript_id "gnl|WGS:JAAVVJ|G4P62_T031684"; locus_tag "G4P62_019129"; note "transcript variant X1"; orig_protein_id "gnl|WGS:JAAVVJ|G4P62_P031684"; orig_transcript_id "gnl|WGS:JAAVVJ|G4P62_T031684"; product "circularly permutated Ras protein 1-like"; transcript_biotype "mRNA"; exon_number "14";
CM025008.1	Genbank	exon	7677519	7677628	.	+	.	gene_id "G4P62_019129"; transcript_id "gnl|WGS:JAAVVJ|G4P62_T031684"; locus_tag "G4P62_019129"; note "transcript variant X1"; orig_protein_id "gnl|WGS:JAAVVJ|G4P62_P031684"; orig_transcript_id "gnl|WGS:JAAVVJ|G4P62_T031684"; product "circularly permutated Ras protein 1-like"; transcript_biotype "mRNA"; exon_number "15";
CM025008.1	Genbank	exon	7678796	7678907	.	+	.	gene_id "G4P62_019129"; transcript_id "gnl|WGS:JAAVVJ|G4P62_T031684"; locus_tag "G4P62_019129"; note "transcript variant X1"; orig_protein_id "gnl|WGS:JAAVVJ|G4P62_P031684"; orig_transcript_id "gnl|WGS:JAAVVJ|G4P62_T031684"; product "circularly permutated Ras protein 1-like"; transcript_biotype "mRNA"; exon_number "16";
CM025008.1	Genbank	exon	7679046	7679186	.	+	.	gene_id "G4P62_019129"; transcript_id "gnl|WGS:JAAVVJ|G4P62_T031684"; locus_tag "G4P62_019129"; note "transcript variant X1"; orig_protein_id "gnl|WGS:JAAVVJ|G4P62_P031684"; orig_transcript_id "gnl|WGS:JAAVVJ|G4P62_T031684"; product "circularly permutated Ras protein 1-like"; transcript_biotype "mRNA"; exon_number "17";
CM025008.1	Genbank	exon	7680171	7680264	.	+	.	gene_id "G4P62_019129"; transcript_id "gnl|WGS:JAAVVJ|G4P62_T031684"; locus_tag "G4P62_019129"; note "transcript variant X1"; orig_protein_id "gnl|WGS:JAAVVJ|G4P62_P031684"; orig_transcript_id "gnl|WGS:JAAVVJ|G4P62_T031684"; product "circularly permutated Ras protein 1-like"; transcript_biotype "mRNA"; exon_number "18";
CM025008.1	Genbank	exon	7682300	7682567	.	+	.	gene_id "G4P62_019129"; transcript_id "gnl|WGS:JAAVVJ|G4P62_T031684"; locus_tag "G4P62_019129"; note "transcript variant X1"; orig_protein_id "gnl|WGS:JAAVVJ|G4P62_P031684"; orig_transcript_id "gnl|WGS:JAAVVJ|G4P62_T031684"; product "circularly permutated Ras protein 1-like"; transcript_biotype "mRNA"; exon_number "19";
CM025008.1	Genbank	CDS	7658769	7658820	.	+	0	gene_id "G4P62_019129"; transcript_id "gnl|WGS:JAAVVJ|G4P62_T031684"; gbkey "CDS"; locus_tag "G4P62_019129"; orig_transcript_id "gnl|WGS:JAAVVJ|G4P62_T031684"; product "transcript variant X1"; protein_id "KAF7231672.1"; exon_number "2";
CM025008.1	Genbank	CDS	7660365	7660421	.	+	2	gene_id "G4P62_019129"; transcript_id "gnl|WGS:JAAVVJ|G4P62_T031684"; gbkey "CDS"; locus_tag "G4P62_019129"; orig_transcript_id "gnl|WGS:JAAVVJ|G4P62_T031684"; product "transcript variant X1"; protein_id "KAF7231672.1"; exon_number "3";
CM025008.1	Genbank	CDS	7672829	7672960	.	+	2	gene_id "G4P62_019129"; transcript_id "gnl|WGS:JAAVVJ|G4P62_T031684"; gbkey "CDS"; locus_tag "G4P62_019129"; orig_transcript_id "gnl|WGS:JAAVVJ|G4P62_T031684"; product "transcript variant X1"; protein_id "KAF7231672.1"; exon_number "4";
CM025008.1	Genbank	CDS	7673032	7673118	.	+	2	gene_id "G4P62_019129"; transcript_id "gnl|WGS:JAAVVJ|G4P62_T031684"; gbkey "CDS"; locus_tag "G4P62_019129"; orig_transcript_id "gnl|WGS:JAAVVJ|G4P62_T031684"; product "transcript variant X1"; protein_id "KAF7231672.1"; exon_number "5";
CM025008.1	Genbank	CDS	7673312	7673397	.	+	2	gene_id "G4P62_019129"; transcript_id "gnl|WGS:JAAVVJ|G4P62_T031684"; gbkey "CDS"; locus_tag "G4P62_019129"; orig_transcript_id "gnl|WGS:JAAVVJ|G4P62_T031684"; product "transcript variant X1"; protein_id "KAF7231672.1"; exon_number "6";
CM025008.1	Genbank	CDS	7673476	7673673	.	+	0	gene_id "G4P62_019129"; transcript_id "gnl|WGS:JAAVVJ|G4P62_T031684"; gbkey "CDS"; locus_tag "G4P62_019129"; orig_transcript_id "gnl|WGS:JAAVVJ|G4P62_T031684"; product "transcript variant X1"; protein_id "KAF7231672.1"; exon_number "7";
CM025008.1	Genbank	CDS	7675017	7675061	.	+	0	gene_id "G4P62_019129"; transcript_id "gnl|WGS:JAAVVJ|G4P62_T031684"; gbkey "CDS"; locus_tag "G4P62_019129"; orig_transcript_id "gnl|WGS:JAAVVJ|G4P62_T031684"; product "transcript variant X1"; protein_id "KAF7231672.1"; exon_number "8";
CM025008.1	Genbank	CDS	7675142	7675231	.	+	0	gene_id "G4P62_019129"; transcript_id "gnl|WGS:JAAVVJ|G4P62_T031684"; gbkey "CDS"; locus_tag "G4P62_019129"; orig_transcript_id "gnl|WGS:JAAVVJ|G4P62_T031684"; product "transcript variant X1"; protein_id "KAF7231672.1"; exon_number "9";
CM025008.1	Genbank	CDS	7676013	7676164	.	+	0	gene_id "G4P62_019129"; transcript_id "gnl|WGS:JAAVVJ|G4P62_T031684"; gbkey "CDS"; locus_tag "G4P62_019129"; orig_transcript_id "gnl|WGS:JAAVVJ|G4P62_T031684"; product "transcript variant X1"; protein_id "KAF7231672.1"; exon_number "10";
CM025008.1	Genbank	CDS	7676268	7676349	.	+	1	gene_id "G4P62_019129"; transcript_id "gnl|WGS:JAAVVJ|G4P62_T031684"; gbkey "CDS"; locus_tag "G4P62_019129"; orig_transcript_id "gnl|WGS:JAAVVJ|G4P62_T031684"; product "transcript variant X1"; protein_id "KAF7231672.1"; exon_number "11";
CM025008.1	Genbank	CDS	7676763	7676890	.	+	0	gene_id "G4P62_019129"; transcript_id "gnl|WGS:JAAVVJ|G4P62_T031684"; gbkey "CDS"; locus_tag "G4P62_019129"; orig_transcript_id "gnl|WGS:JAAVVJ|G4P62_T031684"; product "transcript variant X1"; protein_id "KAF7231672.1"; exon_number "12";
CM025008.1	Genbank	CDS	7676962	7677046	.	+	1	gene_id "G4P62_019129"; transcript_id "gnl|WGS:JAAVVJ|G4P62_T031684"; gbkey "CDS"; locus_tag "G4P62_019129"; orig_transcript_id "gnl|WGS:JAAVVJ|G4P62_T031684"; product "transcript variant X1"; protein_id "KAF7231672.1"; exon_number "13";
CM025008.1	Genbank	CDS	7677192	7677298	.	+	0	gene_id "G4P62_019129"; transcript_id "gnl|WGS:JAAVVJ|G4P62_T031684"; gbkey "CDS"; locus_tag "G4P62_019129"; orig_transcript_id "gnl|WGS:JAAVVJ|G4P62_T031684"; product "transcript variant X1"; protein_id "KAF7231672.1"; exon_number "14";
CM025008.1	Genbank	CDS	7677519	7677628	.	+	1	gene_id "G4P62_019129"; transcript_id "gnl|WGS:JAAVVJ|G4P62_T031684"; gbkey "CDS"; locus_tag "G4P62_019129"; orig_transcript_id "gnl|WGS:JAAVVJ|G4P62_T031684"; product "transcript variant X1"; protein_id "KAF7231672.1"; exon_number "15";
CM025008.1	Genbank	CDS	7678796	7678907	.	+	2	gene_id "G4P62_019129"; transcript_id "gnl|WGS:JAAVVJ|G4P62_T031684"; gbkey "CDS"; locus_tag "G4P62_019129"; orig_transcript_id "gnl|WGS:JAAVVJ|G4P62_T031684"; product "transcript variant X1"; protein_id "KAF7231672.1"; exon_number "16";
CM025008.1	Genbank	CDS	7679046	7679186	.	+	1	gene_id "G4P62_019129"; transcript_id "gnl|WGS:JAAVVJ|G4P62_T031684"; gbkey "CDS"; locus_tag "G4P62_019129"; orig_transcript_id "gnl|WGS:JAAVVJ|G4P62_T031684"; product "transcript variant X1"; protein_id "KAF7231672.1"; exon_number "17";
CM025008.1	Genbank	CDS	7680171	7680264	.	+	1	gene_id "G4P62_019129"; transcript_id "gnl|WGS:JAAVVJ|G4P62_T031684"; gbkey "CDS"; locus_tag "G4P62_019129"; orig_transcript_id "gnl|WGS:JAAVVJ|G4P62_T031684"; product "transcript variant X1"; protein_id "KAF7231672.1"; exon_number "18";
CM025008.1	Genbank	CDS	7682300	7682422	.	+	0	gene_id "G4P62_019129"; transcript_id "gnl|WGS:JAAVVJ|G4P62_T031684"; gbkey "CDS"; locus_tag "G4P62_019129"; orig_transcript_id "gnl|WGS:JAAVVJ|G4P62_T031684"; product "transcript variant X1"; protein_id "KAF7231672.1"; exon_number "19";
CM025008.1	Genbank	start_codon	7658769	7658771	.	+	0	gene_id "G4P62_019129"; transcript_id "gnl|WGS:JAAVVJ|G4P62_T031684"; gbkey "CDS"; locus_tag "G4P62_019129"; orig_transcript_id "gnl|WGS:JAAVVJ|G4P62_T031684"; product "transcript variant X1"; protein_id "KAF7231672.1"; exon_number "2";
CM025008.1	Genbank	stop_codon	7682423	7682425	.	+	0	gene_id "G4P62_019129"; transcript_id "gnl|WGS:JAAVVJ|G4P62_T031684"; gbkey "CDS"; locus_tag "G4P62_019129"; orig_transcript_id "gnl|WGS:JAAVVJ|G4P62_T031684"; product "transcript variant X1"; protein_id "KAF7231672.1"; exon_number "19";
CM025008.1	Genbank	transcript	7655627	7682564	.	+	.	gene_id "G4P62_019129"; transcript_id "gnl|WGS:JAAVVJ|G4P62_T031685"; gbkey "mRNA"; locus_tag "G4P62_019129"; note "transcript variant X2"; orig_protein_id "gnl|WGS:JAAVVJ|G4P62_P031685"; orig_transcript_id "gnl|WGS:JAAVVJ|G4P62_T031685"; product "circularly permutated Ras protein 1-like"; transcript_biotype "mRNA";
CM025008.1	Genbank	exon	7655627	7655762	.	+	.	gene_id "G4P62_019129"; transcript_id "gnl|WGS:JAAVVJ|G4P62_T031685"; locus_tag "G4P62_019129"; note "transcript variant X2"; orig_protein_id "gnl|WGS:JAAVVJ|G4P62_P031685"; orig_transcript_id "gnl|WGS:JAAVVJ|G4P62_T031685"; product "circularly permutated Ras protein 1-like"; transcript_biotype "mRNA"; exon_number "1";
CM025008.1	Genbank	exon	7658769	7658820	.	+	.	gene_id "G4P62_019129"; transcript_id "gnl|WGS:JAAVVJ|G4P62_T031685"; locus_tag "G4P62_019129"; note "transcript variant X2"; orig_protein_id "gnl|WGS:JAAVVJ|G4P62_P031685"; orig_transcript_id "gnl|WGS:JAAVVJ|G4P62_T031685"; product "circularly permutated Ras protein 1-like"; transcript_biotype "mRNA"; exon_number "2";
CM025008.1	Genbank	exon	7660365	7660421	.	+	.	gene_id "G4P62_019129"; transcript_id "gnl|WGS:JAAVVJ|G4P62_T031685"; locus_tag "G4P62_019129"; note "transcript variant X2"; orig_protein_id "gnl|WGS:JAAVVJ|G4P62_P031685"; orig_transcript_id "gnl|WGS:JAAVVJ|G4P62_T031685"; product "circularly permutated Ras protein 1-like"; transcript_biotype "mRNA"; exon_number "3";
CM025008.1	Genbank	exon	7672829	7672960	.	+	.	gene_id "G4P62_019129"; transcript_id "gnl|WGS:JAAVVJ|G4P62_T031685"; locus_tag "G4P62_019129"; note "transcript variant X2"; orig_protein_id "gnl|WGS:JAAVVJ|G4P62_P031685"; orig_transcript_id "gnl|WGS:JAAVVJ|G4P62_T031685"; product "circularly permutated Ras protein 1-like"; transcript_biotype "mRNA"; exon_number "4";
CM025008.1	Genbank	exon	7673032	7673118	.	+	.	gene_id "G4P62_019129"; transcript_id "gnl|WGS:JAAVVJ|G4P62_T031685"; locus_tag "G4P62_019129"; note "transcript variant X2"; orig_protein_id "gnl|WGS:JAAVVJ|G4P62_P031685"; orig_transcript_id "gnl|WGS:JAAVVJ|G4P62_T031685"; product "circularly permutated Ras protein 1-like"; transcript_biotype "mRNA"; exon_number "5";
CM025008.1	Genbank	exon	7673315	7673397	.	+	.	gene_id "G4P62_019129"; transcript_id "gnl|WGS:JAAVVJ|G4P62_T031685"; locus_tag "G4P62_019129"; note "transcript variant X2"; orig_protein_id "gnl|WGS:JAAVVJ|G4P62_P031685"; orig_transcript_id "gnl|WGS:JAAVVJ|G4P62_T031685"; product "circularly permutated Ras protein 1-like"; transcript_biotype "mRNA"; exon_number "6";
CM025008.1	Genbank	exon	7673476	7673673	.	+	.	gene_id "G4P62_019129"; transcript_id "gnl|WGS:JAAVVJ|G4P62_T031685"; locus_tag "G4P62_019129"; note "transcript variant X2"; orig_protein_id "gnl|WGS:JAAVVJ|G4P62_P031685"; orig_transcript_id "gnl|WGS:JAAVVJ|G4P62_T031685"; product "circularly permutated Ras protein 1-like"; transcript_biotype "mRNA"; exon_number "7";
CM025008.1	Genbank	exon	7675017	7675061	.	+	.	gene_id "G4P62_019129"; transcript_id "gnl|WGS:JAAVVJ|G4P62_T031685"; locus_tag "G4P62_019129"; note "transcript variant X2"; orig_protein_id "gnl|WGS:JAAVVJ|G4P62_P031685"; orig_transcript_id "gnl|WGS:JAAVVJ|G4P62_T031685"; product "circularly permutated Ras protein 1-like"; transcript_biotype "mRNA"; exon_number "8";
CM025008.1	Genbank	exon	7675142	7675231	.	+	.	gene_id "G4P62_019129"; transcript_id "gnl|WGS:JAAVVJ|G4P62_T031685"; locus_tag "G4P62_019129"; note "transcript variant X2"; orig_protein_id "gnl|WGS:JAAVVJ|G4P62_P031685"; orig_transcript_id "gnl|WGS:JAAVVJ|G4P62_T031685"; product "circularly permutated Ras protein 1-like"; transcript_biotype "mRNA"; exon_number "9";
CM025008.1	Genbank	exon	7676013	7676164	.	+	.	gene_id "G4P62_019129"; transcript_id "gnl|WGS:JAAVVJ|G4P62_T031685"; locus_tag "G4P62_019129"; note "transcript variant X2"; orig_protein_id "gnl|WGS:JAAVVJ|G4P62_P031685"; orig_transcript_id "gnl|WGS:JAAVVJ|G4P62_T031685"; product "circularly permutated Ras protein 1-like"; transcript_biotype "mRNA"; exon_number "10";
CM025008.1	Genbank	exon	7676268	7676349	.	+	.	gene_id "G4P62_019129"; transcript_id "gnl|WGS:JAAVVJ|G4P62_T031685"; locus_tag "G4P62_019129"; note "transcript variant X2"; orig_protein_id "gnl|WGS:JAAVVJ|G4P62_P031685"; orig_transcript_id "gnl|WGS:JAAVVJ|G4P62_T031685"; product "circularly permutated Ras protein 1-like"; transcript_biotype "mRNA"; exon_number "11";
CM025008.1	Genbank	exon	7676763	7676890	.	+	.	gene_id "G4P62_019129"; transcript_id "gnl|WGS:JAAVVJ|G4P62_T031685"; locus_tag "G4P62_019129"; note "transcript variant X2"; orig_protein_id "gnl|WGS:JAAVVJ|G4P62_P031685"; orig_transcript_id "gnl|WGS:JAAVVJ|G4P62_T031685"; product "circularly permutated Ras protein 1-like"; transcript_biotype "mRNA"; exon_number "12";
CM025008.1	Genbank	exon	7676962	7677046	.	+	.	gene_id "G4P62_019129"; transcript_id "gnl|WGS:JAAVVJ|G4P62_T031685"; locus_tag "G4P62_019129"; note "transcript variant X2"; orig_protein_id "gnl|WGS:JAAVVJ|G4P62_P031685"; orig_transcript_id "gnl|WGS:JAAVVJ|G4P62_T031685"; product "circularly permutated Ras protein 1-like"; transcript_biotype "mRNA"; exon_number "13";
CM025008.1	Genbank	exon	7677192	7677298	.	+	.	gene_id "G4P62_019129"; transcript_id "gnl|WGS:JAAVVJ|G4P62_T031685"; locus_tag "G4P62_019129"; note "transcript variant X2"; orig_protein_id "gnl|WGS:JAAVVJ|G4P62_P031685"; orig_transcript_id "gnl|WGS:JAAVVJ|G4P62_T031685"; product "circularly permutated Ras protein 1-like"; transcript_biotype "mRNA"; exon_number "14";
CM025008.1	Genbank	exon	7677519	7677628	.	+	.	gene_id "G4P62_019129"; transcript_id "gnl|WGS:JAAVVJ|G4P62_T031685"; locus_tag "G4P62_019129"; note "transcript variant X2"; orig_protein_id "gnl|WGS:JAAVVJ|G4P62_P031685"; orig_transcript_id "gnl|WGS:JAAVVJ|G4P62_T031685"; product "circularly permutated Ras protein 1-like"; transcript_biotype "mRNA"; exon_number "15";
CM025008.1	Genbank	exon	7678796	7678907	.	+	.	gene_id "G4P62_019129"; transcript_id "gnl|WGS:JAAVVJ|G4P62_T031685"; locus_tag "G4P62_019129"; note "transcript variant X2"; orig_protein_id "gnl|WGS:JAAVVJ|G4P62_P031685"; orig_transcript_id "gnl|WGS:JAAVVJ|G4P62_T031685"; product "circularly permutated Ras protein 1-like"; transcript_biotype "mRNA"; exon_number "16";
CM025008.1	Genbank	exon	7679046	7679186	.	+	.	gene_id "G4P62_019129"; transcript_id "gnl|WGS:JAAVVJ|G4P62_T031685"; locus_tag "G4P62_019129"; note "transcript variant X2"; orig_protein_id "gnl|WGS:JAAVVJ|G4P62_P031685"; orig_transcript_id "gnl|WGS:JAAVVJ|G4P62_T031685"; product "circularly permutated Ras protein 1-like"; transcript_biotype "mRNA"; exon_number "17";
CM025008.1	Genbank	exon	7680171	7680264	.	+	.	gene_id "G4P62_019129"; transcript_id "gnl|WGS:JAAVVJ|G4P62_T031685"; locus_tag "G4P62_019129"; note "transcript variant X2"; orig_protein_id "gnl|WGS:JAAVVJ|G4P62_P031685"; orig_transcript_id "gnl|WGS:JAAVVJ|G4P62_T031685"; product "circularly permutated Ras protein 1-like"; transcript_biotype "mRNA"; exon_number "18";
CM025008.1	Genbank	exon	7682300	7682564	.	+	.	gene_id "G4P62_019129"; transcript_id "gnl|WGS:JAAVVJ|G4P62_T031685"; locus_tag "G4P62_019129"; note "transcript variant X2"; orig_protein_id "gnl|WGS:JAAVVJ|G4P62_P031685"; orig_transcript_id "gnl|WGS:JAAVVJ|G4P62_T031685"; product "circularly permutated Ras protein 1-like"; transcript_biotype "mRNA"; exon_number "19";
CM025008.1	Genbank	CDS	7658769	7658820	.	+	0	gene_id "G4P62_019129"; transcript_id "gnl|WGS:JAAVVJ|G4P62_T031685"; gbkey "CDS"; locus_tag "G4P62_019129"; orig_transcript_id "gnl|WGS:JAAVVJ|G4P62_T031685"; product "transcript variant X2"; protein_id "KAF7231673.1"; exon_number "2";
CM025008.1	Genbank	CDS	7660365	7660421	.	+	2	gene_id "G4P62_019129"; transcript_id "gnl|WGS:JAAVVJ|G4P62_T031685"; gbkey "CDS"; locus_tag "G4P62_019129"; orig_transcript_id "gnl|WGS:JAAVVJ|G4P62_T031685"; product "transcript variant X2"; protein_id "KAF7231673.1"; exon_number "3";
CM025008.1	Genbank	CDS	7672829	7672960	.	+	2	gene_id "G4P62_019129"; transcript_id "gnl|WGS:JAAVVJ|G4P62_T031685"; gbkey "CDS"; locus_tag "G4P62_019129"; orig_transcript_id "gnl|WGS:JAAVVJ|G4P62_T031685"; product "transcript variant X2"; protein_id "KAF7231673.1"; exon_number "4";
CM025008.1	Genbank	CDS	7673032	7673118	.	+	2	gene_id "G4P62_019129"; transcript_id "gnl|WGS:JAAVVJ|G4P62_T031685"; gbkey "CDS"; locus_tag "G4P62_019129"; orig_transcript_id "gnl|WGS:JAAVVJ|G4P62_T031685"; product "transcript variant X2"; protein_id "KAF7231673.1"; exon_number "5";
CM025008.1	Genbank	CDS	7673315	7673397	.	+	2	gene_id "G4P62_019129"; transcript_id "gnl|WGS:JAAVVJ|G4P62_T031685"; gbkey "CDS"; locus_tag "G4P62_019129"; orig_transcript_id "gnl|WGS:JAAVVJ|G4P62_T031685"; product "transcript variant X2"; protein_id "KAF7231673.1"; exon_number "6";
CM025008.1	Genbank	CDS	7673476	7673673	.	+	0	gene_id "G4P62_019129"; transcript_id "gnl|WGS:JAAVVJ|G4P62_T031685"; gbkey "CDS"; locus_tag "G4P62_019129"; orig_transcript_id "gnl|WGS:JAAVVJ|G4P62_T031685"; product "transcript variant X2"; protein_id "KAF7231673.1"; exon_number "7";
CM025008.1	Genbank	CDS	7675017	7675061	.	+	0	gene_id "G4P62_019129"; transcript_id "gnl|WGS:JAAVVJ|G4P62_T031685"; gbkey "CDS"; locus_tag "G4P62_019129"; orig_transcript_id "gnl|WGS:JAAVVJ|G4P62_T031685"; product "transcript variant X2"; protein_id "KAF7231673.1"; exon_number "8";
CM025008.1	Genbank	CDS	7675142	7675231	.	+	0	gene_id "G4P62_019129"; transcript_id "gnl|WGS:JAAVVJ|G4P62_T031685"; gbkey "CDS"; locus_tag "G4P62_019129"; orig_transcript_id "gnl|WGS:JAAVVJ|G4P62_T031685"; product "transcript variant X2"; protein_id "KAF7231673.1"; exon_number "9";
CM025008.1	Genbank	CDS	7676013	7676164	.	+	0	gene_id "G4P62_019129"; transcript_id "gnl|WGS:JAAVVJ|G4P62_T031685"; gbkey "CDS"; locus_tag "G4P62_019129"; orig_transcript_id "gnl|WGS:JAAVVJ|G4P62_T031685"; product "transcript variant X2"; protein_id "KAF7231673.1"; exon_number "10";
CM025008.1	Genbank	CDS	7676268	7676349	.	+	1	gene_id "G4P62_019129"; transcript_id "gnl|WGS:JAAVVJ|G4P62_T031685"; gbkey "CDS"; locus_tag "G4P62_019129"; orig_transcript_id "gnl|WGS:JAAVVJ|G4P62_T031685"; product "transcript variant X2"; protein_id "KAF7231673.1"; exon_number "11";
CM025008.1	Genbank	CDS	7676763	7676890	.	+	0	gene_id "G4P62_019129"; transcript_id "gnl|WGS:JAAVVJ|G4P62_T031685"; gbkey "CDS"; locus_tag "G4P62_019129"; orig_transcript_id "gnl|WGS:JAAVVJ|G4P62_T031685"; product "transcript variant X2"; protein_id "KAF7231673.1"; exon_number "12";
CM025008.1	Genbank	CDS	7676962	7677046	.	+	1	gene_id "G4P62_019129"; transcript_id "gnl|WGS:JAAVVJ|G4P62_T031685"; gbkey "CDS"; locus_tag "G4P62_019129"; orig_transcript_id "gnl|WGS:JAAVVJ|G4P62_T031685"; product "transcript variant X2"; protein_id "KAF7231673.1"; exon_number "13";
CM025008.1	Genbank	CDS	7677192	7677298	.	+	0	gene_id "G4P62_019129"; transcript_id "gnl|WGS:JAAVVJ|G4P62_T031685"; gbkey "CDS"; locus_tag "G4P62_019129"; orig_transcript_id "gnl|WGS:JAAVVJ|G4P62_T031685"; product "transcript variant X2"; protein_id "KAF7231673.1"; exon_number "14";
CM025008.1	Genbank	CDS	7677519	7677628	.	+	1	gene_id "G4P62_019129"; transcript_id "gnl|WGS:JAAVVJ|G4P62_T031685"; gbkey "CDS"; locus_tag "G4P62_019129"; orig_transcript_id "gnl|WGS:JAAVVJ|G4P62_T031685"; product "transcript variant X2"; protein_id "KAF7231673.1"; exon_number "15";
CM025008.1	Genbank	CDS	7678796	7678907	.	+	2	gene_id "G4P62_019129"; transcript_id "gnl|WGS:JAAVVJ|G4P62_T031685"; gbkey "CDS"; locus_tag "G4P62_019129"; orig_transcript_id "gnl|WGS:JAAVVJ|G4P62_T031685"; product "transcript variant X2"; protein_id "KAF7231673.1"; exon_number "16";
CM025008.1	Genbank	CDS	7679046	7679186	.	+	1	gene_id "G4P62_019129"; transcript_id "gnl|WGS:JAAVVJ|G4P62_T031685"; gbkey "CDS"; locus_tag "G4P62_019129"; orig_transcript_id "gnl|WGS:JAAVVJ|G4P62_T031685"; product "transcript variant X2"; protein_id "KAF7231673.1"; exon_number "17";
CM025008.1	Genbank	CDS	7680171	7680264	.	+	1	gene_id "G4P62_019129"; transcript_id "gnl|WGS:JAAVVJ|G4P62_T031685"; gbkey "CDS"; locus_tag "G4P62_019129"; orig_transcript_id "gnl|WGS:JAAVVJ|G4P62_T031685"; product "transcript variant X2"; protein_id "KAF7231673.1"; exon_number "18";
CM025008.1	Genbank	CDS	7682300	7682422	.	+	0	gene_id "G4P62_019129"; transcript_id "gnl|WGS:JAAVVJ|G4P62_T031685"; gbkey "CDS"; locus_tag "G4P62_019129"; orig_transcript_id "gnl|WGS:JAAVVJ|G4P62_T031685"; product "transcript variant X2"; protein_id "KAF7231673.1"; exon_number "19";
CM025008.1	Genbank	start_codon	7658769	7658771	.	+	0	gene_id "G4P62_019129"; transcript_id "gnl|WGS:JAAVVJ|G4P62_T031685"; gbkey "CDS"; locus_tag "G4P62_019129"; orig_transcript_id "gnl|WGS:JAAVVJ|G4P62_T031685"; product "transcript variant X2"; protein_id "KAF7231673.1"; exon_number "2";
CM025008.1	Genbank	stop_codon	7682423	7682425	.	+	0	gene_id "G4P62_019129"; transcript_id "gnl|WGS:JAAVVJ|G4P62_T031685"; gbkey "CDS"; locus_tag "G4P62_019129"; orig_transcript_id "gnl|WGS:JAAVVJ|G4P62_T031685"; product "transcript variant X2"; protein_id "KAF7231673.1"; exon_number "19";
CM025008.1	Genbank	gene	7686940	7688748	.	-	.	gene_id "G4P62_019130"; transcript_id ""; description "ladderlectin-like"; gbkey "Gene"; gene_biotype "protein_coding"; locus_tag "G4P62_019130"; note "LOC107397383";
CM025008.1	Genbank	transcript	7686940	7688748	.	-	.	gene_id "G4P62_019130"; transcript_id "gnl|WGS:JAAVVJ|G4P62_T031686"; gbkey "mRNA"; locus_tag "G4P62_019130"; orig_protein_id "gnl|WGS:JAAVVJ|G4P62_P031686"; orig_transcript_id "gnl|WGS:JAAVVJ|G4P62_T031686"; product "ladderlectin-like"; transcript_biotype "mRNA";
CM025008.1	Genbank	exon	7688585	7688748	.	-	.	gene_id "G4P62_019130"; transcript_id "gnl|WGS:JAAVVJ|G4P62_T031686"; locus_tag "G4P62_019130"; orig_protein_id "gnl|WGS:JAAVVJ|G4P62_P031686"; orig_transcript_id "gnl|WGS:JAAVVJ|G4P62_T031686"; product "ladderlectin-like"; transcript_biotype "mRNA"; exon_number "1";
CM025008.1	Genbank	exon	7687745	7687830	.	-	.	gene_id "G4P62_019130"; transcript_id "gnl|WGS:JAAVVJ|G4P62_T031686"; locus_tag "G4P62_019130"; orig_protein_id "gnl|WGS:JAAVVJ|G4P62_P031686"; orig_transcript_id "gnl|WGS:JAAVVJ|G4P62_T031686"; product "ladderlectin-like"; transcript_biotype "mRNA"; exon_number "2";
CM025008.1	Genbank	exon	7687529	7687663	.	-	.	gene_id "G4P62_019130"; transcript_id "gnl|WGS:JAAVVJ|G4P62_T031686"; locus_tag "G4P62_019130"; orig_protein_id "gnl|WGS:JAAVVJ|G4P62_P031686"; orig_transcript_id "gnl|WGS:JAAVVJ|G4P62_T031686"; product "ladderlectin-like"; transcript_biotype "mRNA"; exon_number "3";
CM025008.1	Genbank	exon	7687352	7687457	.	-	.	gene_id "G4P62_019130"; transcript_id "gnl|WGS:JAAVVJ|G4P62_T031686"; locus_tag "G4P62_019130"; orig_protein_id "gnl|WGS:JAAVVJ|G4P62_P031686"; orig_transcript_id "gnl|WGS:JAAVVJ|G4P62_T031686"; product "ladderlectin-like"; transcript_biotype "mRNA"; exon_number "4";
CM025008.1	Genbank	exon	7686940	7687237	.	-	.	gene_id "G4P62_019130"; transcript_id "gnl|WGS:JAAVVJ|G4P62_T031686"; locus_tag "G4P62_019130"; orig_protein_id "gnl|WGS:JAAVVJ|G4P62_P031686"; orig_transcript_id "gnl|WGS:JAAVVJ|G4P62_T031686"; product "ladderlectin-like"; transcript_biotype "mRNA"; exon_number "5";
CM025008.1	Genbank	CDS	7688585	7688639	.	-	0	gene_id "G4P62_019130"; transcript_id "gnl|WGS:JAAVVJ|G4P62_T031686"; gbkey "CDS"; locus_tag "G4P62_019130"; orig_transcript_id "gnl|WGS:JAAVVJ|G4P62_T031686"; product "ladderlectin-like"; protein_id "KAF7231674.1"; exon_number "1";
CM025008.1	Genbank	CDS	7687745	7687830	.	-	2	gene_id "G4P62_019130"; transcript_id "gnl|WGS:JAAVVJ|G4P62_T031686"; gbkey "CDS"; locus_tag "G4P62_019130"; orig_transcript_id "gnl|WGS:JAAVVJ|G4P62_T031686"; product "ladderlectin-like"; protein_id "KAF7231674.1"; exon_number "2";
CM025008.1	Genbank	CDS	7687529	7687663	.	-	0	gene_id "G4P62_019130"; transcript_id "gnl|WGS:JAAVVJ|G4P62_T031686"; gbkey "CDS"; locus_tag "G4P62_019130"; orig_transcript_id "gnl|WGS:JAAVVJ|G4P62_T031686"; product "ladderlectin-like"; protein_id "KAF7231674.1"; exon_number "3";
CM025008.1	Genbank	CDS	7687352	7687457	.	-	0	gene_id "G4P62_019130"; transcript_id "gnl|WGS:JAAVVJ|G4P62_T031686"; gbkey "CDS"; locus_tag "G4P62_019130"; orig_transcript_id "gnl|WGS:JAAVVJ|G4P62_T031686"; product "ladderlectin-like"; protein_id "KAF7231674.1"; exon_number "4";
CM025008.1	Genbank	CDS	7687161	7687237	.	-	2	gene_id "G4P62_019130"; transcript_id "gnl|WGS:JAAVVJ|G4P62_T031686"; gbkey "CDS"; locus_tag "G4P62_019130"; orig_transcript_id "gnl|WGS:JAAVVJ|G4P62_T031686"; product "ladderlectin-like"; protein_id "KAF7231674.1"; exon_number "5";
CM025008.1	Genbank	start_codon	7688637	7688639	.	-	0	gene_id "G4P62_019130"; transcript_id "gnl|WGS:JAAVVJ|G4P62_T031686"; gbkey "CDS"; locus_tag "G4P62_019130"; orig_transcript_id "gnl|WGS:JAAVVJ|G4P62_T031686"; product "ladderlectin-like"; protein_id "KAF7231674.1"; exon_number "1";
CM025008.1	Genbank	stop_codon	7687158	7687160	.	-	0	gene_id "G4P62_019130"; transcript_id "gnl|WGS:JAAVVJ|G4P62_T031686"; gbkey "CDS"; locus_tag "G4P62_019130"; orig_transcript_id "gnl|WGS:JAAVVJ|G4P62_T031686"; product "ladderlectin-like"; protein_id "KAF7231674.1"; exon_number "5";
CM025008.1	Genbank	gene	7701086	7709651	.	+	.	gene_id "G4P62_019131"; transcript_id ""; description "E3 ubiquitin-protein ligase TRIM39-like"; gbkey "Gene"; gene_biotype "protein_coding"; locus_tag "G4P62_019131"; note "LOC107397387";
CM025008.1	Genbank	transcript	7701086	7709651	.	+	.	gene_id "G4P62_019131"; transcript_id "gnl|WGS:JAAVVJ|G4P62_T031687"; gbkey "mRNA"; locus_tag "G4P62_019131"; orig_protein_id "gnl|WGS:JAAVVJ|G4P62_P031687"; orig_transcript_id "gnl|WGS:JAAVVJ|G4P62_T031687"; product "E3 ubiquitin-protein ligase TRIM39-like"; transcript_biotype "mRNA";
CM025008.1	Genbank	exon	7701086	7701226	.	+	.	gene_id "G4P62_019131"; transcript_id "gnl|WGS:JAAVVJ|G4P62_T031687"; locus_tag "G4P62_019131"; orig_protein_id "gnl|WGS:JAAVVJ|G4P62_P031687"; orig_transcript_id "gnl|WGS:JAAVVJ|G4P62_T031687"; product "E3 ubiquitin-protein ligase TRIM39-like"; transcript_biotype "mRNA"; exon_number "1";
CM025008.1	Genbank	exon	7701328	7701574	.	+	.	gene_id "G4P62_019131"; transcript_id "gnl|WGS:JAAVVJ|G4P62_T031687"; locus_tag "G4P62_019131"; orig_protein_id "gnl|WGS:JAAVVJ|G4P62_P031687"; orig_transcript_id "gnl|WGS:JAAVVJ|G4P62_T031687"; product "E3 ubiquitin-protein ligase TRIM39-like"; transcript_biotype "mRNA"; exon_number "2";
CM025008.1	Genbank	exon	7702579	7702799	.	+	.	gene_id "G4P62_019131"; transcript_id "gnl|WGS:JAAVVJ|G4P62_T031687"; locus_tag "G4P62_019131"; orig_protein_id "gnl|WGS:JAAVVJ|G4P62_P031687"; orig_transcript_id "gnl|WGS:JAAVVJ|G4P62_T031687"; product "E3 ubiquitin-protein ligase TRIM39-like"; transcript_biotype "mRNA"; exon_number "3";
CM025008.1	Genbank	exon	7702912	7703016	.	+	.	gene_id "G4P62_019131"; transcript_id "gnl|WGS:JAAVVJ|G4P62_T031687"; locus_tag "G4P62_019131"; orig_protein_id "gnl|WGS:JAAVVJ|G4P62_P031687"; orig_transcript_id "gnl|WGS:JAAVVJ|G4P62_T031687"; product "E3 ubiquitin-protein ligase TRIM39-like"; transcript_biotype "mRNA"; exon_number "4";
CM025008.1	Genbank	exon	7703616	7703711	.	+	.	gene_id "G4P62_019131"; transcript_id "gnl|WGS:JAAVVJ|G4P62_T031687"; locus_tag "G4P62_019131"; orig_protein_id "gnl|WGS:JAAVVJ|G4P62_P031687"; orig_transcript_id "gnl|WGS:JAAVVJ|G4P62_T031687"; product "E3 ubiquitin-protein ligase TRIM39-like"; transcript_biotype "mRNA"; exon_number "5";
CM025008.1	Genbank	exon	7704760	7704993	.	+	.	gene_id "G4P62_019131"; transcript_id "gnl|WGS:JAAVVJ|G4P62_T031687"; locus_tag "G4P62_019131"; orig_protein_id "gnl|WGS:JAAVVJ|G4P62_P031687"; orig_transcript_id "gnl|WGS:JAAVVJ|G4P62_T031687"; product "E3 ubiquitin-protein ligase TRIM39-like"; transcript_biotype "mRNA"; exon_number "6";
CM025008.1	Genbank	exon	7705082	7705229	.	+	.	gene_id "G4P62_019131"; transcript_id "gnl|WGS:JAAVVJ|G4P62_T031687"; locus_tag "G4P62_019131"; orig_protein_id "gnl|WGS:JAAVVJ|G4P62_P031687"; orig_transcript_id "gnl|WGS:JAAVVJ|G4P62_T031687"; product "E3 ubiquitin-protein ligase TRIM39-like"; transcript_biotype "mRNA"; exon_number "7";
CM025008.1	Genbank	exon	7705800	7705853	.	+	.	gene_id "G4P62_019131"; transcript_id "gnl|WGS:JAAVVJ|G4P62_T031687"; locus_tag "G4P62_019131"; orig_protein_id "gnl|WGS:JAAVVJ|G4P62_P031687"; orig_transcript_id "gnl|WGS:JAAVVJ|G4P62_T031687"; product "E3 ubiquitin-protein ligase TRIM39-like"; transcript_biotype "mRNA"; exon_number "8";
CM025008.1	Genbank	exon	7706821	7706903	.	+	.	gene_id "G4P62_019131"; transcript_id "gnl|WGS:JAAVVJ|G4P62_T031687"; locus_tag "G4P62_019131"; orig_protein_id "gnl|WGS:JAAVVJ|G4P62_P031687"; orig_transcript_id "gnl|WGS:JAAVVJ|G4P62_T031687"; product "E3 ubiquitin-protein ligase TRIM39-like"; transcript_biotype "mRNA"; exon_number "9";
CM025008.1	Genbank	exon	7706995	7707105	.	+	.	gene_id "G4P62_019131"; transcript_id "gnl|WGS:JAAVVJ|G4P62_T031687"; locus_tag "G4P62_019131"; orig_protein_id "gnl|WGS:JAAVVJ|G4P62_P031687"; orig_transcript_id "gnl|WGS:JAAVVJ|G4P62_T031687"; product "E3 ubiquitin-protein ligase TRIM39-like"; transcript_biotype "mRNA"; exon_number "10";
CM025008.1	Genbank	exon	7707257	7707375	.	+	.	gene_id "G4P62_019131"; transcript_id "gnl|WGS:JAAVVJ|G4P62_T031687"; locus_tag "G4P62_019131"; orig_protein_id "gnl|WGS:JAAVVJ|G4P62_P031687"; orig_transcript_id "gnl|WGS:JAAVVJ|G4P62_T031687"; product "E3 ubiquitin-protein ligase TRIM39-like"; transcript_biotype "mRNA"; exon_number "11";
CM025008.1	Genbank	exon	7707509	7707605	.	+	.	gene_id "G4P62_019131"; transcript_id "gnl|WGS:JAAVVJ|G4P62_T031687"; locus_tag "G4P62_019131"; orig_protein_id "gnl|WGS:JAAVVJ|G4P62_P031687"; orig_transcript_id "gnl|WGS:JAAVVJ|G4P62_T031687"; product "E3 ubiquitin-protein ligase TRIM39-like"; transcript_biotype "mRNA"; exon_number "12";
CM025008.1	Genbank	exon	7707696	7709651	.	+	.	gene_id "G4P62_019131"; transcript_id "gnl|WGS:JAAVVJ|G4P62_T031687"; locus_tag "G4P62_019131"; orig_protein_id "gnl|WGS:JAAVVJ|G4P62_P031687"; orig_transcript_id "gnl|WGS:JAAVVJ|G4P62_T031687"; product "E3 ubiquitin-protein ligase TRIM39-like"; transcript_biotype "mRNA"; exon_number "13";
CM025008.1	Genbank	CDS	7701086	7701226	.	+	0	gene_id "G4P62_019131"; transcript_id "gnl|WGS:JAAVVJ|G4P62_T031687"; gbkey "CDS"; locus_tag "G4P62_019131"; orig_transcript_id "gnl|WGS:JAAVVJ|G4P62_T031687"; product "E3 ubiquitin-protein ligase TRIM39-like"; protein_id "KAF7231675.1"; exon_number "1";
CM025008.1	Genbank	CDS	7701328	7701574	.	+	0	gene_id "G4P62_019131"; transcript_id "gnl|WGS:JAAVVJ|G4P62_T031687"; gbkey "CDS"; locus_tag "G4P62_019131"; orig_transcript_id "gnl|WGS:JAAVVJ|G4P62_T031687"; product "E3 ubiquitin-protein ligase TRIM39-like"; protein_id "KAF7231675.1"; exon_number "2";
CM025008.1	Genbank	CDS	7702579	7702799	.	+	2	gene_id "G4P62_019131"; transcript_id "gnl|WGS:JAAVVJ|G4P62_T031687"; gbkey "CDS"; locus_tag "G4P62_019131"; orig_transcript_id "gnl|WGS:JAAVVJ|G4P62_T031687"; product "E3 ubiquitin-protein ligase TRIM39-like"; protein_id "KAF7231675.1"; exon_number "3";
CM025008.1	Genbank	CDS	7702912	7703016	.	+	0	gene_id "G4P62_019131"; transcript_id "gnl|WGS:JAAVVJ|G4P62_T031687"; gbkey "CDS"; locus_tag "G4P62_019131"; orig_transcript_id "gnl|WGS:JAAVVJ|G4P62_T031687"; product "E3 ubiquitin-protein ligase TRIM39-like"; protein_id "KAF7231675.1"; exon_number "4";
CM025008.1	Genbank	CDS	7703616	7703711	.	+	0	gene_id "G4P62_019131"; transcript_id "gnl|WGS:JAAVVJ|G4P62_T031687"; gbkey "CDS"; locus_tag "G4P62_019131"; orig_transcript_id "gnl|WGS:JAAVVJ|G4P62_T031687"; product "E3 ubiquitin-protein ligase TRIM39-like"; protein_id "KAF7231675.1"; exon_number "5";
CM025008.1	Genbank	CDS	7704760	7704993	.	+	0	gene_id "G4P62_019131"; transcript_id "gnl|WGS:JAAVVJ|G4P62_T031687"; gbkey "CDS"; locus_tag "G4P62_019131"; orig_transcript_id "gnl|WGS:JAAVVJ|G4P62_T031687"; product "E3 ubiquitin-protein ligase TRIM39-like"; protein_id "KAF7231675.1"; exon_number "6";
CM025008.1	Genbank	CDS	7705082	7705229	.	+	0	gene_id "G4P62_019131"; transcript_id "gnl|WGS:JAAVVJ|G4P62_T031687"; gbkey "CDS"; locus_tag "G4P62_019131"; orig_transcript_id "gnl|WGS:JAAVVJ|G4P62_T031687"; product "E3 ubiquitin-protein ligase TRIM39-like"; protein_id "KAF7231675.1"; exon_number "7";
CM025008.1	Genbank	CDS	7705800	7705853	.	+	2	gene_id "G4P62_019131"; transcript_id "gnl|WGS:JAAVVJ|G4P62_T031687"; gbkey "CDS"; locus_tag "G4P62_019131"; orig_transcript_id "gnl|WGS:JAAVVJ|G4P62_T031687"; product "E3 ubiquitin-protein ligase TRIM39-like"; protein_id "KAF7231675.1"; exon_number "8";
CM025008.1	Genbank	CDS	7706821	7706903	.	+	2	gene_id "G4P62_019131"; transcript_id "gnl|WGS:JAAVVJ|G4P62_T031687"; gbkey "CDS"; locus_tag "G4P62_019131"; orig_transcript_id "gnl|WGS:JAAVVJ|G4P62_T031687"; product "E3 ubiquitin-protein ligase TRIM39-like"; protein_id "KAF7231675.1"; exon_number "9";
CM025008.1	Genbank	CDS	7706995	7707105	.	+	0	gene_id "G4P62_019131"; transcript_id "gnl|WGS:JAAVVJ|G4P62_T031687"; gbkey "CDS"; locus_tag "G4P62_019131"; orig_transcript_id "gnl|WGS:JAAVVJ|G4P62_T031687"; product "E3 ubiquitin-protein ligase TRIM39-like"; protein_id "KAF7231675.1"; exon_number "10";
CM025008.1	Genbank	CDS	7707257	7707375	.	+	0	gene_id "G4P62_019131"; transcript_id "gnl|WGS:JAAVVJ|G4P62_T031687"; gbkey "CDS"; locus_tag "G4P62_019131"; orig_transcript_id "gnl|WGS:JAAVVJ|G4P62_T031687"; product "E3 ubiquitin-protein ligase TRIM39-like"; protein_id "KAF7231675.1"; exon_number "11";
CM025008.1	Genbank	CDS	7707509	7707605	.	+	1	gene_id "G4P62_019131"; transcript_id "gnl|WGS:JAAVVJ|G4P62_T031687"; gbkey "CDS"; locus_tag "G4P62_019131"; orig_transcript_id "gnl|WGS:JAAVVJ|G4P62_T031687"; product "E3 ubiquitin-protein ligase TRIM39-like"; protein_id "KAF7231675.1"; exon_number "12";
CM025008.1	Genbank	CDS	7707696	7707866	.	+	0	gene_id "G4P62_019131"; transcript_id "gnl|WGS:JAAVVJ|G4P62_T031687"; gbkey "CDS"; locus_tag "G4P62_019131"; orig_transcript_id "gnl|WGS:JAAVVJ|G4P62_T031687"; product "E3 ubiquitin-protein ligase TRIM39-like"; protein_id "KAF7231675.1"; exon_number "13";
CM025008.1	Genbank	start_codon	7701086	7701088	.	+	0	gene_id "G4P62_019131"; transcript_id "gnl|WGS:JAAVVJ|G4P62_T031687"; gbkey "CDS"; locus_tag "G4P62_019131"; orig_transcript_id "gnl|WGS:JAAVVJ|G4P62_T031687"; product "E3 ubiquitin-protein ligase TRIM39-like"; protein_id "KAF7231675.1"; exon_number "1";
CM025008.1	Genbank	stop_codon	7707867	7707869	.	+	0	gene_id "G4P62_019131"; transcript_id "gnl|WGS:JAAVVJ|G4P62_T031687"; gbkey "CDS"; locus_tag "G4P62_019131"; orig_transcript_id "gnl|WGS:JAAVVJ|G4P62_T031687"; product "E3 ubiquitin-protein ligase TRIM39-like"; protein_id "KAF7231675.1"; exon_number "13";
CM025008.1	Genbank	gene	7808402	7815570	.	-	.	gene_id "G4P62_003729"; transcript_id ""; description "N-acylneuraminate cytidylyltransferase-like"; gbkey "Gene"; gene_biotype "protein_coding"; locus_tag "G4P62_003729"; note "LOC107376910";
CM025008.1	Genbank	transcript	7808402	7815570	.	-	.	gene_id "G4P62_003729"; transcript_id "gnl|WGS:JAAVVJ|G4P62_T006014"; gbkey "mRNA"; locus_tag "G4P62_003729"; orig_protein_id "gnl|WGS:JAAVVJ|G4P62_P006014"; orig_transcript_id "gnl|WGS:JAAVVJ|G4P62_T006014"; product "N-acylneuraminate cytidylyltransferase-like"; transcript_biotype "mRNA";
CM025008.1	Genbank	exon	7815295	7815570	.	-	.	gene_id "G4P62_003729"; transcript_id "gnl|WGS:JAAVVJ|G4P62_T006014"; locus_tag "G4P62_003729"; orig_protein_id "gnl|WGS:JAAVVJ|G4P62_P006014"; orig_transcript_id "gnl|WGS:JAAVVJ|G4P62_T006014"; product "N-acylneuraminate cytidylyltransferase-like"; transcript_biotype "mRNA"; exon_number "1";
CM025008.1	Genbank	exon	7812169	7812311	.	-	.	gene_id "G4P62_003729"; transcript_id "gnl|WGS:JAAVVJ|G4P62_T006014"; locus_tag "G4P62_003729"; orig_protein_id "gnl|WGS:JAAVVJ|G4P62_P006014"; orig_transcript_id "gnl|WGS:JAAVVJ|G4P62_T006014"; product "N-acylneuraminate cytidylyltransferase-like"; transcript_biotype "mRNA"; exon_number "2";
CM025008.1	Genbank	exon	7811927	7812082	.	-	.	gene_id "G4P62_003729"; transcript_id "gnl|WGS:JAAVVJ|G4P62_T006014"; locus_tag "G4P62_003729"; orig_protein_id "gnl|WGS:JAAVVJ|G4P62_P006014"; orig_transcript_id "gnl|WGS:JAAVVJ|G4P62_T006014"; product "N-acylneuraminate cytidylyltransferase-like"; transcript_biotype "mRNA"; exon_number "3";
CM025008.1	Genbank	exon	7811686	7811822	.	-	.	gene_id "G4P62_003729"; transcript_id "gnl|WGS:JAAVVJ|G4P62_T006014"; locus_tag "G4P62_003729"; orig_protein_id "gnl|WGS:JAAVVJ|G4P62_P006014"; orig_transcript_id "gnl|WGS:JAAVVJ|G4P62_T006014"; product "N-acylneuraminate cytidylyltransferase-like"; transcript_biotype "mRNA"; exon_number "4";
CM025008.1	Genbank	exon	7811474	7811568	.	-	.	gene_id "G4P62_003729"; transcript_id "gnl|WGS:JAAVVJ|G4P62_T006014"; locus_tag "G4P62_003729"; orig_protein_id "gnl|WGS:JAAVVJ|G4P62_P006014"; orig_transcript_id "gnl|WGS:JAAVVJ|G4P62_T006014"; product "N-acylneuraminate cytidylyltransferase-like"; transcript_biotype "mRNA"; exon_number "5";
CM025008.1	Genbank	exon	7809623	7809782	.	-	.	gene_id "G4P62_003729"; transcript_id "gnl|WGS:JAAVVJ|G4P62_T006014"; locus_tag "G4P62_003729"; orig_protein_id "gnl|WGS:JAAVVJ|G4P62_P006014"; orig_transcript_id "gnl|WGS:JAAVVJ|G4P62_T006014"; product "N-acylneuraminate cytidylyltransferase-like"; transcript_biotype "mRNA"; exon_number "6";
CM025008.1	Genbank	exon	7809378	7809543	.	-	.	gene_id "G4P62_003729"; transcript_id "gnl|WGS:JAAVVJ|G4P62_T006014"; locus_tag "G4P62_003729"; orig_protein_id "gnl|WGS:JAAVVJ|G4P62_P006014"; orig_transcript_id "gnl|WGS:JAAVVJ|G4P62_T006014"; product "N-acylneuraminate cytidylyltransferase-like"; transcript_biotype "mRNA"; exon_number "7";
CM025008.1	Genbank	exon	7808402	7809093	.	-	.	gene_id "G4P62_003729"; transcript_id "gnl|WGS:JAAVVJ|G4P62_T006014"; locus_tag "G4P62_003729"; orig_protein_id "gnl|WGS:JAAVVJ|G4P62_P006014"; orig_transcript_id "gnl|WGS:JAAVVJ|G4P62_T006014"; product "N-acylneuraminate cytidylyltransferase-like"; transcript_biotype "mRNA"; exon_number "8";
CM025008.1	Genbank	CDS	7815295	7815515	.	-	0	gene_id "G4P62_003729"; transcript_id "gnl|WGS:JAAVVJ|G4P62_T006014"; gbkey "CDS"; locus_tag "G4P62_003729"; orig_transcript_id "gnl|WGS:JAAVVJ|G4P62_T006014"; product "N-acylneuraminate cytidylyltransferase-like"; protein_id "KAF7229795.1"; exon_number "1";
CM025008.1	Genbank	CDS	7812169	7812311	.	-	1	gene_id "G4P62_003729"; transcript_id "gnl|WGS:JAAVVJ|G4P62_T006014"; gbkey "CDS"; locus_tag "G4P62_003729"; orig_transcript_id "gnl|WGS:JAAVVJ|G4P62_T006014"; product "N-acylneuraminate cytidylyltransferase-like"; protein_id "KAF7229795.1"; exon_number "2";
CM025008.1	Genbank	CDS	7811927	7812082	.	-	2	gene_id "G4P62_003729"; transcript_id "gnl|WGS:JAAVVJ|G4P62_T006014"; gbkey "CDS"; locus_tag "G4P62_003729"; orig_transcript_id "gnl|WGS:JAAVVJ|G4P62_T006014"; product "N-acylneuraminate cytidylyltransferase-like"; protein_id "KAF7229795.1"; exon_number "3";
CM025008.1	Genbank	CDS	7811686	7811822	.	-	2	gene_id "G4P62_003729"; transcript_id "gnl|WGS:JAAVVJ|G4P62_T006014"; gbkey "CDS"; locus_tag "G4P62_003729"; orig_transcript_id "gnl|WGS:JAAVVJ|G4P62_T006014"; product "N-acylneuraminate cytidylyltransferase-like"; protein_id "KAF7229795.1"; exon_number "4";
CM025008.1	Genbank	CDS	7811474	7811568	.	-	0	gene_id "G4P62_003729"; transcript_id "gnl|WGS:JAAVVJ|G4P62_T006014"; gbkey "CDS"; locus_tag "G4P62_003729"; orig_transcript_id "gnl|WGS:JAAVVJ|G4P62_T006014"; product "N-acylneuraminate cytidylyltransferase-like"; protein_id "KAF7229795.1"; exon_number "5";
CM025008.1	Genbank	CDS	7809623	7809782	.	-	1	gene_id "G4P62_003729"; transcript_id "gnl|WGS:JAAVVJ|G4P62_T006014"; gbkey "CDS"; locus_tag "G4P62_003729"; orig_transcript_id "gnl|WGS:JAAVVJ|G4P62_T006014"; product "N-acylneuraminate cytidylyltransferase-like"; protein_id "KAF7229795.1"; exon_number "6";
CM025008.1	Genbank	CDS	7809378	7809543	.	-	0	gene_id "G4P62_003729"; transcript_id "gnl|WGS:JAAVVJ|G4P62_T006014"; gbkey "CDS"; locus_tag "G4P62_003729"; orig_transcript_id "gnl|WGS:JAAVVJ|G4P62_T006014"; product "N-acylneuraminate cytidylyltransferase-like"; protein_id "KAF7229795.1"; exon_number "7";
CM025008.1	Genbank	CDS	7808882	7809093	.	-	2	gene_id "G4P62_003729"; transcript_id "gnl|WGS:JAAVVJ|G4P62_T006014"; gbkey "CDS"; locus_tag "G4P62_003729"; orig_transcript_id "gnl|WGS:JAAVVJ|G4P62_T006014"; product "N-acylneuraminate cytidylyltransferase-like"; protein_id "KAF7229795.1"; exon_number "8";
CM025008.1	Genbank	start_codon	7815513	7815515	.	-	0	gene_id "G4P62_003729"; transcript_id "gnl|WGS:JAAVVJ|G4P62_T006014"; gbkey "CDS"; locus_tag "G4P62_003729"; orig_transcript_id "gnl|WGS:JAAVVJ|G4P62_T006014"; product "N-acylneuraminate cytidylyltransferase-like"; protein_id "KAF7229795.1"; exon_number "1";
CM025008.1	Genbank	stop_codon	7808879	7808881	.	-	0	gene_id "G4P62_003729"; transcript_id "gnl|WGS:JAAVVJ|G4P62_T006014"; gbkey "CDS"; locus_tag "G4P62_003729"; orig_transcript_id "gnl|WGS:JAAVVJ|G4P62_T006014"; product "N-acylneuraminate cytidylyltransferase-like"; protein_id "KAF7229795.1"; exon_number "8";
CM025008.1	Genbank	gene	7825461	7835977	.	-	.	gene_id "G4P62_003730"; transcript_id ""; description "N-acylneuraminate cytidylyltransferase-like"; gbkey "Gene"; gene_biotype "protein_coding"; locus_tag "G4P62_003730"; note "LOC107376911";
CM025008.1	Genbank	transcript	7825461	7835977	.	-	.	gene_id "G4P62_003730"; transcript_id "gnl|WGS:JAAVVJ|G4P62_T006015"; gbkey "mRNA"; locus_tag "G4P62_003730"; orig_protein_id "gnl|WGS:JAAVVJ|G4P62_P006015"; orig_transcript_id "gnl|WGS:JAAVVJ|G4P62_T006015"; product "N-acylneuraminate cytidylyltransferase-like"; transcript_biotype "mRNA";
CM025008.1	Genbank	exon	7835632	7835977	.	-	.	gene_id "G4P62_003730"; transcript_id "gnl|WGS:JAAVVJ|G4P62_T006015"; locus_tag "G4P62_003730"; orig_protein_id "gnl|WGS:JAAVVJ|G4P62_P006015"; orig_transcript_id "gnl|WGS:JAAVVJ|G4P62_T006015"; product "N-acylneuraminate cytidylyltransferase-like"; transcript_biotype "mRNA"; exon_number "1";
CM025008.1	Genbank	exon	7834149	7834291	.	-	.	gene_id "G4P62_003730"; transcript_id "gnl|WGS:JAAVVJ|G4P62_T006015"; locus_tag "G4P62_003730"; orig_protein_id "gnl|WGS:JAAVVJ|G4P62_P006015"; orig_transcript_id "gnl|WGS:JAAVVJ|G4P62_T006015"; product "N-acylneuraminate cytidylyltransferase-like"; transcript_biotype "mRNA"; exon_number "2";
CM025008.1	Genbank	exon	7833909	7834064	.	-	.	gene_id "G4P62_003730"; transcript_id "gnl|WGS:JAAVVJ|G4P62_T006015"; locus_tag "G4P62_003730"; orig_protein_id "gnl|WGS:JAAVVJ|G4P62_P006015"; orig_transcript_id "gnl|WGS:JAAVVJ|G4P62_T006015"; product "N-acylneuraminate cytidylyltransferase-like"; transcript_biotype "mRNA"; exon_number "3";
CM025008.1	Genbank	exon	7831054	7831190	.	-	.	gene_id "G4P62_003730"; transcript_id "gnl|WGS:JAAVVJ|G4P62_T006015"; locus_tag "G4P62_003730"; orig_protein_id "gnl|WGS:JAAVVJ|G4P62_P006015"; orig_transcript_id "gnl|WGS:JAAVVJ|G4P62_T006015"; product "N-acylneuraminate cytidylyltransferase-like"; transcript_biotype "mRNA"; exon_number "4";
CM025008.1	Genbank	exon	7830867	7830961	.	-	.	gene_id "G4P62_003730"; transcript_id "gnl|WGS:JAAVVJ|G4P62_T006015"; locus_tag "G4P62_003730"; orig_protein_id "gnl|WGS:JAAVVJ|G4P62_P006015"; orig_transcript_id "gnl|WGS:JAAVVJ|G4P62_T006015"; product "N-acylneuraminate cytidylyltransferase-like"; transcript_biotype "mRNA"; exon_number "5";
CM025008.1	Genbank	exon	7830578	7830737	.	-	.	gene_id "G4P62_003730"; transcript_id "gnl|WGS:JAAVVJ|G4P62_T006015"; locus_tag "G4P62_003730"; orig_protein_id "gnl|WGS:JAAVVJ|G4P62_P006015"; orig_transcript_id "gnl|WGS:JAAVVJ|G4P62_T006015"; product "N-acylneuraminate cytidylyltransferase-like"; transcript_biotype "mRNA"; exon_number "6";
CM025008.1	Genbank	exon	7830340	7830505	.	-	.	gene_id "G4P62_003730"; transcript_id "gnl|WGS:JAAVVJ|G4P62_T006015"; locus_tag "G4P62_003730"; orig_protein_id "gnl|WGS:JAAVVJ|G4P62_P006015"; orig_transcript_id "gnl|WGS:JAAVVJ|G4P62_T006015"; product "N-acylneuraminate cytidylyltransferase-like"; transcript_biotype "mRNA"; exon_number "7";
CM025008.1	Genbank	exon	7825461	7825708	.	-	.	gene_id "G4P62_003730"; transcript_id "gnl|WGS:JAAVVJ|G4P62_T006015"; locus_tag "G4P62_003730"; orig_protein_id "gnl|WGS:JAAVVJ|G4P62_P006015"; orig_transcript_id "gnl|WGS:JAAVVJ|G4P62_T006015"; product "N-acylneuraminate cytidylyltransferase-like"; transcript_biotype "mRNA"; exon_number "8";
CM025008.1	Genbank	CDS	7835632	7835837	.	-	0	gene_id "G4P62_003730"; transcript_id "gnl|WGS:JAAVVJ|G4P62_T006015"; gbkey "CDS"; locus_tag "G4P62_003730"; orig_transcript_id "gnl|WGS:JAAVVJ|G4P62_T006015"; product "N-acylneuraminate cytidylyltransferase-like"; protein_id "KAF7229796.1"; exon_number "1";
CM025008.1	Genbank	CDS	7834149	7834291	.	-	1	gene_id "G4P62_003730"; transcript_id "gnl|WGS:JAAVVJ|G4P62_T006015"; gbkey "CDS"; locus_tag "G4P62_003730"; orig_transcript_id "gnl|WGS:JAAVVJ|G4P62_T006015"; product "N-acylneuraminate cytidylyltransferase-like"; protein_id "KAF7229796.1"; exon_number "2";
CM025008.1	Genbank	CDS	7833909	7834064	.	-	2	gene_id "G4P62_003730"; transcript_id "gnl|WGS:JAAVVJ|G4P62_T006015"; gbkey "CDS"; locus_tag "G4P62_003730"; orig_transcript_id "gnl|WGS:JAAVVJ|G4P62_T006015"; product "N-acylneuraminate cytidylyltransferase-like"; protein_id "KAF7229796.1"; exon_number "3";
CM025008.1	Genbank	CDS	7831054	7831190	.	-	2	gene_id "G4P62_003730"; transcript_id "gnl|WGS:JAAVVJ|G4P62_T006015"; gbkey "CDS"; locus_tag "G4P62_003730"; orig_transcript_id "gnl|WGS:JAAVVJ|G4P62_T006015"; product "N-acylneuraminate cytidylyltransferase-like"; protein_id "KAF7229796.1"; exon_number "4";
CM025008.1	Genbank	CDS	7830867	7830961	.	-	0	gene_id "G4P62_003730"; transcript_id "gnl|WGS:JAAVVJ|G4P62_T006015"; gbkey "CDS"; locus_tag "G4P62_003730"; orig_transcript_id "gnl|WGS:JAAVVJ|G4P62_T006015"; product "N-acylneuraminate cytidylyltransferase-like"; protein_id "KAF7229796.1"; exon_number "5";
CM025008.1	Genbank	CDS	7830578	7830737	.	-	1	gene_id "G4P62_003730"; transcript_id "gnl|WGS:JAAVVJ|G4P62_T006015"; gbkey "CDS"; locus_tag "G4P62_003730"; orig_transcript_id "gnl|WGS:JAAVVJ|G4P62_T006015"; product "N-acylneuraminate cytidylyltransferase-like"; protein_id "KAF7229796.1"; exon_number "6";
CM025008.1	Genbank	CDS	7830340	7830505	.	-	0	gene_id "G4P62_003730"; transcript_id "gnl|WGS:JAAVVJ|G4P62_T006015"; gbkey "CDS"; locus_tag "G4P62_003730"; orig_transcript_id "gnl|WGS:JAAVVJ|G4P62_T006015"; product "N-acylneuraminate cytidylyltransferase-like"; protein_id "KAF7229796.1"; exon_number "7";
CM025008.1	Genbank	CDS	7825497	7825708	.	-	2	gene_id "G4P62_003730"; transcript_id "gnl|WGS:JAAVVJ|G4P62_T006015"; gbkey "CDS"; locus_tag "G4P62_003730"; orig_transcript_id "gnl|WGS:JAAVVJ|G4P62_T006015"; product "N-acylneuraminate cytidylyltransferase-like"; protein_id "KAF7229796.1"; exon_number "8";
CM025008.1	Genbank	start_codon	7835835	7835837	.	-	0	gene_id "G4P62_003730"; transcript_id "gnl|WGS:JAAVVJ|G4P62_T006015"; gbkey "CDS"; locus_tag "G4P62_003730"; orig_transcript_id "gnl|WGS:JAAVVJ|G4P62_T006015"; product "N-acylneuraminate cytidylyltransferase-like"; protein_id "KAF7229796.1"; exon_number "1";
CM025008.1	Genbank	stop_codon	7825494	7825496	.	-	0	gene_id "G4P62_003730"; transcript_id "gnl|WGS:JAAVVJ|G4P62_T006015"; gbkey "CDS"; locus_tag "G4P62_003730"; orig_transcript_id "gnl|WGS:JAAVVJ|G4P62_T006015"; product "N-acylneuraminate cytidylyltransferase-like"; protein_id "KAF7229796.1"; exon_number "8";
CM025008.1	Genbank	gene	7848898	7858862	.	+	.	gene_id "G4P62_003731"; transcript_id ""; description "putative transcription factor Ovo-like 1"; gbkey "Gene"; gene_biotype "protein_coding"; locus_tag "G4P62_003731"; note "LOC107376912";
CM025008.1	Genbank	transcript	7848898	7858862	.	+	.	gene_id "G4P62_003731"; transcript_id "gnl|WGS:JAAVVJ|G4P62_T006016"; gbkey "mRNA"; locus_tag "G4P62_003731"; orig_protein_id "gnl|WGS:JAAVVJ|G4P62_P006016"; orig_transcript_id "gnl|WGS:JAAVVJ|G4P62_T006016"; product "putative transcription factor Ovo-like 1"; transcript_biotype "mRNA";
CM025008.1	Genbank	exon	7848898	7849410	.	+	.	gene_id "G4P62_003731"; transcript_id "gnl|WGS:JAAVVJ|G4P62_T006016"; locus_tag "G4P62_003731"; orig_protein_id "gnl|WGS:JAAVVJ|G4P62_P006016"; orig_transcript_id "gnl|WGS:JAAVVJ|G4P62_T006016"; product "putative transcription factor Ovo-like 1"; transcript_biotype "mRNA"; exon_number "1";
CM025008.1	Genbank	exon	7856711	7856931	.	+	.	gene_id "G4P62_003731"; transcript_id "gnl|WGS:JAAVVJ|G4P62_T006016"; locus_tag "G4P62_003731"; orig_protein_id "gnl|WGS:JAAVVJ|G4P62_P006016"; orig_transcript_id "gnl|WGS:JAAVVJ|G4P62_T006016"; product "putative transcription factor Ovo-like 1"; transcript_biotype "mRNA"; exon_number "2";
CM025008.1	Genbank	exon	7857038	7857250	.	+	.	gene_id "G4P62_003731"; transcript_id "gnl|WGS:JAAVVJ|G4P62_T006016"; locus_tag "G4P62_003731"; orig_protein_id "gnl|WGS:JAAVVJ|G4P62_P006016"; orig_transcript_id "gnl|WGS:JAAVVJ|G4P62_T006016"; product "putative transcription factor Ovo-like 1"; transcript_biotype "mRNA"; exon_number "3";
CM025008.1	Genbank	exon	7857858	7858002	.	+	.	gene_id "G4P62_003731"; transcript_id "gnl|WGS:JAAVVJ|G4P62_T006016"; locus_tag "G4P62_003731"; orig_protein_id "gnl|WGS:JAAVVJ|G4P62_P006016"; orig_transcript_id "gnl|WGS:JAAVVJ|G4P62_T006016"; product "putative transcription factor Ovo-like 1"; transcript_biotype "mRNA"; exon_number "4";
CM025008.1	Genbank	exon	7858088	7858862	.	+	.	gene_id "G4P62_003731"; transcript_id "gnl|WGS:JAAVVJ|G4P62_T006016"; locus_tag "G4P62_003731"; orig_protein_id "gnl|WGS:JAAVVJ|G4P62_P006016"; orig_transcript_id "gnl|WGS:JAAVVJ|G4P62_T006016"; product "putative transcription factor Ovo-like 1"; transcript_biotype "mRNA"; exon_number "5";
CM025008.1	Genbank	CDS	7849311	7849410	.	+	0	gene_id "G4P62_003731"; transcript_id "gnl|WGS:JAAVVJ|G4P62_T006016"; gbkey "CDS"; locus_tag "G4P62_003731"; orig_transcript_id "gnl|WGS:JAAVVJ|G4P62_T006016"; product "putative transcription factor Ovo-like 1"; protein_id "KAF7229797.1"; exon_number "1";
CM025008.1	Genbank	CDS	7856711	7856931	.	+	2	gene_id "G4P62_003731"; transcript_id "gnl|WGS:JAAVVJ|G4P62_T006016"; gbkey "CDS"; locus_tag "G4P62_003731"; orig_transcript_id "gnl|WGS:JAAVVJ|G4P62_T006016"; product "putative transcription factor Ovo-like 1"; protein_id "KAF7229797.1"; exon_number "2";
CM025008.1	Genbank	CDS	7857038	7857250	.	+	0	gene_id "G4P62_003731"; transcript_id "gnl|WGS:JAAVVJ|G4P62_T006016"; gbkey "CDS"; locus_tag "G4P62_003731"; orig_transcript_id "gnl|WGS:JAAVVJ|G4P62_T006016"; product "putative transcription factor Ovo-like 1"; protein_id "KAF7229797.1"; exon_number "3";
CM025008.1	Genbank	CDS	7857858	7858002	.	+	0	gene_id "G4P62_003731"; transcript_id "gnl|WGS:JAAVVJ|G4P62_T006016"; gbkey "CDS"; locus_tag "G4P62_003731"; orig_transcript_id "gnl|WGS:JAAVVJ|G4P62_T006016"; product "putative transcription factor Ovo-like 1"; protein_id "KAF7229797.1"; exon_number "4";
CM025008.1	Genbank	CDS	7858088	7858419	.	+	2	gene_id "G4P62_003731"; transcript_id "gnl|WGS:JAAVVJ|G4P62_T006016"; gbkey "CDS"; locus_tag "G4P62_003731"; orig_transcript_id "gnl|WGS:JAAVVJ|G4P62_T006016"; product "putative transcription factor Ovo-like 1"; protein_id "KAF7229797.1"; exon_number "5";
CM025008.1	Genbank	start_codon	7849311	7849313	.	+	0	gene_id "G4P62_003731"; transcript_id "gnl|WGS:JAAVVJ|G4P62_T006016"; gbkey "CDS"; locus_tag "G4P62_003731"; orig_transcript_id "gnl|WGS:JAAVVJ|G4P62_T006016"; product "putative transcription factor Ovo-like 1"; protein_id "KAF7229797.1"; exon_number "1";
CM025008.1	Genbank	stop_codon	7858420	7858422	.	+	0	gene_id "G4P62_003731"; transcript_id "gnl|WGS:JAAVVJ|G4P62_T006016"; gbkey "CDS"; locus_tag "G4P62_003731"; orig_transcript_id "gnl|WGS:JAAVVJ|G4P62_T006016"; product "putative transcription factor Ovo-like 1"; protein_id "KAF7229797.1"; exon_number "5";
CM025008.1	Genbank	gene	7860550	7870081	.	+	.	gene_id "G4P62_003732"; transcript_id ""; description "crossover junction endonuclease MUS81"; gbkey "Gene"; gene "mus81"; gene_biotype "protein_coding"; locus_tag "G4P62_003732";
CM025008.1	Genbank	transcript	7860550	7870081	.	+	.	gene_id "G4P62_003732"; transcript_id "gnl|WGS:JAAVVJ|G4P62_T006017"; gbkey "mRNA"; gene "mus81"; locus_tag "G4P62_003732"; orig_protein_id "gnl|WGS:JAAVVJ|G4P62_P006017"; orig_transcript_id "gnl|WGS:JAAVVJ|G4P62_T006017"; product "MUS81 structure-specific endonuclease subunit"; transcript_biotype "mRNA";
CM025008.1	Genbank	exon	7860550	7860880	.	+	.	gene_id "G4P62_003732"; transcript_id "gnl|WGS:JAAVVJ|G4P62_T006017"; gene "mus81"; locus_tag "G4P62_003732"; orig_protein_id "gnl|WGS:JAAVVJ|G4P62_P006017"; orig_transcript_id "gnl|WGS:JAAVVJ|G4P62_T006017"; product "MUS81 structure-specific endonuclease subunit"; transcript_biotype "mRNA"; exon_number "1";
CM025008.1	Genbank	exon	7862479	7862699	.	+	.	gene_id "G4P62_003732"; transcript_id "gnl|WGS:JAAVVJ|G4P62_T006017"; gene "mus81"; locus_tag "G4P62_003732"; orig_protein_id "gnl|WGS:JAAVVJ|G4P62_P006017"; orig_transcript_id "gnl|WGS:JAAVVJ|G4P62_T006017"; product "MUS81 structure-specific endonuclease subunit"; transcript_biotype "mRNA"; exon_number "2";
CM025008.1	Genbank	exon	7864794	7864929	.	+	.	gene_id "G4P62_003732"; transcript_id "gnl|WGS:JAAVVJ|G4P62_T006017"; gene "mus81"; locus_tag "G4P62_003732"; orig_protein_id "gnl|WGS:JAAVVJ|G4P62_P006017"; orig_transcript_id "gnl|WGS:JAAVVJ|G4P62_T006017"; product "MUS81 structure-specific endonuclease subunit"; transcript_biotype "mRNA"; exon_number "3";
CM025008.1	Genbank	exon	7864989	7865069	.	+	.	gene_id "G4P62_003732"; transcript_id "gnl|WGS:JAAVVJ|G4P62_T006017"; gene "mus81"; locus_tag "G4P62_003732"; orig_protein_id "gnl|WGS:JAAVVJ|G4P62_P006017"; orig_transcript_id "gnl|WGS:JAAVVJ|G4P62_T006017"; product "MUS81 structure-specific endonuclease subunit"; transcript_biotype "mRNA"; exon_number "4";
CM025008.1	Genbank	exon	7865142	7865230	.	+	.	gene_id "G4P62_003732"; transcript_id "gnl|WGS:JAAVVJ|G4P62_T006017"; gene "mus81"; locus_tag "G4P62_003732"; orig_protein_id "gnl|WGS:JAAVVJ|G4P62_P006017"; orig_transcript_id "gnl|WGS:JAAVVJ|G4P62_T006017"; product "MUS81 structure-specific endonuclease subunit"; transcript_biotype "mRNA"; exon_number "5";
CM025008.1	Genbank	exon	7865298	7865582	.	+	.	gene_id "G4P62_003732"; transcript_id "gnl|WGS:JAAVVJ|G4P62_T006017"; gene "mus81"; locus_tag "G4P62_003732"; orig_protein_id "gnl|WGS:JAAVVJ|G4P62_P006017"; orig_transcript_id "gnl|WGS:JAAVVJ|G4P62_T006017"; product "MUS81 structure-specific endonuclease subunit"; transcript_biotype "mRNA"; exon_number "6";
CM025008.1	Genbank	exon	7865668	7865795	.	+	.	gene_id "G4P62_003732"; transcript_id "gnl|WGS:JAAVVJ|G4P62_T006017"; gene "mus81"; locus_tag "G4P62_003732"; orig_protein_id "gnl|WGS:JAAVVJ|G4P62_P006017"; orig_transcript_id "gnl|WGS:JAAVVJ|G4P62_T006017"; product "MUS81 structure-specific endonuclease subunit"; transcript_biotype "mRNA"; exon_number "7";
CM025008.1	Genbank	exon	7867815	7867927	.	+	.	gene_id "G4P62_003732"; transcript_id "gnl|WGS:JAAVVJ|G4P62_T006017"; gene "mus81"; locus_tag "G4P62_003732"; orig_protein_id "gnl|WGS:JAAVVJ|G4P62_P006017"; orig_transcript_id "gnl|WGS:JAAVVJ|G4P62_T006017"; product "MUS81 structure-specific endonuclease subunit"; transcript_biotype "mRNA"; exon_number "8";
CM025008.1	Genbank	exon	7868060	7868179	.	+	.	gene_id "G4P62_003732"; transcript_id "gnl|WGS:JAAVVJ|G4P62_T006017"; gene "mus81"; locus_tag "G4P62_003732"; orig_protein_id "gnl|WGS:JAAVVJ|G4P62_P006017"; orig_transcript_id "gnl|WGS:JAAVVJ|G4P62_T006017"; product "MUS81 structure-specific endonuclease subunit"; transcript_biotype "mRNA"; exon_number "9";
CM025008.1	Genbank	exon	7868261	7868356	.	+	.	gene_id "G4P62_003732"; transcript_id "gnl|WGS:JAAVVJ|G4P62_T006017"; gene "mus81"; locus_tag "G4P62_003732"; orig_protein_id "gnl|WGS:JAAVVJ|G4P62_P006017"; orig_transcript_id "gnl|WGS:JAAVVJ|G4P62_T006017"; product "MUS81 structure-specific endonuclease subunit"; transcript_biotype "mRNA"; exon_number "10";
CM025008.1	Genbank	exon	7868959	7869087	.	+	.	gene_id "G4P62_003732"; transcript_id "gnl|WGS:JAAVVJ|G4P62_T006017"; gene "mus81"; locus_tag "G4P62_003732"; orig_protein_id "gnl|WGS:JAAVVJ|G4P62_P006017"; orig_transcript_id "gnl|WGS:JAAVVJ|G4P62_T006017"; product "MUS81 structure-specific endonuclease subunit"; transcript_biotype "mRNA"; exon_number "11";
CM025008.1	Genbank	exon	7869160	7869263	.	+	.	gene_id "G4P62_003732"; transcript_id "gnl|WGS:JAAVVJ|G4P62_T006017"; gene "mus81"; locus_tag "G4P62_003732"; orig_protein_id "gnl|WGS:JAAVVJ|G4P62_P006017"; orig_transcript_id "gnl|WGS:JAAVVJ|G4P62_T006017"; product "MUS81 structure-specific endonuclease subunit"; transcript_biotype "mRNA"; exon_number "12";
CM025008.1	Genbank	exon	7869469	7869552	.	+	.	gene_id "G4P62_003732"; transcript_id "gnl|WGS:JAAVVJ|G4P62_T006017"; gene "mus81"; locus_tag "G4P62_003732"; orig_protein_id "gnl|WGS:JAAVVJ|G4P62_P006017"; orig_transcript_id "gnl|WGS:JAAVVJ|G4P62_T006017"; product "MUS81 structure-specific endonuclease subunit"; transcript_biotype "mRNA"; exon_number "13";
CM025008.1	Genbank	exon	7869758	7870081	.	+	.	gene_id "G4P62_003732"; transcript_id "gnl|WGS:JAAVVJ|G4P62_T006017"; gene "mus81"; locus_tag "G4P62_003732"; orig_protein_id "gnl|WGS:JAAVVJ|G4P62_P006017"; orig_transcript_id "gnl|WGS:JAAVVJ|G4P62_T006017"; product "MUS81 structure-specific endonuclease subunit"; transcript_biotype "mRNA"; exon_number "14";
CM025008.1	Genbank	CDS	7860638	7860880	.	+	0	gene_id "G4P62_003732"; transcript_id "gnl|WGS:JAAVVJ|G4P62_T006017"; gbkey "CDS"; gene "mus81"; locus_tag "G4P62_003732"; orig_transcript_id "gnl|WGS:JAAVVJ|G4P62_T006017"; product "MUS81 structure-specific endonuclease subunit"; protein_id "KAF7229798.1"; exon_number "1";
CM025008.1	Genbank	CDS	7862479	7862699	.	+	0	gene_id "G4P62_003732"; transcript_id "gnl|WGS:JAAVVJ|G4P62_T006017"; gbkey "CDS"; gene "mus81"; locus_tag "G4P62_003732"; orig_transcript_id "gnl|WGS:JAAVVJ|G4P62_T006017"; product "MUS81 structure-specific endonuclease subunit"; protein_id "KAF7229798.1"; exon_number "2";
CM025008.1	Genbank	CDS	7864794	7864929	.	+	1	gene_id "G4P62_003732"; transcript_id "gnl|WGS:JAAVVJ|G4P62_T006017"; gbkey "CDS"; gene "mus81"; locus_tag "G4P62_003732"; orig_transcript_id "gnl|WGS:JAAVVJ|G4P62_T006017"; product "MUS81 structure-specific endonuclease subunit"; protein_id "KAF7229798.1"; exon_number "3";
CM025008.1	Genbank	CDS	7864989	7865069	.	+	0	gene_id "G4P62_003732"; transcript_id "gnl|WGS:JAAVVJ|G4P62_T006017"; gbkey "CDS"; gene "mus81"; locus_tag "G4P62_003732"; orig_transcript_id "gnl|WGS:JAAVVJ|G4P62_T006017"; product "MUS81 structure-specific endonuclease subunit"; protein_id "KAF7229798.1"; exon_number "4";
CM025008.1	Genbank	CDS	7865142	7865230	.	+	0	gene_id "G4P62_003732"; transcript_id "gnl|WGS:JAAVVJ|G4P62_T006017"; gbkey "CDS"; gene "mus81"; locus_tag "G4P62_003732"; orig_transcript_id "gnl|WGS:JAAVVJ|G4P62_T006017"; product "MUS81 structure-specific endonuclease subunit"; protein_id "KAF7229798.1"; exon_number "5";
CM025008.1	Genbank	CDS	7865298	7865582	.	+	1	gene_id "G4P62_003732"; transcript_id "gnl|WGS:JAAVVJ|G4P62_T006017"; gbkey "CDS"; gene "mus81"; locus_tag "G4P62_003732"; orig_transcript_id "gnl|WGS:JAAVVJ|G4P62_T006017"; product "MUS81 structure-specific endonuclease subunit"; protein_id "KAF7229798.1"; exon_number "6";
CM025008.1	Genbank	CDS	7865668	7865795	.	+	1	gene_id "G4P62_003732"; transcript_id "gnl|WGS:JAAVVJ|G4P62_T006017"; gbkey "CDS"; gene "mus81"; locus_tag "G4P62_003732"; orig_transcript_id "gnl|WGS:JAAVVJ|G4P62_T006017"; product "MUS81 structure-specific endonuclease subunit"; protein_id "KAF7229798.1"; exon_number "7";
CM025008.1	Genbank	CDS	7867815	7867927	.	+	2	gene_id "G4P62_003732"; transcript_id "gnl|WGS:JAAVVJ|G4P62_T006017"; gbkey "CDS"; gene "mus81"; locus_tag "G4P62_003732"; orig_transcript_id "gnl|WGS:JAAVVJ|G4P62_T006017"; product "MUS81 structure-specific endonuclease subunit"; protein_id "KAF7229798.1"; exon_number "8";
CM025008.1	Genbank	CDS	7868060	7868179	.	+	0	gene_id "G4P62_003732"; transcript_id "gnl|WGS:JAAVVJ|G4P62_T006017"; gbkey "CDS"; gene "mus81"; locus_tag "G4P62_003732"; orig_transcript_id "gnl|WGS:JAAVVJ|G4P62_T006017"; product "MUS81 structure-specific endonuclease subunit"; protein_id "KAF7229798.1"; exon_number "9";
CM025008.1	Genbank	CDS	7868261	7868356	.	+	0	gene_id "G4P62_003732"; transcript_id "gnl|WGS:JAAVVJ|G4P62_T006017"; gbkey "CDS"; gene "mus81"; locus_tag "G4P62_003732"; orig_transcript_id "gnl|WGS:JAAVVJ|G4P62_T006017"; product "MUS81 structure-specific endonuclease subunit"; protein_id "KAF7229798.1"; exon_number "10";
CM025008.1	Genbank	CDS	7868959	7869087	.	+	0	gene_id "G4P62_003732"; transcript_id "gnl|WGS:JAAVVJ|G4P62_T006017"; gbkey "CDS"; gene "mus81"; locus_tag "G4P62_003732"; orig_transcript_id "gnl|WGS:JAAVVJ|G4P62_T006017"; product "MUS81 structure-specific endonuclease subunit"; protein_id "KAF7229798.1"; exon_number "11";
CM025008.1	Genbank	CDS	7869160	7869263	.	+	0	gene_id "G4P62_003732"; transcript_id "gnl|WGS:JAAVVJ|G4P62_T006017"; gbkey "CDS"; gene "mus81"; locus_tag "G4P62_003732"; orig_transcript_id "gnl|WGS:JAAVVJ|G4P62_T006017"; product "MUS81 structure-specific endonuclease subunit"; protein_id "KAF7229798.1"; exon_number "12";
CM025008.1	Genbank	CDS	7869469	7869552	.	+	1	gene_id "G4P62_003732"; transcript_id "gnl|WGS:JAAVVJ|G4P62_T006017"; gbkey "CDS"; gene "mus81"; locus_tag "G4P62_003732"; orig_transcript_id "gnl|WGS:JAAVVJ|G4P62_T006017"; product "MUS81 structure-specific endonuclease subunit"; protein_id "KAF7229798.1"; exon_number "13";
CM025008.1	Genbank	CDS	7869758	7869821	.	+	1	gene_id "G4P62_003732"; transcript_id "gnl|WGS:JAAVVJ|G4P62_T006017"; gbkey "CDS"; gene "mus81"; locus_tag "G4P62_003732"; orig_transcript_id "gnl|WGS:JAAVVJ|G4P62_T006017"; product "MUS81 structure-specific endonuclease subunit"; protein_id "KAF7229798.1"; exon_number "14";
CM025008.1	Genbank	start_codon	7860638	7860640	.	+	0	gene_id "G4P62_003732"; transcript_id "gnl|WGS:JAAVVJ|G4P62_T006017"; gbkey "CDS"; gene "mus81"; locus_tag "G4P62_003732"; orig_transcript_id "gnl|WGS:JAAVVJ|G4P62_T006017"; product "MUS81 structure-specific endonuclease subunit"; protein_id "KAF7229798.1"; exon_number "1";
CM025008.1	Genbank	stop_codon	7869822	7869824	.	+	0	gene_id "G4P62_003732"; transcript_id "gnl|WGS:JAAVVJ|G4P62_T006017"; gbkey "CDS"; gene "mus81"; locus_tag "G4P62_003732"; orig_transcript_id "gnl|WGS:JAAVVJ|G4P62_T006017"; product "MUS81 structure-specific endonuclease subunit"; protein_id "KAF7229798.1"; exon_number "14";
CM025008.1	Genbank	gene	7877489	7881061	.	+	.	gene_id "G4P62_003733"; transcript_id ""; description "prostaglandin D2 receptor 2-like"; gbkey "Gene"; gene_biotype "protein_coding"; locus_tag "G4P62_003733"; note "LOC107376913";
CM025008.1	Genbank	transcript	7877489	7880267	.	+	.	gene_id "G4P62_003733"; transcript_id "gnl|WGS:JAAVVJ|G4P62_T006018"; gbkey "mRNA"; locus_tag "G4P62_003733"; orig_protein_id "gnl|WGS:JAAVVJ|G4P62_P006018"; orig_transcript_id "gnl|WGS:JAAVVJ|G4P62_T006018"; product "prostaglandin D2 receptor 2-like"; transcript_biotype "mRNA";
CM025008.1	Genbank	exon	7877489	7877611	.	+	.	gene_id "G4P62_003733"; transcript_id "gnl|WGS:JAAVVJ|G4P62_T006018"; locus_tag "G4P62_003733"; orig_protein_id "gnl|WGS:JAAVVJ|G4P62_P006018"; orig_transcript_id "gnl|WGS:JAAVVJ|G4P62_T006018"; product "prostaglandin D2 receptor 2-like"; transcript_biotype "mRNA"; exon_number "1";
CM025008.1	Genbank	exon	7879088	7880267	.	+	.	gene_id "G4P62_003733"; transcript_id "gnl|WGS:JAAVVJ|G4P62_T006018"; locus_tag "G4P62_003733"; orig_protein_id "gnl|WGS:JAAVVJ|G4P62_P006018"; orig_transcript_id "gnl|WGS:JAAVVJ|G4P62_T006018"; product "prostaglandin D2 receptor 2-like"; transcript_biotype "mRNA"; exon_number "2";
CM025008.1	Genbank	CDS	7879146	7880264	.	+	0	gene_id "G4P62_003733"; transcript_id "gnl|WGS:JAAVVJ|G4P62_T006018"; gbkey "CDS"; locus_tag "G4P62_003733"; orig_transcript_id "gnl|WGS:JAAVVJ|G4P62_T006018"; product "prostaglandin D2 receptor 2-like"; protein_id "KAF7229799.1"; exon_number "2";
CM025008.1	Genbank	start_codon	7879146	7879148	.	+	0	gene_id "G4P62_003733"; transcript_id "gnl|WGS:JAAVVJ|G4P62_T006018"; gbkey "CDS"; locus_tag "G4P62_003733"; orig_transcript_id "gnl|WGS:JAAVVJ|G4P62_T006018"; product "prostaglandin D2 receptor 2-like"; protein_id "KAF7229799.1"; exon_number "2";
CM025008.1	Genbank	stop_codon	7880265	7880267	.	+	0	gene_id "G4P62_003733"; transcript_id "gnl|WGS:JAAVVJ|G4P62_T006018"; gbkey "CDS"; locus_tag "G4P62_003733"; orig_transcript_id "gnl|WGS:JAAVVJ|G4P62_T006018"; product "prostaglandin D2 receptor 2-like"; protein_id "KAF7229799.1"; exon_number "2";
CM025008.1	Genbank	gene	7882953	7888123	.	-	.	gene_id "G4P62_003734"; transcript_id ""; description "G-protein coupled receptor 4-like"; gbkey "Gene"; gene_biotype "protein_coding"; locus_tag "G4P62_003734"; note "LOC107376914";
CM025008.1	Genbank	transcript	7882953	7888123	.	-	.	gene_id "G4P62_003734"; transcript_id "gnl|WGS:JAAVVJ|G4P62_T006019"; gbkey "mRNA"; locus_tag "G4P62_003734"; orig_protein_id "gnl|WGS:JAAVVJ|G4P62_P006019"; orig_transcript_id "gnl|WGS:JAAVVJ|G4P62_T006019"; product "G-protein coupled receptor 4-like"; transcript_biotype "mRNA";
CM025008.1	Genbank	exon	7887643	7888123	.	-	.	gene_id "G4P62_003734"; transcript_id "gnl|WGS:JAAVVJ|G4P62_T006019"; locus_tag "G4P62_003734"; orig_protein_id "gnl|WGS:JAAVVJ|G4P62_P006019"; orig_transcript_id "gnl|WGS:JAAVVJ|G4P62_T006019"; product "G-protein coupled receptor 4-like"; transcript_biotype "mRNA"; exon_number "1";
CM025008.1	Genbank	exon	7886789	7887544	.	-	.	gene_id "G4P62_003734"; transcript_id "gnl|WGS:JAAVVJ|G4P62_T006019"; locus_tag "G4P62_003734"; orig_protein_id "gnl|WGS:JAAVVJ|G4P62_P006019"; orig_transcript_id "gnl|WGS:JAAVVJ|G4P62_T006019"; product "G-protein coupled receptor 4-like"; transcript_biotype "mRNA"; exon_number "2";
CM025008.1	Genbank	exon	7882953	7884182	.	-	.	gene_id "G4P62_003734"; transcript_id "gnl|WGS:JAAVVJ|G4P62_T006019"; locus_tag "G4P62_003734"; orig_protein_id "gnl|WGS:JAAVVJ|G4P62_P006019"; orig_transcript_id "gnl|WGS:JAAVVJ|G4P62_T006019"; product "G-protein coupled receptor 4-like"; transcript_biotype "mRNA"; exon_number "3";
CM025008.1	Genbank	CDS	7886789	7887411	.	-	0	gene_id "G4P62_003734"; transcript_id "gnl|WGS:JAAVVJ|G4P62_T006019"; gbkey "CDS"; locus_tag "G4P62_003734"; orig_transcript_id "gnl|WGS:JAAVVJ|G4P62_T006019"; product "G-protein coupled receptor 4-like"; protein_id "KAF7229800.1"; exon_number "2";
CM025008.1	Genbank	CDS	7883759	7884182	.	-	1	gene_id "G4P62_003734"; transcript_id "gnl|WGS:JAAVVJ|G4P62_T006019"; gbkey "CDS"; locus_tag "G4P62_003734"; orig_transcript_id "gnl|WGS:JAAVVJ|G4P62_T006019"; product "G-protein coupled receptor 4-like"; protein_id "KAF7229800.1"; exon_number "3";
CM025008.1	Genbank	start_codon	7887409	7887411	.	-	0	gene_id "G4P62_003734"; transcript_id "gnl|WGS:JAAVVJ|G4P62_T006019"; gbkey "CDS"; locus_tag "G4P62_003734"; orig_transcript_id "gnl|WGS:JAAVVJ|G4P62_T006019"; product "G-protein coupled receptor 4-like"; protein_id "KAF7229800.1"; exon_number "2";
CM025008.1	Genbank	stop_codon	7883756	7883758	.	-	0	gene_id "G4P62_003734"; transcript_id "gnl|WGS:JAAVVJ|G4P62_T006019"; gbkey "CDS"; locus_tag "G4P62_003734"; orig_transcript_id "gnl|WGS:JAAVVJ|G4P62_T006019"; product "G-protein coupled receptor 4-like"; protein_id "KAF7229800.1"; exon_number "3";
CM025008.1	Genbank	gene	7937722	7938598	.	-	.	gene_id "G4P62_003735"; transcript_id ""; description "placenta-specific gene 8 protein-like"; gbkey "Gene"; gene_biotype "protein_coding"; locus_tag "G4P62_003735"; note "LOC107376918";
CM025008.1	Genbank	transcript	7937722	7938598	.	-	.	gene_id "G4P62_003735"; transcript_id "gnl|WGS:JAAVVJ|G4P62_T006020"; gbkey "mRNA"; locus_tag "G4P62_003735"; orig_protein_id "gnl|WGS:JAAVVJ|G4P62_P006020"; orig_transcript_id "gnl|WGS:JAAVVJ|G4P62_T006020"; product "placenta-specific gene 8 protein-like"; transcript_biotype "mRNA";
CM025008.1	Genbank	exon	7938519	7938598	.	-	.	gene_id "G4P62_003735"; transcript_id "gnl|WGS:JAAVVJ|G4P62_T006020"; locus_tag "G4P62_003735"; orig_protein_id "gnl|WGS:JAAVVJ|G4P62_P006020"; orig_transcript_id "gnl|WGS:JAAVVJ|G4P62_T006020"; product "placenta-specific gene 8 protein-like"; transcript_biotype "mRNA"; exon_number "1";
CM025008.1	Genbank	exon	7938099	7938186	.	-	.	gene_id "G4P62_003735"; transcript_id "gnl|WGS:JAAVVJ|G4P62_T006020"; locus_tag "G4P62_003735"; orig_protein_id "gnl|WGS:JAAVVJ|G4P62_P006020"; orig_transcript_id "gnl|WGS:JAAVVJ|G4P62_T006020"; product "placenta-specific gene 8 protein-like"; transcript_biotype "mRNA"; exon_number "2";
CM025008.1	Genbank	exon	7937722	7938010	.	-	.	gene_id "G4P62_003735"; transcript_id "gnl|WGS:JAAVVJ|G4P62_T006020"; locus_tag "G4P62_003735"; orig_protein_id "gnl|WGS:JAAVVJ|G4P62_P006020"; orig_transcript_id "gnl|WGS:JAAVVJ|G4P62_T006020"; product "placenta-specific gene 8 protein-like"; transcript_biotype "mRNA"; exon_number "3";
CM025008.1	Genbank	CDS	7938519	7938566	.	-	0	gene_id "G4P62_003735"; transcript_id "gnl|WGS:JAAVVJ|G4P62_T006020"; gbkey "CDS"; locus_tag "G4P62_003735"; orig_transcript_id "gnl|WGS:JAAVVJ|G4P62_T006020"; product "placenta-specific gene 8 protein-like"; protein_id "KAF7229801.1"; exon_number "1";
CM025008.1	Genbank	CDS	7938099	7938186	.	-	0	gene_id "G4P62_003735"; transcript_id "gnl|WGS:JAAVVJ|G4P62_T006020"; gbkey "CDS"; locus_tag "G4P62_003735"; orig_transcript_id "gnl|WGS:JAAVVJ|G4P62_T006020"; product "placenta-specific gene 8 protein-like"; protein_id "KAF7229801.1"; exon_number "2";
CM025008.1	Genbank	CDS	7937814	7938010	.	-	2	gene_id "G4P62_003735"; transcript_id "gnl|WGS:JAAVVJ|G4P62_T006020"; gbkey "CDS"; locus_tag "G4P62_003735"; orig_transcript_id "gnl|WGS:JAAVVJ|G4P62_T006020"; product "placenta-specific gene 8 protein-like"; protein_id "KAF7229801.1"; exon_number "3";
CM025008.1	Genbank	start_codon	7938564	7938566	.	-	0	gene_id "G4P62_003735"; transcript_id "gnl|WGS:JAAVVJ|G4P62_T006020"; gbkey "CDS"; locus_tag "G4P62_003735"; orig_transcript_id "gnl|WGS:JAAVVJ|G4P62_T006020"; product "placenta-specific gene 8 protein-like"; protein_id "KAF7229801.1"; exon_number "1";
CM025008.1	Genbank	stop_codon	7937811	7937813	.	-	0	gene_id "G4P62_003735"; transcript_id "gnl|WGS:JAAVVJ|G4P62_T006020"; gbkey "CDS"; locus_tag "G4P62_003735"; orig_transcript_id "gnl|WGS:JAAVVJ|G4P62_T006020"; product "placenta-specific gene 8 protein-like"; protein_id "KAF7229801.1"; exon_number "3";
CM025008.1	Genbank	gene	7970310	7975223	.	-	.	gene_id "G4P62_003736"; transcript_id ""; description "claudin-7-A"; gbkey "Gene"; gene_biotype "protein_coding"; locus_tag "G4P62_003736"; note "LOC107376920";
CM025008.1	Genbank	transcript	7970310	7975223	.	-	.	gene_id "G4P62_003736"; transcript_id "gnl|WGS:JAAVVJ|G4P62_T006021"; gbkey "mRNA"; locus_tag "G4P62_003736"; orig_protein_id "gnl|WGS:JAAVVJ|G4P62_P006021"; orig_transcript_id "gnl|WGS:JAAVVJ|G4P62_T006021"; product "claudin-7-A"; transcript_biotype "mRNA";
CM025008.1	Genbank	exon	7974848	7975223	.	-	.	gene_id "G4P62_003736"; transcript_id "gnl|WGS:JAAVVJ|G4P62_T006021"; locus_tag "G4P62_003736"; orig_protein_id "gnl|WGS:JAAVVJ|G4P62_P006021"; orig_transcript_id "gnl|WGS:JAAVVJ|G4P62_T006021"; product "claudin-7-A"; transcript_biotype "mRNA"; exon_number "1";
CM025008.1	Genbank	exon	7972893	7973057	.	-	.	gene_id "G4P62_003736"; transcript_id "gnl|WGS:JAAVVJ|G4P62_T006021"; locus_tag "G4P62_003736"; orig_protein_id "gnl|WGS:JAAVVJ|G4P62_P006021"; orig_transcript_id "gnl|WGS:JAAVVJ|G4P62_T006021"; product "claudin-7-A"; transcript_biotype "mRNA"; exon_number "2";
CM025008.1	Genbank	exon	7970811	7970895	.	-	.	gene_id "G4P62_003736"; transcript_id "gnl|WGS:JAAVVJ|G4P62_T006021"; locus_tag "G4P62_003736"; orig_protein_id "gnl|WGS:JAAVVJ|G4P62_P006021"; orig_transcript_id "gnl|WGS:JAAVVJ|G4P62_T006021"; product "claudin-7-A"; transcript_biotype "mRNA"; exon_number "3";
CM025008.1	Genbank	exon	7970310	7970736	.	-	.	gene_id "G4P62_003736"; transcript_id "gnl|WGS:JAAVVJ|G4P62_T006021"; locus_tag "G4P62_003736"; orig_protein_id "gnl|WGS:JAAVVJ|G4P62_P006021"; orig_transcript_id "gnl|WGS:JAAVVJ|G4P62_T006021"; product "claudin-7-A"; transcript_biotype "mRNA"; exon_number "4";
CM025008.1	Genbank	CDS	7974848	7975070	.	-	0	gene_id "G4P62_003736"; transcript_id "gnl|WGS:JAAVVJ|G4P62_T006021"; gbkey "CDS"; locus_tag "G4P62_003736"; orig_transcript_id "gnl|WGS:JAAVVJ|G4P62_T006021"; product "claudin-7-A"; protein_id "KAF7229802.1"; exon_number "1";
CM025008.1	Genbank	CDS	7972893	7973057	.	-	2	gene_id "G4P62_003736"; transcript_id "gnl|WGS:JAAVVJ|G4P62_T006021"; gbkey "CDS"; locus_tag "G4P62_003736"; orig_transcript_id "gnl|WGS:JAAVVJ|G4P62_T006021"; product "claudin-7-A"; protein_id "KAF7229802.1"; exon_number "2";
CM025008.1	Genbank	CDS	7970811	7970895	.	-	2	gene_id "G4P62_003736"; transcript_id "gnl|WGS:JAAVVJ|G4P62_T006021"; gbkey "CDS"; locus_tag "G4P62_003736"; orig_transcript_id "gnl|WGS:JAAVVJ|G4P62_T006021"; product "claudin-7-A"; protein_id "KAF7229802.1"; exon_number "3";
CM025008.1	Genbank	CDS	7970571	7970736	.	-	1	gene_id "G4P62_003736"; transcript_id "gnl|WGS:JAAVVJ|G4P62_T006021"; gbkey "CDS"; locus_tag "G4P62_003736"; orig_transcript_id "gnl|WGS:JAAVVJ|G4P62_T006021"; product "claudin-7-A"; protein_id "KAF7229802.1"; exon_number "4";
CM025008.1	Genbank	start_codon	7975068	7975070	.	-	0	gene_id "G4P62_003736"; transcript_id "gnl|WGS:JAAVVJ|G4P62_T006021"; gbkey "CDS"; locus_tag "G4P62_003736"; orig_transcript_id "gnl|WGS:JAAVVJ|G4P62_T006021"; product "claudin-7-A"; protein_id "KAF7229802.1"; exon_number "1";
CM025008.1	Genbank	stop_codon	7970568	7970570	.	-	0	gene_id "G4P62_003736"; transcript_id "gnl|WGS:JAAVVJ|G4P62_T006021"; gbkey "CDS"; locus_tag "G4P62_003736"; orig_transcript_id "gnl|WGS:JAAVVJ|G4P62_T006021"; product "claudin-7-A"; protein_id "KAF7229802.1"; exon_number "4";
CM025008.1	Genbank	gene	7982166	8001089	.	-	.	gene_id "G4P62_003737"; transcript_id ""; description "acetylcholine receptor subunit beta-like"; gbkey "Gene"; gene_biotype "protein_coding"; locus_tag "G4P62_003737"; note "LOC107376921";
CM025008.1	Genbank	transcript	7982166	8001089	.	-	.	gene_id "G4P62_003737"; transcript_id "gnl|WGS:JAAVVJ|G4P62_T006022"; gbkey "mRNA"; locus_tag "G4P62_003737"; orig_protein_id "gnl|WGS:JAAVVJ|G4P62_P006022"; orig_transcript_id "gnl|WGS:JAAVVJ|G4P62_T006022"; product "acetylcholine receptor subunit beta-like"; transcript_biotype "mRNA";
CM025008.1	Genbank	exon	8000508	8001089	.	-	.	gene_id "G4P62_003737"; transcript_id "gnl|WGS:JAAVVJ|G4P62_T006022"; locus_tag "G4P62_003737"; orig_protein_id "gnl|WGS:JAAVVJ|G4P62_P006022"; orig_transcript_id "gnl|WGS:JAAVVJ|G4P62_T006022"; product "acetylcholine receptor subunit beta-like"; transcript_biotype "mRNA"; exon_number "1";
CM025008.1	Genbank	exon	7998682	7998815	.	-	.	gene_id "G4P62_003737"; transcript_id "gnl|WGS:JAAVVJ|G4P62_T006022"; locus_tag "G4P62_003737"; orig_protein_id "gnl|WGS:JAAVVJ|G4P62_P006022"; orig_transcript_id "gnl|WGS:JAAVVJ|G4P62_T006022"; product "acetylcholine receptor subunit beta-like"; transcript_biotype "mRNA"; exon_number "2";
CM025008.1	Genbank	exon	7998360	7998404	.	-	.	gene_id "G4P62_003737"; transcript_id "gnl|WGS:JAAVVJ|G4P62_T006022"; locus_tag "G4P62_003737"; orig_protein_id "gnl|WGS:JAAVVJ|G4P62_P006022"; orig_transcript_id "gnl|WGS:JAAVVJ|G4P62_T006022"; product "acetylcholine receptor subunit beta-like"; transcript_biotype "mRNA"; exon_number "3";
CM025008.1	Genbank	exon	7998152	7998261	.	-	.	gene_id "G4P62_003737"; transcript_id "gnl|WGS:JAAVVJ|G4P62_T006022"; locus_tag "G4P62_003737"; orig_protein_id "gnl|WGS:JAAVVJ|G4P62_P006022"; orig_transcript_id "gnl|WGS:JAAVVJ|G4P62_T006022"; product "acetylcholine receptor subunit beta-like"; transcript_biotype "mRNA"; exon_number "4";
CM025008.1	Genbank	exon	7997387	7997495	.	-	.	gene_id "G4P62_003737"; transcript_id "gnl|WGS:JAAVVJ|G4P62_T006022"; locus_tag "G4P62_003737"; orig_protein_id "gnl|WGS:JAAVVJ|G4P62_P006022"; orig_transcript_id "gnl|WGS:JAAVVJ|G4P62_T006022"; product "acetylcholine receptor subunit beta-like"; transcript_biotype "mRNA"; exon_number "5";
CM025008.1	Genbank	exon	7995879	7996026	.	-	.	gene_id "G4P62_003737"; transcript_id "gnl|WGS:JAAVVJ|G4P62_T006022"; locus_tag "G4P62_003737"; orig_protein_id "gnl|WGS:JAAVVJ|G4P62_P006022"; orig_transcript_id "gnl|WGS:JAAVVJ|G4P62_T006022"; product "acetylcholine receptor subunit beta-like"; transcript_biotype "mRNA"; exon_number "6";
CM025008.1	Genbank	exon	7995607	7995792	.	-	.	gene_id "G4P62_003737"; transcript_id "gnl|WGS:JAAVVJ|G4P62_T006022"; locus_tag "G4P62_003737"; orig_protein_id "gnl|WGS:JAAVVJ|G4P62_P006022"; orig_transcript_id "gnl|WGS:JAAVVJ|G4P62_T006022"; product "acetylcholine receptor subunit beta-like"; transcript_biotype "mRNA"; exon_number "7";
CM025008.1	Genbank	exon	7995203	7995426	.	-	.	gene_id "G4P62_003737"; transcript_id "gnl|WGS:JAAVVJ|G4P62_T006022"; locus_tag "G4P62_003737"; orig_protein_id "gnl|WGS:JAAVVJ|G4P62_P006022"; orig_transcript_id "gnl|WGS:JAAVVJ|G4P62_T006022"; product "acetylcholine receptor subunit beta-like"; transcript_biotype "mRNA"; exon_number "8";
CM025008.1	Genbank	exon	7993899	7994080	.	-	.	gene_id "G4P62_003737"; transcript_id "gnl|WGS:JAAVVJ|G4P62_T006022"; locus_tag "G4P62_003737"; orig_protein_id "gnl|WGS:JAAVVJ|G4P62_P006022"; orig_transcript_id "gnl|WGS:JAAVVJ|G4P62_T006022"; product "acetylcholine receptor subunit beta-like"; transcript_biotype "mRNA"; exon_number "9";
CM025008.1	Genbank	exon	7982449	7982587	.	-	.	gene_id "G4P62_003737"; transcript_id "gnl|WGS:JAAVVJ|G4P62_T006022"; locus_tag "G4P62_003737"; orig_protein_id "gnl|WGS:JAAVVJ|G4P62_P006022"; orig_transcript_id "gnl|WGS:JAAVVJ|G4P62_T006022"; product "acetylcholine receptor subunit beta-like"; transcript_biotype "mRNA"; exon_number "10";
CM025008.1	Genbank	exon	7982166	7982380	.	-	.	gene_id "G4P62_003737"; transcript_id "gnl|WGS:JAAVVJ|G4P62_T006022"; locus_tag "G4P62_003737"; orig_protein_id "gnl|WGS:JAAVVJ|G4P62_P006022"; orig_transcript_id "gnl|WGS:JAAVVJ|G4P62_T006022"; product "acetylcholine receptor subunit beta-like"; transcript_biotype "mRNA"; exon_number "11";
CM025008.1	Genbank	CDS	8000508	8000607	.	-	0	gene_id "G4P62_003737"; transcript_id "gnl|WGS:JAAVVJ|G4P62_T006022"; gbkey "CDS"; locus_tag "G4P62_003737"; orig_transcript_id "gnl|WGS:JAAVVJ|G4P62_T006022"; product "acetylcholine receptor subunit beta-like"; protein_id "KAF7229803.1"; exon_number "1";
CM025008.1	Genbank	CDS	7998682	7998815	.	-	2	gene_id "G4P62_003737"; transcript_id "gnl|WGS:JAAVVJ|G4P62_T006022"; gbkey "CDS"; locus_tag "G4P62_003737"; orig_transcript_id "gnl|WGS:JAAVVJ|G4P62_T006022"; product "acetylcholine receptor subunit beta-like"; protein_id "KAF7229803.1"; exon_number "2";
CM025008.1	Genbank	CDS	7998360	7998404	.	-	0	gene_id "G4P62_003737"; transcript_id "gnl|WGS:JAAVVJ|G4P62_T006022"; gbkey "CDS"; locus_tag "G4P62_003737"; orig_transcript_id "gnl|WGS:JAAVVJ|G4P62_T006022"; product "acetylcholine receptor subunit beta-like"; protein_id "KAF7229803.1"; exon_number "3";
CM025008.1	Genbank	CDS	7998152	7998261	.	-	0	gene_id "G4P62_003737"; transcript_id "gnl|WGS:JAAVVJ|G4P62_T006022"; gbkey "CDS"; locus_tag "G4P62_003737"; orig_transcript_id "gnl|WGS:JAAVVJ|G4P62_T006022"; product "acetylcholine receptor subunit beta-like"; protein_id "KAF7229803.1"; exon_number "4";
CM025008.1	Genbank	CDS	7997387	7997495	.	-	1	gene_id "G4P62_003737"; transcript_id "gnl|WGS:JAAVVJ|G4P62_T006022"; gbkey "CDS"; locus_tag "G4P62_003737"; orig_transcript_id "gnl|WGS:JAAVVJ|G4P62_T006022"; product "acetylcholine receptor subunit beta-like"; protein_id "KAF7229803.1"; exon_number "5";
CM025008.1	Genbank	CDS	7995879	7996026	.	-	0	gene_id "G4P62_003737"; transcript_id "gnl|WGS:JAAVVJ|G4P62_T006022"; gbkey "CDS"; locus_tag "G4P62_003737"; orig_transcript_id "gnl|WGS:JAAVVJ|G4P62_T006022"; product "acetylcholine receptor subunit beta-like"; protein_id "KAF7229803.1"; exon_number "6";
CM025008.1	Genbank	CDS	7995607	7995792	.	-	2	gene_id "G4P62_003737"; transcript_id "gnl|WGS:JAAVVJ|G4P62_T006022"; gbkey "CDS"; locus_tag "G4P62_003737"; orig_transcript_id "gnl|WGS:JAAVVJ|G4P62_T006022"; product "acetylcholine receptor subunit beta-like"; protein_id "KAF7229803.1"; exon_number "7";
CM025008.1	Genbank	CDS	7995203	7995426	.	-	2	gene_id "G4P62_003737"; transcript_id "gnl|WGS:JAAVVJ|G4P62_T006022"; gbkey "CDS"; locus_tag "G4P62_003737"; orig_transcript_id "gnl|WGS:JAAVVJ|G4P62_T006022"; product "acetylcholine receptor subunit beta-like"; protein_id "KAF7229803.1"; exon_number "8";
CM025008.1	Genbank	CDS	7993899	7994080	.	-	0	gene_id "G4P62_003737"; transcript_id "gnl|WGS:JAAVVJ|G4P62_T006022"; gbkey "CDS"; locus_tag "G4P62_003737"; orig_transcript_id "gnl|WGS:JAAVVJ|G4P62_T006022"; product "acetylcholine receptor subunit beta-like"; protein_id "KAF7229803.1"; exon_number "9";
CM025008.1	Genbank	CDS	7982449	7982587	.	-	1	gene_id "G4P62_003737"; transcript_id "gnl|WGS:JAAVVJ|G4P62_T006022"; gbkey "CDS"; locus_tag "G4P62_003737"; orig_transcript_id "gnl|WGS:JAAVVJ|G4P62_T006022"; product "acetylcholine receptor subunit beta-like"; protein_id "KAF7229803.1"; exon_number "10";
CM025008.1	Genbank	CDS	7982243	7982380	.	-	0	gene_id "G4P62_003737"; transcript_id "gnl|WGS:JAAVVJ|G4P62_T006022"; gbkey "CDS"; locus_tag "G4P62_003737"; orig_transcript_id "gnl|WGS:JAAVVJ|G4P62_T006022"; product "acetylcholine receptor subunit beta-like"; protein_id "KAF7229803.1"; exon_number "11";
CM025008.1	Genbank	start_codon	8000605	8000607	.	-	0	gene_id "G4P62_003737"; transcript_id "gnl|WGS:JAAVVJ|G4P62_T006022"; gbkey "CDS"; locus_tag "G4P62_003737"; orig_transcript_id "gnl|WGS:JAAVVJ|G4P62_T006022"; product "acetylcholine receptor subunit beta-like"; protein_id "KAF7229803.1"; exon_number "1";
CM025008.1	Genbank	stop_codon	7982240	7982242	.	-	0	gene_id "G4P62_003737"; transcript_id "gnl|WGS:JAAVVJ|G4P62_T006022"; gbkey "CDS"; locus_tag "G4P62_003737"; orig_transcript_id "gnl|WGS:JAAVVJ|G4P62_T006022"; product "acetylcholine receptor subunit beta-like"; protein_id "KAF7229803.1"; exon_number "11";
CM025008.1	Genbank	gene	8006967	8035465	.	-	.	gene_id "G4P62_003738"; transcript_id ""; description "acetylcholine receptor subunit beta"; gbkey "Gene"; gene "chrnb1"; gene_biotype "protein_coding"; locus_tag "G4P62_003738";
CM025008.1	Genbank	transcript	8006967	8035465	.	-	.	gene_id "G4P62_003738"; transcript_id "gnl|WGS:JAAVVJ|G4P62_T006023"; gbkey "mRNA"; gene "chrnb1"; locus_tag "G4P62_003738"; orig_protein_id "gnl|WGS:JAAVVJ|G4P62_P006023"; orig_transcript_id "gnl|WGS:JAAVVJ|G4P62_T006023"; product "cholinergic receptor nicotinic beta 1 subunit"; transcript_biotype "mRNA";
CM025008.1	Genbank	exon	8035208	8035465	.	-	.	gene_id "G4P62_003738"; transcript_id "gnl|WGS:JAAVVJ|G4P62_T006023"; gene "chrnb1"; locus_tag "G4P62_003738"; orig_protein_id "gnl|WGS:JAAVVJ|G4P62_P006023"; orig_transcript_id "gnl|WGS:JAAVVJ|G4P62_T006023"; product "cholinergic receptor nicotinic beta 1 subunit"; transcript_biotype "mRNA"; exon_number "1";
CM025008.1	Genbank	exon	8022773	8022906	.	-	.	gene_id "G4P62_003738"; transcript_id "gnl|WGS:JAAVVJ|G4P62_T006023"; gene "chrnb1"; locus_tag "G4P62_003738"; orig_protein_id "gnl|WGS:JAAVVJ|G4P62_P006023"; orig_transcript_id "gnl|WGS:JAAVVJ|G4P62_T006023"; product "cholinergic receptor nicotinic beta 1 subunit"; transcript_biotype "mRNA"; exon_number "2";
CM025008.1	Genbank	exon	8021574	8021618	.	-	.	gene_id "G4P62_003738"; transcript_id "gnl|WGS:JAAVVJ|G4P62_T006023"; gene "chrnb1"; locus_tag "G4P62_003738"; orig_protein_id "gnl|WGS:JAAVVJ|G4P62_P006023"; orig_transcript_id "gnl|WGS:JAAVVJ|G4P62_T006023"; product "cholinergic receptor nicotinic beta 1 subunit"; transcript_biotype "mRNA"; exon_number "3";
CM025008.1	Genbank	exon	8021068	8021177	.	-	.	gene_id "G4P62_003738"; transcript_id "gnl|WGS:JAAVVJ|G4P62_T006023"; gene "chrnb1"; locus_tag "G4P62_003738"; orig_protein_id "gnl|WGS:JAAVVJ|G4P62_P006023"; orig_transcript_id "gnl|WGS:JAAVVJ|G4P62_T006023"; product "cholinergic receptor nicotinic beta 1 subunit"; transcript_biotype "mRNA"; exon_number "4";
CM025008.1	Genbank	exon	8019701	8019809	.	-	.	gene_id "G4P62_003738"; transcript_id "gnl|WGS:JAAVVJ|G4P62_T006023"; gene "chrnb1"; locus_tag "G4P62_003738"; orig_protein_id "gnl|WGS:JAAVVJ|G4P62_P006023"; orig_transcript_id "gnl|WGS:JAAVVJ|G4P62_T006023"; product "cholinergic receptor nicotinic beta 1 subunit"; transcript_biotype "mRNA"; exon_number "5";
CM025008.1	Genbank	exon	8019472	8019616	.	-	.	gene_id "G4P62_003738"; transcript_id "gnl|WGS:JAAVVJ|G4P62_T006023"; gene "chrnb1"; locus_tag "G4P62_003738"; orig_protein_id "gnl|WGS:JAAVVJ|G4P62_P006023"; orig_transcript_id "gnl|WGS:JAAVVJ|G4P62_T006023"; product "cholinergic receptor nicotinic beta 1 subunit"; transcript_biotype "mRNA"; exon_number "6";
CM025008.1	Genbank	exon	8018906	8019091	.	-	.	gene_id "G4P62_003738"; transcript_id "gnl|WGS:JAAVVJ|G4P62_T006023"; gene "chrnb1"; locus_tag "G4P62_003738"; orig_protein_id "gnl|WGS:JAAVVJ|G4P62_P006023"; orig_transcript_id "gnl|WGS:JAAVVJ|G4P62_T006023"; product "cholinergic receptor nicotinic beta 1 subunit"; transcript_biotype "mRNA"; exon_number "7";
CM025008.1	Genbank	exon	8018601	8018824	.	-	.	gene_id "G4P62_003738"; transcript_id "gnl|WGS:JAAVVJ|G4P62_T006023"; gene "chrnb1"; locus_tag "G4P62_003738"; orig_protein_id "gnl|WGS:JAAVVJ|G4P62_P006023"; orig_transcript_id "gnl|WGS:JAAVVJ|G4P62_T006023"; product "cholinergic receptor nicotinic beta 1 subunit"; transcript_biotype "mRNA"; exon_number "8";
CM025008.1	Genbank	exon	8011496	8011671	.	-	.	gene_id "G4P62_003738"; transcript_id "gnl|WGS:JAAVVJ|G4P62_T006023"; gene "chrnb1"; locus_tag "G4P62_003738"; orig_protein_id "gnl|WGS:JAAVVJ|G4P62_P006023"; orig_transcript_id "gnl|WGS:JAAVVJ|G4P62_T006023"; product "cholinergic receptor nicotinic beta 1 subunit"; transcript_biotype "mRNA"; exon_number "9";
CM025008.1	Genbank	exon	8008508	8008655	.	-	.	gene_id "G4P62_003738"; transcript_id "gnl|WGS:JAAVVJ|G4P62_T006023"; gene "chrnb1"; locus_tag "G4P62_003738"; orig_protein_id "gnl|WGS:JAAVVJ|G4P62_P006023"; orig_transcript_id "gnl|WGS:JAAVVJ|G4P62_T006023"; product "cholinergic receptor nicotinic beta 1 subunit"; transcript_biotype "mRNA"; exon_number "10";
CM025008.1	Genbank	exon	8006967	8008418	.	-	.	gene_id "G4P62_003738"; transcript_id "gnl|WGS:JAAVVJ|G4P62_T006023"; gene "chrnb1"; locus_tag "G4P62_003738"; orig_protein_id "gnl|WGS:JAAVVJ|G4P62_P006023"; orig_transcript_id "gnl|WGS:JAAVVJ|G4P62_T006023"; product "cholinergic receptor nicotinic beta 1 subunit"; transcript_biotype "mRNA"; exon_number "11";
CM025008.1	Genbank	CDS	8035208	8035268	.	-	0	gene_id "G4P62_003738"; transcript_id "gnl|WGS:JAAVVJ|G4P62_T006023"; gbkey "CDS"; gene "chrnb1"; locus_tag "G4P62_003738"; orig_transcript_id "gnl|WGS:JAAVVJ|G4P62_T006023"; product "cholinergic receptor nicotinic beta 1 subunit"; protein_id "KAF7229804.1"; exon_number "1";
CM025008.1	Genbank	CDS	8022773	8022906	.	-	2	gene_id "G4P62_003738"; transcript_id "gnl|WGS:JAAVVJ|G4P62_T006023"; gbkey "CDS"; gene "chrnb1"; locus_tag "G4P62_003738"; orig_transcript_id "gnl|WGS:JAAVVJ|G4P62_T006023"; product "cholinergic receptor nicotinic beta 1 subunit"; protein_id "KAF7229804.1"; exon_number "2";
CM025008.1	Genbank	CDS	8021574	8021618	.	-	0	gene_id "G4P62_003738"; transcript_id "gnl|WGS:JAAVVJ|G4P62_T006023"; gbkey "CDS"; gene "chrnb1"; locus_tag "G4P62_003738"; orig_transcript_id "gnl|WGS:JAAVVJ|G4P62_T006023"; product "cholinergic receptor nicotinic beta 1 subunit"; protein_id "KAF7229804.1"; exon_number "3";
CM025008.1	Genbank	CDS	8021068	8021177	.	-	0	gene_id "G4P62_003738"; transcript_id "gnl|WGS:JAAVVJ|G4P62_T006023"; gbkey "CDS"; gene "chrnb1"; locus_tag "G4P62_003738"; orig_transcript_id "gnl|WGS:JAAVVJ|G4P62_T006023"; product "cholinergic receptor nicotinic beta 1 subunit"; protein_id "KAF7229804.1"; exon_number "4";
CM025008.1	Genbank	CDS	8019701	8019809	.	-	1	gene_id "G4P62_003738"; transcript_id "gnl|WGS:JAAVVJ|G4P62_T006023"; gbkey "CDS"; gene "chrnb1"; locus_tag "G4P62_003738"; orig_transcript_id "gnl|WGS:JAAVVJ|G4P62_T006023"; product "cholinergic receptor nicotinic beta 1 subunit"; protein_id "KAF7229804.1"; exon_number "5";
CM025008.1	Genbank	CDS	8019472	8019616	.	-	0	gene_id "G4P62_003738"; transcript_id "gnl|WGS:JAAVVJ|G4P62_T006023"; gbkey "CDS"; gene "chrnb1"; locus_tag "G4P62_003738"; orig_transcript_id "gnl|WGS:JAAVVJ|G4P62_T006023"; product "cholinergic receptor nicotinic beta 1 subunit"; protein_id "KAF7229804.1"; exon_number "6";
CM025008.1	Genbank	CDS	8018906	8019091	.	-	2	gene_id "G4P62_003738"; transcript_id "gnl|WGS:JAAVVJ|G4P62_T006023"; gbkey "CDS"; gene "chrnb1"; locus_tag "G4P62_003738"; orig_transcript_id "gnl|WGS:JAAVVJ|G4P62_T006023"; product "cholinergic receptor nicotinic beta 1 subunit"; protein_id "KAF7229804.1"; exon_number "7";
CM025008.1	Genbank	CDS	8018601	8018824	.	-	2	gene_id "G4P62_003738"; transcript_id "gnl|WGS:JAAVVJ|G4P62_T006023"; gbkey "CDS"; gene "chrnb1"; locus_tag "G4P62_003738"; orig_transcript_id "gnl|WGS:JAAVVJ|G4P62_T006023"; product "cholinergic receptor nicotinic beta 1 subunit"; protein_id "KAF7229804.1"; exon_number "8";
CM025008.1	Genbank	CDS	8011496	8011671	.	-	0	gene_id "G4P62_003738"; transcript_id "gnl|WGS:JAAVVJ|G4P62_T006023"; gbkey "CDS"; gene "chrnb1"; locus_tag "G4P62_003738"; orig_transcript_id "gnl|WGS:JAAVVJ|G4P62_T006023"; product "cholinergic receptor nicotinic beta 1 subunit"; protein_id "KAF7229804.1"; exon_number "9";
CM025008.1	Genbank	CDS	8008508	8008655	.	-	1	gene_id "G4P62_003738"; transcript_id "gnl|WGS:JAAVVJ|G4P62_T006023"; gbkey "CDS"; gene "chrnb1"; locus_tag "G4P62_003738"; orig_transcript_id "gnl|WGS:JAAVVJ|G4P62_T006023"; product "cholinergic receptor nicotinic beta 1 subunit"; protein_id "KAF7229804.1"; exon_number "10";
CM025008.1	Genbank	CDS	8008275	8008418	.	-	0	gene_id "G4P62_003738"; transcript_id "gnl|WGS:JAAVVJ|G4P62_T006023"; gbkey "CDS"; gene "chrnb1"; locus_tag "G4P62_003738"; orig_transcript_id "gnl|WGS:JAAVVJ|G4P62_T006023"; product "cholinergic receptor nicotinic beta 1 subunit"; protein_id "KAF7229804.1"; exon_number "11";
CM025008.1	Genbank	start_codon	8035266	8035268	.	-	0	gene_id "G4P62_003738"; transcript_id "gnl|WGS:JAAVVJ|G4P62_T006023"; gbkey "CDS"; gene "chrnb1"; locus_tag "G4P62_003738"; orig_transcript_id "gnl|WGS:JAAVVJ|G4P62_T006023"; product "cholinergic receptor nicotinic beta 1 subunit"; protein_id "KAF7229804.1"; exon_number "1";
CM025008.1	Genbank	stop_codon	8008272	8008274	.	-	0	gene_id "G4P62_003738"; transcript_id "gnl|WGS:JAAVVJ|G4P62_T006023"; gbkey "CDS"; gene "chrnb1"; locus_tag "G4P62_003738"; orig_transcript_id "gnl|WGS:JAAVVJ|G4P62_T006023"; product "cholinergic receptor nicotinic beta 1 subunit"; protein_id "KAF7229804.1"; exon_number "11";
CM025008.1	Genbank	gene	8046734	8089899	.	-	.	gene_id "G4P62_003739"; transcript_id ""; description "fibroblast growth factor 11"; gbkey "Gene"; gene "fgf11"; gene_biotype "protein_coding"; locus_tag "G4P62_003739";
CM025008.1	Genbank	transcript	8046734	8089899	.	-	.	gene_id "G4P62_003739"; transcript_id "gnl|WGS:JAAVVJ|G4P62_T006024"; gbkey "mRNA"; gene "fgf11"; locus_tag "G4P62_003739"; orig_protein_id "gnl|WGS:JAAVVJ|G4P62_P006024"; orig_transcript_id "gnl|WGS:JAAVVJ|G4P62_T006024"; product "fibroblast growth factor 11"; transcript_biotype "mRNA";
CM025008.1	Genbank	exon	8089800	8089899	.	-	.	gene_id "G4P62_003739"; transcript_id "gnl|WGS:JAAVVJ|G4P62_T006024"; gene "fgf11"; locus_tag "G4P62_003739"; orig_protein_id "gnl|WGS:JAAVVJ|G4P62_P006024"; orig_transcript_id "gnl|WGS:JAAVVJ|G4P62_T006024"; product "fibroblast growth factor 11"; transcript_biotype "mRNA"; exon_number "1";
CM025008.1	Genbank	exon	8083150	8083260	.	-	.	gene_id "G4P62_003739"; transcript_id "gnl|WGS:JAAVVJ|G4P62_T006024"; gene "fgf11"; locus_tag "G4P62_003739"; orig_protein_id "gnl|WGS:JAAVVJ|G4P62_P006024"; orig_transcript_id "gnl|WGS:JAAVVJ|G4P62_T006024"; product "fibroblast growth factor 11"; transcript_biotype "mRNA"; exon_number "2";
CM025008.1	Genbank	exon	8067042	8067145	.	-	.	gene_id "G4P62_003739"; transcript_id "gnl|WGS:JAAVVJ|G4P62_T006024"; gene "fgf11"; locus_tag "G4P62_003739"; orig_protein_id "gnl|WGS:JAAVVJ|G4P62_P006024"; orig_transcript_id "gnl|WGS:JAAVVJ|G4P62_T006024"; product "fibroblast growth factor 11"; transcript_biotype "mRNA"; exon_number "3";
CM025008.1	Genbank	exon	8048977	8049175	.	-	.	gene_id "G4P62_003739"; transcript_id "gnl|WGS:JAAVVJ|G4P62_T006024"; gene "fgf11"; locus_tag "G4P62_003739"; orig_protein_id "gnl|WGS:JAAVVJ|G4P62_P006024"; orig_transcript_id "gnl|WGS:JAAVVJ|G4P62_T006024"; product "fibroblast growth factor 11"; transcript_biotype "mRNA"; exon_number "4";
CM025008.1	Genbank	exon	8046734	8047381	.	-	.	gene_id "G4P62_003739"; transcript_id "gnl|WGS:JAAVVJ|G4P62_T006024"; gene "fgf11"; locus_tag "G4P62_003739"; orig_protein_id "gnl|WGS:JAAVVJ|G4P62_P006024"; orig_transcript_id "gnl|WGS:JAAVVJ|G4P62_T006024"; product "fibroblast growth factor 11"; transcript_biotype "mRNA"; exon_number "5";
CM025008.1	Genbank	CDS	8089800	8089899	.	-	0	gene_id "G4P62_003739"; transcript_id "gnl|WGS:JAAVVJ|G4P62_T006024"; gbkey "CDS"; gene "fgf11"; locus_tag "G4P62_003739"; orig_transcript_id "gnl|WGS:JAAVVJ|G4P62_T006024"; product "fibroblast growth factor 11"; protein_id "KAF7229805.1"; exon_number "1";
CM025008.1	Genbank	CDS	8083150	8083260	.	-	2	gene_id "G4P62_003739"; transcript_id "gnl|WGS:JAAVVJ|G4P62_T006024"; gbkey "CDS"; gene "fgf11"; locus_tag "G4P62_003739"; orig_transcript_id "gnl|WGS:JAAVVJ|G4P62_T006024"; product "fibroblast growth factor 11"; protein_id "KAF7229805.1"; exon_number "2";
CM025008.1	Genbank	CDS	8067042	8067145	.	-	2	gene_id "G4P62_003739"; transcript_id "gnl|WGS:JAAVVJ|G4P62_T006024"; gbkey "CDS"; gene "fgf11"; locus_tag "G4P62_003739"; orig_transcript_id "gnl|WGS:JAAVVJ|G4P62_T006024"; product "fibroblast growth factor 11"; protein_id "KAF7229805.1"; exon_number "3";
CM025008.1	Genbank	CDS	8048977	8049175	.	-	0	gene_id "G4P62_003739"; transcript_id "gnl|WGS:JAAVVJ|G4P62_T006024"; gbkey "CDS"; gene "fgf11"; locus_tag "G4P62_003739"; orig_transcript_id "gnl|WGS:JAAVVJ|G4P62_T006024"; product "fibroblast growth factor 11"; protein_id "KAF7229805.1"; exon_number "4";
CM025008.1	Genbank	CDS	8047242	8047381	.	-	2	gene_id "G4P62_003739"; transcript_id "gnl|WGS:JAAVVJ|G4P62_T006024"; gbkey "CDS"; gene "fgf11"; locus_tag "G4P62_003739"; orig_transcript_id "gnl|WGS:JAAVVJ|G4P62_T006024"; product "fibroblast growth factor 11"; protein_id "KAF7229805.1"; exon_number "5";
CM025008.1	Genbank	start_codon	8089897	8089899	.	-	0	gene_id "G4P62_003739"; transcript_id "gnl|WGS:JAAVVJ|G4P62_T006024"; gbkey "CDS"; gene "fgf11"; locus_tag "G4P62_003739"; orig_transcript_id "gnl|WGS:JAAVVJ|G4P62_T006024"; product "fibroblast growth factor 11"; protein_id "KAF7229805.1"; exon_number "1";
CM025008.1	Genbank	stop_codon	8047239	8047241	.	-	0	gene_id "G4P62_003739"; transcript_id "gnl|WGS:JAAVVJ|G4P62_T006024"; gbkey "CDS"; gene "fgf11"; locus_tag "G4P62_003739"; orig_transcript_id "gnl|WGS:JAAVVJ|G4P62_T006024"; product "fibroblast growth factor 11"; protein_id "KAF7229805.1"; exon_number "5";
CM025008.1	Genbank	gene	8180945	8216775	.	-	.	gene_id "G4P62_003740"; transcript_id ""; description "protein MB21D2-like"; gbkey "Gene"; gene_biotype "protein_coding"; locus_tag "G4P62_003740"; note "LOC107376923";
CM025008.1	Genbank	transcript	8180945	8216775	.	-	.	gene_id "G4P62_003740"; transcript_id "gnl|WGS:JAAVVJ|G4P62_T006025"; gbkey "mRNA"; locus_tag "G4P62_003740"; note "transcript variant X1"; orig_protein_id "gnl|WGS:JAAVVJ|G4P62_P006025"; orig_transcript_id "gnl|WGS:JAAVVJ|G4P62_T006025"; product "protein MB21D2-like"; transcript_biotype "mRNA";
CM025008.1	Genbank	exon	8216507	8216775	.	-	.	gene_id "G4P62_003740"; transcript_id "gnl|WGS:JAAVVJ|G4P62_T006025"; locus_tag "G4P62_003740"; note "transcript variant X1"; orig_protein_id "gnl|WGS:JAAVVJ|G4P62_P006025"; orig_transcript_id "gnl|WGS:JAAVVJ|G4P62_T006025"; product "protein MB21D2-like"; transcript_biotype "mRNA"; exon_number "1";
CM025008.1	Genbank	exon	8215062	8215273	.	-	.	gene_id "G4P62_003740"; transcript_id "gnl|WGS:JAAVVJ|G4P62_T006025"; locus_tag "G4P62_003740"; note "transcript variant X1"; orig_protein_id "gnl|WGS:JAAVVJ|G4P62_P006025"; orig_transcript_id "gnl|WGS:JAAVVJ|G4P62_T006025"; product "protein MB21D2-like"; transcript_biotype "mRNA"; exon_number "2";
CM025008.1	Genbank	exon	8185920	8186249	.	-	.	gene_id "G4P62_003740"; transcript_id "gnl|WGS:JAAVVJ|G4P62_T006025"; locus_tag "G4P62_003740"; note "transcript variant X1"; orig_protein_id "gnl|WGS:JAAVVJ|G4P62_P006025"; orig_transcript_id "gnl|WGS:JAAVVJ|G4P62_T006025"; product "protein MB21D2-like"; transcript_biotype "mRNA"; exon_number "3";
CM025008.1	Genbank	exon	8185112	8185305	.	-	.	gene_id "G4P62_003740"; transcript_id "gnl|WGS:JAAVVJ|G4P62_T006025"; locus_tag "G4P62_003740"; note "transcript variant X1"; orig_protein_id "gnl|WGS:JAAVVJ|G4P62_P006025"; orig_transcript_id "gnl|WGS:JAAVVJ|G4P62_T006025"; product "protein MB21D2-like"; transcript_biotype "mRNA"; exon_number "4";
CM025008.1	Genbank	exon	8184807	8185019	.	-	.	gene_id "G4P62_003740"; transcript_id "gnl|WGS:JAAVVJ|G4P62_T006025"; locus_tag "G4P62_003740"; note "transcript variant X1"; orig_protein_id "gnl|WGS:JAAVVJ|G4P62_P006025"; orig_transcript_id "gnl|WGS:JAAVVJ|G4P62_T006025"; product "protein MB21D2-like"; transcript_biotype "mRNA"; exon_number "5";
CM025008.1	Genbank	exon	8180945	8184723	.	-	.	gene_id "G4P62_003740"; transcript_id "gnl|WGS:JAAVVJ|G4P62_T006025"; locus_tag "G4P62_003740"; note "transcript variant X1"; orig_protein_id "gnl|WGS:JAAVVJ|G4P62_P006025"; orig_transcript_id "gnl|WGS:JAAVVJ|G4P62_T006025"; product "protein MB21D2-like"; transcript_biotype "mRNA"; exon_number "6";
CM025008.1	Genbank	CDS	8215062	8215263	.	-	0	gene_id "G4P62_003740"; transcript_id "gnl|WGS:JAAVVJ|G4P62_T006025"; gbkey "CDS"; locus_tag "G4P62_003740"; orig_transcript_id "gnl|WGS:JAAVVJ|G4P62_T006025"; product "transcript variant X1"; protein_id "KAF7229806.1"; exon_number "2";
CM025008.1	Genbank	CDS	8185920	8186249	.	-	2	gene_id "G4P62_003740"; transcript_id "gnl|WGS:JAAVVJ|G4P62_T006025"; gbkey "CDS"; locus_tag "G4P62_003740"; orig_transcript_id "gnl|WGS:JAAVVJ|G4P62_T006025"; product "transcript variant X1"; protein_id "KAF7229806.1"; exon_number "3";
CM025008.1	Genbank	CDS	8185112	8185305	.	-	2	gene_id "G4P62_003740"; transcript_id "gnl|WGS:JAAVVJ|G4P62_T006025"; gbkey "CDS"; locus_tag "G4P62_003740"; orig_transcript_id "gnl|WGS:JAAVVJ|G4P62_T006025"; product "transcript variant X1"; protein_id "KAF7229806.1"; exon_number "4";
CM025008.1	Genbank	CDS	8184807	8185019	.	-	0	gene_id "G4P62_003740"; transcript_id "gnl|WGS:JAAVVJ|G4P62_T006025"; gbkey "CDS"; locus_tag "G4P62_003740"; orig_transcript_id "gnl|WGS:JAAVVJ|G4P62_T006025"; product "transcript variant X1"; protein_id "KAF7229806.1"; exon_number "5";
CM025008.1	Genbank	CDS	8184127	8184723	.	-	0	gene_id "G4P62_003740"; transcript_id "gnl|WGS:JAAVVJ|G4P62_T006025"; gbkey "CDS"; locus_tag "G4P62_003740"; orig_transcript_id "gnl|WGS:JAAVVJ|G4P62_T006025"; product "transcript variant X1"; protein_id "KAF7229806.1"; exon_number "6";
CM025008.1	Genbank	start_codon	8215261	8215263	.	-	0	gene_id "G4P62_003740"; transcript_id "gnl|WGS:JAAVVJ|G4P62_T006025"; gbkey "CDS"; locus_tag "G4P62_003740"; orig_transcript_id "gnl|WGS:JAAVVJ|G4P62_T006025"; product "transcript variant X1"; protein_id "KAF7229806.1"; exon_number "2";
CM025008.1	Genbank	stop_codon	8184124	8184126	.	-	0	gene_id "G4P62_003740"; transcript_id "gnl|WGS:JAAVVJ|G4P62_T006025"; gbkey "CDS"; locus_tag "G4P62_003740"; orig_transcript_id "gnl|WGS:JAAVVJ|G4P62_T006025"; product "transcript variant X1"; protein_id "KAF7229806.1"; exon_number "6";
CM025008.1	Genbank	transcript	8180945	8216496	.	-	.	gene_id "G4P62_003740"; transcript_id "gnl|WGS:JAAVVJ|G4P62_T006026"; gbkey "mRNA"; locus_tag "G4P62_003740"; note "transcript variant X2"; orig_protein_id "gnl|WGS:JAAVVJ|G4P62_P006026"; orig_transcript_id "gnl|WGS:JAAVVJ|G4P62_T006026"; product "protein MB21D2-like"; transcript_biotype "mRNA";
CM025008.1	Genbank	exon	8216188	8216496	.	-	.	gene_id "G4P62_003740"; transcript_id "gnl|WGS:JAAVVJ|G4P62_T006026"; locus_tag "G4P62_003740"; note "transcript variant X2"; orig_protein_id "gnl|WGS:JAAVVJ|G4P62_P006026"; orig_transcript_id "gnl|WGS:JAAVVJ|G4P62_T006026"; product "protein MB21D2-like"; transcript_biotype "mRNA"; exon_number "1";
CM025008.1	Genbank	exon	8215062	8215273	.	-	.	gene_id "G4P62_003740"; transcript_id "gnl|WGS:JAAVVJ|G4P62_T006026"; locus_tag "G4P62_003740"; note "transcript variant X2"; orig_protein_id "gnl|WGS:JAAVVJ|G4P62_P006026"; orig_transcript_id "gnl|WGS:JAAVVJ|G4P62_T006026"; product "protein MB21D2-like"; transcript_biotype "mRNA"; exon_number "2";
CM025008.1	Genbank	exon	8185920	8186249	.	-	.	gene_id "G4P62_003740"; transcript_id "gnl|WGS:JAAVVJ|G4P62_T006026"; locus_tag "G4P62_003740"; note "transcript variant X2"; orig_protein_id "gnl|WGS:JAAVVJ|G4P62_P006026"; orig_transcript_id "gnl|WGS:JAAVVJ|G4P62_T006026"; product "protein MB21D2-like"; transcript_biotype "mRNA"; exon_number "3";
CM025008.1	Genbank	exon	8185112	8185305	.	-	.	gene_id "G4P62_003740"; transcript_id "gnl|WGS:JAAVVJ|G4P62_T006026"; locus_tag "G4P62_003740"; note "transcript variant X2"; orig_protein_id "gnl|WGS:JAAVVJ|G4P62_P006026"; orig_transcript_id "gnl|WGS:JAAVVJ|G4P62_T006026"; product "protein MB21D2-like"; transcript_biotype "mRNA"; exon_number "4";
CM025008.1	Genbank	exon	8184807	8185019	.	-	.	gene_id "G4P62_003740"; transcript_id "gnl|WGS:JAAVVJ|G4P62_T006026"; locus_tag "G4P62_003740"; note "transcript variant X2"; orig_protein_id "gnl|WGS:JAAVVJ|G4P62_P006026"; orig_transcript_id "gnl|WGS:JAAVVJ|G4P62_T006026"; product "protein MB21D2-like"; transcript_biotype "mRNA"; exon_number "5";
CM025008.1	Genbank	exon	8180945	8184723	.	-	.	gene_id "G4P62_003740"; transcript_id "gnl|WGS:JAAVVJ|G4P62_T006026"; locus_tag "G4P62_003740"; note "transcript variant X2"; orig_protein_id "gnl|WGS:JAAVVJ|G4P62_P006026"; orig_transcript_id "gnl|WGS:JAAVVJ|G4P62_T006026"; product "protein MB21D2-like"; transcript_biotype "mRNA"; exon_number "6";
CM025008.1	Genbank	CDS	8215062	8215263	.	-	0	gene_id "G4P62_003740"; transcript_id "gnl|WGS:JAAVVJ|G4P62_T006026"; gbkey "CDS"; locus_tag "G4P62_003740"; orig_transcript_id "gnl|WGS:JAAVVJ|G4P62_T006026"; product "transcript variant X2"; protein_id "KAF7229807.1"; exon_number "2";
CM025008.1	Genbank	CDS	8185920	8186249	.	-	2	gene_id "G4P62_003740"; transcript_id "gnl|WGS:JAAVVJ|G4P62_T006026"; gbkey "CDS"; locus_tag "G4P62_003740"; orig_transcript_id "gnl|WGS:JAAVVJ|G4P62_T006026"; product "transcript variant X2"; protein_id "KAF7229807.1"; exon_number "3";
CM025008.1	Genbank	CDS	8185112	8185305	.	-	2	gene_id "G4P62_003740"; transcript_id "gnl|WGS:JAAVVJ|G4P62_T006026"; gbkey "CDS"; locus_tag "G4P62_003740"; orig_transcript_id "gnl|WGS:JAAVVJ|G4P62_T006026"; product "transcript variant X2"; protein_id "KAF7229807.1"; exon_number "4";
CM025008.1	Genbank	CDS	8184807	8185019	.	-	0	gene_id "G4P62_003740"; transcript_id "gnl|WGS:JAAVVJ|G4P62_T006026"; gbkey "CDS"; locus_tag "G4P62_003740"; orig_transcript_id "gnl|WGS:JAAVVJ|G4P62_T006026"; product "transcript variant X2"; protein_id "KAF7229807.1"; exon_number "5";
CM025008.1	Genbank	CDS	8184127	8184723	.	-	0	gene_id "G4P62_003740"; transcript_id "gnl|WGS:JAAVVJ|G4P62_T006026"; gbkey "CDS"; locus_tag "G4P62_003740"; orig_transcript_id "gnl|WGS:JAAVVJ|G4P62_T006026"; product "transcript variant X2"; protein_id "KAF7229807.1"; exon_number "6";
CM025008.1	Genbank	start_codon	8215261	8215263	.	-	0	gene_id "G4P62_003740"; transcript_id "gnl|WGS:JAAVVJ|G4P62_T006026"; gbkey "CDS"; locus_tag "G4P62_003740"; orig_transcript_id "gnl|WGS:JAAVVJ|G4P62_T006026"; product "transcript variant X2"; protein_id "KAF7229807.1"; exon_number "2";
CM025008.1	Genbank	stop_codon	8184124	8184126	.	-	0	gene_id "G4P62_003740"; transcript_id "gnl|WGS:JAAVVJ|G4P62_T006026"; gbkey "CDS"; locus_tag "G4P62_003740"; orig_transcript_id "gnl|WGS:JAAVVJ|G4P62_T006026"; product "transcript variant X2"; protein_id "KAF7229807.1"; exon_number "6";
CM025008.1	Genbank	gene	8226351	8228718	.	-	.	gene_id "G4P62_003741"; transcript_id ""; description "transmembrane protein 256"; gbkey "Gene"; gene "tmem256"; gene_biotype "protein_coding"; locus_tag "G4P62_003741";
CM025008.1	Genbank	transcript	8226351	8228718	.	-	.	gene_id "G4P62_003741"; transcript_id "gnl|WGS:JAAVVJ|G4P62_T006027"; gbkey "mRNA"; gene "tmem256"; locus_tag "G4P62_003741"; orig_protein_id "gnl|WGS:JAAVVJ|G4P62_P006027"; orig_transcript_id "gnl|WGS:JAAVVJ|G4P62_T006027"; product "transmembrane protein 256"; transcript_biotype "mRNA";
CM025008.1	Genbank	exon	8228586	8228718	.	-	.	gene_id "G4P62_003741"; transcript_id "gnl|WGS:JAAVVJ|G4P62_T006027"; gene "tmem256"; locus_tag "G4P62_003741"; orig_protein_id "gnl|WGS:JAAVVJ|G4P62_P006027"; orig_transcript_id "gnl|WGS:JAAVVJ|G4P62_T006027"; product "transmembrane protein 256"; transcript_biotype "mRNA"; exon_number "1";
CM025008.1	Genbank	exon	8228152	8228189	.	-	.	gene_id "G4P62_003741"; transcript_id "gnl|WGS:JAAVVJ|G4P62_T006027"; gene "tmem256"; locus_tag "G4P62_003741"; orig_protein_id "gnl|WGS:JAAVVJ|G4P62_P006027"; orig_transcript_id "gnl|WGS:JAAVVJ|G4P62_T006027"; product "transmembrane protein 256"; transcript_biotype "mRNA"; exon_number "2";
CM025008.1	Genbank	exon	8227803	8227883	.	-	.	gene_id "G4P62_003741"; transcript_id "gnl|WGS:JAAVVJ|G4P62_T006027"; gene "tmem256"; locus_tag "G4P62_003741"; orig_protein_id "gnl|WGS:JAAVVJ|G4P62_P006027"; orig_transcript_id "gnl|WGS:JAAVVJ|G4P62_T006027"; product "transmembrane protein 256"; transcript_biotype "mRNA"; exon_number "3";
CM025008.1	Genbank	exon	8226351	8227441	.	-	.	gene_id "G4P62_003741"; transcript_id "gnl|WGS:JAAVVJ|G4P62_T006027"; gene "tmem256"; locus_tag "G4P62_003741"; orig_protein_id "gnl|WGS:JAAVVJ|G4P62_P006027"; orig_transcript_id "gnl|WGS:JAAVVJ|G4P62_T006027"; product "transmembrane protein 256"; transcript_biotype "mRNA"; exon_number "4";
CM025008.1	Genbank	CDS	8228586	8228667	.	-	0	gene_id "G4P62_003741"; transcript_id "gnl|WGS:JAAVVJ|G4P62_T006027"; gbkey "CDS"; gene "tmem256"; locus_tag "G4P62_003741"; orig_transcript_id "gnl|WGS:JAAVVJ|G4P62_T006027"; product "transmembrane protein 256"; protein_id "KAF7229808.1"; exon_number "1";
CM025008.1	Genbank	CDS	8228152	8228189	.	-	2	gene_id "G4P62_003741"; transcript_id "gnl|WGS:JAAVVJ|G4P62_T006027"; gbkey "CDS"; gene "tmem256"; locus_tag "G4P62_003741"; orig_transcript_id "gnl|WGS:JAAVVJ|G4P62_T006027"; product "transmembrane protein 256"; protein_id "KAF7229808.1"; exon_number "2";
CM025008.1	Genbank	CDS	8227803	8227883	.	-	0	gene_id "G4P62_003741"; transcript_id "gnl|WGS:JAAVVJ|G4P62_T006027"; gbkey "CDS"; gene "tmem256"; locus_tag "G4P62_003741"; orig_transcript_id "gnl|WGS:JAAVVJ|G4P62_T006027"; product "transmembrane protein 256"; protein_id "KAF7229808.1"; exon_number "3";
CM025008.1	Genbank	CDS	8227301	8227441	.	-	0	gene_id "G4P62_003741"; transcript_id "gnl|WGS:JAAVVJ|G4P62_T006027"; gbkey "CDS"; gene "tmem256"; locus_tag "G4P62_003741"; orig_transcript_id "gnl|WGS:JAAVVJ|G4P62_T006027"; product "transmembrane protein 256"; protein_id "KAF7229808.1"; exon_number "4";
CM025008.1	Genbank	start_codon	8228665	8228667	.	-	0	gene_id "G4P62_003741"; transcript_id "gnl|WGS:JAAVVJ|G4P62_T006027"; gbkey "CDS"; gene "tmem256"; locus_tag "G4P62_003741"; orig_transcript_id "gnl|WGS:JAAVVJ|G4P62_T006027"; product "transmembrane protein 256"; protein_id "KAF7229808.1"; exon_number "1";
CM025008.1	Genbank	stop_codon	8227298	8227300	.	-	0	gene_id "G4P62_003741"; transcript_id "gnl|WGS:JAAVVJ|G4P62_T006027"; gbkey "CDS"; gene "tmem256"; locus_tag "G4P62_003741"; orig_transcript_id "gnl|WGS:JAAVVJ|G4P62_T006027"; product "transmembrane protein 256"; protein_id "KAF7229808.1"; exon_number "4";
CM025008.1	Genbank	gene	8276002	8635123	.	+	.	gene_id "G4P62_003742"; transcript_id ""; description "neuroligin-2 isoform X2"; gbkey "Gene"; gene "nlgn2"; gene_biotype "protein_coding"; locus_tag "G4P62_003742";
CM025008.1	Genbank	transcript	8276002	8635123	.	+	.	gene_id "G4P62_003742"; transcript_id "gnl|WGS:JAAVVJ|G4P62_T006028"; gbkey "mRNA"; gene "nlgn2"; locus_tag "G4P62_003742"; note "transcript variant X1"; orig_protein_id "gnl|WGS:JAAVVJ|G4P62_P006028"; orig_transcript_id "gnl|WGS:JAAVVJ|G4P62_T006028"; product "neuroligin 2"; transcript_biotype "mRNA";
CM025008.1	Genbank	exon	8276002	8276820	.	+	.	gene_id "G4P62_003742"; transcript_id "gnl|WGS:JAAVVJ|G4P62_T006028"; gene "nlgn2"; locus_tag "G4P62_003742"; note "transcript variant X1"; orig_protein_id "gnl|WGS:JAAVVJ|G4P62_P006028"; orig_transcript_id "gnl|WGS:JAAVVJ|G4P62_T006028"; product "neuroligin 2"; transcript_biotype "mRNA"; exon_number "1";
CM025008.1	Genbank	exon	8415767	8416633	.	+	.	gene_id "G4P62_003742"; transcript_id "gnl|WGS:JAAVVJ|G4P62_T006028"; gene "nlgn2"; locus_tag "G4P62_003742"; note "transcript variant X1"; orig_protein_id "gnl|WGS:JAAVVJ|G4P62_P006028"; orig_transcript_id "gnl|WGS:JAAVVJ|G4P62_T006028"; product "neuroligin 2"; transcript_biotype "mRNA"; exon_number "2";
CM025008.1	Genbank	exon	8518417	8518566	.	+	.	gene_id "G4P62_003742"; transcript_id "gnl|WGS:JAAVVJ|G4P62_T006028"; gene "nlgn2"; locus_tag "G4P62_003742"; note "transcript variant X1"; orig_protein_id "gnl|WGS:JAAVVJ|G4P62_P006028"; orig_transcript_id "gnl|WGS:JAAVVJ|G4P62_T006028"; product "neuroligin 2"; transcript_biotype "mRNA"; exon_number "3";
CM025008.1	Genbank	exon	8617656	8617841	.	+	.	gene_id "G4P62_003742"; transcript_id "gnl|WGS:JAAVVJ|G4P62_T006028"; gene "nlgn2"; locus_tag "G4P62_003742"; note "transcript variant X1"; orig_protein_id "gnl|WGS:JAAVVJ|G4P62_P006028"; orig_transcript_id "gnl|WGS:JAAVVJ|G4P62_T006028"; product "neuroligin 2"; transcript_biotype "mRNA"; exon_number "4";
CM025008.1	Genbank	exon	8622912	8623177	.	+	.	gene_id "G4P62_003742"; transcript_id "gnl|WGS:JAAVVJ|G4P62_T006028"; gene "nlgn2"; locus_tag "G4P62_003742"; note "transcript variant X1"; orig_protein_id "gnl|WGS:JAAVVJ|G4P62_P006028"; orig_transcript_id "gnl|WGS:JAAVVJ|G4P62_T006028"; product "neuroligin 2"; transcript_biotype "mRNA"; exon_number "5";
CM025008.1	Genbank	exon	8628396	8628549	.	+	.	gene_id "G4P62_003742"; transcript_id "gnl|WGS:JAAVVJ|G4P62_T006028"; gene "nlgn2"; locus_tag "G4P62_003742"; note "transcript variant X1"; orig_protein_id "gnl|WGS:JAAVVJ|G4P62_P006028"; orig_transcript_id "gnl|WGS:JAAVVJ|G4P62_T006028"; product "neuroligin 2"; transcript_biotype "mRNA"; exon_number "6";
CM025008.1	Genbank	exon	8629391	8629757	.	+	.	gene_id "G4P62_003742"; transcript_id "gnl|WGS:JAAVVJ|G4P62_T006028"; gene "nlgn2"; locus_tag "G4P62_003742"; note "transcript variant X1"; orig_protein_id "gnl|WGS:JAAVVJ|G4P62_P006028"; orig_transcript_id "gnl|WGS:JAAVVJ|G4P62_T006028"; product "neuroligin 2"; transcript_biotype "mRNA"; exon_number "7";
CM025008.1	Genbank	exon	8631001	8635123	.	+	.	gene_id "G4P62_003742"; transcript_id "gnl|WGS:JAAVVJ|G4P62_T006028"; gene "nlgn2"; locus_tag "G4P62_003742"; note "transcript variant X1"; orig_protein_id "gnl|WGS:JAAVVJ|G4P62_P006028"; orig_transcript_id "gnl|WGS:JAAVVJ|G4P62_T006028"; product "neuroligin 2"; transcript_biotype "mRNA"; exon_number "8";
CM025008.1	Genbank	CDS	8416066	8416633	.	+	0	gene_id "G4P62_003742"; transcript_id "gnl|WGS:JAAVVJ|G4P62_T006028"; gbkey "CDS"; gene "nlgn2"; locus_tag "G4P62_003742"; orig_transcript_id "gnl|WGS:JAAVVJ|G4P62_T006028"; product "transcript variant X1"; protein_id "KAF7229809.1"; exon_number "2";
CM025008.1	Genbank	CDS	8518417	8518566	.	+	2	gene_id "G4P62_003742"; transcript_id "gnl|WGS:JAAVVJ|G4P62_T006028"; gbkey "CDS"; gene "nlgn2"; locus_tag "G4P62_003742"; orig_transcript_id "gnl|WGS:JAAVVJ|G4P62_T006028"; product "transcript variant X1"; protein_id "KAF7229809.1"; exon_number "3";
CM025008.1	Genbank	CDS	8617656	8617841	.	+	2	gene_id "G4P62_003742"; transcript_id "gnl|WGS:JAAVVJ|G4P62_T006028"; gbkey "CDS"; gene "nlgn2"; locus_tag "G4P62_003742"; orig_transcript_id "gnl|WGS:JAAVVJ|G4P62_T006028"; product "transcript variant X1"; protein_id "KAF7229809.1"; exon_number "4";
CM025008.1	Genbank	CDS	8622912	8623177	.	+	2	gene_id "G4P62_003742"; transcript_id "gnl|WGS:JAAVVJ|G4P62_T006028"; gbkey "CDS"; gene "nlgn2"; locus_tag "G4P62_003742"; orig_transcript_id "gnl|WGS:JAAVVJ|G4P62_T006028"; product "transcript variant X1"; protein_id "KAF7229809.1"; exon_number "5";
CM025008.1	Genbank	CDS	8628396	8628549	.	+	0	gene_id "G4P62_003742"; transcript_id "gnl|WGS:JAAVVJ|G4P62_T006028"; gbkey "CDS"; gene "nlgn2"; locus_tag "G4P62_003742"; orig_transcript_id "gnl|WGS:JAAVVJ|G4P62_T006028"; product "transcript variant X1"; protein_id "KAF7229809.1"; exon_number "6";
CM025008.1	Genbank	CDS	8629391	8629757	.	+	2	gene_id "G4P62_003742"; transcript_id "gnl|WGS:JAAVVJ|G4P62_T006028"; gbkey "CDS"; gene "nlgn2"; locus_tag "G4P62_003742"; orig_transcript_id "gnl|WGS:JAAVVJ|G4P62_T006028"; product "transcript variant X1"; protein_id "KAF7229809.1"; exon_number "7";
CM025008.1	Genbank	CDS	8631001	8631835	.	+	1	gene_id "G4P62_003742"; transcript_id "gnl|WGS:JAAVVJ|G4P62_T006028"; gbkey "CDS"; gene "nlgn2"; locus_tag "G4P62_003742"; orig_transcript_id "gnl|WGS:JAAVVJ|G4P62_T006028"; product "transcript variant X1"; protein_id "KAF7229809.1"; exon_number "8";
CM025008.1	Genbank	start_codon	8416066	8416068	.	+	0	gene_id "G4P62_003742"; transcript_id "gnl|WGS:JAAVVJ|G4P62_T006028"; gbkey "CDS"; gene "nlgn2"; locus_tag "G4P62_003742"; orig_transcript_id "gnl|WGS:JAAVVJ|G4P62_T006028"; product "transcript variant X1"; protein_id "KAF7229809.1"; exon_number "2";
CM025008.1	Genbank	stop_codon	8631836	8631838	.	+	0	gene_id "G4P62_003742"; transcript_id "gnl|WGS:JAAVVJ|G4P62_T006028"; gbkey "CDS"; gene "nlgn2"; locus_tag "G4P62_003742"; orig_transcript_id "gnl|WGS:JAAVVJ|G4P62_T006028"; product "transcript variant X1"; protein_id "KAF7229809.1"; exon_number "8";
CM025008.1	Genbank	transcript	8276003	8635123	.	+	.	gene_id "G4P62_003742"; transcript_id "gnl|WGS:JAAVVJ|G4P62_T006029"; gbkey "mRNA"; gene "nlgn2"; locus_tag "G4P62_003742"; note "transcript variant X3"; orig_protein_id "gnl|WGS:JAAVVJ|G4P62_P006029"; orig_transcript_id "gnl|WGS:JAAVVJ|G4P62_T006029"; product "neuroligin 2"; transcript_biotype "mRNA";
CM025008.1	Genbank	exon	8276003	8276820	.	+	.	gene_id "G4P62_003742"; transcript_id "gnl|WGS:JAAVVJ|G4P62_T006029"; gene "nlgn2"; locus_tag "G4P62_003742"; note "transcript variant X3"; orig_protein_id "gnl|WGS:JAAVVJ|G4P62_P006029"; orig_transcript_id "gnl|WGS:JAAVVJ|G4P62_T006029"; product "neuroligin 2"; transcript_biotype "mRNA"; exon_number "1";
CM025008.1	Genbank	exon	8415767	8416579	.	+	.	gene_id "G4P62_003742"; transcript_id "gnl|WGS:JAAVVJ|G4P62_T006029"; gene "nlgn2"; locus_tag "G4P62_003742"; note "transcript variant X3"; orig_protein_id "gnl|WGS:JAAVVJ|G4P62_P006029"; orig_transcript_id "gnl|WGS:JAAVVJ|G4P62_T006029"; product "neuroligin 2"; transcript_biotype "mRNA"; exon_number "2";
CM025008.1	Genbank	exon	8518417	8518566	.	+	.	gene_id "G4P62_003742"; transcript_id "gnl|WGS:JAAVVJ|G4P62_T006029"; gene "nlgn2"; locus_tag "G4P62_003742"; note "transcript variant X3"; orig_protein_id "gnl|WGS:JAAVVJ|G4P62_P006029"; orig_transcript_id "gnl|WGS:JAAVVJ|G4P62_T006029"; product "neuroligin 2"; transcript_biotype "mRNA"; exon_number "3";
CM025008.1	Genbank	exon	8617656	8617841	.	+	.	gene_id "G4P62_003742"; transcript_id "gnl|WGS:JAAVVJ|G4P62_T006029"; gene "nlgn2"; locus_tag "G4P62_003742"; note "transcript variant X3"; orig_protein_id "gnl|WGS:JAAVVJ|G4P62_P006029"; orig_transcript_id "gnl|WGS:JAAVVJ|G4P62_T006029"; product "neuroligin 2"; transcript_biotype "mRNA"; exon_number "4";
CM025008.1	Genbank	exon	8622912	8623177	.	+	.	gene_id "G4P62_003742"; transcript_id "gnl|WGS:JAAVVJ|G4P62_T006029"; gene "nlgn2"; locus_tag "G4P62_003742"; note "transcript variant X3"; orig_protein_id "gnl|WGS:JAAVVJ|G4P62_P006029"; orig_transcript_id "gnl|WGS:JAAVVJ|G4P62_T006029"; product "neuroligin 2"; transcript_biotype "mRNA"; exon_number "5";
CM025008.1	Genbank	exon	8628396	8628549	.	+	.	gene_id "G4P62_003742"; transcript_id "gnl|WGS:JAAVVJ|G4P62_T006029"; gene "nlgn2"; locus_tag "G4P62_003742"; note "transcript variant X3"; orig_protein_id "gnl|WGS:JAAVVJ|G4P62_P006029"; orig_transcript_id "gnl|WGS:JAAVVJ|G4P62_T006029"; product "neuroligin 2"; transcript_biotype "mRNA"; exon_number "6";
CM025008.1	Genbank	exon	8629391	8629757	.	+	.	gene_id "G4P62_003742"; transcript_id "gnl|WGS:JAAVVJ|G4P62_T006029"; gene "nlgn2"; locus_tag "G4P62_003742"; note "transcript variant X3"; orig_protein_id "gnl|WGS:JAAVVJ|G4P62_P006029"; orig_transcript_id "gnl|WGS:JAAVVJ|G4P62_T006029"; product "neuroligin 2"; transcript_biotype "mRNA"; exon_number "7";
CM025008.1	Genbank	exon	8631001	8635123	.	+	.	gene_id "G4P62_003742"; transcript_id "gnl|WGS:JAAVVJ|G4P62_T006029"; gene "nlgn2"; locus_tag "G4P62_003742"; note "transcript variant X3"; orig_protein_id "gnl|WGS:JAAVVJ|G4P62_P006029"; orig_transcript_id "gnl|WGS:JAAVVJ|G4P62_T006029"; product "neuroligin 2"; transcript_biotype "mRNA"; exon_number "8";
CM025008.1	Genbank	CDS	8416066	8416579	.	+	0	gene_id "G4P62_003742"; transcript_id "gnl|WGS:JAAVVJ|G4P62_T006029"; gbkey "CDS"; gene "nlgn2"; locus_tag "G4P62_003742"; orig_transcript_id "gnl|WGS:JAAVVJ|G4P62_T006029"; product "transcript variant X3"; protein_id "KAF7229810.1"; exon_number "2";
CM025008.1	Genbank	CDS	8518417	8518566	.	+	2	gene_id "G4P62_003742"; transcript_id "gnl|WGS:JAAVVJ|G4P62_T006029"; gbkey "CDS"; gene "nlgn2"; locus_tag "G4P62_003742"; orig_transcript_id "gnl|WGS:JAAVVJ|G4P62_T006029"; product "transcript variant X3"; protein_id "KAF7229810.1"; exon_number "3";
CM025008.1	Genbank	CDS	8617656	8617841	.	+	2	gene_id "G4P62_003742"; transcript_id "gnl|WGS:JAAVVJ|G4P62_T006029"; gbkey "CDS"; gene "nlgn2"; locus_tag "G4P62_003742"; orig_transcript_id "gnl|WGS:JAAVVJ|G4P62_T006029"; product "transcript variant X3"; protein_id "KAF7229810.1"; exon_number "4";
CM025008.1	Genbank	CDS	8622912	8623177	.	+	2	gene_id "G4P62_003742"; transcript_id "gnl|WGS:JAAVVJ|G4P62_T006029"; gbkey "CDS"; gene "nlgn2"; locus_tag "G4P62_003742"; orig_transcript_id "gnl|WGS:JAAVVJ|G4P62_T006029"; product "transcript variant X3"; protein_id "KAF7229810.1"; exon_number "5";
CM025008.1	Genbank	CDS	8628396	8628549	.	+	0	gene_id "G4P62_003742"; transcript_id "gnl|WGS:JAAVVJ|G4P62_T006029"; gbkey "CDS"; gene "nlgn2"; locus_tag "G4P62_003742"; orig_transcript_id "gnl|WGS:JAAVVJ|G4P62_T006029"; product "transcript variant X3"; protein_id "KAF7229810.1"; exon_number "6";
CM025008.1	Genbank	CDS	8629391	8629757	.	+	2	gene_id "G4P62_003742"; transcript_id "gnl|WGS:JAAVVJ|G4P62_T006029"; gbkey "CDS"; gene "nlgn2"; locus_tag "G4P62_003742"; orig_transcript_id "gnl|WGS:JAAVVJ|G4P62_T006029"; product "transcript variant X3"; protein_id "KAF7229810.1"; exon_number "7";
CM025008.1	Genbank	CDS	8631001	8631835	.	+	1	gene_id "G4P62_003742"; transcript_id "gnl|WGS:JAAVVJ|G4P62_T006029"; gbkey "CDS"; gene "nlgn2"; locus_tag "G4P62_003742"; orig_transcript_id "gnl|WGS:JAAVVJ|G4P62_T006029"; product "transcript variant X3"; protein_id "KAF7229810.1"; exon_number "8";
CM025008.1	Genbank	start_codon	8416066	8416068	.	+	0	gene_id "G4P62_003742"; transcript_id "gnl|WGS:JAAVVJ|G4P62_T006029"; gbkey "CDS"; gene "nlgn2"; locus_tag "G4P62_003742"; orig_transcript_id "gnl|WGS:JAAVVJ|G4P62_T006029"; product "transcript variant X3"; protein_id "KAF7229810.1"; exon_number "2";
CM025008.1	Genbank	stop_codon	8631836	8631838	.	+	0	gene_id "G4P62_003742"; transcript_id "gnl|WGS:JAAVVJ|G4P62_T006029"; gbkey "CDS"; gene "nlgn2"; locus_tag "G4P62_003742"; orig_transcript_id "gnl|WGS:JAAVVJ|G4P62_T006029"; product "transcript variant X3"; protein_id "KAF7229810.1"; exon_number "8";
CM025008.1	Genbank	transcript	8359432	8635123	.	+	.	gene_id "G4P62_003742"; transcript_id "gnl|WGS:JAAVVJ|G4P62_T006030"; gbkey "mRNA"; gene "nlgn2"; locus_tag "G4P62_003742"; note "transcript variant X2"; orig_protein_id "gnl|WGS:JAAVVJ|G4P62_P006030"; orig_transcript_id "gnl|WGS:JAAVVJ|G4P62_T006030"; product "neuroligin 2"; transcript_biotype "mRNA";
CM025008.1	Genbank	exon	8359432	8359516	.	+	.	gene_id "G4P62_003742"; transcript_id "gnl|WGS:JAAVVJ|G4P62_T006030"; gene "nlgn2"; locus_tag "G4P62_003742"; note "transcript variant X2"; orig_protein_id "gnl|WGS:JAAVVJ|G4P62_P006030"; orig_transcript_id "gnl|WGS:JAAVVJ|G4P62_T006030"; product "neuroligin 2"; transcript_biotype "mRNA"; exon_number "1";
CM025008.1	Genbank	exon	8415767	8416633	.	+	.	gene_id "G4P62_003742"; transcript_id "gnl|WGS:JAAVVJ|G4P62_T006030"; gene "nlgn2"; locus_tag "G4P62_003742"; note "transcript variant X2"; orig_protein_id "gnl|WGS:JAAVVJ|G4P62_P006030"; orig_transcript_id "gnl|WGS:JAAVVJ|G4P62_T006030"; product "neuroligin 2"; transcript_biotype "mRNA"; exon_number "2";
CM025008.1	Genbank	exon	8518417	8518566	.	+	.	gene_id "G4P62_003742"; transcript_id "gnl|WGS:JAAVVJ|G4P62_T006030"; gene "nlgn2"; locus_tag "G4P62_003742"; note "transcript variant X2"; orig_protein_id "gnl|WGS:JAAVVJ|G4P62_P006030"; orig_transcript_id "gnl|WGS:JAAVVJ|G4P62_T006030"; product "neuroligin 2"; transcript_biotype "mRNA"; exon_number "3";
CM025008.1	Genbank	exon	8617656	8617841	.	+	.	gene_id "G4P62_003742"; transcript_id "gnl|WGS:JAAVVJ|G4P62_T006030"; gene "nlgn2"; locus_tag "G4P62_003742"; note "transcript variant X2"; orig_protein_id "gnl|WGS:JAAVVJ|G4P62_P006030"; orig_transcript_id "gnl|WGS:JAAVVJ|G4P62_T006030"; product "neuroligin 2"; transcript_biotype "mRNA"; exon_number "4";
CM025008.1	Genbank	exon	8622912	8623177	.	+	.	gene_id "G4P62_003742"; transcript_id "gnl|WGS:JAAVVJ|G4P62_T006030"; gene "nlgn2"; locus_tag "G4P62_003742"; note "transcript variant X2"; orig_protein_id "gnl|WGS:JAAVVJ|G4P62_P006030"; orig_transcript_id "gnl|WGS:JAAVVJ|G4P62_T006030"; product "neuroligin 2"; transcript_biotype "mRNA"; exon_number "5";
CM025008.1	Genbank	exon	8628396	8628549	.	+	.	gene_id "G4P62_003742"; transcript_id "gnl|WGS:JAAVVJ|G4P62_T006030"; gene "nlgn2"; locus_tag "G4P62_003742"; note "transcript variant X2"; orig_protein_id "gnl|WGS:JAAVVJ|G4P62_P006030"; orig_transcript_id "gnl|WGS:JAAVVJ|G4P62_T006030"; product "neuroligin 2"; transcript_biotype "mRNA"; exon_number "6";
CM025008.1	Genbank	exon	8629391	8629757	.	+	.	gene_id "G4P62_003742"; transcript_id "gnl|WGS:JAAVVJ|G4P62_T006030"; gene "nlgn2"; locus_tag "G4P62_003742"; note "transcript variant X2"; orig_protein_id "gnl|WGS:JAAVVJ|G4P62_P006030"; orig_transcript_id "gnl|WGS:JAAVVJ|G4P62_T006030"; product "neuroligin 2"; transcript_biotype "mRNA"; exon_number "7";
CM025008.1	Genbank	exon	8631001	8635123	.	+	.	gene_id "G4P62_003742"; transcript_id "gnl|WGS:JAAVVJ|G4P62_T006030"; gene "nlgn2"; locus_tag "G4P62_003742"; note "transcript variant X2"; orig_protein_id "gnl|WGS:JAAVVJ|G4P62_P006030"; orig_transcript_id "gnl|WGS:JAAVVJ|G4P62_T006030"; product "neuroligin 2"; transcript_biotype "mRNA"; exon_number "8";
CM025008.1	Genbank	CDS	8416066	8416633	.	+	0	gene_id "G4P62_003742"; transcript_id "gnl|WGS:JAAVVJ|G4P62_T006030"; gbkey "CDS"; gene "nlgn2"; locus_tag "G4P62_003742"; orig_transcript_id "gnl|WGS:JAAVVJ|G4P62_T006030"; product "transcript variant X2"; protein_id "KAF7229811.1"; exon_number "2";
CM025008.1	Genbank	CDS	8518417	8518566	.	+	2	gene_id "G4P62_003742"; transcript_id "gnl|WGS:JAAVVJ|G4P62_T006030"; gbkey "CDS"; gene "nlgn2"; locus_tag "G4P62_003742"; orig_transcript_id "gnl|WGS:JAAVVJ|G4P62_T006030"; product "transcript variant X2"; protein_id "KAF7229811.1"; exon_number "3";
CM025008.1	Genbank	CDS	8617656	8617841	.	+	2	gene_id "G4P62_003742"; transcript_id "gnl|WGS:JAAVVJ|G4P62_T006030"; gbkey "CDS"; gene "nlgn2"; locus_tag "G4P62_003742"; orig_transcript_id "gnl|WGS:JAAVVJ|G4P62_T006030"; product "transcript variant X2"; protein_id "KAF7229811.1"; exon_number "4";
CM025008.1	Genbank	CDS	8622912	8623177	.	+	2	gene_id "G4P62_003742"; transcript_id "gnl|WGS:JAAVVJ|G4P62_T006030"; gbkey "CDS"; gene "nlgn2"; locus_tag "G4P62_003742"; orig_transcript_id "gnl|WGS:JAAVVJ|G4P62_T006030"; product "transcript variant X2"; protein_id "KAF7229811.1"; exon_number "5";
CM025008.1	Genbank	CDS	8628396	8628549	.	+	0	gene_id "G4P62_003742"; transcript_id "gnl|WGS:JAAVVJ|G4P62_T006030"; gbkey "CDS"; gene "nlgn2"; locus_tag "G4P62_003742"; orig_transcript_id "gnl|WGS:JAAVVJ|G4P62_T006030"; product "transcript variant X2"; protein_id "KAF7229811.1"; exon_number "6";
CM025008.1	Genbank	CDS	8629391	8629757	.	+	2	gene_id "G4P62_003742"; transcript_id "gnl|WGS:JAAVVJ|G4P62_T006030"; gbkey "CDS"; gene "nlgn2"; locus_tag "G4P62_003742"; orig_transcript_id "gnl|WGS:JAAVVJ|G4P62_T006030"; product "transcript variant X2"; protein_id "KAF7229811.1"; exon_number "7";
CM025008.1	Genbank	CDS	8631001	8631835	.	+	1	gene_id "G4P62_003742"; transcript_id "gnl|WGS:JAAVVJ|G4P62_T006030"; gbkey "CDS"; gene "nlgn2"; locus_tag "G4P62_003742"; orig_transcript_id "gnl|WGS:JAAVVJ|G4P62_T006030"; product "transcript variant X2"; protein_id "KAF7229811.1"; exon_number "8";
CM025008.1	Genbank	start_codon	8416066	8416068	.	+	0	gene_id "G4P62_003742"; transcript_id "gnl|WGS:JAAVVJ|G4P62_T006030"; gbkey "CDS"; gene "nlgn2"; locus_tag "G4P62_003742"; orig_transcript_id "gnl|WGS:JAAVVJ|G4P62_T006030"; product "transcript variant X2"; protein_id "KAF7229811.1"; exon_number "2";
CM025008.1	Genbank	stop_codon	8631836	8631838	.	+	0	gene_id "G4P62_003742"; transcript_id "gnl|WGS:JAAVVJ|G4P62_T006030"; gbkey "CDS"; gene "nlgn2"; locus_tag "G4P62_003742"; orig_transcript_id "gnl|WGS:JAAVVJ|G4P62_T006030"; product "transcript variant X2"; protein_id "KAF7229811.1"; exon_number "8";
CM025008.1	Genbank	gene	8649861	8667183	.	+	.	gene_id "G4P62_003743"; transcript_id ""; description "zona pellucida sperm-binding protein 3-like"; gbkey "Gene"; gene_biotype "protein_coding"; locus_tag "G4P62_003743"; note "LOC107376928";
CM025008.1	Genbank	transcript	8649861	8667183	.	+	.	gene_id "G4P62_003743"; transcript_id "gnl|WGS:JAAVVJ|G4P62_T006031"; gbkey "mRNA"; locus_tag "G4P62_003743"; orig_protein_id "gnl|WGS:JAAVVJ|G4P62_P006031"; orig_transcript_id "gnl|WGS:JAAVVJ|G4P62_T006031"; product "zona pellucida sperm-binding protein 3-like"; transcript_biotype "mRNA";
CM025008.1	Genbank	exon	8649861	8650362	.	+	.	gene_id "G4P62_003743"; transcript_id "gnl|WGS:JAAVVJ|G4P62_T006031"; locus_tag "G4P62_003743"; orig_protein_id "gnl|WGS:JAAVVJ|G4P62_P006031"; orig_transcript_id "gnl|WGS:JAAVVJ|G4P62_T006031"; product "zona pellucida sperm-binding protein 3-like"; transcript_biotype "mRNA"; exon_number "1";
CM025008.1	Genbank	exon	8651056	8651183	.	+	.	gene_id "G4P62_003743"; transcript_id "gnl|WGS:JAAVVJ|G4P62_T006031"; locus_tag "G4P62_003743"; orig_protein_id "gnl|WGS:JAAVVJ|G4P62_P006031"; orig_transcript_id "gnl|WGS:JAAVVJ|G4P62_T006031"; product "zona pellucida sperm-binding protein 3-like"; transcript_biotype "mRNA"; exon_number "2";
CM025008.1	Genbank	exon	8651427	8651530	.	+	.	gene_id "G4P62_003743"; transcript_id "gnl|WGS:JAAVVJ|G4P62_T006031"; locus_tag "G4P62_003743"; orig_protein_id "gnl|WGS:JAAVVJ|G4P62_P006031"; orig_transcript_id "gnl|WGS:JAAVVJ|G4P62_T006031"; product "zona pellucida sperm-binding protein 3-like"; transcript_biotype "mRNA"; exon_number "3";
CM025008.1	Genbank	exon	8651648	8651825	.	+	.	gene_id "G4P62_003743"; transcript_id "gnl|WGS:JAAVVJ|G4P62_T006031"; locus_tag "G4P62_003743"; orig_protein_id "gnl|WGS:JAAVVJ|G4P62_P006031"; orig_transcript_id "gnl|WGS:JAAVVJ|G4P62_T006031"; product "zona pellucida sperm-binding protein 3-like"; transcript_biotype "mRNA"; exon_number "4";
CM025008.1	Genbank	exon	8652024	8652141	.	+	.	gene_id "G4P62_003743"; transcript_id "gnl|WGS:JAAVVJ|G4P62_T006031"; locus_tag "G4P62_003743"; orig_protein_id "gnl|WGS:JAAVVJ|G4P62_P006031"; orig_transcript_id "gnl|WGS:JAAVVJ|G4P62_T006031"; product "zona pellucida sperm-binding protein 3-like"; transcript_biotype "mRNA"; exon_number "5";
CM025008.1	Genbank	exon	8652240	8652331	.	+	.	gene_id "G4P62_003743"; transcript_id "gnl|WGS:JAAVVJ|G4P62_T006031"; locus_tag "G4P62_003743"; orig_protein_id "gnl|WGS:JAAVVJ|G4P62_P006031"; orig_transcript_id "gnl|WGS:JAAVVJ|G4P62_T006031"; product "zona pellucida sperm-binding protein 3-like"; transcript_biotype "mRNA"; exon_number "6";
CM025008.1	Genbank	exon	8652416	8652507	.	+	.	gene_id "G4P62_003743"; transcript_id "gnl|WGS:JAAVVJ|G4P62_T006031"; locus_tag "G4P62_003743"; orig_protein_id "gnl|WGS:JAAVVJ|G4P62_P006031"; orig_transcript_id "gnl|WGS:JAAVVJ|G4P62_T006031"; product "zona pellucida sperm-binding protein 3-like"; transcript_biotype "mRNA"; exon_number "7";
CM025008.1	Genbank	exon	8652600	8652708	.	+	.	gene_id "G4P62_003743"; transcript_id "gnl|WGS:JAAVVJ|G4P62_T006031"; locus_tag "G4P62_003743"; orig_protein_id "gnl|WGS:JAAVVJ|G4P62_P006031"; orig_transcript_id "gnl|WGS:JAAVVJ|G4P62_T006031"; product "zona pellucida sperm-binding protein 3-like"; transcript_biotype "mRNA"; exon_number "8";
CM025008.1	Genbank	exon	8666786	8667183	.	+	.	gene_id "G4P62_003743"; transcript_id "gnl|WGS:JAAVVJ|G4P62_T006031"; locus_tag "G4P62_003743"; orig_protein_id "gnl|WGS:JAAVVJ|G4P62_P006031"; orig_transcript_id "gnl|WGS:JAAVVJ|G4P62_T006031"; product "zona pellucida sperm-binding protein 3-like"; transcript_biotype "mRNA"; exon_number "9";
CM025008.1	Genbank	CDS	8650057	8650362	.	+	0	gene_id "G4P62_003743"; transcript_id "gnl|WGS:JAAVVJ|G4P62_T006031"; gbkey "CDS"; locus_tag "G4P62_003743"; orig_transcript_id "gnl|WGS:JAAVVJ|G4P62_T006031"; product "zona pellucida sperm-binding protein 3-like"; protein_id "KAF7229812.1"; exon_number "1";
CM025008.1	Genbank	CDS	8651056	8651183	.	+	0	gene_id "G4P62_003743"; transcript_id "gnl|WGS:JAAVVJ|G4P62_T006031"; gbkey "CDS"; locus_tag "G4P62_003743"; orig_transcript_id "gnl|WGS:JAAVVJ|G4P62_T006031"; product "zona pellucida sperm-binding protein 3-like"; protein_id "KAF7229812.1"; exon_number "2";
CM025008.1	Genbank	CDS	8651427	8651530	.	+	1	gene_id "G4P62_003743"; transcript_id "gnl|WGS:JAAVVJ|G4P62_T006031"; gbkey "CDS"; locus_tag "G4P62_003743"; orig_transcript_id "gnl|WGS:JAAVVJ|G4P62_T006031"; product "zona pellucida sperm-binding protein 3-like"; protein_id "KAF7229812.1"; exon_number "3";
CM025008.1	Genbank	CDS	8651648	8651825	.	+	2	gene_id "G4P62_003743"; transcript_id "gnl|WGS:JAAVVJ|G4P62_T006031"; gbkey "CDS"; locus_tag "G4P62_003743"; orig_transcript_id "gnl|WGS:JAAVVJ|G4P62_T006031"; product "zona pellucida sperm-binding protein 3-like"; protein_id "KAF7229812.1"; exon_number "4";
CM025008.1	Genbank	CDS	8652024	8652141	.	+	1	gene_id "G4P62_003743"; transcript_id "gnl|WGS:JAAVVJ|G4P62_T006031"; gbkey "CDS"; locus_tag "G4P62_003743"; orig_transcript_id "gnl|WGS:JAAVVJ|G4P62_T006031"; product "zona pellucida sperm-binding protein 3-like"; protein_id "KAF7229812.1"; exon_number "5";
CM025008.1	Genbank	CDS	8652240	8652331	.	+	0	gene_id "G4P62_003743"; transcript_id "gnl|WGS:JAAVVJ|G4P62_T006031"; gbkey "CDS"; locus_tag "G4P62_003743"; orig_transcript_id "gnl|WGS:JAAVVJ|G4P62_T006031"; product "zona pellucida sperm-binding protein 3-like"; protein_id "KAF7229812.1"; exon_number "6";
CM025008.1	Genbank	CDS	8652416	8652507	.	+	1	gene_id "G4P62_003743"; transcript_id "gnl|WGS:JAAVVJ|G4P62_T006031"; gbkey "CDS"; locus_tag "G4P62_003743"; orig_transcript_id "gnl|WGS:JAAVVJ|G4P62_T006031"; product "zona pellucida sperm-binding protein 3-like"; protein_id "KAF7229812.1"; exon_number "7";
CM025008.1	Genbank	CDS	8652600	8652682	.	+	2	gene_id "G4P62_003743"; transcript_id "gnl|WGS:JAAVVJ|G4P62_T006031"; gbkey "CDS"; locus_tag "G4P62_003743"; orig_transcript_id "gnl|WGS:JAAVVJ|G4P62_T006031"; product "zona pellucida sperm-binding protein 3-like"; protein_id "KAF7229812.1"; exon_number "8";
CM025008.1	Genbank	start_codon	8650057	8650059	.	+	0	gene_id "G4P62_003743"; transcript_id "gnl|WGS:JAAVVJ|G4P62_T006031"; gbkey "CDS"; locus_tag "G4P62_003743"; orig_transcript_id "gnl|WGS:JAAVVJ|G4P62_T006031"; product "zona pellucida sperm-binding protein 3-like"; protein_id "KAF7229812.1"; exon_number "1";
CM025008.1	Genbank	stop_codon	8652683	8652685	.	+	0	gene_id "G4P62_003743"; transcript_id "gnl|WGS:JAAVVJ|G4P62_T006031"; gbkey "CDS"; locus_tag "G4P62_003743"; orig_transcript_id "gnl|WGS:JAAVVJ|G4P62_T006031"; product "zona pellucida sperm-binding protein 3-like"; protein_id "KAF7229812.1"; exon_number "8";
CM025008.1	Genbank	gene	8670622	8689138	.	+	.	gene_id "G4P62_003744"; transcript_id ""; description "erythropoietin"; gbkey "Gene"; gene "epo"; gene_biotype "protein_coding"; locus_tag "G4P62_003744";
CM025008.1	Genbank	transcript	8670622	8689138	.	+	.	gene_id "G4P62_003744"; transcript_id "gnl|WGS:JAAVVJ|G4P62_T006032"; gbkey "mRNA"; gene "epo"; locus_tag "G4P62_003744"; orig_protein_id "gnl|WGS:JAAVVJ|G4P62_P006032"; orig_transcript_id "gnl|WGS:JAAVVJ|G4P62_T006032"; product "erythropoietin"; transcript_biotype "mRNA";
CM025008.1	Genbank	exon	8670622	8671188	.	+	.	gene_id "G4P62_003744"; transcript_id "gnl|WGS:JAAVVJ|G4P62_T006032"; gene "epo"; locus_tag "G4P62_003744"; orig_protein_id "gnl|WGS:JAAVVJ|G4P62_P006032"; orig_transcript_id "gnl|WGS:JAAVVJ|G4P62_T006032"; product "erythropoietin"; transcript_biotype "mRNA"; exon_number "1";
CM025008.1	Genbank	exon	8682464	8682594	.	+	.	gene_id "G4P62_003744"; transcript_id "gnl|WGS:JAAVVJ|G4P62_T006032"; gene "epo"; locus_tag "G4P62_003744"; orig_protein_id "gnl|WGS:JAAVVJ|G4P62_P006032"; orig_transcript_id "gnl|WGS:JAAVVJ|G4P62_T006032"; product "erythropoietin"; transcript_biotype "mRNA"; exon_number "2";
CM025008.1	Genbank	exon	8682750	8682836	.	+	.	gene_id "G4P62_003744"; transcript_id "gnl|WGS:JAAVVJ|G4P62_T006032"; gene "epo"; locus_tag "G4P62_003744"; orig_protein_id "gnl|WGS:JAAVVJ|G4P62_P006032"; orig_transcript_id "gnl|WGS:JAAVVJ|G4P62_T006032"; product "erythropoietin"; transcript_biotype "mRNA"; exon_number "3";
CM025008.1	Genbank	exon	8683131	8683295	.	+	.	gene_id "G4P62_003744"; transcript_id "gnl|WGS:JAAVVJ|G4P62_T006032"; gene "epo"; locus_tag "G4P62_003744"; orig_protein_id "gnl|WGS:JAAVVJ|G4P62_P006032"; orig_transcript_id "gnl|WGS:JAAVVJ|G4P62_T006032"; product "erythropoietin"; transcript_biotype "mRNA"; exon_number "4";
CM025008.1	Genbank	exon	8687777	8689138	.	+	.	gene_id "G4P62_003744"; transcript_id "gnl|WGS:JAAVVJ|G4P62_T006032"; gene "epo"; locus_tag "G4P62_003744"; orig_protein_id "gnl|WGS:JAAVVJ|G4P62_P006032"; orig_transcript_id "gnl|WGS:JAAVVJ|G4P62_T006032"; product "erythropoietin"; transcript_biotype "mRNA"; exon_number "5";
CM025008.1	Genbank	CDS	8671167	8671188	.	+	0	gene_id "G4P62_003744"; transcript_id "gnl|WGS:JAAVVJ|G4P62_T006032"; gbkey "CDS"; gene "epo"; locus_tag "G4P62_003744"; orig_transcript_id "gnl|WGS:JAAVVJ|G4P62_T006032"; product "erythropoietin"; protein_id "KAF7229813.1"; exon_number "1";
CM025008.1	Genbank	CDS	8682464	8682594	.	+	2	gene_id "G4P62_003744"; transcript_id "gnl|WGS:JAAVVJ|G4P62_T006032"; gbkey "CDS"; gene "epo"; locus_tag "G4P62_003744"; orig_transcript_id "gnl|WGS:JAAVVJ|G4P62_T006032"; product "erythropoietin"; protein_id "KAF7229813.1"; exon_number "2";
CM025008.1	Genbank	CDS	8682750	8682836	.	+	0	gene_id "G4P62_003744"; transcript_id "gnl|WGS:JAAVVJ|G4P62_T006032"; gbkey "CDS"; gene "epo"; locus_tag "G4P62_003744"; orig_transcript_id "gnl|WGS:JAAVVJ|G4P62_T006032"; product "erythropoietin"; protein_id "KAF7229813.1"; exon_number "3";
CM025008.1	Genbank	CDS	8683131	8683295	.	+	0	gene_id "G4P62_003744"; transcript_id "gnl|WGS:JAAVVJ|G4P62_T006032"; gbkey "CDS"; gene "epo"; locus_tag "G4P62_003744"; orig_transcript_id "gnl|WGS:JAAVVJ|G4P62_T006032"; product "erythropoietin"; protein_id "KAF7229813.1"; exon_number "4";
CM025008.1	Genbank	CDS	8687777	8687926	.	+	0	gene_id "G4P62_003744"; transcript_id "gnl|WGS:JAAVVJ|G4P62_T006032"; gbkey "CDS"; gene "epo"; locus_tag "G4P62_003744"; orig_transcript_id "gnl|WGS:JAAVVJ|G4P62_T006032"; product "erythropoietin"; protein_id "KAF7229813.1"; exon_number "5";
CM025008.1	Genbank	start_codon	8671167	8671169	.	+	0	gene_id "G4P62_003744"; transcript_id "gnl|WGS:JAAVVJ|G4P62_T006032"; gbkey "CDS"; gene "epo"; locus_tag "G4P62_003744"; orig_transcript_id "gnl|WGS:JAAVVJ|G4P62_T006032"; product "erythropoietin"; protein_id "KAF7229813.1"; exon_number "1";
CM025008.1	Genbank	stop_codon	8687927	8687929	.	+	0	gene_id "G4P62_003744"; transcript_id "gnl|WGS:JAAVVJ|G4P62_T006032"; gbkey "CDS"; gene "epo"; locus_tag "G4P62_003744"; orig_transcript_id "gnl|WGS:JAAVVJ|G4P62_T006032"; product "erythropoietin"; protein_id "KAF7229813.1"; exon_number "5";
CM025008.1	Genbank	gene	8689146	8691051	.	-	.	gene_id "G4P62_003745"; transcript_id ""; description "ribonuclease P protein subunit p20"; gbkey "Gene"; gene "pop7"; gene_biotype "protein_coding"; locus_tag "G4P62_003745";
CM025008.1	Genbank	transcript	8689146	8691051	.	-	.	gene_id "G4P62_003745"; transcript_id "gnl|WGS:JAAVVJ|G4P62_T006033"; gbkey "mRNA"; gene "pop7"; locus_tag "G4P62_003745"; note "ribonuclease P/MRP subunit"; orig_protein_id "gnl|WGS:JAAVVJ|G4P62_P006033"; orig_transcript_id "gnl|WGS:JAAVVJ|G4P62_T006033"; product "POP7 homolog"; transcript_biotype "mRNA";
CM025008.1	Genbank	exon	8690950	8691051	.	-	.	gene_id "G4P62_003745"; transcript_id "gnl|WGS:JAAVVJ|G4P62_T006033"; gene "pop7"; locus_tag "G4P62_003745"; note "ribonuclease P/MRP subunit"; orig_protein_id "gnl|WGS:JAAVVJ|G4P62_P006033"; orig_transcript_id "gnl|WGS:JAAVVJ|G4P62_T006033"; product "POP7 homolog"; transcript_biotype "mRNA"; exon_number "1";
CM025008.1	Genbank	exon	8689146	8690264	.	-	.	gene_id "G4P62_003745"; transcript_id "gnl|WGS:JAAVVJ|G4P62_T006033"; gene "pop7"; locus_tag "G4P62_003745"; note "ribonuclease P/MRP subunit"; orig_protein_id "gnl|WGS:JAAVVJ|G4P62_P006033"; orig_transcript_id "gnl|WGS:JAAVVJ|G4P62_T006033"; product "POP7 homolog"; transcript_biotype "mRNA"; exon_number "2";
CM025008.1	Genbank	CDS	8689815	8690264	.	-	0	gene_id "G4P62_003745"; transcript_id "gnl|WGS:JAAVVJ|G4P62_T006033"; gbkey "CDS"; gene "pop7"; locus_tag "G4P62_003745"; orig_transcript_id "gnl|WGS:JAAVVJ|G4P62_T006033"; product "ribonuclease P/MRP subunit"; protein_id "KAF7229814.1"; exon_number "2";
CM025008.1	Genbank	start_codon	8690262	8690264	.	-	0	gene_id "G4P62_003745"; transcript_id "gnl|WGS:JAAVVJ|G4P62_T006033"; gbkey "CDS"; gene "pop7"; locus_tag "G4P62_003745"; orig_transcript_id "gnl|WGS:JAAVVJ|G4P62_T006033"; product "ribonuclease P/MRP subunit"; protein_id "KAF7229814.1"; exon_number "2";
CM025008.1	Genbank	stop_codon	8689812	8689814	.	-	0	gene_id "G4P62_003745"; transcript_id "gnl|WGS:JAAVVJ|G4P62_T006033"; gbkey "CDS"; gene "pop7"; locus_tag "G4P62_003745"; orig_transcript_id "gnl|WGS:JAAVVJ|G4P62_T006033"; product "ribonuclease P/MRP subunit"; protein_id "KAF7229814.1"; exon_number "2";
CM025008.1	Genbank	gene	8691428	8692832	.	+	.	gene_id "G4P62_003746"; transcript_id ""; description "inactive Ufm1-specific protease 1"; gbkey "Gene"; gene "ufsp1"; gene_biotype "protein_coding"; locus_tag "G4P62_003746";
CM025008.1	Genbank	transcript	8691428	8692281	.	+	.	gene_id "G4P62_003746"; transcript_id "gnl|WGS:JAAVVJ|G4P62_T006034"; gbkey "mRNA"; gene "ufsp1"; locus_tag "G4P62_003746"; orig_protein_id "gnl|WGS:JAAVVJ|G4P62_P006034"; orig_transcript_id "gnl|WGS:JAAVVJ|G4P62_T006034"; product "UFM1-specific peptidase 1 (inactive)"; transcript_biotype "mRNA";
CM025008.1	Genbank	exon	8691428	8692281	.	+	.	gene_id "G4P62_003746"; transcript_id "gnl|WGS:JAAVVJ|G4P62_T006034"; gene "ufsp1"; locus_tag "G4P62_003746"; orig_protein_id "gnl|WGS:JAAVVJ|G4P62_P006034"; orig_transcript_id "gnl|WGS:JAAVVJ|G4P62_T006034"; product "UFM1-specific peptidase 1 (inactive)"; transcript_biotype "mRNA"; exon_number "1";
CM025008.1	Genbank	CDS	8691556	8692278	.	+	0	gene_id "G4P62_003746"; transcript_id "gnl|WGS:JAAVVJ|G4P62_T006034"; gbkey "CDS"; gene "ufsp1"; locus_tag "G4P62_003746"; orig_transcript_id "gnl|WGS:JAAVVJ|G4P62_T006034"; product "UFM1-specific peptidase 1 (inactive)"; protein_id "KAF7229815.1"; exon_number "1";
CM025008.1	Genbank	start_codon	8691556	8691558	.	+	0	gene_id "G4P62_003746"; transcript_id "gnl|WGS:JAAVVJ|G4P62_T006034"; gbkey "CDS"; gene "ufsp1"; locus_tag "G4P62_003746"; orig_transcript_id "gnl|WGS:JAAVVJ|G4P62_T006034"; product "UFM1-specific peptidase 1 (inactive)"; protein_id "KAF7229815.1"; exon_number "1";
CM025008.1	Genbank	stop_codon	8692279	8692281	.	+	0	gene_id "G4P62_003746"; transcript_id "gnl|WGS:JAAVVJ|G4P62_T006034"; gbkey "CDS"; gene "ufsp1"; locus_tag "G4P62_003746"; orig_transcript_id "gnl|WGS:JAAVVJ|G4P62_T006034"; product "UFM1-specific peptidase 1 (inactive)"; protein_id "KAF7229815.1"; exon_number "1";
CM025008.1	Genbank	gene	8697315	8698503	.	-	.	gene_id "G4P62_003747"; transcript_id ""; description "endonuclease domain-containing 1 protein-like"; gbkey "Gene"; gene_biotype "protein_coding"; locus_tag "G4P62_003747"; note "LOC107376881";
CM025008.1	Genbank	transcript	8697315	8698503	.	-	.	gene_id "G4P62_003747"; transcript_id "gnl|WGS:JAAVVJ|G4P62_T006035"; gbkey "mRNA"; locus_tag "G4P62_003747"; orig_protein_id "gnl|WGS:JAAVVJ|G4P62_P006035"; orig_transcript_id "gnl|WGS:JAAVVJ|G4P62_T006035"; product "endonuclease domain-containing 1 protein-like"; transcript_biotype "mRNA";
CM025008.1	Genbank	exon	8698318	8698503	.	-	.	gene_id "G4P62_003747"; transcript_id "gnl|WGS:JAAVVJ|G4P62_T006035"; locus_tag "G4P62_003747"; orig_protein_id "gnl|WGS:JAAVVJ|G4P62_P006035"; orig_transcript_id "gnl|WGS:JAAVVJ|G4P62_T006035"; product "endonuclease domain-containing 1 protein-like"; transcript_biotype "mRNA"; exon_number "1";
CM025008.1	Genbank	exon	8697315	8698243	.	-	.	gene_id "G4P62_003747"; transcript_id "gnl|WGS:JAAVVJ|G4P62_T006035"; locus_tag "G4P62_003747"; orig_protein_id "gnl|WGS:JAAVVJ|G4P62_P006035"; orig_transcript_id "gnl|WGS:JAAVVJ|G4P62_T006035"; product "endonuclease domain-containing 1 protein-like"; transcript_biotype "mRNA"; exon_number "2";
CM025008.1	Genbank	CDS	8698318	8698503	.	-	0	gene_id "G4P62_003747"; transcript_id "gnl|WGS:JAAVVJ|G4P62_T006035"; gbkey "CDS"; locus_tag "G4P62_003747"; orig_transcript_id "gnl|WGS:JAAVVJ|G4P62_T006035"; product "endonuclease domain-containing 1 protein-like"; protein_id "KAF7229816.1"; exon_number "1";
CM025008.1	Genbank	CDS	8697644	8698243	.	-	0	gene_id "G4P62_003747"; transcript_id "gnl|WGS:JAAVVJ|G4P62_T006035"; gbkey "CDS"; locus_tag "G4P62_003747"; orig_transcript_id "gnl|WGS:JAAVVJ|G4P62_T006035"; product "endonuclease domain-containing 1 protein-like"; protein_id "KAF7229816.1"; exon_number "2";
CM025008.1	Genbank	start_codon	8698501	8698503	.	-	0	gene_id "G4P62_003747"; transcript_id "gnl|WGS:JAAVVJ|G4P62_T006035"; gbkey "CDS"; locus_tag "G4P62_003747"; orig_transcript_id "gnl|WGS:JAAVVJ|G4P62_T006035"; product "endonuclease domain-containing 1 protein-like"; protein_id "KAF7229816.1"; exon_number "1";
CM025008.1	Genbank	stop_codon	8697641	8697643	.	-	0	gene_id "G4P62_003747"; transcript_id "gnl|WGS:JAAVVJ|G4P62_T006035"; gbkey "CDS"; locus_tag "G4P62_003747"; orig_transcript_id "gnl|WGS:JAAVVJ|G4P62_T006035"; product "endonuclease domain-containing 1 protein-like"; protein_id "KAF7229816.1"; exon_number "2";
CM025008.1	Genbank	gene	8701218	8701965	.	-	.	gene_id "G4P62_003748"; transcript_id ""; description "endonuclease domain-containing 1 protein-like"; gbkey "Gene"; gene_biotype "protein_coding"; locus_tag "G4P62_003748"; note "LOC107377107";
CM025008.1	Genbank	transcript	8701218	8701906	.	-	.	gene_id "G4P62_003748"; transcript_id "gnl|WGS:JAAVVJ|G4P62_T006036"; gbkey "mRNA"; locus_tag "G4P62_003748"; orig_protein_id "gnl|WGS:JAAVVJ|G4P62_P006036"; orig_transcript_id "gnl|WGS:JAAVVJ|G4P62_T006036"; product "endonuclease domain-containing 1 protein-like"; transcript_biotype "mRNA";
CM025008.1	Genbank	exon	8701218	8701906	.	-	.	gene_id "G4P62_003748"; transcript_id "gnl|WGS:JAAVVJ|G4P62_T006036"; locus_tag "G4P62_003748"; orig_protein_id "gnl|WGS:JAAVVJ|G4P62_P006036"; orig_transcript_id "gnl|WGS:JAAVVJ|G4P62_T006036"; product "endonuclease domain-containing 1 protein-like"; transcript_biotype "mRNA"; exon_number "1";
CM025008.1	Genbank	CDS	8701523	8701906	.	-	0	gene_id "G4P62_003748"; transcript_id "gnl|WGS:JAAVVJ|G4P62_T006036"; gbkey "CDS"; locus_tag "G4P62_003748"; orig_transcript_id "gnl|WGS:JAAVVJ|G4P62_T006036"; product "endonuclease domain-containing 1 protein-like"; protein_id "KAF7229817.1"; exon_number "1";
CM025008.1	Genbank	start_codon	8701904	8701906	.	-	0	gene_id "G4P62_003748"; transcript_id "gnl|WGS:JAAVVJ|G4P62_T006036"; gbkey "CDS"; locus_tag "G4P62_003748"; orig_transcript_id "gnl|WGS:JAAVVJ|G4P62_T006036"; product "endonuclease domain-containing 1 protein-like"; protein_id "KAF7229817.1"; exon_number "1";
CM025008.1	Genbank	stop_codon	8701520	8701522	.	-	0	gene_id "G4P62_003748"; transcript_id "gnl|WGS:JAAVVJ|G4P62_T006036"; gbkey "CDS"; locus_tag "G4P62_003748"; orig_transcript_id "gnl|WGS:JAAVVJ|G4P62_T006036"; product "endonuclease domain-containing 1 protein-like"; protein_id "KAF7229817.1"; exon_number "1";
CM025008.1	Genbank	gene	8705973	8741213	.	+	.	gene_id "G4P62_003749"; transcript_id ""; description "PERQ amino acid-rich with GYF domain-containing"; gbkey "Gene"; gene "gigyf1"; gene_biotype "protein_coding"; locus_tag "G4P62_003749";
CM025008.1	Genbank	transcript	8705973	8741213	.	+	.	gene_id "G4P62_003749"; transcript_id "gnl|WGS:JAAVVJ|G4P62_T006037"; gbkey "mRNA"; gene "gigyf1"; locus_tag "G4P62_003749"; note "transcript variant X2"; orig_protein_id "gnl|WGS:JAAVVJ|G4P62_P006037"; orig_transcript_id "gnl|WGS:JAAVVJ|G4P62_T006037"; product "GRB10 interacting GYF protein 1"; transcript_biotype "mRNA";
CM025008.1	Genbank	exon	8705973	8706258	.	+	.	gene_id "G4P62_003749"; transcript_id "gnl|WGS:JAAVVJ|G4P62_T006037"; gene "gigyf1"; locus_tag "G4P62_003749"; note "transcript variant X2"; orig_protein_id "gnl|WGS:JAAVVJ|G4P62_P006037"; orig_transcript_id "gnl|WGS:JAAVVJ|G4P62_T006037"; product "GRB10 interacting GYF protein 1"; transcript_biotype "mRNA"; exon_number "1";
CM025008.1	Genbank	exon	8716890	8717460	.	+	.	gene_id "G4P62_003749"; transcript_id "gnl|WGS:JAAVVJ|G4P62_T006037"; gene "gigyf1"; locus_tag "G4P62_003749"; note "transcript variant X2"; orig_protein_id "gnl|WGS:JAAVVJ|G4P62_P006037"; orig_transcript_id "gnl|WGS:JAAVVJ|G4P62_T006037"; product "GRB10 interacting GYF protein 1"; transcript_biotype "mRNA"; exon_number "2";
CM025008.1	Genbank	exon	8717547	8717610	.	+	.	gene_id "G4P62_003749"; transcript_id "gnl|WGS:JAAVVJ|G4P62_T006037"; gene "gigyf1"; locus_tag "G4P62_003749"; note "transcript variant X2"; orig_protein_id "gnl|WGS:JAAVVJ|G4P62_P006037"; orig_transcript_id "gnl|WGS:JAAVVJ|G4P62_T006037"; product "GRB10 interacting GYF protein 1"; transcript_biotype "mRNA"; exon_number "3";
CM025008.1	Genbank	exon	8720850	8720979	.	+	.	gene_id "G4P62_003749"; transcript_id "gnl|WGS:JAAVVJ|G4P62_T006037"; gene "gigyf1"; locus_tag "G4P62_003749"; note "transcript variant X2"; orig_protein_id "gnl|WGS:JAAVVJ|G4P62_P006037"; orig_transcript_id "gnl|WGS:JAAVVJ|G4P62_T006037"; product "GRB10 interacting GYF protein 1"; transcript_biotype "mRNA"; exon_number "4";
CM025008.1	Genbank	exon	8721082	8721177	.	+	.	gene_id "G4P62_003749"; transcript_id "gnl|WGS:JAAVVJ|G4P62_T006037"; gene "gigyf1"; locus_tag "G4P62_003749"; note "transcript variant X2"; orig_protein_id "gnl|WGS:JAAVVJ|G4P62_P006037"; orig_transcript_id "gnl|WGS:JAAVVJ|G4P62_T006037"; product "GRB10 interacting GYF protein 1"; transcript_biotype "mRNA"; exon_number "5";
CM025008.1	Genbank	exon	8721258	8721375	.	+	.	gene_id "G4P62_003749"; transcript_id "gnl|WGS:JAAVVJ|G4P62_T006037"; gene "gigyf1"; locus_tag "G4P62_003749"; note "transcript variant X2"; orig_protein_id "gnl|WGS:JAAVVJ|G4P62_P006037"; orig_transcript_id "gnl|WGS:JAAVVJ|G4P62_T006037"; product "GRB10 interacting GYF protein 1"; transcript_biotype "mRNA"; exon_number "6";
CM025008.1	Genbank	exon	8723007	8723115	.	+	.	gene_id "G4P62_003749"; transcript_id "gnl|WGS:JAAVVJ|G4P62_T006037"; gene "gigyf1"; locus_tag "G4P62_003749"; note "transcript variant X2"; orig_protein_id "gnl|WGS:JAAVVJ|G4P62_P006037"; orig_transcript_id "gnl|WGS:JAAVVJ|G4P62_T006037"; product "GRB10 interacting GYF protein 1"; transcript_biotype "mRNA"; exon_number "7";
CM025008.1	Genbank	exon	8723874	8724073	.	+	.	gene_id "G4P62_003749"; transcript_id "gnl|WGS:JAAVVJ|G4P62_T006037"; gene "gigyf1"; locus_tag "G4P62_003749"; note "transcript variant X2"; orig_protein_id "gnl|WGS:JAAVVJ|G4P62_P006037"; orig_transcript_id "gnl|WGS:JAAVVJ|G4P62_T006037"; product "GRB10 interacting GYF protein 1"; transcript_biotype "mRNA"; exon_number "8";
CM025008.1	Genbank	exon	8724520	8724749	.	+	.	gene_id "G4P62_003749"; transcript_id "gnl|WGS:JAAVVJ|G4P62_T006037"; gene "gigyf1"; locus_tag "G4P62_003749"; note "transcript variant X2"; orig_protein_id "gnl|WGS:JAAVVJ|G4P62_P006037"; orig_transcript_id "gnl|WGS:JAAVVJ|G4P62_T006037"; product "GRB10 interacting GYF protein 1"; transcript_biotype "mRNA"; exon_number "9";
CM025008.1	Genbank	exon	8724874	8725003	.	+	.	gene_id "G4P62_003749"; transcript_id "gnl|WGS:JAAVVJ|G4P62_T006037"; gene "gigyf1"; locus_tag "G4P62_003749"; note "transcript variant X2"; orig_protein_id "gnl|WGS:JAAVVJ|G4P62_P006037"; orig_transcript_id "gnl|WGS:JAAVVJ|G4P62_T006037"; product "GRB10 interacting GYF protein 1"; transcript_biotype "mRNA"; exon_number "10";
CM025008.1	Genbank	exon	8725071	8725268	.	+	.	gene_id "G4P62_003749"; transcript_id "gnl|WGS:JAAVVJ|G4P62_T006037"; gene "gigyf1"; locus_tag "G4P62_003749"; note "transcript variant X2"; orig_protein_id "gnl|WGS:JAAVVJ|G4P62_P006037"; orig_transcript_id "gnl|WGS:JAAVVJ|G4P62_T006037"; product "GRB10 interacting GYF protein 1"; transcript_biotype "mRNA"; exon_number "11";
CM025008.1	Genbank	exon	8725723	8725874	.	+	.	gene_id "G4P62_003749"; transcript_id "gnl|WGS:JAAVVJ|G4P62_T006037"; gene "gigyf1"; locus_tag "G4P62_003749"; note "transcript variant X2"; orig_protein_id "gnl|WGS:JAAVVJ|G4P62_P006037"; orig_transcript_id "gnl|WGS:JAAVVJ|G4P62_T006037"; product "GRB10 interacting GYF protein 1"; transcript_biotype "mRNA"; exon_number "12";
CM025008.1	Genbank	exon	8727036	8727201	.	+	.	gene_id "G4P62_003749"; transcript_id "gnl|WGS:JAAVVJ|G4P62_T006037"; gene "gigyf1"; locus_tag "G4P62_003749"; note "transcript variant X2"; orig_protein_id "gnl|WGS:JAAVVJ|G4P62_P006037"; orig_transcript_id "gnl|WGS:JAAVVJ|G4P62_T006037"; product "GRB10 interacting GYF protein 1"; transcript_biotype "mRNA"; exon_number "13";
CM025008.1	Genbank	exon	8727281	8727579	.	+	.	gene_id "G4P62_003749"; transcript_id "gnl|WGS:JAAVVJ|G4P62_T006037"; gene "gigyf1"; locus_tag "G4P62_003749"; note "transcript variant X2"; orig_protein_id "gnl|WGS:JAAVVJ|G4P62_P006037"; orig_transcript_id "gnl|WGS:JAAVVJ|G4P62_T006037"; product "GRB10 interacting GYF protein 1"; transcript_biotype "mRNA"; exon_number "14";
CM025008.1	Genbank	exon	8727804	8727907	.	+	.	gene_id "G4P62_003749"; transcript_id "gnl|WGS:JAAVVJ|G4P62_T006037"; gene "gigyf1"; locus_tag "G4P62_003749"; note "transcript variant X2"; orig_protein_id "gnl|WGS:JAAVVJ|G4P62_P006037"; orig_transcript_id "gnl|WGS:JAAVVJ|G4P62_T006037"; product "GRB10 interacting GYF protein 1"; transcript_biotype "mRNA"; exon_number "15";
CM025008.1	Genbank	exon	8728848	8728948	.	+	.	gene_id "G4P62_003749"; transcript_id "gnl|WGS:JAAVVJ|G4P62_T006037"; gene "gigyf1"; locus_tag "G4P62_003749"; note "transcript variant X2"; orig_protein_id "gnl|WGS:JAAVVJ|G4P62_P006037"; orig_transcript_id "gnl|WGS:JAAVVJ|G4P62_T006037"; product "GRB10 interacting GYF protein 1"; transcript_biotype "mRNA"; exon_number "16";
CM025008.1	Genbank	exon	8729018	8729091	.	+	.	gene_id "G4P62_003749"; transcript_id "gnl|WGS:JAAVVJ|G4P62_T006037"; gene "gigyf1"; locus_tag "G4P62_003749"; note "transcript variant X2"; orig_protein_id "gnl|WGS:JAAVVJ|G4P62_P006037"; orig_transcript_id "gnl|WGS:JAAVVJ|G4P62_T006037"; product "GRB10 interacting GYF protein 1"; transcript_biotype "mRNA"; exon_number "17";
CM025008.1	Genbank	exon	8729163	8729297	.	+	.	gene_id "G4P62_003749"; transcript_id "gnl|WGS:JAAVVJ|G4P62_T006037"; gene "gigyf1"; locus_tag "G4P62_003749"; note "transcript variant X2"; orig_protein_id "gnl|WGS:JAAVVJ|G4P62_P006037"; orig_transcript_id "gnl|WGS:JAAVVJ|G4P62_T006037"; product "GRB10 interacting GYF protein 1"; transcript_biotype "mRNA"; exon_number "18";
CM025008.1	Genbank	exon	8729377	8729553	.	+	.	gene_id "G4P62_003749"; transcript_id "gnl|WGS:JAAVVJ|G4P62_T006037"; gene "gigyf1"; locus_tag "G4P62_003749"; note "transcript variant X2"; orig_protein_id "gnl|WGS:JAAVVJ|G4P62_P006037"; orig_transcript_id "gnl|WGS:JAAVVJ|G4P62_T006037"; product "GRB10 interacting GYF protein 1"; transcript_biotype "mRNA"; exon_number "19";
CM025008.1	Genbank	exon	8729624	8729835	.	+	.	gene_id "G4P62_003749"; transcript_id "gnl|WGS:JAAVVJ|G4P62_T006037"; gene "gigyf1"; locus_tag "G4P62_003749"; note "transcript variant X2"; orig_protein_id "gnl|WGS:JAAVVJ|G4P62_P006037"; orig_transcript_id "gnl|WGS:JAAVVJ|G4P62_T006037"; product "GRB10 interacting GYF protein 1"; transcript_biotype "mRNA"; exon_number "20";
CM025008.1	Genbank	exon	8729907	8730061	.	+	.	gene_id "G4P62_003749"; transcript_id "gnl|WGS:JAAVVJ|G4P62_T006037"; gene "gigyf1"; locus_tag "G4P62_003749"; note "transcript variant X2"; orig_protein_id "gnl|WGS:JAAVVJ|G4P62_P006037"; orig_transcript_id "gnl|WGS:JAAVVJ|G4P62_T006037"; product "GRB10 interacting GYF protein 1"; transcript_biotype "mRNA"; exon_number "21";
CM025008.1	Genbank	exon	8730185	8730348	.	+	.	gene_id "G4P62_003749"; transcript_id "gnl|WGS:JAAVVJ|G4P62_T006037"; gene "gigyf1"; locus_tag "G4P62_003749"; note "transcript variant X2"; orig_protein_id "gnl|WGS:JAAVVJ|G4P62_P006037"; orig_transcript_id "gnl|WGS:JAAVVJ|G4P62_T006037"; product "GRB10 interacting GYF protein 1"; transcript_biotype "mRNA"; exon_number "22";
CM025008.1	Genbank	exon	8732065	8732109	.	+	.	gene_id "G4P62_003749"; transcript_id "gnl|WGS:JAAVVJ|G4P62_T006037"; gene "gigyf1"; locus_tag "G4P62_003749"; note "transcript variant X2"; orig_protein_id "gnl|WGS:JAAVVJ|G4P62_P006037"; orig_transcript_id "gnl|WGS:JAAVVJ|G4P62_T006037"; product "GRB10 interacting GYF protein 1"; transcript_biotype "mRNA"; exon_number "23";
CM025008.1	Genbank	exon	8732238	8732382	.	+	.	gene_id "G4P62_003749"; transcript_id "gnl|WGS:JAAVVJ|G4P62_T006037"; gene "gigyf1"; locus_tag "G4P62_003749"; note "transcript variant X2"; orig_protein_id "gnl|WGS:JAAVVJ|G4P62_P006037"; orig_transcript_id "gnl|WGS:JAAVVJ|G4P62_T006037"; product "GRB10 interacting GYF protein 1"; transcript_biotype "mRNA"; exon_number "24";
CM025008.1	Genbank	exon	8732502	8735581	.	+	.	gene_id "G4P62_003749"; transcript_id "gnl|WGS:JAAVVJ|G4P62_T006037"; gene "gigyf1"; locus_tag "G4P62_003749"; note "transcript variant X2"; orig_protein_id "gnl|WGS:JAAVVJ|G4P62_P006037"; orig_transcript_id "gnl|WGS:JAAVVJ|G4P62_T006037"; product "GRB10 interacting GYF protein 1"; transcript_biotype "mRNA"; exon_number "25";
CM025008.1	Genbank	exon	8739457	8741213	.	+	.	gene_id "G4P62_003749"; transcript_id "gnl|WGS:JAAVVJ|G4P62_T006037"; gene "gigyf1"; locus_tag "G4P62_003749"; note "transcript variant X2"; orig_protein_id "gnl|WGS:JAAVVJ|G4P62_P006037"; orig_transcript_id "gnl|WGS:JAAVVJ|G4P62_T006037"; product "GRB10 interacting GYF protein 1"; transcript_biotype "mRNA"; exon_number "26";
CM025008.1	Genbank	CDS	8717576	8717610	.	+	0	gene_id "G4P62_003749"; transcript_id "gnl|WGS:JAAVVJ|G4P62_T006037"; gbkey "CDS"; gene "gigyf1"; locus_tag "G4P62_003749"; orig_transcript_id "gnl|WGS:JAAVVJ|G4P62_T006037"; product "transcript variant X2"; protein_id "KAF7229818.1"; exon_number "3";
CM025008.1	Genbank	CDS	8720850	8720979	.	+	1	gene_id "G4P62_003749"; transcript_id "gnl|WGS:JAAVVJ|G4P62_T006037"; gbkey "CDS"; gene "gigyf1"; locus_tag "G4P62_003749"; orig_transcript_id "gnl|WGS:JAAVVJ|G4P62_T006037"; product "transcript variant X2"; protein_id "KAF7229818.1"; exon_number "4";
CM025008.1	Genbank	CDS	8721082	8721177	.	+	0	gene_id "G4P62_003749"; transcript_id "gnl|WGS:JAAVVJ|G4P62_T006037"; gbkey "CDS"; gene "gigyf1"; locus_tag "G4P62_003749"; orig_transcript_id "gnl|WGS:JAAVVJ|G4P62_T006037"; product "transcript variant X2"; protein_id "KAF7229818.1"; exon_number "5";
CM025008.1	Genbank	CDS	8721258	8721375	.	+	0	gene_id "G4P62_003749"; transcript_id "gnl|WGS:JAAVVJ|G4P62_T006037"; gbkey "CDS"; gene "gigyf1"; locus_tag "G4P62_003749"; orig_transcript_id "gnl|WGS:JAAVVJ|G4P62_T006037"; product "transcript variant X2"; protein_id "KAF7229818.1"; exon_number "6";
CM025008.1	Genbank	CDS	8723007	8723115	.	+	2	gene_id "G4P62_003749"; transcript_id "gnl|WGS:JAAVVJ|G4P62_T006037"; gbkey "CDS"; gene "gigyf1"; locus_tag "G4P62_003749"; orig_transcript_id "gnl|WGS:JAAVVJ|G4P62_T006037"; product "transcript variant X2"; protein_id "KAF7229818.1"; exon_number "7";
CM025008.1	Genbank	CDS	8723874	8724073	.	+	1	gene_id "G4P62_003749"; transcript_id "gnl|WGS:JAAVVJ|G4P62_T006037"; gbkey "CDS"; gene "gigyf1"; locus_tag "G4P62_003749"; orig_transcript_id "gnl|WGS:JAAVVJ|G4P62_T006037"; product "transcript variant X2"; protein_id "KAF7229818.1"; exon_number "8";
CM025008.1	Genbank	CDS	8724520	8724749	.	+	2	gene_id "G4P62_003749"; transcript_id "gnl|WGS:JAAVVJ|G4P62_T006037"; gbkey "CDS"; gene "gigyf1"; locus_tag "G4P62_003749"; orig_transcript_id "gnl|WGS:JAAVVJ|G4P62_T006037"; product "transcript variant X2"; protein_id "KAF7229818.1"; exon_number "9";
CM025008.1	Genbank	CDS	8724874	8725003	.	+	0	gene_id "G4P62_003749"; transcript_id "gnl|WGS:JAAVVJ|G4P62_T006037"; gbkey "CDS"; gene "gigyf1"; locus_tag "G4P62_003749"; orig_transcript_id "gnl|WGS:JAAVVJ|G4P62_T006037"; product "transcript variant X2"; protein_id "KAF7229818.1"; exon_number "10";
CM025008.1	Genbank	CDS	8725071	8725268	.	+	2	gene_id "G4P62_003749"; transcript_id "gnl|WGS:JAAVVJ|G4P62_T006037"; gbkey "CDS"; gene "gigyf1"; locus_tag "G4P62_003749"; orig_transcript_id "gnl|WGS:JAAVVJ|G4P62_T006037"; product "transcript variant X2"; protein_id "KAF7229818.1"; exon_number "11";
CM025008.1	Genbank	CDS	8725723	8725874	.	+	2	gene_id "G4P62_003749"; transcript_id "gnl|WGS:JAAVVJ|G4P62_T006037"; gbkey "CDS"; gene "gigyf1"; locus_tag "G4P62_003749"; orig_transcript_id "gnl|WGS:JAAVVJ|G4P62_T006037"; product "transcript variant X2"; protein_id "KAF7229818.1"; exon_number "12";
CM025008.1	Genbank	CDS	8727036	8727201	.	+	0	gene_id "G4P62_003749"; transcript_id "gnl|WGS:JAAVVJ|G4P62_T006037"; gbkey "CDS"; gene "gigyf1"; locus_tag "G4P62_003749"; orig_transcript_id "gnl|WGS:JAAVVJ|G4P62_T006037"; product "transcript variant X2"; protein_id "KAF7229818.1"; exon_number "13";
CM025008.1	Genbank	CDS	8727281	8727579	.	+	2	gene_id "G4P62_003749"; transcript_id "gnl|WGS:JAAVVJ|G4P62_T006037"; gbkey "CDS"; gene "gigyf1"; locus_tag "G4P62_003749"; orig_transcript_id "gnl|WGS:JAAVVJ|G4P62_T006037"; product "transcript variant X2"; protein_id "KAF7229818.1"; exon_number "14";
CM025008.1	Genbank	CDS	8727804	8727907	.	+	0	gene_id "G4P62_003749"; transcript_id "gnl|WGS:JAAVVJ|G4P62_T006037"; gbkey "CDS"; gene "gigyf1"; locus_tag "G4P62_003749"; orig_transcript_id "gnl|WGS:JAAVVJ|G4P62_T006037"; product "transcript variant X2"; protein_id "KAF7229818.1"; exon_number "15";
CM025008.1	Genbank	CDS	8728848	8728948	.	+	1	gene_id "G4P62_003749"; transcript_id "gnl|WGS:JAAVVJ|G4P62_T006037"; gbkey "CDS"; gene "gigyf1"; locus_tag "G4P62_003749"; orig_transcript_id "gnl|WGS:JAAVVJ|G4P62_T006037"; product "transcript variant X2"; protein_id "KAF7229818.1"; exon_number "16";
CM025008.1	Genbank	CDS	8729018	8729091	.	+	2	gene_id "G4P62_003749"; transcript_id "gnl|WGS:JAAVVJ|G4P62_T006037"; gbkey "CDS"; gene "gigyf1"; locus_tag "G4P62_003749"; orig_transcript_id "gnl|WGS:JAAVVJ|G4P62_T006037"; product "transcript variant X2"; protein_id "KAF7229818.1"; exon_number "17";
CM025008.1	Genbank	CDS	8729163	8729297	.	+	0	gene_id "G4P62_003749"; transcript_id "gnl|WGS:JAAVVJ|G4P62_T006037"; gbkey "CDS"; gene "gigyf1"; locus_tag "G4P62_003749"; orig_transcript_id "gnl|WGS:JAAVVJ|G4P62_T006037"; product "transcript variant X2"; protein_id "KAF7229818.1"; exon_number "18";
CM025008.1	Genbank	CDS	8729377	8729553	.	+	0	gene_id "G4P62_003749"; transcript_id "gnl|WGS:JAAVVJ|G4P62_T006037"; gbkey "CDS"; gene "gigyf1"; locus_tag "G4P62_003749"; orig_transcript_id "gnl|WGS:JAAVVJ|G4P62_T006037"; product "transcript variant X2"; protein_id "KAF7229818.1"; exon_number "19";
CM025008.1	Genbank	CDS	8729624	8729835	.	+	0	gene_id "G4P62_003749"; transcript_id "gnl|WGS:JAAVVJ|G4P62_T006037"; gbkey "CDS"; gene "gigyf1"; locus_tag "G4P62_003749"; orig_transcript_id "gnl|WGS:JAAVVJ|G4P62_T006037"; product "transcript variant X2"; protein_id "KAF7229818.1"; exon_number "20";
CM025008.1	Genbank	CDS	8729907	8730061	.	+	1	gene_id "G4P62_003749"; transcript_id "gnl|WGS:JAAVVJ|G4P62_T006037"; gbkey "CDS"; gene "gigyf1"; locus_tag "G4P62_003749"; orig_transcript_id "gnl|WGS:JAAVVJ|G4P62_T006037"; product "transcript variant X2"; protein_id "KAF7229818.1"; exon_number "21";
CM025008.1	Genbank	CDS	8730185	8730348	.	+	2	gene_id "G4P62_003749"; transcript_id "gnl|WGS:JAAVVJ|G4P62_T006037"; gbkey "CDS"; gene "gigyf1"; locus_tag "G4P62_003749"; orig_transcript_id "gnl|WGS:JAAVVJ|G4P62_T006037"; product "transcript variant X2"; protein_id "KAF7229818.1"; exon_number "22";
CM025008.1	Genbank	CDS	8732065	8732109	.	+	0	gene_id "G4P62_003749"; transcript_id "gnl|WGS:JAAVVJ|G4P62_T006037"; gbkey "CDS"; gene "gigyf1"; locus_tag "G4P62_003749"; orig_transcript_id "gnl|WGS:JAAVVJ|G4P62_T006037"; product "transcript variant X2"; protein_id "KAF7229818.1"; exon_number "23";
CM025008.1	Genbank	CDS	8732238	8732382	.	+	0	gene_id "G4P62_003749"; transcript_id "gnl|WGS:JAAVVJ|G4P62_T006037"; gbkey "CDS"; gene "gigyf1"; locus_tag "G4P62_003749"; orig_transcript_id "gnl|WGS:JAAVVJ|G4P62_T006037"; product "transcript variant X2"; protein_id "KAF7229818.1"; exon_number "24";
CM025008.1	Genbank	CDS	8732502	8732566	.	+	2	gene_id "G4P62_003749"; transcript_id "gnl|WGS:JAAVVJ|G4P62_T006037"; gbkey "CDS"; gene "gigyf1"; locus_tag "G4P62_003749"; orig_transcript_id "gnl|WGS:JAAVVJ|G4P62_T006037"; product "transcript variant X2"; protein_id "KAF7229818.1"; exon_number "25";
CM025008.1	Genbank	start_codon	8717576	8717578	.	+	0	gene_id "G4P62_003749"; transcript_id "gnl|WGS:JAAVVJ|G4P62_T006037"; gbkey "CDS"; gene "gigyf1"; locus_tag "G4P62_003749"; orig_transcript_id "gnl|WGS:JAAVVJ|G4P62_T006037"; product "transcript variant X2"; protein_id "KAF7229818.1"; exon_number "3";
CM025008.1	Genbank	stop_codon	8732567	8732569	.	+	0	gene_id "G4P62_003749"; transcript_id "gnl|WGS:JAAVVJ|G4P62_T006037"; gbkey "CDS"; gene "gigyf1"; locus_tag "G4P62_003749"; orig_transcript_id "gnl|WGS:JAAVVJ|G4P62_T006037"; product "transcript variant X2"; protein_id "KAF7229818.1"; exon_number "25";
CM025008.1	Genbank	transcript	8705975	8741213	.	+	.	gene_id "G4P62_003749"; transcript_id "gnl|WGS:JAAVVJ|G4P62_T006038"; gbkey "mRNA"; gene "gigyf1"; locus_tag "G4P62_003749"; note "transcript variant X1"; orig_protein_id "gnl|WGS:JAAVVJ|G4P62_P006038"; orig_transcript_id "gnl|WGS:JAAVVJ|G4P62_T006038"; product "GRB10 interacting GYF protein 1"; transcript_biotype "mRNA";
CM025008.1	Genbank	exon	8705975	8706258	.	+	.	gene_id "G4P62_003749"; transcript_id "gnl|WGS:JAAVVJ|G4P62_T006038"; gene "gigyf1"; locus_tag "G4P62_003749"; note "transcript variant X1"; orig_protein_id "gnl|WGS:JAAVVJ|G4P62_P006038"; orig_transcript_id "gnl|WGS:JAAVVJ|G4P62_T006038"; product "GRB10 interacting GYF protein 1"; transcript_biotype "mRNA"; exon_number "1";
CM025008.1	Genbank	exon	8716890	8717460	.	+	.	gene_id "G4P62_003749"; transcript_id "gnl|WGS:JAAVVJ|G4P62_T006038"; gene "gigyf1"; locus_tag "G4P62_003749"; note "transcript variant X1"; orig_protein_id "gnl|WGS:JAAVVJ|G4P62_P006038"; orig_transcript_id "gnl|WGS:JAAVVJ|G4P62_T006038"; product "GRB10 interacting GYF protein 1"; transcript_biotype "mRNA"; exon_number "2";
CM025008.1	Genbank	exon	8717547	8717610	.	+	.	gene_id "G4P62_003749"; transcript_id "gnl|WGS:JAAVVJ|G4P62_T006038"; gene "gigyf1"; locus_tag "G4P62_003749"; note "transcript variant X1"; orig_protein_id "gnl|WGS:JAAVVJ|G4P62_P006038"; orig_transcript_id "gnl|WGS:JAAVVJ|G4P62_T006038"; product "GRB10 interacting GYF protein 1"; transcript_biotype "mRNA"; exon_number "3";
CM025008.1	Genbank	exon	8720850	8720979	.	+	.	gene_id "G4P62_003749"; transcript_id "gnl|WGS:JAAVVJ|G4P62_T006038"; gene "gigyf1"; locus_tag "G4P62_003749"; note "transcript variant X1"; orig_protein_id "gnl|WGS:JAAVVJ|G4P62_P006038"; orig_transcript_id "gnl|WGS:JAAVVJ|G4P62_T006038"; product "GRB10 interacting GYF protein 1"; transcript_biotype "mRNA"; exon_number "4";
CM025008.1	Genbank	exon	8721082	8721177	.	+	.	gene_id "G4P62_003749"; transcript_id "gnl|WGS:JAAVVJ|G4P62_T006038"; gene "gigyf1"; locus_tag "G4P62_003749"; note "transcript variant X1"; orig_protein_id "gnl|WGS:JAAVVJ|G4P62_P006038"; orig_transcript_id "gnl|WGS:JAAVVJ|G4P62_T006038"; product "GRB10 interacting GYF protein 1"; transcript_biotype "mRNA"; exon_number "5";
CM025008.1	Genbank	exon	8721258	8721375	.	+	.	gene_id "G4P62_003749"; transcript_id "gnl|WGS:JAAVVJ|G4P62_T006038"; gene "gigyf1"; locus_tag "G4P62_003749"; note "transcript variant X1"; orig_protein_id "gnl|WGS:JAAVVJ|G4P62_P006038"; orig_transcript_id "gnl|WGS:JAAVVJ|G4P62_T006038"; product "GRB10 interacting GYF protein 1"; transcript_biotype "mRNA"; exon_number "6";
CM025008.1	Genbank	exon	8723007	8723115	.	+	.	gene_id "G4P62_003749"; transcript_id "gnl|WGS:JAAVVJ|G4P62_T006038"; gene "gigyf1"; locus_tag "G4P62_003749"; note "transcript variant X1"; orig_protein_id "gnl|WGS:JAAVVJ|G4P62_P006038"; orig_transcript_id "gnl|WGS:JAAVVJ|G4P62_T006038"; product "GRB10 interacting GYF protein 1"; transcript_biotype "mRNA"; exon_number "7";
CM025008.1	Genbank	exon	8723874	8724073	.	+	.	gene_id "G4P62_003749"; transcript_id "gnl|WGS:JAAVVJ|G4P62_T006038"; gene "gigyf1"; locus_tag "G4P62_003749"; note "transcript variant X1"; orig_protein_id "gnl|WGS:JAAVVJ|G4P62_P006038"; orig_transcript_id "gnl|WGS:JAAVVJ|G4P62_T006038"; product "GRB10 interacting GYF protein 1"; transcript_biotype "mRNA"; exon_number "8";
CM025008.1	Genbank	exon	8724520	8724749	.	+	.	gene_id "G4P62_003749"; transcript_id "gnl|WGS:JAAVVJ|G4P62_T006038"; gene "gigyf1"; locus_tag "G4P62_003749"; note "transcript variant X1"; orig_protein_id "gnl|WGS:JAAVVJ|G4P62_P006038"; orig_transcript_id "gnl|WGS:JAAVVJ|G4P62_T006038"; product "GRB10 interacting GYF protein 1"; transcript_biotype "mRNA"; exon_number "9";
CM025008.1	Genbank	exon	8724871	8725003	.	+	.	gene_id "G4P62_003749"; transcript_id "gnl|WGS:JAAVVJ|G4P62_T006038"; gene "gigyf1"; locus_tag "G4P62_003749"; note "transcript variant X1"; orig_protein_id "gnl|WGS:JAAVVJ|G4P62_P006038"; orig_transcript_id "gnl|WGS:JAAVVJ|G4P62_T006038"; product "GRB10 interacting GYF protein 1"; transcript_biotype "mRNA"; exon_number "10";
CM025008.1	Genbank	exon	8725071	8725268	.	+	.	gene_id "G4P62_003749"; transcript_id "gnl|WGS:JAAVVJ|G4P62_T006038"; gene "gigyf1"; locus_tag "G4P62_003749"; note "transcript variant X1"; orig_protein_id "gnl|WGS:JAAVVJ|G4P62_P006038"; orig_transcript_id "gnl|WGS:JAAVVJ|G4P62_T006038"; product "GRB10 interacting GYF protein 1"; transcript_biotype "mRNA"; exon_number "11";
CM025008.1	Genbank	exon	8725723	8725874	.	+	.	gene_id "G4P62_003749"; transcript_id "gnl|WGS:JAAVVJ|G4P62_T006038"; gene "gigyf1"; locus_tag "G4P62_003749"; note "transcript variant X1"; orig_protein_id "gnl|WGS:JAAVVJ|G4P62_P006038"; orig_transcript_id "gnl|WGS:JAAVVJ|G4P62_T006038"; product "GRB10 interacting GYF protein 1"; transcript_biotype "mRNA"; exon_number "12";
CM025008.1	Genbank	exon	8727036	8727201	.	+	.	gene_id "G4P62_003749"; transcript_id "gnl|WGS:JAAVVJ|G4P62_T006038"; gene "gigyf1"; locus_tag "G4P62_003749"; note "transcript variant X1"; orig_protein_id "gnl|WGS:JAAVVJ|G4P62_P006038"; orig_transcript_id "gnl|WGS:JAAVVJ|G4P62_T006038"; product "GRB10 interacting GYF protein 1"; transcript_biotype "mRNA"; exon_number "13";
CM025008.1	Genbank	exon	8727281	8727579	.	+	.	gene_id "G4P62_003749"; transcript_id "gnl|WGS:JAAVVJ|G4P62_T006038"; gene "gigyf1"; locus_tag "G4P62_003749"; note "transcript variant X1"; orig_protein_id "gnl|WGS:JAAVVJ|G4P62_P006038"; orig_transcript_id "gnl|WGS:JAAVVJ|G4P62_T006038"; product "GRB10 interacting GYF protein 1"; transcript_biotype "mRNA"; exon_number "14";
CM025008.1	Genbank	exon	8727804	8727907	.	+	.	gene_id "G4P62_003749"; transcript_id "gnl|WGS:JAAVVJ|G4P62_T006038"; gene "gigyf1"; locus_tag "G4P62_003749"; note "transcript variant X1"; orig_protein_id "gnl|WGS:JAAVVJ|G4P62_P006038"; orig_transcript_id "gnl|WGS:JAAVVJ|G4P62_T006038"; product "GRB10 interacting GYF protein 1"; transcript_biotype "mRNA"; exon_number "15";
CM025008.1	Genbank	exon	8728848	8728948	.	+	.	gene_id "G4P62_003749"; transcript_id "gnl|WGS:JAAVVJ|G4P62_T006038"; gene "gigyf1"; locus_tag "G4P62_003749"; note "transcript variant X1"; orig_protein_id "gnl|WGS:JAAVVJ|G4P62_P006038"; orig_transcript_id "gnl|WGS:JAAVVJ|G4P62_T006038"; product "GRB10 interacting GYF protein 1"; transcript_biotype "mRNA"; exon_number "16";
CM025008.1	Genbank	exon	8729018	8729091	.	+	.	gene_id "G4P62_003749"; transcript_id "gnl|WGS:JAAVVJ|G4P62_T006038"; gene "gigyf1"; locus_tag "G4P62_003749"; note "transcript variant X1"; orig_protein_id "gnl|WGS:JAAVVJ|G4P62_P006038"; orig_transcript_id "gnl|WGS:JAAVVJ|G4P62_T006038"; product "GRB10 interacting GYF protein 1"; transcript_biotype "mRNA"; exon_number "17";
CM025008.1	Genbank	exon	8729163	8729297	.	+	.	gene_id "G4P62_003749"; transcript_id "gnl|WGS:JAAVVJ|G4P62_T006038"; gene "gigyf1"; locus_tag "G4P62_003749"; note "transcript variant X1"; orig_protein_id "gnl|WGS:JAAVVJ|G4P62_P006038"; orig_transcript_id "gnl|WGS:JAAVVJ|G4P62_T006038"; product "GRB10 interacting GYF protein 1"; transcript_biotype "mRNA"; exon_number "18";
CM025008.1	Genbank	exon	8729377	8729553	.	+	.	gene_id "G4P62_003749"; transcript_id "gnl|WGS:JAAVVJ|G4P62_T006038"; gene "gigyf1"; locus_tag "G4P62_003749"; note "transcript variant X1"; orig_protein_id "gnl|WGS:JAAVVJ|G4P62_P006038"; orig_transcript_id "gnl|WGS:JAAVVJ|G4P62_T006038"; product "GRB10 interacting GYF protein 1"; transcript_biotype "mRNA"; exon_number "19";
CM025008.1	Genbank	exon	8729624	8729835	.	+	.	gene_id "G4P62_003749"; transcript_id "gnl|WGS:JAAVVJ|G4P62_T006038"; gene "gigyf1"; locus_tag "G4P62_003749"; note "transcript variant X1"; orig_protein_id "gnl|WGS:JAAVVJ|G4P62_P006038"; orig_transcript_id "gnl|WGS:JAAVVJ|G4P62_T006038"; product "GRB10 interacting GYF protein 1"; transcript_biotype "mRNA"; exon_number "20";
CM025008.1	Genbank	exon	8729907	8730061	.	+	.	gene_id "G4P62_003749"; transcript_id "gnl|WGS:JAAVVJ|G4P62_T006038"; gene "gigyf1"; locus_tag "G4P62_003749"; note "transcript variant X1"; orig_protein_id "gnl|WGS:JAAVVJ|G4P62_P006038"; orig_transcript_id "gnl|WGS:JAAVVJ|G4P62_T006038"; product "GRB10 interacting GYF protein 1"; transcript_biotype "mRNA"; exon_number "21";
CM025008.1	Genbank	exon	8730185	8730348	.	+	.	gene_id "G4P62_003749"; transcript_id "gnl|WGS:JAAVVJ|G4P62_T006038"; gene "gigyf1"; locus_tag "G4P62_003749"; note "transcript variant X1"; orig_protein_id "gnl|WGS:JAAVVJ|G4P62_P006038"; orig_transcript_id "gnl|WGS:JAAVVJ|G4P62_T006038"; product "GRB10 interacting GYF protein 1"; transcript_biotype "mRNA"; exon_number "22";
CM025008.1	Genbank	exon	8732065	8732109	.	+	.	gene_id "G4P62_003749"; transcript_id "gnl|WGS:JAAVVJ|G4P62_T006038"; gene "gigyf1"; locus_tag "G4P62_003749"; note "transcript variant X1"; orig_protein_id "gnl|WGS:JAAVVJ|G4P62_P006038"; orig_transcript_id "gnl|WGS:JAAVVJ|G4P62_T006038"; product "GRB10 interacting GYF protein 1"; transcript_biotype "mRNA"; exon_number "23";
CM025008.1	Genbank	exon	8732238	8732382	.	+	.	gene_id "G4P62_003749"; transcript_id "gnl|WGS:JAAVVJ|G4P62_T006038"; gene "gigyf1"; locus_tag "G4P62_003749"; note "transcript variant X1"; orig_protein_id "gnl|WGS:JAAVVJ|G4P62_P006038"; orig_transcript_id "gnl|WGS:JAAVVJ|G4P62_T006038"; product "GRB10 interacting GYF protein 1"; transcript_biotype "mRNA"; exon_number "24";
CM025008.1	Genbank	exon	8732502	8735581	.	+	.	gene_id "G4P62_003749"; transcript_id "gnl|WGS:JAAVVJ|G4P62_T006038"; gene "gigyf1"; locus_tag "G4P62_003749"; note "transcript variant X1"; orig_protein_id "gnl|WGS:JAAVVJ|G4P62_P006038"; orig_transcript_id "gnl|WGS:JAAVVJ|G4P62_T006038"; product "GRB10 interacting GYF protein 1"; transcript_biotype "mRNA"; exon_number "25";
CM025008.1	Genbank	exon	8739457	8741213	.	+	.	gene_id "G4P62_003749"; transcript_id "gnl|WGS:JAAVVJ|G4P62_T006038"; gene "gigyf1"; locus_tag "G4P62_003749"; note "transcript variant X1"; orig_protein_id "gnl|WGS:JAAVVJ|G4P62_P006038"; orig_transcript_id "gnl|WGS:JAAVVJ|G4P62_T006038"; product "GRB10 interacting GYF protein 1"; transcript_biotype "mRNA"; exon_number "26";
CM025008.1	Genbank	CDS	8717576	8717610	.	+	0	gene_id "G4P62_003749"; transcript_id "gnl|WGS:JAAVVJ|G4P62_T006038"; gbkey "CDS"; gene "gigyf1"; locus_tag "G4P62_003749"; orig_transcript_id "gnl|WGS:JAAVVJ|G4P62_T006038"; product "transcript variant X1"; protein_id "KAF7229819.1"; exon_number "3";
CM025008.1	Genbank	CDS	8720850	8720979	.	+	1	gene_id "G4P62_003749"; transcript_id "gnl|WGS:JAAVVJ|G4P62_T006038"; gbkey "CDS"; gene "gigyf1"; locus_tag "G4P62_003749"; orig_transcript_id "gnl|WGS:JAAVVJ|G4P62_T006038"; product "transcript variant X1"; protein_id "KAF7229819.1"; exon_number "4";
CM025008.1	Genbank	CDS	8721082	8721177	.	+	0	gene_id "G4P62_003749"; transcript_id "gnl|WGS:JAAVVJ|G4P62_T006038"; gbkey "CDS"; gene "gigyf1"; locus_tag "G4P62_003749"; orig_transcript_id "gnl|WGS:JAAVVJ|G4P62_T006038"; product "transcript variant X1"; protein_id "KAF7229819.1"; exon_number "5";
CM025008.1	Genbank	CDS	8721258	8721375	.	+	0	gene_id "G4P62_003749"; transcript_id "gnl|WGS:JAAVVJ|G4P62_T006038"; gbkey "CDS"; gene "gigyf1"; locus_tag "G4P62_003749"; orig_transcript_id "gnl|WGS:JAAVVJ|G4P62_T006038"; product "transcript variant X1"; protein_id "KAF7229819.1"; exon_number "6";
CM025008.1	Genbank	CDS	8723007	8723115	.	+	2	gene_id "G4P62_003749"; transcript_id "gnl|WGS:JAAVVJ|G4P62_T006038"; gbkey "CDS"; gene "gigyf1"; locus_tag "G4P62_003749"; orig_transcript_id "gnl|WGS:JAAVVJ|G4P62_T006038"; product "transcript variant X1"; protein_id "KAF7229819.1"; exon_number "7";
CM025008.1	Genbank	CDS	8723874	8724073	.	+	1	gene_id "G4P62_003749"; transcript_id "gnl|WGS:JAAVVJ|G4P62_T006038"; gbkey "CDS"; gene "gigyf1"; locus_tag "G4P62_003749"; orig_transcript_id "gnl|WGS:JAAVVJ|G4P62_T006038"; product "transcript variant X1"; protein_id "KAF7229819.1"; exon_number "8";
CM025008.1	Genbank	CDS	8724520	8724749	.	+	2	gene_id "G4P62_003749"; transcript_id "gnl|WGS:JAAVVJ|G4P62_T006038"; gbkey "CDS"; gene "gigyf1"; locus_tag "G4P62_003749"; orig_transcript_id "gnl|WGS:JAAVVJ|G4P62_T006038"; product "transcript variant X1"; protein_id "KAF7229819.1"; exon_number "9";
CM025008.1	Genbank	CDS	8724871	8725003	.	+	0	gene_id "G4P62_003749"; transcript_id "gnl|WGS:JAAVVJ|G4P62_T006038"; gbkey "CDS"; gene "gigyf1"; locus_tag "G4P62_003749"; orig_transcript_id "gnl|WGS:JAAVVJ|G4P62_T006038"; product "transcript variant X1"; protein_id "KAF7229819.1"; exon_number "10";
CM025008.1	Genbank	CDS	8725071	8725268	.	+	2	gene_id "G4P62_003749"; transcript_id "gnl|WGS:JAAVVJ|G4P62_T006038"; gbkey "CDS"; gene "gigyf1"; locus_tag "G4P62_003749"; orig_transcript_id "gnl|WGS:JAAVVJ|G4P62_T006038"; product "transcript variant X1"; protein_id "KAF7229819.1"; exon_number "11";
CM025008.1	Genbank	CDS	8725723	8725874	.	+	2	gene_id "G4P62_003749"; transcript_id "gnl|WGS:JAAVVJ|G4P62_T006038"; gbkey "CDS"; gene "gigyf1"; locus_tag "G4P62_003749"; orig_transcript_id "gnl|WGS:JAAVVJ|G4P62_T006038"; product "transcript variant X1"; protein_id "KAF7229819.1"; exon_number "12";
CM025008.1	Genbank	CDS	8727036	8727201	.	+	0	gene_id "G4P62_003749"; transcript_id "gnl|WGS:JAAVVJ|G4P62_T006038"; gbkey "CDS"; gene "gigyf1"; locus_tag "G4P62_003749"; orig_transcript_id "gnl|WGS:JAAVVJ|G4P62_T006038"; product "transcript variant X1"; protein_id "KAF7229819.1"; exon_number "13";
CM025008.1	Genbank	CDS	8727281	8727579	.	+	2	gene_id "G4P62_003749"; transcript_id "gnl|WGS:JAAVVJ|G4P62_T006038"; gbkey "CDS"; gene "gigyf1"; locus_tag "G4P62_003749"; orig_transcript_id "gnl|WGS:JAAVVJ|G4P62_T006038"; product "transcript variant X1"; protein_id "KAF7229819.1"; exon_number "14";
CM025008.1	Genbank	CDS	8727804	8727907	.	+	0	gene_id "G4P62_003749"; transcript_id "gnl|WGS:JAAVVJ|G4P62_T006038"; gbkey "CDS"; gene "gigyf1"; locus_tag "G4P62_003749"; orig_transcript_id "gnl|WGS:JAAVVJ|G4P62_T006038"; product "transcript variant X1"; protein_id "KAF7229819.1"; exon_number "15";
CM025008.1	Genbank	CDS	8728848	8728948	.	+	1	gene_id "G4P62_003749"; transcript_id "gnl|WGS:JAAVVJ|G4P62_T006038"; gbkey "CDS"; gene "gigyf1"; locus_tag "G4P62_003749"; orig_transcript_id "gnl|WGS:JAAVVJ|G4P62_T006038"; product "transcript variant X1"; protein_id "KAF7229819.1"; exon_number "16";
CM025008.1	Genbank	CDS	8729018	8729091	.	+	2	gene_id "G4P62_003749"; transcript_id "gnl|WGS:JAAVVJ|G4P62_T006038"; gbkey "CDS"; gene "gigyf1"; locus_tag "G4P62_003749"; orig_transcript_id "gnl|WGS:JAAVVJ|G4P62_T006038"; product "transcript variant X1"; protein_id "KAF7229819.1"; exon_number "17";
CM025008.1	Genbank	CDS	8729163	8729297	.	+	0	gene_id "G4P62_003749"; transcript_id "gnl|WGS:JAAVVJ|G4P62_T006038"; gbkey "CDS"; gene "gigyf1"; locus_tag "G4P62_003749"; orig_transcript_id "gnl|WGS:JAAVVJ|G4P62_T006038"; product "transcript variant X1"; protein_id "KAF7229819.1"; exon_number "18";
CM025008.1	Genbank	CDS	8729377	8729553	.	+	0	gene_id "G4P62_003749"; transcript_id "gnl|WGS:JAAVVJ|G4P62_T006038"; gbkey "CDS"; gene "gigyf1"; locus_tag "G4P62_003749"; orig_transcript_id "gnl|WGS:JAAVVJ|G4P62_T006038"; product "transcript variant X1"; protein_id "KAF7229819.1"; exon_number "19";
CM025008.1	Genbank	CDS	8729624	8729835	.	+	0	gene_id "G4P62_003749"; transcript_id "gnl|WGS:JAAVVJ|G4P62_T006038"; gbkey "CDS"; gene "gigyf1"; locus_tag "G4P62_003749"; orig_transcript_id "gnl|WGS:JAAVVJ|G4P62_T006038"; product "transcript variant X1"; protein_id "KAF7229819.1"; exon_number "20";
CM025008.1	Genbank	CDS	8729907	8730061	.	+	1	gene_id "G4P62_003749"; transcript_id "gnl|WGS:JAAVVJ|G4P62_T006038"; gbkey "CDS"; gene "gigyf1"; locus_tag "G4P62_003749"; orig_transcript_id "gnl|WGS:JAAVVJ|G4P62_T006038"; product "transcript variant X1"; protein_id "KAF7229819.1"; exon_number "21";
CM025008.1	Genbank	CDS	8730185	8730348	.	+	2	gene_id "G4P62_003749"; transcript_id "gnl|WGS:JAAVVJ|G4P62_T006038"; gbkey "CDS"; gene "gigyf1"; locus_tag "G4P62_003749"; orig_transcript_id "gnl|WGS:JAAVVJ|G4P62_T006038"; product "transcript variant X1"; protein_id "KAF7229819.1"; exon_number "22";
CM025008.1	Genbank	CDS	8732065	8732109	.	+	0	gene_id "G4P62_003749"; transcript_id "gnl|WGS:JAAVVJ|G4P62_T006038"; gbkey "CDS"; gene "gigyf1"; locus_tag "G4P62_003749"; orig_transcript_id "gnl|WGS:JAAVVJ|G4P62_T006038"; product "transcript variant X1"; protein_id "KAF7229819.1"; exon_number "23";
CM025008.1	Genbank	CDS	8732238	8732382	.	+	0	gene_id "G4P62_003749"; transcript_id "gnl|WGS:JAAVVJ|G4P62_T006038"; gbkey "CDS"; gene "gigyf1"; locus_tag "G4P62_003749"; orig_transcript_id "gnl|WGS:JAAVVJ|G4P62_T006038"; product "transcript variant X1"; protein_id "KAF7229819.1"; exon_number "24";
CM025008.1	Genbank	CDS	8732502	8732566	.	+	2	gene_id "G4P62_003749"; transcript_id "gnl|WGS:JAAVVJ|G4P62_T006038"; gbkey "CDS"; gene "gigyf1"; locus_tag "G4P62_003749"; orig_transcript_id "gnl|WGS:JAAVVJ|G4P62_T006038"; product "transcript variant X1"; protein_id "KAF7229819.1"; exon_number "25";
CM025008.1	Genbank	start_codon	8717576	8717578	.	+	0	gene_id "G4P62_003749"; transcript_id "gnl|WGS:JAAVVJ|G4P62_T006038"; gbkey "CDS"; gene "gigyf1"; locus_tag "G4P62_003749"; orig_transcript_id "gnl|WGS:JAAVVJ|G4P62_T006038"; product "transcript variant X1"; protein_id "KAF7229819.1"; exon_number "3";
CM025008.1	Genbank	stop_codon	8732567	8732569	.	+	0	gene_id "G4P62_003749"; transcript_id "gnl|WGS:JAAVVJ|G4P62_T006038"; gbkey "CDS"; gene "gigyf1"; locus_tag "G4P62_003749"; orig_transcript_id "gnl|WGS:JAAVVJ|G4P62_T006038"; product "transcript variant X1"; protein_id "KAF7229819.1"; exon_number "25";
CM025008.1	Genbank	transcript	8705975	8741213	.	+	.	gene_id "G4P62_003749"; transcript_id "gnl|WGS:JAAVVJ|G4P62_T006039"; gbkey "mRNA"; gene "gigyf1"; locus_tag "G4P62_003749"; note "transcript variant X3"; orig_protein_id "gnl|WGS:JAAVVJ|G4P62_P006039"; orig_transcript_id "gnl|WGS:JAAVVJ|G4P62_T006039"; product "GRB10 interacting GYF protein 1"; transcript_biotype "mRNA";
CM025008.1	Genbank	exon	8705975	8706258	.	+	.	gene_id "G4P62_003749"; transcript_id "gnl|WGS:JAAVVJ|G4P62_T006039"; gene "gigyf1"; locus_tag "G4P62_003749"; note "transcript variant X3"; orig_protein_id "gnl|WGS:JAAVVJ|G4P62_P006039"; orig_transcript_id "gnl|WGS:JAAVVJ|G4P62_T006039"; product "GRB10 interacting GYF protein 1"; transcript_biotype "mRNA"; exon_number "1";
CM025008.1	Genbank	exon	8716890	8717460	.	+	.	gene_id "G4P62_003749"; transcript_id "gnl|WGS:JAAVVJ|G4P62_T006039"; gene "gigyf1"; locus_tag "G4P62_003749"; note "transcript variant X3"; orig_protein_id "gnl|WGS:JAAVVJ|G4P62_P006039"; orig_transcript_id "gnl|WGS:JAAVVJ|G4P62_T006039"; product "GRB10 interacting GYF protein 1"; transcript_biotype "mRNA"; exon_number "2";
CM025008.1	Genbank	exon	8717547	8717610	.	+	.	gene_id "G4P62_003749"; transcript_id "gnl|WGS:JAAVVJ|G4P62_T006039"; gene "gigyf1"; locus_tag "G4P62_003749"; note "transcript variant X3"; orig_protein_id "gnl|WGS:JAAVVJ|G4P62_P006039"; orig_transcript_id "gnl|WGS:JAAVVJ|G4P62_T006039"; product "GRB10 interacting GYF protein 1"; transcript_biotype "mRNA"; exon_number "3";
CM025008.1	Genbank	exon	8720850	8720979	.	+	.	gene_id "G4P62_003749"; transcript_id "gnl|WGS:JAAVVJ|G4P62_T006039"; gene "gigyf1"; locus_tag "G4P62_003749"; note "transcript variant X3"; orig_protein_id "gnl|WGS:JAAVVJ|G4P62_P006039"; orig_transcript_id "gnl|WGS:JAAVVJ|G4P62_T006039"; product "GRB10 interacting GYF protein 1"; transcript_biotype "mRNA"; exon_number "4";
CM025008.1	Genbank	exon	8721082	8721177	.	+	.	gene_id "G4P62_003749"; transcript_id "gnl|WGS:JAAVVJ|G4P62_T006039"; gene "gigyf1"; locus_tag "G4P62_003749"; note "transcript variant X3"; orig_protein_id "gnl|WGS:JAAVVJ|G4P62_P006039"; orig_transcript_id "gnl|WGS:JAAVVJ|G4P62_T006039"; product "GRB10 interacting GYF protein 1"; transcript_biotype "mRNA"; exon_number "5";
CM025008.1	Genbank	exon	8721258	8721375	.	+	.	gene_id "G4P62_003749"; transcript_id "gnl|WGS:JAAVVJ|G4P62_T006039"; gene "gigyf1"; locus_tag "G4P62_003749"; note "transcript variant X3"; orig_protein_id "gnl|WGS:JAAVVJ|G4P62_P006039"; orig_transcript_id "gnl|WGS:JAAVVJ|G4P62_T006039"; product "GRB10 interacting GYF protein 1"; transcript_biotype "mRNA"; exon_number "6";
CM025008.1	Genbank	exon	8723007	8723115	.	+	.	gene_id "G4P62_003749"; transcript_id "gnl|WGS:JAAVVJ|G4P62_T006039"; gene "gigyf1"; locus_tag "G4P62_003749"; note "transcript variant X3"; orig_protein_id "gnl|WGS:JAAVVJ|G4P62_P006039"; orig_transcript_id "gnl|WGS:JAAVVJ|G4P62_T006039"; product "GRB10 interacting GYF protein 1"; transcript_biotype "mRNA"; exon_number "7";
CM025008.1	Genbank	exon	8723874	8724073	.	+	.	gene_id "G4P62_003749"; transcript_id "gnl|WGS:JAAVVJ|G4P62_T006039"; gene "gigyf1"; locus_tag "G4P62_003749"; note "transcript variant X3"; orig_protein_id "gnl|WGS:JAAVVJ|G4P62_P006039"; orig_transcript_id "gnl|WGS:JAAVVJ|G4P62_T006039"; product "GRB10 interacting GYF protein 1"; transcript_biotype "mRNA"; exon_number "8";
CM025008.1	Genbank	exon	8724520	8724749	.	+	.	gene_id "G4P62_003749"; transcript_id "gnl|WGS:JAAVVJ|G4P62_T006039"; gene "gigyf1"; locus_tag "G4P62_003749"; note "transcript variant X3"; orig_protein_id "gnl|WGS:JAAVVJ|G4P62_P006039"; orig_transcript_id "gnl|WGS:JAAVVJ|G4P62_T006039"; product "GRB10 interacting GYF protein 1"; transcript_biotype "mRNA"; exon_number "9";
CM025008.1	Genbank	exon	8724871	8725003	.	+	.	gene_id "G4P62_003749"; transcript_id "gnl|WGS:JAAVVJ|G4P62_T006039"; gene "gigyf1"; locus_tag "G4P62_003749"; note "transcript variant X3"; orig_protein_id "gnl|WGS:JAAVVJ|G4P62_P006039"; orig_transcript_id "gnl|WGS:JAAVVJ|G4P62_T006039"; product "GRB10 interacting GYF protein 1"; transcript_biotype "mRNA"; exon_number "10";
CM025008.1	Genbank	exon	8725071	8725268	.	+	.	gene_id "G4P62_003749"; transcript_id "gnl|WGS:JAAVVJ|G4P62_T006039"; gene "gigyf1"; locus_tag "G4P62_003749"; note "transcript variant X3"; orig_protein_id "gnl|WGS:JAAVVJ|G4P62_P006039"; orig_transcript_id "gnl|WGS:JAAVVJ|G4P62_T006039"; product "GRB10 interacting GYF protein 1"; transcript_biotype "mRNA"; exon_number "11";
CM025008.1	Genbank	exon	8725723	8725874	.	+	.	gene_id "G4P62_003749"; transcript_id "gnl|WGS:JAAVVJ|G4P62_T006039"; gene "gigyf1"; locus_tag "G4P62_003749"; note "transcript variant X3"; orig_protein_id "gnl|WGS:JAAVVJ|G4P62_P006039"; orig_transcript_id "gnl|WGS:JAAVVJ|G4P62_T006039"; product "GRB10 interacting GYF protein 1"; transcript_biotype "mRNA"; exon_number "12";
CM025008.1	Genbank	exon	8727036	8727201	.	+	.	gene_id "G4P62_003749"; transcript_id "gnl|WGS:JAAVVJ|G4P62_T006039"; gene "gigyf1"; locus_tag "G4P62_003749"; note "transcript variant X3"; orig_protein_id "gnl|WGS:JAAVVJ|G4P62_P006039"; orig_transcript_id "gnl|WGS:JAAVVJ|G4P62_T006039"; product "GRB10 interacting GYF protein 1"; transcript_biotype "mRNA"; exon_number "13";
CM025008.1	Genbank	exon	8727281	8727504	.	+	.	gene_id "G4P62_003749"; transcript_id "gnl|WGS:JAAVVJ|G4P62_T006039"; gene "gigyf1"; locus_tag "G4P62_003749"; note "transcript variant X3"; orig_protein_id "gnl|WGS:JAAVVJ|G4P62_P006039"; orig_transcript_id "gnl|WGS:JAAVVJ|G4P62_T006039"; product "GRB10 interacting GYF protein 1"; transcript_biotype "mRNA"; exon_number "14";
CM025008.1	Genbank	exon	8727804	8727907	.	+	.	gene_id "G4P62_003749"; transcript_id "gnl|WGS:JAAVVJ|G4P62_T006039"; gene "gigyf1"; locus_tag "G4P62_003749"; note "transcript variant X3"; orig_protein_id "gnl|WGS:JAAVVJ|G4P62_P006039"; orig_transcript_id "gnl|WGS:JAAVVJ|G4P62_T006039"; product "GRB10 interacting GYF protein 1"; transcript_biotype "mRNA"; exon_number "15";
CM025008.1	Genbank	exon	8728848	8728948	.	+	.	gene_id "G4P62_003749"; transcript_id "gnl|WGS:JAAVVJ|G4P62_T006039"; gene "gigyf1"; locus_tag "G4P62_003749"; note "transcript variant X3"; orig_protein_id "gnl|WGS:JAAVVJ|G4P62_P006039"; orig_transcript_id "gnl|WGS:JAAVVJ|G4P62_T006039"; product "GRB10 interacting GYF protein 1"; transcript_biotype "mRNA"; exon_number "16";
CM025008.1	Genbank	exon	8729018	8729091	.	+	.	gene_id "G4P62_003749"; transcript_id "gnl|WGS:JAAVVJ|G4P62_T006039"; gene "gigyf1"; locus_tag "G4P62_003749"; note "transcript variant X3"; orig_protein_id "gnl|WGS:JAAVVJ|G4P62_P006039"; orig_transcript_id "gnl|WGS:JAAVVJ|G4P62_T006039"; product "GRB10 interacting GYF protein 1"; transcript_biotype "mRNA"; exon_number "17";
CM025008.1	Genbank	exon	8729163	8729297	.	+	.	gene_id "G4P62_003749"; transcript_id "gnl|WGS:JAAVVJ|G4P62_T006039"; gene "gigyf1"; locus_tag "G4P62_003749"; note "transcript variant X3"; orig_protein_id "gnl|WGS:JAAVVJ|G4P62_P006039"; orig_transcript_id "gnl|WGS:JAAVVJ|G4P62_T006039"; product "GRB10 interacting GYF protein 1"; transcript_biotype "mRNA"; exon_number "18";
CM025008.1	Genbank	exon	8729377	8729553	.	+	.	gene_id "G4P62_003749"; transcript_id "gnl|WGS:JAAVVJ|G4P62_T006039"; gene "gigyf1"; locus_tag "G4P62_003749"; note "transcript variant X3"; orig_protein_id "gnl|WGS:JAAVVJ|G4P62_P006039"; orig_transcript_id "gnl|WGS:JAAVVJ|G4P62_T006039"; product "GRB10 interacting GYF protein 1"; transcript_biotype "mRNA"; exon_number "19";
CM025008.1	Genbank	exon	8729624	8729835	.	+	.	gene_id "G4P62_003749"; transcript_id "gnl|WGS:JAAVVJ|G4P62_T006039"; gene "gigyf1"; locus_tag "G4P62_003749"; note "transcript variant X3"; orig_protein_id "gnl|WGS:JAAVVJ|G4P62_P006039"; orig_transcript_id "gnl|WGS:JAAVVJ|G4P62_T006039"; product "GRB10 interacting GYF protein 1"; transcript_biotype "mRNA"; exon_number "20";
CM025008.1	Genbank	exon	8729907	8730061	.	+	.	gene_id "G4P62_003749"; transcript_id "gnl|WGS:JAAVVJ|G4P62_T006039"; gene "gigyf1"; locus_tag "G4P62_003749"; note "transcript variant X3"; orig_protein_id "gnl|WGS:JAAVVJ|G4P62_P006039"; orig_transcript_id "gnl|WGS:JAAVVJ|G4P62_T006039"; product "GRB10 interacting GYF protein 1"; transcript_biotype "mRNA"; exon_number "21";
CM025008.1	Genbank	exon	8730185	8730348	.	+	.	gene_id "G4P62_003749"; transcript_id "gnl|WGS:JAAVVJ|G4P62_T006039"; gene "gigyf1"; locus_tag "G4P62_003749"; note "transcript variant X3"; orig_protein_id "gnl|WGS:JAAVVJ|G4P62_P006039"; orig_transcript_id "gnl|WGS:JAAVVJ|G4P62_T006039"; product "GRB10 interacting GYF protein 1"; transcript_biotype "mRNA"; exon_number "22";
CM025008.1	Genbank	exon	8732065	8732109	.	+	.	gene_id "G4P62_003749"; transcript_id "gnl|WGS:JAAVVJ|G4P62_T006039"; gene "gigyf1"; locus_tag "G4P62_003749"; note "transcript variant X3"; orig_protein_id "gnl|WGS:JAAVVJ|G4P62_P006039"; orig_transcript_id "gnl|WGS:JAAVVJ|G4P62_T006039"; product "GRB10 interacting GYF protein 1"; transcript_biotype "mRNA"; exon_number "23";
CM025008.1	Genbank	exon	8732238	8732382	.	+	.	gene_id "G4P62_003749"; transcript_id "gnl|WGS:JAAVVJ|G4P62_T006039"; gene "gigyf1"; locus_tag "G4P62_003749"; note "transcript variant X3"; orig_protein_id "gnl|WGS:JAAVVJ|G4P62_P006039"; orig_transcript_id "gnl|WGS:JAAVVJ|G4P62_T006039"; product "GRB10 interacting GYF protein 1"; transcript_biotype "mRNA"; exon_number "24";
CM025008.1	Genbank	exon	8732502	8735581	.	+	.	gene_id "G4P62_003749"; transcript_id "gnl|WGS:JAAVVJ|G4P62_T006039"; gene "gigyf1"; locus_tag "G4P62_003749"; note "transcript variant X3"; orig_protein_id "gnl|WGS:JAAVVJ|G4P62_P006039"; orig_transcript_id "gnl|WGS:JAAVVJ|G4P62_T006039"; product "GRB10 interacting GYF protein 1"; transcript_biotype "mRNA"; exon_number "25";
CM025008.1	Genbank	exon	8739457	8741213	.	+	.	gene_id "G4P62_003749"; transcript_id "gnl|WGS:JAAVVJ|G4P62_T006039"; gene "gigyf1"; locus_tag "G4P62_003749"; note "transcript variant X3"; orig_protein_id "gnl|WGS:JAAVVJ|G4P62_P006039"; orig_transcript_id "gnl|WGS:JAAVVJ|G4P62_T006039"; product "GRB10 interacting GYF protein 1"; transcript_biotype "mRNA"; exon_number "26";
CM025008.1	Genbank	CDS	8717576	8717610	.	+	0	gene_id "G4P62_003749"; transcript_id "gnl|WGS:JAAVVJ|G4P62_T006039"; gbkey "CDS"; gene "gigyf1"; locus_tag "G4P62_003749"; orig_transcript_id "gnl|WGS:JAAVVJ|G4P62_T006039"; product "transcript variant X3"; protein_id "KAF7229820.1"; exon_number "3";
CM025008.1	Genbank	CDS	8720850	8720979	.	+	1	gene_id "G4P62_003749"; transcript_id "gnl|WGS:JAAVVJ|G4P62_T006039"; gbkey "CDS"; gene "gigyf1"; locus_tag "G4P62_003749"; orig_transcript_id "gnl|WGS:JAAVVJ|G4P62_T006039"; product "transcript variant X3"; protein_id "KAF7229820.1"; exon_number "4";
CM025008.1	Genbank	CDS	8721082	8721177	.	+	0	gene_id "G4P62_003749"; transcript_id "gnl|WGS:JAAVVJ|G4P62_T006039"; gbkey "CDS"; gene "gigyf1"; locus_tag "G4P62_003749"; orig_transcript_id "gnl|WGS:JAAVVJ|G4P62_T006039"; product "transcript variant X3"; protein_id "KAF7229820.1"; exon_number "5";
CM025008.1	Genbank	CDS	8721258	8721375	.	+	0	gene_id "G4P62_003749"; transcript_id "gnl|WGS:JAAVVJ|G4P62_T006039"; gbkey "CDS"; gene "gigyf1"; locus_tag "G4P62_003749"; orig_transcript_id "gnl|WGS:JAAVVJ|G4P62_T006039"; product "transcript variant X3"; protein_id "KAF7229820.1"; exon_number "6";
CM025008.1	Genbank	CDS	8723007	8723115	.	+	2	gene_id "G4P62_003749"; transcript_id "gnl|WGS:JAAVVJ|G4P62_T006039"; gbkey "CDS"; gene "gigyf1"; locus_tag "G4P62_003749"; orig_transcript_id "gnl|WGS:JAAVVJ|G4P62_T006039"; product "transcript variant X3"; protein_id "KAF7229820.1"; exon_number "7";
CM025008.1	Genbank	CDS	8723874	8724073	.	+	1	gene_id "G4P62_003749"; transcript_id "gnl|WGS:JAAVVJ|G4P62_T006039"; gbkey "CDS"; gene "gigyf1"; locus_tag "G4P62_003749"; orig_transcript_id "gnl|WGS:JAAVVJ|G4P62_T006039"; product "transcript variant X3"; protein_id "KAF7229820.1"; exon_number "8";
CM025008.1	Genbank	CDS	8724520	8724749	.	+	2	gene_id "G4P62_003749"; transcript_id "gnl|WGS:JAAVVJ|G4P62_T006039"; gbkey "CDS"; gene "gigyf1"; locus_tag "G4P62_003749"; orig_transcript_id "gnl|WGS:JAAVVJ|G4P62_T006039"; product "transcript variant X3"; protein_id "KAF7229820.1"; exon_number "9";
CM025008.1	Genbank	CDS	8724871	8725003	.	+	0	gene_id "G4P62_003749"; transcript_id "gnl|WGS:JAAVVJ|G4P62_T006039"; gbkey "CDS"; gene "gigyf1"; locus_tag "G4P62_003749"; orig_transcript_id "gnl|WGS:JAAVVJ|G4P62_T006039"; product "transcript variant X3"; protein_id "KAF7229820.1"; exon_number "10";
CM025008.1	Genbank	CDS	8725071	8725268	.	+	2	gene_id "G4P62_003749"; transcript_id "gnl|WGS:JAAVVJ|G4P62_T006039"; gbkey "CDS"; gene "gigyf1"; locus_tag "G4P62_003749"; orig_transcript_id "gnl|WGS:JAAVVJ|G4P62_T006039"; product "transcript variant X3"; protein_id "KAF7229820.1"; exon_number "11";
CM025008.1	Genbank	CDS	8725723	8725874	.	+	2	gene_id "G4P62_003749"; transcript_id "gnl|WGS:JAAVVJ|G4P62_T006039"; gbkey "CDS"; gene "gigyf1"; locus_tag "G4P62_003749"; orig_transcript_id "gnl|WGS:JAAVVJ|G4P62_T006039"; product "transcript variant X3"; protein_id "KAF7229820.1"; exon_number "12";
CM025008.1	Genbank	CDS	8727036	8727201	.	+	0	gene_id "G4P62_003749"; transcript_id "gnl|WGS:JAAVVJ|G4P62_T006039"; gbkey "CDS"; gene "gigyf1"; locus_tag "G4P62_003749"; orig_transcript_id "gnl|WGS:JAAVVJ|G4P62_T006039"; product "transcript variant X3"; protein_id "KAF7229820.1"; exon_number "13";
CM025008.1	Genbank	CDS	8727281	8727504	.	+	2	gene_id "G4P62_003749"; transcript_id "gnl|WGS:JAAVVJ|G4P62_T006039"; gbkey "CDS"; gene "gigyf1"; locus_tag "G4P62_003749"; orig_transcript_id "gnl|WGS:JAAVVJ|G4P62_T006039"; product "transcript variant X3"; protein_id "KAF7229820.1"; exon_number "14";
CM025008.1	Genbank	CDS	8727804	8727907	.	+	0	gene_id "G4P62_003749"; transcript_id "gnl|WGS:JAAVVJ|G4P62_T006039"; gbkey "CDS"; gene "gigyf1"; locus_tag "G4P62_003749"; orig_transcript_id "gnl|WGS:JAAVVJ|G4P62_T006039"; product "transcript variant X3"; protein_id "KAF7229820.1"; exon_number "15";
CM025008.1	Genbank	CDS	8728848	8728948	.	+	1	gene_id "G4P62_003749"; transcript_id "gnl|WGS:JAAVVJ|G4P62_T006039"; gbkey "CDS"; gene "gigyf1"; locus_tag "G4P62_003749"; orig_transcript_id "gnl|WGS:JAAVVJ|G4P62_T006039"; product "transcript variant X3"; protein_id "KAF7229820.1"; exon_number "16";
CM025008.1	Genbank	CDS	8729018	8729091	.	+	2	gene_id "G4P62_003749"; transcript_id "gnl|WGS:JAAVVJ|G4P62_T006039"; gbkey "CDS"; gene "gigyf1"; locus_tag "G4P62_003749"; orig_transcript_id "gnl|WGS:JAAVVJ|G4P62_T006039"; product "transcript variant X3"; protein_id "KAF7229820.1"; exon_number "17";
CM025008.1	Genbank	CDS	8729163	8729297	.	+	0	gene_id "G4P62_003749"; transcript_id "gnl|WGS:JAAVVJ|G4P62_T006039"; gbkey "CDS"; gene "gigyf1"; locus_tag "G4P62_003749"; orig_transcript_id "gnl|WGS:JAAVVJ|G4P62_T006039"; product "transcript variant X3"; protein_id "KAF7229820.1"; exon_number "18";
CM025008.1	Genbank	CDS	8729377	8729553	.	+	0	gene_id "G4P62_003749"; transcript_id "gnl|WGS:JAAVVJ|G4P62_T006039"; gbkey "CDS"; gene "gigyf1"; locus_tag "G4P62_003749"; orig_transcript_id "gnl|WGS:JAAVVJ|G4P62_T006039"; product "transcript variant X3"; protein_id "KAF7229820.1"; exon_number "19";
CM025008.1	Genbank	CDS	8729624	8729835	.	+	0	gene_id "G4P62_003749"; transcript_id "gnl|WGS:JAAVVJ|G4P62_T006039"; gbkey "CDS"; gene "gigyf1"; locus_tag "G4P62_003749"; orig_transcript_id "gnl|WGS:JAAVVJ|G4P62_T006039"; product "transcript variant X3"; protein_id "KAF7229820.1"; exon_number "20";
CM025008.1	Genbank	CDS	8729907	8730061	.	+	1	gene_id "G4P62_003749"; transcript_id "gnl|WGS:JAAVVJ|G4P62_T006039"; gbkey "CDS"; gene "gigyf1"; locus_tag "G4P62_003749"; orig_transcript_id "gnl|WGS:JAAVVJ|G4P62_T006039"; product "transcript variant X3"; protein_id "KAF7229820.1"; exon_number "21";
CM025008.1	Genbank	CDS	8730185	8730348	.	+	2	gene_id "G4P62_003749"; transcript_id "gnl|WGS:JAAVVJ|G4P62_T006039"; gbkey "CDS"; gene "gigyf1"; locus_tag "G4P62_003749"; orig_transcript_id "gnl|WGS:JAAVVJ|G4P62_T006039"; product "transcript variant X3"; protein_id "KAF7229820.1"; exon_number "22";
CM025008.1	Genbank	CDS	8732065	8732109	.	+	0	gene_id "G4P62_003749"; transcript_id "gnl|WGS:JAAVVJ|G4P62_T006039"; gbkey "CDS"; gene "gigyf1"; locus_tag "G4P62_003749"; orig_transcript_id "gnl|WGS:JAAVVJ|G4P62_T006039"; product "transcript variant X3"; protein_id "KAF7229820.1"; exon_number "23";
CM025008.1	Genbank	CDS	8732238	8732382	.	+	0	gene_id "G4P62_003749"; transcript_id "gnl|WGS:JAAVVJ|G4P62_T006039"; gbkey "CDS"; gene "gigyf1"; locus_tag "G4P62_003749"; orig_transcript_id "gnl|WGS:JAAVVJ|G4P62_T006039"; product "transcript variant X3"; protein_id "KAF7229820.1"; exon_number "24";
CM025008.1	Genbank	CDS	8732502	8732566	.	+	2	gene_id "G4P62_003749"; transcript_id "gnl|WGS:JAAVVJ|G4P62_T006039"; gbkey "CDS"; gene "gigyf1"; locus_tag "G4P62_003749"; orig_transcript_id "gnl|WGS:JAAVVJ|G4P62_T006039"; product "transcript variant X3"; protein_id "KAF7229820.1"; exon_number "25";
CM025008.1	Genbank	start_codon	8717576	8717578	.	+	0	gene_id "G4P62_003749"; transcript_id "gnl|WGS:JAAVVJ|G4P62_T006039"; gbkey "CDS"; gene "gigyf1"; locus_tag "G4P62_003749"; orig_transcript_id "gnl|WGS:JAAVVJ|G4P62_T006039"; product "transcript variant X3"; protein_id "KAF7229820.1"; exon_number "3";
CM025008.1	Genbank	stop_codon	8732567	8732569	.	+	0	gene_id "G4P62_003749"; transcript_id "gnl|WGS:JAAVVJ|G4P62_T006039"; gbkey "CDS"; gene "gigyf1"; locus_tag "G4P62_003749"; orig_transcript_id "gnl|WGS:JAAVVJ|G4P62_T006039"; product "transcript variant X3"; protein_id "KAF7229820.1"; exon_number "25";
CM025008.1	Genbank	gene	8741497	8755231	.	+	.	gene_id "G4P62_003750"; transcript_id ""; description "telomerase Cajal body protein 1"; gbkey "Gene"; gene "wrap53"; gene_biotype "protein_coding"; locus_tag "G4P62_003750";
CM025008.1	Genbank	transcript	8741497	8755231	.	+	.	gene_id "G4P62_003750"; transcript_id "gnl|WGS:JAAVVJ|G4P62_T006040"; gbkey "mRNA"; gene "wrap53"; locus_tag "G4P62_003750"; note "antisense to TP53"; orig_protein_id "gnl|WGS:JAAVVJ|G4P62_P006040"; orig_transcript_id "gnl|WGS:JAAVVJ|G4P62_T006040"; product "WD repeat containing"; transcript_biotype "mRNA";
CM025008.1	Genbank	exon	8741497	8741697	.	+	.	gene_id "G4P62_003750"; transcript_id "gnl|WGS:JAAVVJ|G4P62_T006040"; gene "wrap53"; locus_tag "G4P62_003750"; note "antisense to TP53"; orig_protein_id "gnl|WGS:JAAVVJ|G4P62_P006040"; orig_transcript_id "gnl|WGS:JAAVVJ|G4P62_T006040"; product "WD repeat containing"; transcript_biotype "mRNA"; exon_number "1";
CM025008.1	Genbank	exon	8742221	8742609	.	+	.	gene_id "G4P62_003750"; transcript_id "gnl|WGS:JAAVVJ|G4P62_T006040"; gene "wrap53"; locus_tag "G4P62_003750"; note "antisense to TP53"; orig_protein_id "gnl|WGS:JAAVVJ|G4P62_P006040"; orig_transcript_id "gnl|WGS:JAAVVJ|G4P62_T006040"; product "WD repeat containing"; transcript_biotype "mRNA"; exon_number "2";
CM025008.1	Genbank	exon	8742696	8742867	.	+	.	gene_id "G4P62_003750"; transcript_id "gnl|WGS:JAAVVJ|G4P62_T006040"; gene "wrap53"; locus_tag "G4P62_003750"; note "antisense to TP53"; orig_protein_id "gnl|WGS:JAAVVJ|G4P62_P006040"; orig_transcript_id "gnl|WGS:JAAVVJ|G4P62_T006040"; product "WD repeat containing"; transcript_biotype "mRNA"; exon_number "3";
CM025008.1	Genbank	exon	8745099	8745194	.	+	.	gene_id "G4P62_003750"; transcript_id "gnl|WGS:JAAVVJ|G4P62_T006040"; gene "wrap53"; locus_tag "G4P62_003750"; note "antisense to TP53"; orig_protein_id "gnl|WGS:JAAVVJ|G4P62_P006040"; orig_transcript_id "gnl|WGS:JAAVVJ|G4P62_T006040"; product "WD repeat containing"; transcript_biotype "mRNA"; exon_number "4";
CM025008.1	Genbank	exon	8745338	8745446	.	+	.	gene_id "G4P62_003750"; transcript_id "gnl|WGS:JAAVVJ|G4P62_T006040"; gene "wrap53"; locus_tag "G4P62_003750"; note "antisense to TP53"; orig_protein_id "gnl|WGS:JAAVVJ|G4P62_P006040"; orig_transcript_id "gnl|WGS:JAAVVJ|G4P62_T006040"; product "WD repeat containing"; transcript_biotype "mRNA"; exon_number "5";
CM025008.1	Genbank	exon	8748814	8748902	.	+	.	gene_id "G4P62_003750"; transcript_id "gnl|WGS:JAAVVJ|G4P62_T006040"; gene "wrap53"; locus_tag "G4P62_003750"; note "antisense to TP53"; orig_protein_id "gnl|WGS:JAAVVJ|G4P62_P006040"; orig_transcript_id "gnl|WGS:JAAVVJ|G4P62_T006040"; product "WD repeat containing"; transcript_biotype "mRNA"; exon_number "6";
CM025008.1	Genbank	exon	8749997	8750220	.	+	.	gene_id "G4P62_003750"; transcript_id "gnl|WGS:JAAVVJ|G4P62_T006040"; gene "wrap53"; locus_tag "G4P62_003750"; note "antisense to TP53"; orig_protein_id "gnl|WGS:JAAVVJ|G4P62_P006040"; orig_transcript_id "gnl|WGS:JAAVVJ|G4P62_T006040"; product "WD repeat containing"; transcript_biotype "mRNA"; exon_number "7";
CM025008.1	Genbank	exon	8751467	8751678	.	+	.	gene_id "G4P62_003750"; transcript_id "gnl|WGS:JAAVVJ|G4P62_T006040"; gene "wrap53"; locus_tag "G4P62_003750"; note "antisense to TP53"; orig_protein_id "gnl|WGS:JAAVVJ|G4P62_P006040"; orig_transcript_id "gnl|WGS:JAAVVJ|G4P62_T006040"; product "WD repeat containing"; transcript_biotype "mRNA"; exon_number "8";
CM025008.1	Genbank	exon	8751764	8751867	.	+	.	gene_id "G4P62_003750"; transcript_id "gnl|WGS:JAAVVJ|G4P62_T006040"; gene "wrap53"; locus_tag "G4P62_003750"; note "antisense to TP53"; orig_protein_id "gnl|WGS:JAAVVJ|G4P62_P006040"; orig_transcript_id "gnl|WGS:JAAVVJ|G4P62_T006040"; product "WD repeat containing"; transcript_biotype "mRNA"; exon_number "9";
CM025008.1	Genbank	exon	8753910	8754053	.	+	.	gene_id "G4P62_003750"; transcript_id "gnl|WGS:JAAVVJ|G4P62_T006040"; gene "wrap53"; locus_tag "G4P62_003750"; note "antisense to TP53"; orig_protein_id "gnl|WGS:JAAVVJ|G4P62_P006040"; orig_transcript_id "gnl|WGS:JAAVVJ|G4P62_T006040"; product "WD repeat containing"; transcript_biotype "mRNA"; exon_number "10";
CM025008.1	Genbank	exon	8754162	8755231	.	+	.	gene_id "G4P62_003750"; transcript_id "gnl|WGS:JAAVVJ|G4P62_T006040"; gene "wrap53"; locus_tag "G4P62_003750"; note "antisense to TP53"; orig_protein_id "gnl|WGS:JAAVVJ|G4P62_P006040"; orig_transcript_id "gnl|WGS:JAAVVJ|G4P62_T006040"; product "WD repeat containing"; transcript_biotype "mRNA"; exon_number "11";
CM025008.1	Genbank	CDS	8742369	8742609	.	+	0	gene_id "G4P62_003750"; transcript_id "gnl|WGS:JAAVVJ|G4P62_T006040"; gbkey "CDS"; gene "wrap53"; locus_tag "G4P62_003750"; orig_transcript_id "gnl|WGS:JAAVVJ|G4P62_T006040"; product "antisense to TP53"; protein_id "KAF7229821.1"; exon_number "2";
CM025008.1	Genbank	CDS	8742696	8742867	.	+	2	gene_id "G4P62_003750"; transcript_id "gnl|WGS:JAAVVJ|G4P62_T006040"; gbkey "CDS"; gene "wrap53"; locus_tag "G4P62_003750"; orig_transcript_id "gnl|WGS:JAAVVJ|G4P62_T006040"; product "antisense to TP53"; protein_id "KAF7229821.1"; exon_number "3";
CM025008.1	Genbank	CDS	8745099	8745194	.	+	1	gene_id "G4P62_003750"; transcript_id "gnl|WGS:JAAVVJ|G4P62_T006040"; gbkey "CDS"; gene "wrap53"; locus_tag "G4P62_003750"; orig_transcript_id "gnl|WGS:JAAVVJ|G4P62_T006040"; product "antisense to TP53"; protein_id "KAF7229821.1"; exon_number "4";
CM025008.1	Genbank	CDS	8745338	8745446	.	+	1	gene_id "G4P62_003750"; transcript_id "gnl|WGS:JAAVVJ|G4P62_T006040"; gbkey "CDS"; gene "wrap53"; locus_tag "G4P62_003750"; orig_transcript_id "gnl|WGS:JAAVVJ|G4P62_T006040"; product "antisense to TP53"; protein_id "KAF7229821.1"; exon_number "5";
CM025008.1	Genbank	CDS	8748814	8748902	.	+	0	gene_id "G4P62_003750"; transcript_id "gnl|WGS:JAAVVJ|G4P62_T006040"; gbkey "CDS"; gene "wrap53"; locus_tag "G4P62_003750"; orig_transcript_id "gnl|WGS:JAAVVJ|G4P62_T006040"; product "antisense to TP53"; protein_id "KAF7229821.1"; exon_number "6";
CM025008.1	Genbank	CDS	8749997	8750220	.	+	1	gene_id "G4P62_003750"; transcript_id "gnl|WGS:JAAVVJ|G4P62_T006040"; gbkey "CDS"; gene "wrap53"; locus_tag "G4P62_003750"; orig_transcript_id "gnl|WGS:JAAVVJ|G4P62_T006040"; product "antisense to TP53"; protein_id "KAF7229821.1"; exon_number "7";
CM025008.1	Genbank	CDS	8751467	8751678	.	+	2	gene_id "G4P62_003750"; transcript_id "gnl|WGS:JAAVVJ|G4P62_T006040"; gbkey "CDS"; gene "wrap53"; locus_tag "G4P62_003750"; orig_transcript_id "gnl|WGS:JAAVVJ|G4P62_T006040"; product "antisense to TP53"; protein_id "KAF7229821.1"; exon_number "8";
CM025008.1	Genbank	CDS	8751764	8751867	.	+	0	gene_id "G4P62_003750"; transcript_id "gnl|WGS:JAAVVJ|G4P62_T006040"; gbkey "CDS"; gene "wrap53"; locus_tag "G4P62_003750"; orig_transcript_id "gnl|WGS:JAAVVJ|G4P62_T006040"; product "antisense to TP53"; protein_id "KAF7229821.1"; exon_number "9";
CM025008.1	Genbank	CDS	8753910	8754053	.	+	1	gene_id "G4P62_003750"; transcript_id "gnl|WGS:JAAVVJ|G4P62_T006040"; gbkey "CDS"; gene "wrap53"; locus_tag "G4P62_003750"; orig_transcript_id "gnl|WGS:JAAVVJ|G4P62_T006040"; product "antisense to TP53"; protein_id "KAF7229821.1"; exon_number "10";
CM025008.1	Genbank	CDS	8754162	8754378	.	+	1	gene_id "G4P62_003750"; transcript_id "gnl|WGS:JAAVVJ|G4P62_T006040"; gbkey "CDS"; gene "wrap53"; locus_tag "G4P62_003750"; orig_transcript_id "gnl|WGS:JAAVVJ|G4P62_T006040"; product "antisense to TP53"; protein_id "KAF7229821.1"; exon_number "11";
CM025008.1	Genbank	start_codon	8742369	8742371	.	+	0	gene_id "G4P62_003750"; transcript_id "gnl|WGS:JAAVVJ|G4P62_T006040"; gbkey "CDS"; gene "wrap53"; locus_tag "G4P62_003750"; orig_transcript_id "gnl|WGS:JAAVVJ|G4P62_T006040"; product "antisense to TP53"; protein_id "KAF7229821.1"; exon_number "2";
CM025008.1	Genbank	stop_codon	8754379	8754381	.	+	0	gene_id "G4P62_003750"; transcript_id "gnl|WGS:JAAVVJ|G4P62_T006040"; gbkey "CDS"; gene "wrap53"; locus_tag "G4P62_003750"; orig_transcript_id "gnl|WGS:JAAVVJ|G4P62_T006040"; product "antisense to TP53"; protein_id "KAF7229821.1"; exon_number "11";
CM025008.1	Genbank	gene	8786273	8902650	.	+	.	gene_id "G4P62_003751"; transcript_id ""; description "ephrin-B3"; gbkey "Gene"; gene "efnb3"; gene_biotype "protein_coding"; locus_tag "G4P62_003751";
CM025008.1	Genbank	transcript	8786273	8902650	.	+	.	gene_id "G4P62_003751"; transcript_id "gnl|WGS:JAAVVJ|G4P62_T006041"; gbkey "mRNA"; gene "efnb3"; locus_tag "G4P62_003751"; orig_protein_id "gnl|WGS:JAAVVJ|G4P62_P006041"; orig_transcript_id "gnl|WGS:JAAVVJ|G4P62_T006041"; product "ephrin-B3"; transcript_biotype "mRNA";
CM025008.1	Genbank	exon	8786273	8787756	.	+	.	gene_id "G4P62_003751"; transcript_id "gnl|WGS:JAAVVJ|G4P62_T006041"; gene "efnb3"; locus_tag "G4P62_003751"; orig_protein_id "gnl|WGS:JAAVVJ|G4P62_P006041"; orig_transcript_id "gnl|WGS:JAAVVJ|G4P62_T006041"; product "ephrin-B3"; transcript_biotype "mRNA"; exon_number "1";
CM025008.1	Genbank	exon	8845185	8845474	.	+	.	gene_id "G4P62_003751"; transcript_id "gnl|WGS:JAAVVJ|G4P62_T006041"; gene "efnb3"; locus_tag "G4P62_003751"; orig_protein_id "gnl|WGS:JAAVVJ|G4P62_P006041"; orig_transcript_id "gnl|WGS:JAAVVJ|G4P62_T006041"; product "ephrin-B3"; transcript_biotype "mRNA"; exon_number "2";
CM025008.1	Genbank	exon	8887275	8887367	.	+	.	gene_id "G4P62_003751"; transcript_id "gnl|WGS:JAAVVJ|G4P62_T006041"; gene "efnb3"; locus_tag "G4P62_003751"; orig_protein_id "gnl|WGS:JAAVVJ|G4P62_P006041"; orig_transcript_id "gnl|WGS:JAAVVJ|G4P62_T006041"; product "ephrin-B3"; transcript_biotype "mRNA"; exon_number "3";
CM025008.1	Genbank	exon	8893966	8894028	.	+	.	gene_id "G4P62_003751"; transcript_id "gnl|WGS:JAAVVJ|G4P62_T006041"; gene "efnb3"; locus_tag "G4P62_003751"; orig_protein_id "gnl|WGS:JAAVVJ|G4P62_P006041"; orig_transcript_id "gnl|WGS:JAAVVJ|G4P62_T006041"; product "ephrin-B3"; transcript_biotype "mRNA"; exon_number "4";
CM025008.1	Genbank	exon	8898670	8902650	.	+	.	gene_id "G4P62_003751"; transcript_id "gnl|WGS:JAAVVJ|G4P62_T006041"; gene "efnb3"; locus_tag "G4P62_003751"; orig_protein_id "gnl|WGS:JAAVVJ|G4P62_P006041"; orig_transcript_id "gnl|WGS:JAAVVJ|G4P62_T006041"; product "ephrin-B3"; transcript_biotype "mRNA"; exon_number "5";
CM025008.1	Genbank	CDS	8787608	8787756	.	+	0	gene_id "G4P62_003751"; transcript_id "gnl|WGS:JAAVVJ|G4P62_T006041"; gbkey "CDS"; gene "efnb3"; locus_tag "G4P62_003751"; orig_transcript_id "gnl|WGS:JAAVVJ|G4P62_T006041"; product "ephrin-B3"; protein_id "KAF7229822.1"; exon_number "1";
CM025008.1	Genbank	CDS	8845185	8845474	.	+	1	gene_id "G4P62_003751"; transcript_id "gnl|WGS:JAAVVJ|G4P62_T006041"; gbkey "CDS"; gene "efnb3"; locus_tag "G4P62_003751"; orig_transcript_id "gnl|WGS:JAAVVJ|G4P62_T006041"; product "ephrin-B3"; protein_id "KAF7229822.1"; exon_number "2";
CM025008.1	Genbank	CDS	8887275	8887367	.	+	2	gene_id "G4P62_003751"; transcript_id "gnl|WGS:JAAVVJ|G4P62_T006041"; gbkey "CDS"; gene "efnb3"; locus_tag "G4P62_003751"; orig_transcript_id "gnl|WGS:JAAVVJ|G4P62_T006041"; product "ephrin-B3"; protein_id "KAF7229822.1"; exon_number "3";
CM025008.1	Genbank	CDS	8893966	8894028	.	+	2	gene_id "G4P62_003751"; transcript_id "gnl|WGS:JAAVVJ|G4P62_T006041"; gbkey "CDS"; gene "efnb3"; locus_tag "G4P62_003751"; orig_transcript_id "gnl|WGS:JAAVVJ|G4P62_T006041"; product "ephrin-B3"; protein_id "KAF7229822.1"; exon_number "4";
CM025008.1	Genbank	CDS	8898670	8899088	.	+	2	gene_id "G4P62_003751"; transcript_id "gnl|WGS:JAAVVJ|G4P62_T006041"; gbkey "CDS"; gene "efnb3"; locus_tag "G4P62_003751"; orig_transcript_id "gnl|WGS:JAAVVJ|G4P62_T006041"; product "ephrin-B3"; protein_id "KAF7229822.1"; exon_number "5";
CM025008.1	Genbank	start_codon	8787608	8787610	.	+	0	gene_id "G4P62_003751"; transcript_id "gnl|WGS:JAAVVJ|G4P62_T006041"; gbkey "CDS"; gene "efnb3"; locus_tag "G4P62_003751"; orig_transcript_id "gnl|WGS:JAAVVJ|G4P62_T006041"; product "ephrin-B3"; protein_id "KAF7229822.1"; exon_number "1";
CM025008.1	Genbank	stop_codon	8899089	8899091	.	+	0	gene_id "G4P62_003751"; transcript_id "gnl|WGS:JAAVVJ|G4P62_T006041"; gbkey "CDS"; gene "efnb3"; locus_tag "G4P62_003751"; orig_transcript_id "gnl|WGS:JAAVVJ|G4P62_T006041"; product "ephrin-B3"; protein_id "KAF7229822.1"; exon_number "5";
CM025008.1	Genbank	gene	9490253	9553879	.	+	.	gene_id "G4P62_003752"; transcript_id ""; description "dynein heavy chain 2 axonemal"; gbkey "Gene"; gene "dnah2"; gene_biotype "protein_coding"; locus_tag "G4P62_003752";
CM025008.1	Genbank	transcript	9490253	9553879	.	+	.	gene_id "G4P62_003752"; transcript_id "gnl|WGS:JAAVVJ|G4P62_T006042"; gbkey "mRNA"; gene "dnah2"; locus_tag "G4P62_003752"; orig_protein_id "gnl|WGS:JAAVVJ|G4P62_P006042"; orig_transcript_id "gnl|WGS:JAAVVJ|G4P62_T006042"; product "dynein axonemal heavy chain 2"; transcript_biotype "mRNA";
CM025008.1	Genbank	exon	9490253	9490654	.	+	.	gene_id "G4P62_003752"; transcript_id "gnl|WGS:JAAVVJ|G4P62_T006042"; gene "dnah2"; locus_tag "G4P62_003752"; orig_protein_id "gnl|WGS:JAAVVJ|G4P62_P006042"; orig_transcript_id "gnl|WGS:JAAVVJ|G4P62_T006042"; product "dynein axonemal heavy chain 2"; transcript_biotype "mRNA"; exon_number "1";
CM025008.1	Genbank	exon	9490763	9490927	.	+	.	gene_id "G4P62_003752"; transcript_id "gnl|WGS:JAAVVJ|G4P62_T006042"; gene "dnah2"; locus_tag "G4P62_003752"; orig_protein_id "gnl|WGS:JAAVVJ|G4P62_P006042"; orig_transcript_id "gnl|WGS:JAAVVJ|G4P62_T006042"; product "dynein axonemal heavy chain 2"; transcript_biotype "mRNA"; exon_number "2";
CM025008.1	Genbank	exon	9490997	9491222	.	+	.	gene_id "G4P62_003752"; transcript_id "gnl|WGS:JAAVVJ|G4P62_T006042"; gene "dnah2"; locus_tag "G4P62_003752"; orig_protein_id "gnl|WGS:JAAVVJ|G4P62_P006042"; orig_transcript_id "gnl|WGS:JAAVVJ|G4P62_T006042"; product "dynein axonemal heavy chain 2"; transcript_biotype "mRNA"; exon_number "3";
CM025008.1	Genbank	exon	9491376	9491486	.	+	.	gene_id "G4P62_003752"; transcript_id "gnl|WGS:JAAVVJ|G4P62_T006042"; gene "dnah2"; locus_tag "G4P62_003752"; orig_protein_id "gnl|WGS:JAAVVJ|G4P62_P006042"; orig_transcript_id "gnl|WGS:JAAVVJ|G4P62_T006042"; product "dynein axonemal heavy chain 2"; transcript_biotype "mRNA"; exon_number "4";
CM025008.1	Genbank	exon	9496352	9496578	.	+	.	gene_id "G4P62_003752"; transcript_id "gnl|WGS:JAAVVJ|G4P62_T006042"; gene "dnah2"; locus_tag "G4P62_003752"; orig_protein_id "gnl|WGS:JAAVVJ|G4P62_P006042"; orig_transcript_id "gnl|WGS:JAAVVJ|G4P62_T006042"; product "dynein axonemal heavy chain 2"; transcript_biotype "mRNA"; exon_number "5";
CM025008.1	Genbank	exon	9497187	9497378	.	+	.	gene_id "G4P62_003752"; transcript_id "gnl|WGS:JAAVVJ|G4P62_T006042"; gene "dnah2"; locus_tag "G4P62_003752"; orig_protein_id "gnl|WGS:JAAVVJ|G4P62_P006042"; orig_transcript_id "gnl|WGS:JAAVVJ|G4P62_T006042"; product "dynein axonemal heavy chain 2"; transcript_biotype "mRNA"; exon_number "6";
CM025008.1	Genbank	exon	9498270	9498427	.	+	.	gene_id "G4P62_003752"; transcript_id "gnl|WGS:JAAVVJ|G4P62_T006042"; gene "dnah2"; locus_tag "G4P62_003752"; orig_protein_id "gnl|WGS:JAAVVJ|G4P62_P006042"; orig_transcript_id "gnl|WGS:JAAVVJ|G4P62_T006042"; product "dynein axonemal heavy chain 2"; transcript_biotype "mRNA"; exon_number "7";
CM025008.1	Genbank	exon	9505310	9505397	.	+	.	gene_id "G4P62_003752"; transcript_id "gnl|WGS:JAAVVJ|G4P62_T006042"; gene "dnah2"; locus_tag "G4P62_003752"; orig_protein_id "gnl|WGS:JAAVVJ|G4P62_P006042"; orig_transcript_id "gnl|WGS:JAAVVJ|G4P62_T006042"; product "dynein axonemal heavy chain 2"; transcript_biotype "mRNA"; exon_number "8";
CM025008.1	Genbank	exon	9505812	9506017	.	+	.	gene_id "G4P62_003752"; transcript_id "gnl|WGS:JAAVVJ|G4P62_T006042"; gene "dnah2"; locus_tag "G4P62_003752"; orig_protein_id "gnl|WGS:JAAVVJ|G4P62_P006042"; orig_transcript_id "gnl|WGS:JAAVVJ|G4P62_T006042"; product "dynein axonemal heavy chain 2"; transcript_biotype "mRNA"; exon_number "9";
CM025008.1	Genbank	exon	9506332	9506461	.	+	.	gene_id "G4P62_003752"; transcript_id "gnl|WGS:JAAVVJ|G4P62_T006042"; gene "dnah2"; locus_tag "G4P62_003752"; orig_protein_id "gnl|WGS:JAAVVJ|G4P62_P006042"; orig_transcript_id "gnl|WGS:JAAVVJ|G4P62_T006042"; product "dynein axonemal heavy chain 2"; transcript_biotype "mRNA"; exon_number "10";
CM025008.1	Genbank	exon	9506603	9506785	.	+	.	gene_id "G4P62_003752"; transcript_id "gnl|WGS:JAAVVJ|G4P62_T006042"; gene "dnah2"; locus_tag "G4P62_003752"; orig_protein_id "gnl|WGS:JAAVVJ|G4P62_P006042"; orig_transcript_id "gnl|WGS:JAAVVJ|G4P62_T006042"; product "dynein axonemal heavy chain 2"; transcript_biotype "mRNA"; exon_number "11";
CM025008.1	Genbank	exon	9506877	9507091	.	+	.	gene_id "G4P62_003752"; transcript_id "gnl|WGS:JAAVVJ|G4P62_T006042"; gene "dnah2"; locus_tag "G4P62_003752"; orig_protein_id "gnl|WGS:JAAVVJ|G4P62_P006042"; orig_transcript_id "gnl|WGS:JAAVVJ|G4P62_T006042"; product "dynein axonemal heavy chain 2"; transcript_biotype "mRNA"; exon_number "12";
CM025008.1	Genbank	exon	9507682	9507828	.	+	.	gene_id "G4P62_003752"; transcript_id "gnl|WGS:JAAVVJ|G4P62_T006042"; gene "dnah2"; locus_tag "G4P62_003752"; orig_protein_id "gnl|WGS:JAAVVJ|G4P62_P006042"; orig_transcript_id "gnl|WGS:JAAVVJ|G4P62_T006042"; product "dynein axonemal heavy chain 2"; transcript_biotype "mRNA"; exon_number "13";
CM025008.1	Genbank	exon	9507970	9508126	.	+	.	gene_id "G4P62_003752"; transcript_id "gnl|WGS:JAAVVJ|G4P62_T006042"; gene "dnah2"; locus_tag "G4P62_003752"; orig_protein_id "gnl|WGS:JAAVVJ|G4P62_P006042"; orig_transcript_id "gnl|WGS:JAAVVJ|G4P62_T006042"; product "dynein axonemal heavy chain 2"; transcript_biotype "mRNA"; exon_number "14";
CM025008.1	Genbank	exon	9508320	9508429	.	+	.	gene_id "G4P62_003752"; transcript_id "gnl|WGS:JAAVVJ|G4P62_T006042"; gene "dnah2"; locus_tag "G4P62_003752"; orig_protein_id "gnl|WGS:JAAVVJ|G4P62_P006042"; orig_transcript_id "gnl|WGS:JAAVVJ|G4P62_T006042"; product "dynein axonemal heavy chain 2"; transcript_biotype "mRNA"; exon_number "15";
CM025008.1	Genbank	exon	9508556	9508685	.	+	.	gene_id "G4P62_003752"; transcript_id "gnl|WGS:JAAVVJ|G4P62_T006042"; gene "dnah2"; locus_tag "G4P62_003752"; orig_protein_id "gnl|WGS:JAAVVJ|G4P62_P006042"; orig_transcript_id "gnl|WGS:JAAVVJ|G4P62_T006042"; product "dynein axonemal heavy chain 2"; transcript_biotype "mRNA"; exon_number "16";
CM025008.1	Genbank	exon	9508885	9509070	.	+	.	gene_id "G4P62_003752"; transcript_id "gnl|WGS:JAAVVJ|G4P62_T006042"; gene "dnah2"; locus_tag "G4P62_003752"; orig_protein_id "gnl|WGS:JAAVVJ|G4P62_P006042"; orig_transcript_id "gnl|WGS:JAAVVJ|G4P62_T006042"; product "dynein axonemal heavy chain 2"; transcript_biotype "mRNA"; exon_number "17";
CM025008.1	Genbank	exon	9509202	9509346	.	+	.	gene_id "G4P62_003752"; transcript_id "gnl|WGS:JAAVVJ|G4P62_T006042"; gene "dnah2"; locus_tag "G4P62_003752"; orig_protein_id "gnl|WGS:JAAVVJ|G4P62_P006042"; orig_transcript_id "gnl|WGS:JAAVVJ|G4P62_T006042"; product "dynein axonemal heavy chain 2"; transcript_biotype "mRNA"; exon_number "18";
CM025008.1	Genbank	exon	9509724	9509916	.	+	.	gene_id "G4P62_003752"; transcript_id "gnl|WGS:JAAVVJ|G4P62_T006042"; gene "dnah2"; locus_tag "G4P62_003752"; orig_protein_id "gnl|WGS:JAAVVJ|G4P62_P006042"; orig_transcript_id "gnl|WGS:JAAVVJ|G4P62_T006042"; product "dynein axonemal heavy chain 2"; transcript_biotype "mRNA"; exon_number "19";
CM025008.1	Genbank	exon	9510063	9510263	.	+	.	gene_id "G4P62_003752"; transcript_id "gnl|WGS:JAAVVJ|G4P62_T006042"; gene "dnah2"; locus_tag "G4P62_003752"; orig_protein_id "gnl|WGS:JAAVVJ|G4P62_P006042"; orig_transcript_id "gnl|WGS:JAAVVJ|G4P62_T006042"; product "dynein axonemal heavy chain 2"; transcript_biotype "mRNA"; exon_number "20";
CM025008.1	Genbank	exon	9511816	9511972	.	+	.	gene_id "G4P62_003752"; transcript_id "gnl|WGS:JAAVVJ|G4P62_T006042"; gene "dnah2"; locus_tag "G4P62_003752"; orig_protein_id "gnl|WGS:JAAVVJ|G4P62_P006042"; orig_transcript_id "gnl|WGS:JAAVVJ|G4P62_T006042"; product "dynein axonemal heavy chain 2"; transcript_biotype "mRNA"; exon_number "21";
CM025008.1	Genbank	exon	9512215	9512389	.	+	.	gene_id "G4P62_003752"; transcript_id "gnl|WGS:JAAVVJ|G4P62_T006042"; gene "dnah2"; locus_tag "G4P62_003752"; orig_protein_id "gnl|WGS:JAAVVJ|G4P62_P006042"; orig_transcript_id "gnl|WGS:JAAVVJ|G4P62_T006042"; product "dynein axonemal heavy chain 2"; transcript_biotype "mRNA"; exon_number "22";
CM025008.1	Genbank	exon	9512665	9512828	.	+	.	gene_id "G4P62_003752"; transcript_id "gnl|WGS:JAAVVJ|G4P62_T006042"; gene "dnah2"; locus_tag "G4P62_003752"; orig_protein_id "gnl|WGS:JAAVVJ|G4P62_P006042"; orig_transcript_id "gnl|WGS:JAAVVJ|G4P62_T006042"; product "dynein axonemal heavy chain 2"; transcript_biotype "mRNA"; exon_number "23";
CM025008.1	Genbank	exon	9513001	9513162	.	+	.	gene_id "G4P62_003752"; transcript_id "gnl|WGS:JAAVVJ|G4P62_T006042"; gene "dnah2"; locus_tag "G4P62_003752"; orig_protein_id "gnl|WGS:JAAVVJ|G4P62_P006042"; orig_transcript_id "gnl|WGS:JAAVVJ|G4P62_T006042"; product "dynein axonemal heavy chain 2"; transcript_biotype "mRNA"; exon_number "24";
CM025008.1	Genbank	exon	9514050	9514153	.	+	.	gene_id "G4P62_003752"; transcript_id "gnl|WGS:JAAVVJ|G4P62_T006042"; gene "dnah2"; locus_tag "G4P62_003752"; orig_protein_id "gnl|WGS:JAAVVJ|G4P62_P006042"; orig_transcript_id "gnl|WGS:JAAVVJ|G4P62_T006042"; product "dynein axonemal heavy chain 2"; transcript_biotype "mRNA"; exon_number "25";
CM025008.1	Genbank	exon	9514645	9514801	.	+	.	gene_id "G4P62_003752"; transcript_id "gnl|WGS:JAAVVJ|G4P62_T006042"; gene "dnah2"; locus_tag "G4P62_003752"; orig_protein_id "gnl|WGS:JAAVVJ|G4P62_P006042"; orig_transcript_id "gnl|WGS:JAAVVJ|G4P62_T006042"; product "dynein axonemal heavy chain 2"; transcript_biotype "mRNA"; exon_number "26";
CM025008.1	Genbank	exon	9515021	9515103	.	+	.	gene_id "G4P62_003752"; transcript_id "gnl|WGS:JAAVVJ|G4P62_T006042"; gene "dnah2"; locus_tag "G4P62_003752"; orig_protein_id "gnl|WGS:JAAVVJ|G4P62_P006042"; orig_transcript_id "gnl|WGS:JAAVVJ|G4P62_T006042"; product "dynein axonemal heavy chain 2"; transcript_biotype "mRNA"; exon_number "27";
CM025008.1	Genbank	exon	9515675	9515855	.	+	.	gene_id "G4P62_003752"; transcript_id "gnl|WGS:JAAVVJ|G4P62_T006042"; gene "dnah2"; locus_tag "G4P62_003752"; orig_protein_id "gnl|WGS:JAAVVJ|G4P62_P006042"; orig_transcript_id "gnl|WGS:JAAVVJ|G4P62_T006042"; product "dynein axonemal heavy chain 2"; transcript_biotype "mRNA"; exon_number "28";
CM025008.1	Genbank	exon	9515966	9516104	.	+	.	gene_id "G4P62_003752"; transcript_id "gnl|WGS:JAAVVJ|G4P62_T006042"; gene "dnah2"; locus_tag "G4P62_003752"; orig_protein_id "gnl|WGS:JAAVVJ|G4P62_P006042"; orig_transcript_id "gnl|WGS:JAAVVJ|G4P62_T006042"; product "dynein axonemal heavy chain 2"; transcript_biotype "mRNA"; exon_number "29";
CM025008.1	Genbank	exon	9516443	9516660	.	+	.	gene_id "G4P62_003752"; transcript_id "gnl|WGS:JAAVVJ|G4P62_T006042"; gene "dnah2"; locus_tag "G4P62_003752"; orig_protein_id "gnl|WGS:JAAVVJ|G4P62_P006042"; orig_transcript_id "gnl|WGS:JAAVVJ|G4P62_T006042"; product "dynein axonemal heavy chain 2"; transcript_biotype "mRNA"; exon_number "30";
CM025008.1	Genbank	exon	9516791	9516883	.	+	.	gene_id "G4P62_003752"; transcript_id "gnl|WGS:JAAVVJ|G4P62_T006042"; gene "dnah2"; locus_tag "G4P62_003752"; orig_protein_id "gnl|WGS:JAAVVJ|G4P62_P006042"; orig_transcript_id "gnl|WGS:JAAVVJ|G4P62_T006042"; product "dynein axonemal heavy chain 2"; transcript_biotype "mRNA"; exon_number "31";
CM025008.1	Genbank	exon	9517116	9517241	.	+	.	gene_id "G4P62_003752"; transcript_id "gnl|WGS:JAAVVJ|G4P62_T006042"; gene "dnah2"; locus_tag "G4P62_003752"; orig_protein_id "gnl|WGS:JAAVVJ|G4P62_P006042"; orig_transcript_id "gnl|WGS:JAAVVJ|G4P62_T006042"; product "dynein axonemal heavy chain 2"; transcript_biotype "mRNA"; exon_number "32";
CM025008.1	Genbank	exon	9517310	9517399	.	+	.	gene_id "G4P62_003752"; transcript_id "gnl|WGS:JAAVVJ|G4P62_T006042"; gene "dnah2"; locus_tag "G4P62_003752"; orig_protein_id "gnl|WGS:JAAVVJ|G4P62_P006042"; orig_transcript_id "gnl|WGS:JAAVVJ|G4P62_T006042"; product "dynein axonemal heavy chain 2"; transcript_biotype "mRNA"; exon_number "33";
CM025008.1	Genbank	exon	9517476	9517670	.	+	.	gene_id "G4P62_003752"; transcript_id "gnl|WGS:JAAVVJ|G4P62_T006042"; gene "dnah2"; locus_tag "G4P62_003752"; orig_protein_id "gnl|WGS:JAAVVJ|G4P62_P006042"; orig_transcript_id "gnl|WGS:JAAVVJ|G4P62_T006042"; product "dynein axonemal heavy chain 2"; transcript_biotype "mRNA"; exon_number "34";
CM025008.1	Genbank	exon	9518300	9518406	.	+	.	gene_id "G4P62_003752"; transcript_id "gnl|WGS:JAAVVJ|G4P62_T006042"; gene "dnah2"; locus_tag "G4P62_003752"; orig_protein_id "gnl|WGS:JAAVVJ|G4P62_P006042"; orig_transcript_id "gnl|WGS:JAAVVJ|G4P62_T006042"; product "dynein axonemal heavy chain 2"; transcript_biotype "mRNA"; exon_number "35";
CM025008.1	Genbank	exon	9518480	9518669	.	+	.	gene_id "G4P62_003752"; transcript_id "gnl|WGS:JAAVVJ|G4P62_T006042"; gene "dnah2"; locus_tag "G4P62_003752"; orig_protein_id "gnl|WGS:JAAVVJ|G4P62_P006042"; orig_transcript_id "gnl|WGS:JAAVVJ|G4P62_T006042"; product "dynein axonemal heavy chain 2"; transcript_biotype "mRNA"; exon_number "36";
CM025008.1	Genbank	exon	9518742	9518922	.	+	.	gene_id "G4P62_003752"; transcript_id "gnl|WGS:JAAVVJ|G4P62_T006042"; gene "dnah2"; locus_tag "G4P62_003752"; orig_protein_id "gnl|WGS:JAAVVJ|G4P62_P006042"; orig_transcript_id "gnl|WGS:JAAVVJ|G4P62_T006042"; product "dynein axonemal heavy chain 2"; transcript_biotype "mRNA"; exon_number "37";
CM025008.1	Genbank	exon	9519859	9519986	.	+	.	gene_id "G4P62_003752"; transcript_id "gnl|WGS:JAAVVJ|G4P62_T006042"; gene "dnah2"; locus_tag "G4P62_003752"; orig_protein_id "gnl|WGS:JAAVVJ|G4P62_P006042"; orig_transcript_id "gnl|WGS:JAAVVJ|G4P62_T006042"; product "dynein axonemal heavy chain 2"; transcript_biotype "mRNA"; exon_number "38";
CM025008.1	Genbank	exon	9520373	9520525	.	+	.	gene_id "G4P62_003752"; transcript_id "gnl|WGS:JAAVVJ|G4P62_T006042"; gene "dnah2"; locus_tag "G4P62_003752"; orig_protein_id "gnl|WGS:JAAVVJ|G4P62_P006042"; orig_transcript_id "gnl|WGS:JAAVVJ|G4P62_T006042"; product "dynein axonemal heavy chain 2"; transcript_biotype "mRNA"; exon_number "39";
CM025008.1	Genbank	exon	9520612	9520737	.	+	.	gene_id "G4P62_003752"; transcript_id "gnl|WGS:JAAVVJ|G4P62_T006042"; gene "dnah2"; locus_tag "G4P62_003752"; orig_protein_id "gnl|WGS:JAAVVJ|G4P62_P006042"; orig_transcript_id "gnl|WGS:JAAVVJ|G4P62_T006042"; product "dynein axonemal heavy chain 2"; transcript_biotype "mRNA"; exon_number "40";
CM025008.1	Genbank	exon	9521047	9521265	.	+	.	gene_id "G4P62_003752"; transcript_id "gnl|WGS:JAAVVJ|G4P62_T006042"; gene "dnah2"; locus_tag "G4P62_003752"; orig_protein_id "gnl|WGS:JAAVVJ|G4P62_P006042"; orig_transcript_id "gnl|WGS:JAAVVJ|G4P62_T006042"; product "dynein axonemal heavy chain 2"; transcript_biotype "mRNA"; exon_number "41";
CM025008.1	Genbank	exon	9521413	9521530	.	+	.	gene_id "G4P62_003752"; transcript_id "gnl|WGS:JAAVVJ|G4P62_T006042"; gene "dnah2"; locus_tag "G4P62_003752"; orig_protein_id "gnl|WGS:JAAVVJ|G4P62_P006042"; orig_transcript_id "gnl|WGS:JAAVVJ|G4P62_T006042"; product "dynein axonemal heavy chain 2"; transcript_biotype "mRNA"; exon_number "42";
CM025008.1	Genbank	exon	9521643	9521779	.	+	.	gene_id "G4P62_003752"; transcript_id "gnl|WGS:JAAVVJ|G4P62_T006042"; gene "dnah2"; locus_tag "G4P62_003752"; orig_protein_id "gnl|WGS:JAAVVJ|G4P62_P006042"; orig_transcript_id "gnl|WGS:JAAVVJ|G4P62_T006042"; product "dynein axonemal heavy chain 2"; transcript_biotype "mRNA"; exon_number "43";
CM025008.1	Genbank	exon	9522761	9522898	.	+	.	gene_id "G4P62_003752"; transcript_id "gnl|WGS:JAAVVJ|G4P62_T006042"; gene "dnah2"; locus_tag "G4P62_003752"; orig_protein_id "gnl|WGS:JAAVVJ|G4P62_P006042"; orig_transcript_id "gnl|WGS:JAAVVJ|G4P62_T006042"; product "dynein axonemal heavy chain 2"; transcript_biotype "mRNA"; exon_number "44";
CM025008.1	Genbank	exon	9522997	9523155	.	+	.	gene_id "G4P62_003752"; transcript_id "gnl|WGS:JAAVVJ|G4P62_T006042"; gene "dnah2"; locus_tag "G4P62_003752"; orig_protein_id "gnl|WGS:JAAVVJ|G4P62_P006042"; orig_transcript_id "gnl|WGS:JAAVVJ|G4P62_T006042"; product "dynein axonemal heavy chain 2"; transcript_biotype "mRNA"; exon_number "45";
CM025008.1	Genbank	exon	9523245	9523397	.	+	.	gene_id "G4P62_003752"; transcript_id "gnl|WGS:JAAVVJ|G4P62_T006042"; gene "dnah2"; locus_tag "G4P62_003752"; orig_protein_id "gnl|WGS:JAAVVJ|G4P62_P006042"; orig_transcript_id "gnl|WGS:JAAVVJ|G4P62_T006042"; product "dynein axonemal heavy chain 2"; transcript_biotype "mRNA"; exon_number "46";
CM025008.1	Genbank	exon	9524241	9524332	.	+	.	gene_id "G4P62_003752"; transcript_id "gnl|WGS:JAAVVJ|G4P62_T006042"; gene "dnah2"; locus_tag "G4P62_003752"; orig_protein_id "gnl|WGS:JAAVVJ|G4P62_P006042"; orig_transcript_id "gnl|WGS:JAAVVJ|G4P62_T006042"; product "dynein axonemal heavy chain 2"; transcript_biotype "mRNA"; exon_number "47";
CM025008.1	Genbank	exon	9524431	9524626	.	+	.	gene_id "G4P62_003752"; transcript_id "gnl|WGS:JAAVVJ|G4P62_T006042"; gene "dnah2"; locus_tag "G4P62_003752"; orig_protein_id "gnl|WGS:JAAVVJ|G4P62_P006042"; orig_transcript_id "gnl|WGS:JAAVVJ|G4P62_T006042"; product "dynein axonemal heavy chain 2"; transcript_biotype "mRNA"; exon_number "48";
CM025008.1	Genbank	exon	9528028	9528252	.	+	.	gene_id "G4P62_003752"; transcript_id "gnl|WGS:JAAVVJ|G4P62_T006042"; gene "dnah2"; locus_tag "G4P62_003752"; orig_protein_id "gnl|WGS:JAAVVJ|G4P62_P006042"; orig_transcript_id "gnl|WGS:JAAVVJ|G4P62_T006042"; product "dynein axonemal heavy chain 2"; transcript_biotype "mRNA"; exon_number "49";
CM025008.1	Genbank	exon	9528349	9528453	.	+	.	gene_id "G4P62_003752"; transcript_id "gnl|WGS:JAAVVJ|G4P62_T006042"; gene "dnah2"; locus_tag "G4P62_003752"; orig_protein_id "gnl|WGS:JAAVVJ|G4P62_P006042"; orig_transcript_id "gnl|WGS:JAAVVJ|G4P62_T006042"; product "dynein axonemal heavy chain 2"; transcript_biotype "mRNA"; exon_number "50";
CM025008.1	Genbank	exon	9528723	9528911	.	+	.	gene_id "G4P62_003752"; transcript_id "gnl|WGS:JAAVVJ|G4P62_T006042"; gene "dnah2"; locus_tag "G4P62_003752"; orig_protein_id "gnl|WGS:JAAVVJ|G4P62_P006042"; orig_transcript_id "gnl|WGS:JAAVVJ|G4P62_T006042"; product "dynein axonemal heavy chain 2"; transcript_biotype "mRNA"; exon_number "51";
CM025008.1	Genbank	exon	9530351	9530436	.	+	.	gene_id "G4P62_003752"; transcript_id "gnl|WGS:JAAVVJ|G4P62_T006042"; gene "dnah2"; locus_tag "G4P62_003752"; orig_protein_id "gnl|WGS:JAAVVJ|G4P62_P006042"; orig_transcript_id "gnl|WGS:JAAVVJ|G4P62_T006042"; product "dynein axonemal heavy chain 2"; transcript_biotype "mRNA"; exon_number "52";
CM025008.1	Genbank	exon	9530852	9530982	.	+	.	gene_id "G4P62_003752"; transcript_id "gnl|WGS:JAAVVJ|G4P62_T006042"; gene "dnah2"; locus_tag "G4P62_003752"; orig_protein_id "gnl|WGS:JAAVVJ|G4P62_P006042"; orig_transcript_id "gnl|WGS:JAAVVJ|G4P62_T006042"; product "dynein axonemal heavy chain 2"; transcript_biotype "mRNA"; exon_number "53";
CM025008.1	Genbank	exon	9531072	9531215	.	+	.	gene_id "G4P62_003752"; transcript_id "gnl|WGS:JAAVVJ|G4P62_T006042"; gene "dnah2"; locus_tag "G4P62_003752"; orig_protein_id "gnl|WGS:JAAVVJ|G4P62_P006042"; orig_transcript_id "gnl|WGS:JAAVVJ|G4P62_T006042"; product "dynein axonemal heavy chain 2"; transcript_biotype "mRNA"; exon_number "54";
CM025008.1	Genbank	exon	9531361	9531528	.	+	.	gene_id "G4P62_003752"; transcript_id "gnl|WGS:JAAVVJ|G4P62_T006042"; gene "dnah2"; locus_tag "G4P62_003752"; orig_protein_id "gnl|WGS:JAAVVJ|G4P62_P006042"; orig_transcript_id "gnl|WGS:JAAVVJ|G4P62_T006042"; product "dynein axonemal heavy chain 2"; transcript_biotype "mRNA"; exon_number "55";
CM025008.1	Genbank	exon	9531606	9531766	.	+	.	gene_id "G4P62_003752"; transcript_id "gnl|WGS:JAAVVJ|G4P62_T006042"; gene "dnah2"; locus_tag "G4P62_003752"; orig_protein_id "gnl|WGS:JAAVVJ|G4P62_P006042"; orig_transcript_id "gnl|WGS:JAAVVJ|G4P62_T006042"; product "dynein axonemal heavy chain 2"; transcript_biotype "mRNA"; exon_number "56";
CM025008.1	Genbank	exon	9531937	9532076	.	+	.	gene_id "G4P62_003752"; transcript_id "gnl|WGS:JAAVVJ|G4P62_T006042"; gene "dnah2"; locus_tag "G4P62_003752"; orig_protein_id "gnl|WGS:JAAVVJ|G4P62_P006042"; orig_transcript_id "gnl|WGS:JAAVVJ|G4P62_T006042"; product "dynein axonemal heavy chain 2"; transcript_biotype "mRNA"; exon_number "57";
CM025008.1	Genbank	exon	9533393	9533525	.	+	.	gene_id "G4P62_003752"; transcript_id "gnl|WGS:JAAVVJ|G4P62_T006042"; gene "dnah2"; locus_tag "G4P62_003752"; orig_protein_id "gnl|WGS:JAAVVJ|G4P62_P006042"; orig_transcript_id "gnl|WGS:JAAVVJ|G4P62_T006042"; product "dynein axonemal heavy chain 2"; transcript_biotype "mRNA"; exon_number "58";
CM025008.1	Genbank	exon	9533620	9533762	.	+	.	gene_id "G4P62_003752"; transcript_id "gnl|WGS:JAAVVJ|G4P62_T006042"; gene "dnah2"; locus_tag "G4P62_003752"; orig_protein_id "gnl|WGS:JAAVVJ|G4P62_P006042"; orig_transcript_id "gnl|WGS:JAAVVJ|G4P62_T006042"; product "dynein axonemal heavy chain 2"; transcript_biotype "mRNA"; exon_number "59";
CM025008.1	Genbank	exon	9533922	9534132	.	+	.	gene_id "G4P62_003752"; transcript_id "gnl|WGS:JAAVVJ|G4P62_T006042"; gene "dnah2"; locus_tag "G4P62_003752"; orig_protein_id "gnl|WGS:JAAVVJ|G4P62_P006042"; orig_transcript_id "gnl|WGS:JAAVVJ|G4P62_T006042"; product "dynein axonemal heavy chain 2"; transcript_biotype "mRNA"; exon_number "60";
CM025008.1	Genbank	exon	9534206	9534322	.	+	.	gene_id "G4P62_003752"; transcript_id "gnl|WGS:JAAVVJ|G4P62_T006042"; gene "dnah2"; locus_tag "G4P62_003752"; orig_protein_id "gnl|WGS:JAAVVJ|G4P62_P006042"; orig_transcript_id "gnl|WGS:JAAVVJ|G4P62_T006042"; product "dynein axonemal heavy chain 2"; transcript_biotype "mRNA"; exon_number "61";
CM025008.1	Genbank	exon	9534394	9534535	.	+	.	gene_id "G4P62_003752"; transcript_id "gnl|WGS:JAAVVJ|G4P62_T006042"; gene "dnah2"; locus_tag "G4P62_003752"; orig_protein_id "gnl|WGS:JAAVVJ|G4P62_P006042"; orig_transcript_id "gnl|WGS:JAAVVJ|G4P62_T006042"; product "dynein axonemal heavy chain 2"; transcript_biotype "mRNA"; exon_number "62";
CM025008.1	Genbank	exon	9534613	9534782	.	+	.	gene_id "G4P62_003752"; transcript_id "gnl|WGS:JAAVVJ|G4P62_T006042"; gene "dnah2"; locus_tag "G4P62_003752"; orig_protein_id "gnl|WGS:JAAVVJ|G4P62_P006042"; orig_transcript_id "gnl|WGS:JAAVVJ|G4P62_T006042"; product "dynein axonemal heavy chain 2"; transcript_biotype "mRNA"; exon_number "63";
CM025008.1	Genbank	exon	9534932	9535048	.	+	.	gene_id "G4P62_003752"; transcript_id "gnl|WGS:JAAVVJ|G4P62_T006042"; gene "dnah2"; locus_tag "G4P62_003752"; orig_protein_id "gnl|WGS:JAAVVJ|G4P62_P006042"; orig_transcript_id "gnl|WGS:JAAVVJ|G4P62_T006042"; product "dynein axonemal heavy chain 2"; transcript_biotype "mRNA"; exon_number "64";
CM025008.1	Genbank	exon	9535149	9535313	.	+	.	gene_id "G4P62_003752"; transcript_id "gnl|WGS:JAAVVJ|G4P62_T006042"; gene "dnah2"; locus_tag "G4P62_003752"; orig_protein_id "gnl|WGS:JAAVVJ|G4P62_P006042"; orig_transcript_id "gnl|WGS:JAAVVJ|G4P62_T006042"; product "dynein axonemal heavy chain 2"; transcript_biotype "mRNA"; exon_number "65";
CM025008.1	Genbank	exon	9535383	9535505	.	+	.	gene_id "G4P62_003752"; transcript_id "gnl|WGS:JAAVVJ|G4P62_T006042"; gene "dnah2"; locus_tag "G4P62_003752"; orig_protein_id "gnl|WGS:JAAVVJ|G4P62_P006042"; orig_transcript_id "gnl|WGS:JAAVVJ|G4P62_T006042"; product "dynein axonemal heavy chain 2"; transcript_biotype "mRNA"; exon_number "66";
CM025008.1	Genbank	exon	9535608	9535756	.	+	.	gene_id "G4P62_003752"; transcript_id "gnl|WGS:JAAVVJ|G4P62_T006042"; gene "dnah2"; locus_tag "G4P62_003752"; orig_protein_id "gnl|WGS:JAAVVJ|G4P62_P006042"; orig_transcript_id "gnl|WGS:JAAVVJ|G4P62_T006042"; product "dynein axonemal heavy chain 2"; transcript_biotype "mRNA"; exon_number "67";
CM025008.1	Genbank	exon	9535865	9535931	.	+	.	gene_id "G4P62_003752"; transcript_id "gnl|WGS:JAAVVJ|G4P62_T006042"; gene "dnah2"; locus_tag "G4P62_003752"; orig_protein_id "gnl|WGS:JAAVVJ|G4P62_P006042"; orig_transcript_id "gnl|WGS:JAAVVJ|G4P62_T006042"; product "dynein axonemal heavy chain 2"; transcript_biotype "mRNA"; exon_number "68";
CM025008.1	Genbank	exon	9537786	9537936	.	+	.	gene_id "G4P62_003752"; transcript_id "gnl|WGS:JAAVVJ|G4P62_T006042"; gene "dnah2"; locus_tag "G4P62_003752"; orig_protein_id "gnl|WGS:JAAVVJ|G4P62_P006042"; orig_transcript_id "gnl|WGS:JAAVVJ|G4P62_T006042"; product "dynein axonemal heavy chain 2"; transcript_biotype "mRNA"; exon_number "69";
CM025008.1	Genbank	exon	9538015	9538163	.	+	.	gene_id "G4P62_003752"; transcript_id "gnl|WGS:JAAVVJ|G4P62_T006042"; gene "dnah2"; locus_tag "G4P62_003752"; orig_protein_id "gnl|WGS:JAAVVJ|G4P62_P006042"; orig_transcript_id "gnl|WGS:JAAVVJ|G4P62_T006042"; product "dynein axonemal heavy chain 2"; transcript_biotype "mRNA"; exon_number "70";
CM025008.1	Genbank	exon	9538997	9539130	.	+	.	gene_id "G4P62_003752"; transcript_id "gnl|WGS:JAAVVJ|G4P62_T006042"; gene "dnah2"; locus_tag "G4P62_003752"; orig_protein_id "gnl|WGS:JAAVVJ|G4P62_P006042"; orig_transcript_id "gnl|WGS:JAAVVJ|G4P62_T006042"; product "dynein axonemal heavy chain 2"; transcript_biotype "mRNA"; exon_number "71";
CM025008.1	Genbank	exon	9541483	9541627	.	+	.	gene_id "G4P62_003752"; transcript_id "gnl|WGS:JAAVVJ|G4P62_T006042"; gene "dnah2"; locus_tag "G4P62_003752"; orig_protein_id "gnl|WGS:JAAVVJ|G4P62_P006042"; orig_transcript_id "gnl|WGS:JAAVVJ|G4P62_T006042"; product "dynein axonemal heavy chain 2"; transcript_biotype "mRNA"; exon_number "72";
CM025008.1	Genbank	exon	9542291	9542490	.	+	.	gene_id "G4P62_003752"; transcript_id "gnl|WGS:JAAVVJ|G4P62_T006042"; gene "dnah2"; locus_tag "G4P62_003752"; orig_protein_id "gnl|WGS:JAAVVJ|G4P62_P006042"; orig_transcript_id "gnl|WGS:JAAVVJ|G4P62_T006042"; product "dynein axonemal heavy chain 2"; transcript_biotype "mRNA"; exon_number "73";
CM025008.1	Genbank	exon	9542579	9542705	.	+	.	gene_id "G4P62_003752"; transcript_id "gnl|WGS:JAAVVJ|G4P62_T006042"; gene "dnah2"; locus_tag "G4P62_003752"; orig_protein_id "gnl|WGS:JAAVVJ|G4P62_P006042"; orig_transcript_id "gnl|WGS:JAAVVJ|G4P62_T006042"; product "dynein axonemal heavy chain 2"; transcript_biotype "mRNA"; exon_number "74";
CM025008.1	Genbank	exon	9542779	9542962	.	+	.	gene_id "G4P62_003752"; transcript_id "gnl|WGS:JAAVVJ|G4P62_T006042"; gene "dnah2"; locus_tag "G4P62_003752"; orig_protein_id "gnl|WGS:JAAVVJ|G4P62_P006042"; orig_transcript_id "gnl|WGS:JAAVVJ|G4P62_T006042"; product "dynein axonemal heavy chain 2"; transcript_biotype "mRNA"; exon_number "75";
CM025008.1	Genbank	exon	9543060	9543208	.	+	.	gene_id "G4P62_003752"; transcript_id "gnl|WGS:JAAVVJ|G4P62_T006042"; gene "dnah2"; locus_tag "G4P62_003752"; orig_protein_id "gnl|WGS:JAAVVJ|G4P62_P006042"; orig_transcript_id "gnl|WGS:JAAVVJ|G4P62_T006042"; product "dynein axonemal heavy chain 2"; transcript_biotype "mRNA"; exon_number "76";
CM025008.1	Genbank	exon	9543316	9543499	.	+	.	gene_id "G4P62_003752"; transcript_id "gnl|WGS:JAAVVJ|G4P62_T006042"; gene "dnah2"; locus_tag "G4P62_003752"; orig_protein_id "gnl|WGS:JAAVVJ|G4P62_P006042"; orig_transcript_id "gnl|WGS:JAAVVJ|G4P62_T006042"; product "dynein axonemal heavy chain 2"; transcript_biotype "mRNA"; exon_number "77";
CM025008.1	Genbank	exon	9543701	9543891	.	+	.	gene_id "G4P62_003752"; transcript_id "gnl|WGS:JAAVVJ|G4P62_T006042"; gene "dnah2"; locus_tag "G4P62_003752"; orig_protein_id "gnl|WGS:JAAVVJ|G4P62_P006042"; orig_transcript_id "gnl|WGS:JAAVVJ|G4P62_T006042"; product "dynein axonemal heavy chain 2"; transcript_biotype "mRNA"; exon_number "78";
CM025008.1	Genbank	exon	9544005	9544184	.	+	.	gene_id "G4P62_003752"; transcript_id "gnl|WGS:JAAVVJ|G4P62_T006042"; gene "dnah2"; locus_tag "G4P62_003752"; orig_protein_id "gnl|WGS:JAAVVJ|G4P62_P006042"; orig_transcript_id "gnl|WGS:JAAVVJ|G4P62_T006042"; product "dynein axonemal heavy chain 2"; transcript_biotype "mRNA"; exon_number "79";
CM025008.1	Genbank	exon	9544246	9544430	.	+	.	gene_id "G4P62_003752"; transcript_id "gnl|WGS:JAAVVJ|G4P62_T006042"; gene "dnah2"; locus_tag "G4P62_003752"; orig_protein_id "gnl|WGS:JAAVVJ|G4P62_P006042"; orig_transcript_id "gnl|WGS:JAAVVJ|G4P62_T006042"; product "dynein axonemal heavy chain 2"; transcript_biotype "mRNA"; exon_number "80";
CM025008.1	Genbank	exon	9544829	9545051	.	+	.	gene_id "G4P62_003752"; transcript_id "gnl|WGS:JAAVVJ|G4P62_T006042"; gene "dnah2"; locus_tag "G4P62_003752"; orig_protein_id "gnl|WGS:JAAVVJ|G4P62_P006042"; orig_transcript_id "gnl|WGS:JAAVVJ|G4P62_T006042"; product "dynein axonemal heavy chain 2"; transcript_biotype "mRNA"; exon_number "81";
CM025008.1	Genbank	exon	9545124	9545275	.	+	.	gene_id "G4P62_003752"; transcript_id "gnl|WGS:JAAVVJ|G4P62_T006042"; gene "dnah2"; locus_tag "G4P62_003752"; orig_protein_id "gnl|WGS:JAAVVJ|G4P62_P006042"; orig_transcript_id "gnl|WGS:JAAVVJ|G4P62_T006042"; product "dynein axonemal heavy chain 2"; transcript_biotype "mRNA"; exon_number "82";
CM025008.1	Genbank	exon	9545687	9545801	.	+	.	gene_id "G4P62_003752"; transcript_id "gnl|WGS:JAAVVJ|G4P62_T006042"; gene "dnah2"; locus_tag "G4P62_003752"; orig_protein_id "gnl|WGS:JAAVVJ|G4P62_P006042"; orig_transcript_id "gnl|WGS:JAAVVJ|G4P62_T006042"; product "dynein axonemal heavy chain 2"; transcript_biotype "mRNA"; exon_number "83";
CM025008.1	Genbank	exon	9551942	9552118	.	+	.	gene_id "G4P62_003752"; transcript_id "gnl|WGS:JAAVVJ|G4P62_T006042"; gene "dnah2"; locus_tag "G4P62_003752"; orig_protein_id "gnl|WGS:JAAVVJ|G4P62_P006042"; orig_transcript_id "gnl|WGS:JAAVVJ|G4P62_T006042"; product "dynein axonemal heavy chain 2"; transcript_biotype "mRNA"; exon_number "84";
CM025008.1	Genbank	exon	9552950	9553024	.	+	.	gene_id "G4P62_003752"; transcript_id "gnl|WGS:JAAVVJ|G4P62_T006042"; gene "dnah2"; locus_tag "G4P62_003752"; orig_protein_id "gnl|WGS:JAAVVJ|G4P62_P006042"; orig_transcript_id "gnl|WGS:JAAVVJ|G4P62_T006042"; product "dynein axonemal heavy chain 2"; transcript_biotype "mRNA"; exon_number "85";
CM025008.1	Genbank	exon	9553334	9553484	.	+	.	gene_id "G4P62_003752"; transcript_id "gnl|WGS:JAAVVJ|G4P62_T006042"; gene "dnah2"; locus_tag "G4P62_003752"; orig_protein_id "gnl|WGS:JAAVVJ|G4P62_P006042"; orig_transcript_id "gnl|WGS:JAAVVJ|G4P62_T006042"; product "dynein axonemal heavy chain 2"; transcript_biotype "mRNA"; exon_number "86";
CM025008.1	Genbank	exon	9553615	9553879	.	+	.	gene_id "G4P62_003752"; transcript_id "gnl|WGS:JAAVVJ|G4P62_T006042"; gene "dnah2"; locus_tag "G4P62_003752"; orig_protein_id "gnl|WGS:JAAVVJ|G4P62_P006042"; orig_transcript_id "gnl|WGS:JAAVVJ|G4P62_T006042"; product "dynein axonemal heavy chain 2"; transcript_biotype "mRNA"; exon_number "87";
CM025008.1	Genbank	CDS	9490622	9490654	.	+	0	gene_id "G4P62_003752"; transcript_id "gnl|WGS:JAAVVJ|G4P62_T006042"; gbkey "CDS"; gene "dnah2"; locus_tag "G4P62_003752"; orig_transcript_id "gnl|WGS:JAAVVJ|G4P62_T006042"; product "dynein axonemal heavy chain 2"; protein_id "KAF7229823.1"; exon_number "1";
CM025008.1	Genbank	CDS	9490763	9490927	.	+	0	gene_id "G4P62_003752"; transcript_id "gnl|WGS:JAAVVJ|G4P62_T006042"; gbkey "CDS"; gene "dnah2"; locus_tag "G4P62_003752"; orig_transcript_id "gnl|WGS:JAAVVJ|G4P62_T006042"; product "dynein axonemal heavy chain 2"; protein_id "KAF7229823.1"; exon_number "2";
CM025008.1	Genbank	CDS	9490997	9491222	.	+	0	gene_id "G4P62_003752"; transcript_id "gnl|WGS:JAAVVJ|G4P62_T006042"; gbkey "CDS"; gene "dnah2"; locus_tag "G4P62_003752"; orig_transcript_id "gnl|WGS:JAAVVJ|G4P62_T006042"; product "dynein axonemal heavy chain 2"; protein_id "KAF7229823.1"; exon_number "3";
CM025008.1	Genbank	CDS	9491376	9491486	.	+	2	gene_id "G4P62_003752"; transcript_id "gnl|WGS:JAAVVJ|G4P62_T006042"; gbkey "CDS"; gene "dnah2"; locus_tag "G4P62_003752"; orig_transcript_id "gnl|WGS:JAAVVJ|G4P62_T006042"; product "dynein axonemal heavy chain 2"; protein_id "KAF7229823.1"; exon_number "4";
CM025008.1	Genbank	CDS	9496352	9496578	.	+	2	gene_id "G4P62_003752"; transcript_id "gnl|WGS:JAAVVJ|G4P62_T006042"; gbkey "CDS"; gene "dnah2"; locus_tag "G4P62_003752"; orig_transcript_id "gnl|WGS:JAAVVJ|G4P62_T006042"; product "dynein axonemal heavy chain 2"; protein_id "KAF7229823.1"; exon_number "5";
CM025008.1	Genbank	CDS	9497187	9497378	.	+	0	gene_id "G4P62_003752"; transcript_id "gnl|WGS:JAAVVJ|G4P62_T006042"; gbkey "CDS"; gene "dnah2"; locus_tag "G4P62_003752"; orig_transcript_id "gnl|WGS:JAAVVJ|G4P62_T006042"; product "dynein axonemal heavy chain 2"; protein_id "KAF7229823.1"; exon_number "6";
CM025008.1	Genbank	CDS	9498270	9498427	.	+	0	gene_id "G4P62_003752"; transcript_id "gnl|WGS:JAAVVJ|G4P62_T006042"; gbkey "CDS"; gene "dnah2"; locus_tag "G4P62_003752"; orig_transcript_id "gnl|WGS:JAAVVJ|G4P62_T006042"; product "dynein axonemal heavy chain 2"; protein_id "KAF7229823.1"; exon_number "7";
CM025008.1	Genbank	CDS	9505310	9505397	.	+	1	gene_id "G4P62_003752"; transcript_id "gnl|WGS:JAAVVJ|G4P62_T006042"; gbkey "CDS"; gene "dnah2"; locus_tag "G4P62_003752"; orig_transcript_id "gnl|WGS:JAAVVJ|G4P62_T006042"; product "dynein axonemal heavy chain 2"; protein_id "KAF7229823.1"; exon_number "8";
CM025008.1	Genbank	CDS	9505812	9506017	.	+	0	gene_id "G4P62_003752"; transcript_id "gnl|WGS:JAAVVJ|G4P62_T006042"; gbkey "CDS"; gene "dnah2"; locus_tag "G4P62_003752"; orig_transcript_id "gnl|WGS:JAAVVJ|G4P62_T006042"; product "dynein axonemal heavy chain 2"; protein_id "KAF7229823.1"; exon_number "9";
CM025008.1	Genbank	CDS	9506332	9506461	.	+	1	gene_id "G4P62_003752"; transcript_id "gnl|WGS:JAAVVJ|G4P62_T006042"; gbkey "CDS"; gene "dnah2"; locus_tag "G4P62_003752"; orig_transcript_id "gnl|WGS:JAAVVJ|G4P62_T006042"; product "dynein axonemal heavy chain 2"; protein_id "KAF7229823.1"; exon_number "10";
CM025008.1	Genbank	CDS	9506603	9506785	.	+	0	gene_id "G4P62_003752"; transcript_id "gnl|WGS:JAAVVJ|G4P62_T006042"; gbkey "CDS"; gene "dnah2"; locus_tag "G4P62_003752"; orig_transcript_id "gnl|WGS:JAAVVJ|G4P62_T006042"; product "dynein axonemal heavy chain 2"; protein_id "KAF7229823.1"; exon_number "11";
CM025008.1	Genbank	CDS	9506877	9507091	.	+	0	gene_id "G4P62_003752"; transcript_id "gnl|WGS:JAAVVJ|G4P62_T006042"; gbkey "CDS"; gene "dnah2"; locus_tag "G4P62_003752"; orig_transcript_id "gnl|WGS:JAAVVJ|G4P62_T006042"; product "dynein axonemal heavy chain 2"; protein_id "KAF7229823.1"; exon_number "12";
CM025008.1	Genbank	CDS	9507682	9507828	.	+	1	gene_id "G4P62_003752"; transcript_id "gnl|WGS:JAAVVJ|G4P62_T006042"; gbkey "CDS"; gene "dnah2"; locus_tag "G4P62_003752"; orig_transcript_id "gnl|WGS:JAAVVJ|G4P62_T006042"; product "dynein axonemal heavy chain 2"; protein_id "KAF7229823.1"; exon_number "13";
```
