## Supplemental Code for "Dynamic regulation of gonadal transposon control across the lifespan of the naturally short-lived African turquoise killifish": GCA_014300015.1_MPIA_NFZ_2.0_genomic.gtf (part 3 of 321)

```
CM025008.1	Genbank	CDS	9507970	9508126	.	+	1	gene_id "G4P62_003752"; transcript_id "gnl|WGS:JAAVVJ|G4P62_T006042"; gbkey "CDS"; gene "dnah2"; locus_tag "G4P62_003752"; orig_transcript_id "gnl|WGS:JAAVVJ|G4P62_T006042"; product "dynein axonemal heavy chain 2"; protein_id "KAF7229823.1"; exon_number "14";
CM025008.1	Genbank	CDS	9508320	9508429	.	+	0	gene_id "G4P62_003752"; transcript_id "gnl|WGS:JAAVVJ|G4P62_T006042"; gbkey "CDS"; gene "dnah2"; locus_tag "G4P62_003752"; orig_transcript_id "gnl|WGS:JAAVVJ|G4P62_T006042"; product "dynein axonemal heavy chain 2"; protein_id "KAF7229823.1"; exon_number "15";
CM025008.1	Genbank	CDS	9508556	9508685	.	+	1	gene_id "G4P62_003752"; transcript_id "gnl|WGS:JAAVVJ|G4P62_T006042"; gbkey "CDS"; gene "dnah2"; locus_tag "G4P62_003752"; orig_transcript_id "gnl|WGS:JAAVVJ|G4P62_T006042"; product "dynein axonemal heavy chain 2"; protein_id "KAF7229823.1"; exon_number "16";
CM025008.1	Genbank	CDS	9508885	9509070	.	+	0	gene_id "G4P62_003752"; transcript_id "gnl|WGS:JAAVVJ|G4P62_T006042"; gbkey "CDS"; gene "dnah2"; locus_tag "G4P62_003752"; orig_transcript_id "gnl|WGS:JAAVVJ|G4P62_T006042"; product "dynein axonemal heavy chain 2"; protein_id "KAF7229823.1"; exon_number "17";
CM025008.1	Genbank	CDS	9509202	9509346	.	+	0	gene_id "G4P62_003752"; transcript_id "gnl|WGS:JAAVVJ|G4P62_T006042"; gbkey "CDS"; gene "dnah2"; locus_tag "G4P62_003752"; orig_transcript_id "gnl|WGS:JAAVVJ|G4P62_T006042"; product "dynein axonemal heavy chain 2"; protein_id "KAF7229823.1"; exon_number "18";
CM025008.1	Genbank	CDS	9509724	9509916	.	+	2	gene_id "G4P62_003752"; transcript_id "gnl|WGS:JAAVVJ|G4P62_T006042"; gbkey "CDS"; gene "dnah2"; locus_tag "G4P62_003752"; orig_transcript_id "gnl|WGS:JAAVVJ|G4P62_T006042"; product "dynein axonemal heavy chain 2"; protein_id "KAF7229823.1"; exon_number "19";
CM025008.1	Genbank	CDS	9510063	9510263	.	+	1	gene_id "G4P62_003752"; transcript_id "gnl|WGS:JAAVVJ|G4P62_T006042"; gbkey "CDS"; gene "dnah2"; locus_tag "G4P62_003752"; orig_transcript_id "gnl|WGS:JAAVVJ|G4P62_T006042"; product "dynein axonemal heavy chain 2"; protein_id "KAF7229823.1"; exon_number "20";
CM025008.1	Genbank	CDS	9511816	9511972	.	+	1	gene_id "G4P62_003752"; transcript_id "gnl|WGS:JAAVVJ|G4P62_T006042"; gbkey "CDS"; gene "dnah2"; locus_tag "G4P62_003752"; orig_transcript_id "gnl|WGS:JAAVVJ|G4P62_T006042"; product "dynein axonemal heavy chain 2"; protein_id "KAF7229823.1"; exon_number "21";
CM025008.1	Genbank	CDS	9512215	9512389	.	+	0	gene_id "G4P62_003752"; transcript_id "gnl|WGS:JAAVVJ|G4P62_T006042"; gbkey "CDS"; gene "dnah2"; locus_tag "G4P62_003752"; orig_transcript_id "gnl|WGS:JAAVVJ|G4P62_T006042"; product "dynein axonemal heavy chain 2"; protein_id "KAF7229823.1"; exon_number "22";
CM025008.1	Genbank	CDS	9512665	9512828	.	+	2	gene_id "G4P62_003752"; transcript_id "gnl|WGS:JAAVVJ|G4P62_T006042"; gbkey "CDS"; gene "dnah2"; locus_tag "G4P62_003752"; orig_transcript_id "gnl|WGS:JAAVVJ|G4P62_T006042"; product "dynein axonemal heavy chain 2"; protein_id "KAF7229823.1"; exon_number "23";
CM025008.1	Genbank	CDS	9513001	9513162	.	+	0	gene_id "G4P62_003752"; transcript_id "gnl|WGS:JAAVVJ|G4P62_T006042"; gbkey "CDS"; gene "dnah2"; locus_tag "G4P62_003752"; orig_transcript_id "gnl|WGS:JAAVVJ|G4P62_T006042"; product "dynein axonemal heavy chain 2"; protein_id "KAF7229823.1"; exon_number "24";
CM025008.1	Genbank	CDS	9514050	9514153	.	+	0	gene_id "G4P62_003752"; transcript_id "gnl|WGS:JAAVVJ|G4P62_T006042"; gbkey "CDS"; gene "dnah2"; locus_tag "G4P62_003752"; orig_transcript_id "gnl|WGS:JAAVVJ|G4P62_T006042"; product "dynein axonemal heavy chain 2"; protein_id "KAF7229823.1"; exon_number "25";
CM025008.1	Genbank	CDS	9514645	9514801	.	+	1	gene_id "G4P62_003752"; transcript_id "gnl|WGS:JAAVVJ|G4P62_T006042"; gbkey "CDS"; gene "dnah2"; locus_tag "G4P62_003752"; orig_transcript_id "gnl|WGS:JAAVVJ|G4P62_T006042"; product "dynein axonemal heavy chain 2"; protein_id "KAF7229823.1"; exon_number "26";
CM025008.1	Genbank	CDS	9515021	9515103	.	+	0	gene_id "G4P62_003752"; transcript_id "gnl|WGS:JAAVVJ|G4P62_T006042"; gbkey "CDS"; gene "dnah2"; locus_tag "G4P62_003752"; orig_transcript_id "gnl|WGS:JAAVVJ|G4P62_T006042"; product "dynein axonemal heavy chain 2"; protein_id "KAF7229823.1"; exon_number "27";
CM025008.1	Genbank	CDS	9515675	9515855	.	+	1	gene_id "G4P62_003752"; transcript_id "gnl|WGS:JAAVVJ|G4P62_T006042"; gbkey "CDS"; gene "dnah2"; locus_tag "G4P62_003752"; orig_transcript_id "gnl|WGS:JAAVVJ|G4P62_T006042"; product "dynein axonemal heavy chain 2"; protein_id "KAF7229823.1"; exon_number "28";
CM025008.1	Genbank	CDS	9515966	9516104	.	+	0	gene_id "G4P62_003752"; transcript_id "gnl|WGS:JAAVVJ|G4P62_T006042"; gbkey "CDS"; gene "dnah2"; locus_tag "G4P62_003752"; orig_transcript_id "gnl|WGS:JAAVVJ|G4P62_T006042"; product "dynein axonemal heavy chain 2"; protein_id "KAF7229823.1"; exon_number "29";
CM025008.1	Genbank	CDS	9516443	9516660	.	+	2	gene_id "G4P62_003752"; transcript_id "gnl|WGS:JAAVVJ|G4P62_T006042"; gbkey "CDS"; gene "dnah2"; locus_tag "G4P62_003752"; orig_transcript_id "gnl|WGS:JAAVVJ|G4P62_T006042"; product "dynein axonemal heavy chain 2"; protein_id "KAF7229823.1"; exon_number "30";
CM025008.1	Genbank	CDS	9516791	9516883	.	+	0	gene_id "G4P62_003752"; transcript_id "gnl|WGS:JAAVVJ|G4P62_T006042"; gbkey "CDS"; gene "dnah2"; locus_tag "G4P62_003752"; orig_transcript_id "gnl|WGS:JAAVVJ|G4P62_T006042"; product "dynein axonemal heavy chain 2"; protein_id "KAF7229823.1"; exon_number "31";
CM025008.1	Genbank	CDS	9517116	9517241	.	+	0	gene_id "G4P62_003752"; transcript_id "gnl|WGS:JAAVVJ|G4P62_T006042"; gbkey "CDS"; gene "dnah2"; locus_tag "G4P62_003752"; orig_transcript_id "gnl|WGS:JAAVVJ|G4P62_T006042"; product "dynein axonemal heavy chain 2"; protein_id "KAF7229823.1"; exon_number "32";
CM025008.1	Genbank	CDS	9517310	9517399	.	+	0	gene_id "G4P62_003752"; transcript_id "gnl|WGS:JAAVVJ|G4P62_T006042"; gbkey "CDS"; gene "dnah2"; locus_tag "G4P62_003752"; orig_transcript_id "gnl|WGS:JAAVVJ|G4P62_T006042"; product "dynein axonemal heavy chain 2"; protein_id "KAF7229823.1"; exon_number "33";
CM025008.1	Genbank	CDS	9517476	9517670	.	+	0	gene_id "G4P62_003752"; transcript_id "gnl|WGS:JAAVVJ|G4P62_T006042"; gbkey "CDS"; gene "dnah2"; locus_tag "G4P62_003752"; orig_transcript_id "gnl|WGS:JAAVVJ|G4P62_T006042"; product "dynein axonemal heavy chain 2"; protein_id "KAF7229823.1"; exon_number "34";
CM025008.1	Genbank	CDS	9518300	9518406	.	+	0	gene_id "G4P62_003752"; transcript_id "gnl|WGS:JAAVVJ|G4P62_T006042"; gbkey "CDS"; gene "dnah2"; locus_tag "G4P62_003752"; orig_transcript_id "gnl|WGS:JAAVVJ|G4P62_T006042"; product "dynein axonemal heavy chain 2"; protein_id "KAF7229823.1"; exon_number "35";
CM025008.1	Genbank	CDS	9518480	9518669	.	+	1	gene_id "G4P62_003752"; transcript_id "gnl|WGS:JAAVVJ|G4P62_T006042"; gbkey "CDS"; gene "dnah2"; locus_tag "G4P62_003752"; orig_transcript_id "gnl|WGS:JAAVVJ|G4P62_T006042"; product "dynein axonemal heavy chain 2"; protein_id "KAF7229823.1"; exon_number "36";
CM025008.1	Genbank	CDS	9518742	9518922	.	+	0	gene_id "G4P62_003752"; transcript_id "gnl|WGS:JAAVVJ|G4P62_T006042"; gbkey "CDS"; gene "dnah2"; locus_tag "G4P62_003752"; orig_transcript_id "gnl|WGS:JAAVVJ|G4P62_T006042"; product "dynein axonemal heavy chain 2"; protein_id "KAF7229823.1"; exon_number "37";
CM025008.1	Genbank	CDS	9519859	9519986	.	+	2	gene_id "G4P62_003752"; transcript_id "gnl|WGS:JAAVVJ|G4P62_T006042"; gbkey "CDS"; gene "dnah2"; locus_tag "G4P62_003752"; orig_transcript_id "gnl|WGS:JAAVVJ|G4P62_T006042"; product "dynein axonemal heavy chain 2"; protein_id "KAF7229823.1"; exon_number "38";
CM025008.1	Genbank	CDS	9520373	9520525	.	+	0	gene_id "G4P62_003752"; transcript_id "gnl|WGS:JAAVVJ|G4P62_T006042"; gbkey "CDS"; gene "dnah2"; locus_tag "G4P62_003752"; orig_transcript_id "gnl|WGS:JAAVVJ|G4P62_T006042"; product "dynein axonemal heavy chain 2"; protein_id "KAF7229823.1"; exon_number "39";
CM025008.1	Genbank	CDS	9520612	9520737	.	+	0	gene_id "G4P62_003752"; transcript_id "gnl|WGS:JAAVVJ|G4P62_T006042"; gbkey "CDS"; gene "dnah2"; locus_tag "G4P62_003752"; orig_transcript_id "gnl|WGS:JAAVVJ|G4P62_T006042"; product "dynein axonemal heavy chain 2"; protein_id "KAF7229823.1"; exon_number "40";
CM025008.1	Genbank	CDS	9521047	9521265	.	+	0	gene_id "G4P62_003752"; transcript_id "gnl|WGS:JAAVVJ|G4P62_T006042"; gbkey "CDS"; gene "dnah2"; locus_tag "G4P62_003752"; orig_transcript_id "gnl|WGS:JAAVVJ|G4P62_T006042"; product "dynein axonemal heavy chain 2"; protein_id "KAF7229823.1"; exon_number "41";
CM025008.1	Genbank	CDS	9521413	9521530	.	+	0	gene_id "G4P62_003752"; transcript_id "gnl|WGS:JAAVVJ|G4P62_T006042"; gbkey "CDS"; gene "dnah2"; locus_tag "G4P62_003752"; orig_transcript_id "gnl|WGS:JAAVVJ|G4P62_T006042"; product "dynein axonemal heavy chain 2"; protein_id "KAF7229823.1"; exon_number "42";
CM025008.1	Genbank	CDS	9521643	9521779	.	+	2	gene_id "G4P62_003752"; transcript_id "gnl|WGS:JAAVVJ|G4P62_T006042"; gbkey "CDS"; gene "dnah2"; locus_tag "G4P62_003752"; orig_transcript_id "gnl|WGS:JAAVVJ|G4P62_T006042"; product "dynein axonemal heavy chain 2"; protein_id "KAF7229823.1"; exon_number "43";
CM025008.1	Genbank	CDS	9522761	9522898	.	+	0	gene_id "G4P62_003752"; transcript_id "gnl|WGS:JAAVVJ|G4P62_T006042"; gbkey "CDS"; gene "dnah2"; locus_tag "G4P62_003752"; orig_transcript_id "gnl|WGS:JAAVVJ|G4P62_T006042"; product "dynein axonemal heavy chain 2"; protein_id "KAF7229823.1"; exon_number "44";
CM025008.1	Genbank	CDS	9522997	9523155	.	+	0	gene_id "G4P62_003752"; transcript_id "gnl|WGS:JAAVVJ|G4P62_T006042"; gbkey "CDS"; gene "dnah2"; locus_tag "G4P62_003752"; orig_transcript_id "gnl|WGS:JAAVVJ|G4P62_T006042"; product "dynein axonemal heavy chain 2"; protein_id "KAF7229823.1"; exon_number "45";
CM025008.1	Genbank	CDS	9523245	9523397	.	+	0	gene_id "G4P62_003752"; transcript_id "gnl|WGS:JAAVVJ|G4P62_T006042"; gbkey "CDS"; gene "dnah2"; locus_tag "G4P62_003752"; orig_transcript_id "gnl|WGS:JAAVVJ|G4P62_T006042"; product "dynein axonemal heavy chain 2"; protein_id "KAF7229823.1"; exon_number "46";
CM025008.1	Genbank	CDS	9524241	9524332	.	+	0	gene_id "G4P62_003752"; transcript_id "gnl|WGS:JAAVVJ|G4P62_T006042"; gbkey "CDS"; gene "dnah2"; locus_tag "G4P62_003752"; orig_transcript_id "gnl|WGS:JAAVVJ|G4P62_T006042"; product "dynein axonemal heavy chain 2"; protein_id "KAF7229823.1"; exon_number "47";
CM025008.1	Genbank	CDS	9524431	9524626	.	+	1	gene_id "G4P62_003752"; transcript_id "gnl|WGS:JAAVVJ|G4P62_T006042"; gbkey "CDS"; gene "dnah2"; locus_tag "G4P62_003752"; orig_transcript_id "gnl|WGS:JAAVVJ|G4P62_T006042"; product "dynein axonemal heavy chain 2"; protein_id "KAF7229823.1"; exon_number "48";
CM025008.1	Genbank	CDS	9528028	9528252	.	+	0	gene_id "G4P62_003752"; transcript_id "gnl|WGS:JAAVVJ|G4P62_T006042"; gbkey "CDS"; gene "dnah2"; locus_tag "G4P62_003752"; orig_transcript_id "gnl|WGS:JAAVVJ|G4P62_T006042"; product "dynein axonemal heavy chain 2"; protein_id "KAF7229823.1"; exon_number "49";
CM025008.1	Genbank	CDS	9528349	9528453	.	+	0	gene_id "G4P62_003752"; transcript_id "gnl|WGS:JAAVVJ|G4P62_T006042"; gbkey "CDS"; gene "dnah2"; locus_tag "G4P62_003752"; orig_transcript_id "gnl|WGS:JAAVVJ|G4P62_T006042"; product "dynein axonemal heavy chain 2"; protein_id "KAF7229823.1"; exon_number "50";
CM025008.1	Genbank	CDS	9528723	9528911	.	+	0	gene_id "G4P62_003752"; transcript_id "gnl|WGS:JAAVVJ|G4P62_T006042"; gbkey "CDS"; gene "dnah2"; locus_tag "G4P62_003752"; orig_transcript_id "gnl|WGS:JAAVVJ|G4P62_T006042"; product "dynein axonemal heavy chain 2"; protein_id "KAF7229823.1"; exon_number "51";
CM025008.1	Genbank	CDS	9530351	9530436	.	+	0	gene_id "G4P62_003752"; transcript_id "gnl|WGS:JAAVVJ|G4P62_T006042"; gbkey "CDS"; gene "dnah2"; locus_tag "G4P62_003752"; orig_transcript_id "gnl|WGS:JAAVVJ|G4P62_T006042"; product "dynein axonemal heavy chain 2"; protein_id "KAF7229823.1"; exon_number "52";
CM025008.1	Genbank	CDS	9530852	9530982	.	+	1	gene_id "G4P62_003752"; transcript_id "gnl|WGS:JAAVVJ|G4P62_T006042"; gbkey "CDS"; gene "dnah2"; locus_tag "G4P62_003752"; orig_transcript_id "gnl|WGS:JAAVVJ|G4P62_T006042"; product "dynein axonemal heavy chain 2"; protein_id "KAF7229823.1"; exon_number "53";
CM025008.1	Genbank	CDS	9531072	9531215	.	+	2	gene_id "G4P62_003752"; transcript_id "gnl|WGS:JAAVVJ|G4P62_T006042"; gbkey "CDS"; gene "dnah2"; locus_tag "G4P62_003752"; orig_transcript_id "gnl|WGS:JAAVVJ|G4P62_T006042"; product "dynein axonemal heavy chain 2"; protein_id "KAF7229823.1"; exon_number "54";
CM025008.1	Genbank	CDS	9531361	9531528	.	+	2	gene_id "G4P62_003752"; transcript_id "gnl|WGS:JAAVVJ|G4P62_T006042"; gbkey "CDS"; gene "dnah2"; locus_tag "G4P62_003752"; orig_transcript_id "gnl|WGS:JAAVVJ|G4P62_T006042"; product "dynein axonemal heavy chain 2"; protein_id "KAF7229823.1"; exon_number "55";
CM025008.1	Genbank	CDS	9531606	9531766	.	+	2	gene_id "G4P62_003752"; transcript_id "gnl|WGS:JAAVVJ|G4P62_T006042"; gbkey "CDS"; gene "dnah2"; locus_tag "G4P62_003752"; orig_transcript_id "gnl|WGS:JAAVVJ|G4P62_T006042"; product "dynein axonemal heavy chain 2"; protein_id "KAF7229823.1"; exon_number "56";
CM025008.1	Genbank	CDS	9531937	9532076	.	+	0	gene_id "G4P62_003752"; transcript_id "gnl|WGS:JAAVVJ|G4P62_T006042"; gbkey "CDS"; gene "dnah2"; locus_tag "G4P62_003752"; orig_transcript_id "gnl|WGS:JAAVVJ|G4P62_T006042"; product "dynein axonemal heavy chain 2"; protein_id "KAF7229823.1"; exon_number "57";
CM025008.1	Genbank	CDS	9533393	9533525	.	+	1	gene_id "G4P62_003752"; transcript_id "gnl|WGS:JAAVVJ|G4P62_T006042"; gbkey "CDS"; gene "dnah2"; locus_tag "G4P62_003752"; orig_transcript_id "gnl|WGS:JAAVVJ|G4P62_T006042"; product "dynein axonemal heavy chain 2"; protein_id "KAF7229823.1"; exon_number "58";
CM025008.1	Genbank	CDS	9533620	9533762	.	+	0	gene_id "G4P62_003752"; transcript_id "gnl|WGS:JAAVVJ|G4P62_T006042"; gbkey "CDS"; gene "dnah2"; locus_tag "G4P62_003752"; orig_transcript_id "gnl|WGS:JAAVVJ|G4P62_T006042"; product "dynein axonemal heavy chain 2"; protein_id "KAF7229823.1"; exon_number "59";
CM025008.1	Genbank	CDS	9533922	9534132	.	+	1	gene_id "G4P62_003752"; transcript_id "gnl|WGS:JAAVVJ|G4P62_T006042"; gbkey "CDS"; gene "dnah2"; locus_tag "G4P62_003752"; orig_transcript_id "gnl|WGS:JAAVVJ|G4P62_T006042"; product "dynein axonemal heavy chain 2"; protein_id "KAF7229823.1"; exon_number "60";
CM025008.1	Genbank	CDS	9534206	9534322	.	+	0	gene_id "G4P62_003752"; transcript_id "gnl|WGS:JAAVVJ|G4P62_T006042"; gbkey "CDS"; gene "dnah2"; locus_tag "G4P62_003752"; orig_transcript_id "gnl|WGS:JAAVVJ|G4P62_T006042"; product "dynein axonemal heavy chain 2"; protein_id "KAF7229823.1"; exon_number "61";
CM025008.1	Genbank	CDS	9534394	9534535	.	+	0	gene_id "G4P62_003752"; transcript_id "gnl|WGS:JAAVVJ|G4P62_T006042"; gbkey "CDS"; gene "dnah2"; locus_tag "G4P62_003752"; orig_transcript_id "gnl|WGS:JAAVVJ|G4P62_T006042"; product "dynein axonemal heavy chain 2"; protein_id "KAF7229823.1"; exon_number "62";
CM025008.1	Genbank	CDS	9534613	9534782	.	+	2	gene_id "G4P62_003752"; transcript_id "gnl|WGS:JAAVVJ|G4P62_T006042"; gbkey "CDS"; gene "dnah2"; locus_tag "G4P62_003752"; orig_transcript_id "gnl|WGS:JAAVVJ|G4P62_T006042"; product "dynein axonemal heavy chain 2"; protein_id "KAF7229823.1"; exon_number "63";
CM025008.1	Genbank	CDS	9534932	9535048	.	+	0	gene_id "G4P62_003752"; transcript_id "gnl|WGS:JAAVVJ|G4P62_T006042"; gbkey "CDS"; gene "dnah2"; locus_tag "G4P62_003752"; orig_transcript_id "gnl|WGS:JAAVVJ|G4P62_T006042"; product "dynein axonemal heavy chain 2"; protein_id "KAF7229823.1"; exon_number "64";
CM025008.1	Genbank	CDS	9535149	9535313	.	+	0	gene_id "G4P62_003752"; transcript_id "gnl|WGS:JAAVVJ|G4P62_T006042"; gbkey "CDS"; gene "dnah2"; locus_tag "G4P62_003752"; orig_transcript_id "gnl|WGS:JAAVVJ|G4P62_T006042"; product "dynein axonemal heavy chain 2"; protein_id "KAF7229823.1"; exon_number "65";
CM025008.1	Genbank	CDS	9535383	9535505	.	+	0	gene_id "G4P62_003752"; transcript_id "gnl|WGS:JAAVVJ|G4P62_T006042"; gbkey "CDS"; gene "dnah2"; locus_tag "G4P62_003752"; orig_transcript_id "gnl|WGS:JAAVVJ|G4P62_T006042"; product "dynein axonemal heavy chain 2"; protein_id "KAF7229823.1"; exon_number "66";
CM025008.1	Genbank	CDS	9535608	9535756	.	+	0	gene_id "G4P62_003752"; transcript_id "gnl|WGS:JAAVVJ|G4P62_T006042"; gbkey "CDS"; gene "dnah2"; locus_tag "G4P62_003752"; orig_transcript_id "gnl|WGS:JAAVVJ|G4P62_T006042"; product "dynein axonemal heavy chain 2"; protein_id "KAF7229823.1"; exon_number "67";
CM025008.1	Genbank	CDS	9535865	9535931	.	+	1	gene_id "G4P62_003752"; transcript_id "gnl|WGS:JAAVVJ|G4P62_T006042"; gbkey "CDS"; gene "dnah2"; locus_tag "G4P62_003752"; orig_transcript_id "gnl|WGS:JAAVVJ|G4P62_T006042"; product "dynein axonemal heavy chain 2"; protein_id "KAF7229823.1"; exon_number "68";
CM025008.1	Genbank	CDS	9537786	9537936	.	+	0	gene_id "G4P62_003752"; transcript_id "gnl|WGS:JAAVVJ|G4P62_T006042"; gbkey "CDS"; gene "dnah2"; locus_tag "G4P62_003752"; orig_transcript_id "gnl|WGS:JAAVVJ|G4P62_T006042"; product "dynein axonemal heavy chain 2"; protein_id "KAF7229823.1"; exon_number "69";
CM025008.1	Genbank	CDS	9538015	9538163	.	+	2	gene_id "G4P62_003752"; transcript_id "gnl|WGS:JAAVVJ|G4P62_T006042"; gbkey "CDS"; gene "dnah2"; locus_tag "G4P62_003752"; orig_transcript_id "gnl|WGS:JAAVVJ|G4P62_T006042"; product "dynein axonemal heavy chain 2"; protein_id "KAF7229823.1"; exon_number "70";
CM025008.1	Genbank	CDS	9538997	9539130	.	+	0	gene_id "G4P62_003752"; transcript_id "gnl|WGS:JAAVVJ|G4P62_T006042"; gbkey "CDS"; gene "dnah2"; locus_tag "G4P62_003752"; orig_transcript_id "gnl|WGS:JAAVVJ|G4P62_T006042"; product "dynein axonemal heavy chain 2"; protein_id "KAF7229823.1"; exon_number "71";
CM025008.1	Genbank	CDS	9541483	9541627	.	+	1	gene_id "G4P62_003752"; transcript_id "gnl|WGS:JAAVVJ|G4P62_T006042"; gbkey "CDS"; gene "dnah2"; locus_tag "G4P62_003752"; orig_transcript_id "gnl|WGS:JAAVVJ|G4P62_T006042"; product "dynein axonemal heavy chain 2"; protein_id "KAF7229823.1"; exon_number "72";
CM025008.1	Genbank	CDS	9542291	9542490	.	+	0	gene_id "G4P62_003752"; transcript_id "gnl|WGS:JAAVVJ|G4P62_T006042"; gbkey "CDS"; gene "dnah2"; locus_tag "G4P62_003752"; orig_transcript_id "gnl|WGS:JAAVVJ|G4P62_T006042"; product "dynein axonemal heavy chain 2"; protein_id "KAF7229823.1"; exon_number "73";
CM025008.1	Genbank	CDS	9542579	9542705	.	+	1	gene_id "G4P62_003752"; transcript_id "gnl|WGS:JAAVVJ|G4P62_T006042"; gbkey "CDS"; gene "dnah2"; locus_tag "G4P62_003752"; orig_transcript_id "gnl|WGS:JAAVVJ|G4P62_T006042"; product "dynein axonemal heavy chain 2"; protein_id "KAF7229823.1"; exon_number "74";
CM025008.1	Genbank	CDS	9542779	9542962	.	+	0	gene_id "G4P62_003752"; transcript_id "gnl|WGS:JAAVVJ|G4P62_T006042"; gbkey "CDS"; gene "dnah2"; locus_tag "G4P62_003752"; orig_transcript_id "gnl|WGS:JAAVVJ|G4P62_T006042"; product "dynein axonemal heavy chain 2"; protein_id "KAF7229823.1"; exon_number "75";
CM025008.1	Genbank	CDS	9543060	9543208	.	+	2	gene_id "G4P62_003752"; transcript_id "gnl|WGS:JAAVVJ|G4P62_T006042"; gbkey "CDS"; gene "dnah2"; locus_tag "G4P62_003752"; orig_transcript_id "gnl|WGS:JAAVVJ|G4P62_T006042"; product "dynein axonemal heavy chain 2"; protein_id "KAF7229823.1"; exon_number "76";
CM025008.1	Genbank	CDS	9543316	9543499	.	+	0	gene_id "G4P62_003752"; transcript_id "gnl|WGS:JAAVVJ|G4P62_T006042"; gbkey "CDS"; gene "dnah2"; locus_tag "G4P62_003752"; orig_transcript_id "gnl|WGS:JAAVVJ|G4P62_T006042"; product "dynein axonemal heavy chain 2"; protein_id "KAF7229823.1"; exon_number "77";
CM025008.1	Genbank	CDS	9543701	9543891	.	+	2	gene_id "G4P62_003752"; transcript_id "gnl|WGS:JAAVVJ|G4P62_T006042"; gbkey "CDS"; gene "dnah2"; locus_tag "G4P62_003752"; orig_transcript_id "gnl|WGS:JAAVVJ|G4P62_T006042"; product "dynein axonemal heavy chain 2"; protein_id "KAF7229823.1"; exon_number "78";
CM025008.1	Genbank	CDS	9544005	9544184	.	+	0	gene_id "G4P62_003752"; transcript_id "gnl|WGS:JAAVVJ|G4P62_T006042"; gbkey "CDS"; gene "dnah2"; locus_tag "G4P62_003752"; orig_transcript_id "gnl|WGS:JAAVVJ|G4P62_T006042"; product "dynein axonemal heavy chain 2"; protein_id "KAF7229823.1"; exon_number "79";
CM025008.1	Genbank	CDS	9544246	9544430	.	+	0	gene_id "G4P62_003752"; transcript_id "gnl|WGS:JAAVVJ|G4P62_T006042"; gbkey "CDS"; gene "dnah2"; locus_tag "G4P62_003752"; orig_transcript_id "gnl|WGS:JAAVVJ|G4P62_T006042"; product "dynein axonemal heavy chain 2"; protein_id "KAF7229823.1"; exon_number "80";
CM025008.1	Genbank	CDS	9544829	9545051	.	+	1	gene_id "G4P62_003752"; transcript_id "gnl|WGS:JAAVVJ|G4P62_T006042"; gbkey "CDS"; gene "dnah2"; locus_tag "G4P62_003752"; orig_transcript_id "gnl|WGS:JAAVVJ|G4P62_T006042"; product "dynein axonemal heavy chain 2"; protein_id "KAF7229823.1"; exon_number "81";
CM025008.1	Genbank	CDS	9545124	9545275	.	+	0	gene_id "G4P62_003752"; transcript_id "gnl|WGS:JAAVVJ|G4P62_T006042"; gbkey "CDS"; gene "dnah2"; locus_tag "G4P62_003752"; orig_transcript_id "gnl|WGS:JAAVVJ|G4P62_T006042"; product "dynein axonemal heavy chain 2"; protein_id "KAF7229823.1"; exon_number "82";
CM025008.1	Genbank	CDS	9545687	9545801	.	+	1	gene_id "G4P62_003752"; transcript_id "gnl|WGS:JAAVVJ|G4P62_T006042"; gbkey "CDS"; gene "dnah2"; locus_tag "G4P62_003752"; orig_transcript_id "gnl|WGS:JAAVVJ|G4P62_T006042"; product "dynein axonemal heavy chain 2"; protein_id "KAF7229823.1"; exon_number "83";
CM025008.1	Genbank	CDS	9551942	9552118	.	+	0	gene_id "G4P62_003752"; transcript_id "gnl|WGS:JAAVVJ|G4P62_T006042"; gbkey "CDS"; gene "dnah2"; locus_tag "G4P62_003752"; orig_transcript_id "gnl|WGS:JAAVVJ|G4P62_T006042"; product "dynein axonemal heavy chain 2"; protein_id "KAF7229823.1"; exon_number "84";
CM025008.1	Genbank	CDS	9552950	9553024	.	+	0	gene_id "G4P62_003752"; transcript_id "gnl|WGS:JAAVVJ|G4P62_T006042"; gbkey "CDS"; gene "dnah2"; locus_tag "G4P62_003752"; orig_transcript_id "gnl|WGS:JAAVVJ|G4P62_T006042"; product "dynein axonemal heavy chain 2"; protein_id "KAF7229823.1"; exon_number "85";
CM025008.1	Genbank	CDS	9553334	9553484	.	+	0	gene_id "G4P62_003752"; transcript_id "gnl|WGS:JAAVVJ|G4P62_T006042"; gbkey "CDS"; gene "dnah2"; locus_tag "G4P62_003752"; orig_transcript_id "gnl|WGS:JAAVVJ|G4P62_T006042"; product "dynein axonemal heavy chain 2"; protein_id "KAF7229823.1"; exon_number "86";
CM025008.1	Genbank	CDS	9553615	9553766	.	+	2	gene_id "G4P62_003752"; transcript_id "gnl|WGS:JAAVVJ|G4P62_T006042"; gbkey "CDS"; gene "dnah2"; locus_tag "G4P62_003752"; orig_transcript_id "gnl|WGS:JAAVVJ|G4P62_T006042"; product "dynein axonemal heavy chain 2"; protein_id "KAF7229823.1"; exon_number "87";
CM025008.1	Genbank	start_codon	9490622	9490624	.	+	0	gene_id "G4P62_003752"; transcript_id "gnl|WGS:JAAVVJ|G4P62_T006042"; gbkey "CDS"; gene "dnah2"; locus_tag "G4P62_003752"; orig_transcript_id "gnl|WGS:JAAVVJ|G4P62_T006042"; product "dynein axonemal heavy chain 2"; protein_id "KAF7229823.1"; exon_number "1";
CM025008.1	Genbank	stop_codon	9553767	9553769	.	+	0	gene_id "G4P62_003752"; transcript_id "gnl|WGS:JAAVVJ|G4P62_T006042"; gbkey "CDS"; gene "dnah2"; locus_tag "G4P62_003752"; orig_transcript_id "gnl|WGS:JAAVVJ|G4P62_T006042"; product "dynein axonemal heavy chain 2"; protein_id "KAF7229823.1"; exon_number "87";
CM025008.1	Genbank	gene	9702605	9713240	.	+	.	gene_id "G4P62_003753"; transcript_id ""; description "lysine-specific demethylase 6B"; gbkey "Gene"; gene "kdm6b"; gene_biotype "protein_coding"; locus_tag "G4P62_003753";
CM025008.1	Genbank	transcript	9702605	9713240	.	+	.	gene_id "G4P62_003753"; transcript_id "gnl|WGS:JAAVVJ|G4P62_T006043"; gbkey "mRNA"; gene "kdm6b"; locus_tag "G4P62_003753"; orig_protein_id "gnl|WGS:JAAVVJ|G4P62_P006043"; orig_transcript_id "gnl|WGS:JAAVVJ|G4P62_T006043"; product "lysine demethylase 6B"; transcript_biotype "mRNA";
CM025008.1	Genbank	exon	9702605	9702844	.	+	.	gene_id "G4P62_003753"; transcript_id "gnl|WGS:JAAVVJ|G4P62_T006043"; gene "kdm6b"; locus_tag "G4P62_003753"; orig_protein_id "gnl|WGS:JAAVVJ|G4P62_P006043"; orig_transcript_id "gnl|WGS:JAAVVJ|G4P62_T006043"; product "lysine demethylase 6B"; transcript_biotype "mRNA"; exon_number "1";
CM025008.1	Genbank	exon	9703196	9703366	.	+	.	gene_id "G4P62_003753"; transcript_id "gnl|WGS:JAAVVJ|G4P62_T006043"; gene "kdm6b"; locus_tag "G4P62_003753"; orig_protein_id "gnl|WGS:JAAVVJ|G4P62_P006043"; orig_transcript_id "gnl|WGS:JAAVVJ|G4P62_T006043"; product "lysine demethylase 6B"; transcript_biotype "mRNA"; exon_number "2";
CM025008.1	Genbank	exon	9703443	9703628	.	+	.	gene_id "G4P62_003753"; transcript_id "gnl|WGS:JAAVVJ|G4P62_T006043"; gene "kdm6b"; locus_tag "G4P62_003753"; orig_protein_id "gnl|WGS:JAAVVJ|G4P62_P006043"; orig_transcript_id "gnl|WGS:JAAVVJ|G4P62_T006043"; product "lysine demethylase 6B"; transcript_biotype "mRNA"; exon_number "3";
CM025008.1	Genbank	exon	9703805	9704350	.	+	.	gene_id "G4P62_003753"; transcript_id "gnl|WGS:JAAVVJ|G4P62_T006043"; gene "kdm6b"; locus_tag "G4P62_003753"; orig_protein_id "gnl|WGS:JAAVVJ|G4P62_P006043"; orig_transcript_id "gnl|WGS:JAAVVJ|G4P62_T006043"; product "lysine demethylase 6B"; transcript_biotype "mRNA"; exon_number "4";
CM025008.1	Genbank	exon	9704429	9705277	.	+	.	gene_id "G4P62_003753"; transcript_id "gnl|WGS:JAAVVJ|G4P62_T006043"; gene "kdm6b"; locus_tag "G4P62_003753"; orig_protein_id "gnl|WGS:JAAVVJ|G4P62_P006043"; orig_transcript_id "gnl|WGS:JAAVVJ|G4P62_T006043"; product "lysine demethylase 6B"; transcript_biotype "mRNA"; exon_number "5";
CM025008.1	Genbank	exon	9705356	9707856	.	+	.	gene_id "G4P62_003753"; transcript_id "gnl|WGS:JAAVVJ|G4P62_T006043"; gene "kdm6b"; locus_tag "G4P62_003753"; orig_protein_id "gnl|WGS:JAAVVJ|G4P62_P006043"; orig_transcript_id "gnl|WGS:JAAVVJ|G4P62_T006043"; product "lysine demethylase 6B"; transcript_biotype "mRNA"; exon_number "6";
CM025008.1	Genbank	exon	9707937	9708063	.	+	.	gene_id "G4P62_003753"; transcript_id "gnl|WGS:JAAVVJ|G4P62_T006043"; gene "kdm6b"; locus_tag "G4P62_003753"; orig_protein_id "gnl|WGS:JAAVVJ|G4P62_P006043"; orig_transcript_id "gnl|WGS:JAAVVJ|G4P62_T006043"; product "lysine demethylase 6B"; transcript_biotype "mRNA"; exon_number "7";
CM025008.1	Genbank	exon	9708712	9708817	.	+	.	gene_id "G4P62_003753"; transcript_id "gnl|WGS:JAAVVJ|G4P62_T006043"; gene "kdm6b"; locus_tag "G4P62_003753"; orig_protein_id "gnl|WGS:JAAVVJ|G4P62_P006043"; orig_transcript_id "gnl|WGS:JAAVVJ|G4P62_T006043"; product "lysine demethylase 6B"; transcript_biotype "mRNA"; exon_number "8";
CM025008.1	Genbank	exon	9708905	9709205	.	+	.	gene_id "G4P62_003753"; transcript_id "gnl|WGS:JAAVVJ|G4P62_T006043"; gene "kdm6b"; locus_tag "G4P62_003753"; orig_protein_id "gnl|WGS:JAAVVJ|G4P62_P006043"; orig_transcript_id "gnl|WGS:JAAVVJ|G4P62_T006043"; product "lysine demethylase 6B"; transcript_biotype "mRNA"; exon_number "9";
CM025008.1	Genbank	exon	9709289	9709357	.	+	.	gene_id "G4P62_003753"; transcript_id "gnl|WGS:JAAVVJ|G4P62_T006043"; gene "kdm6b"; locus_tag "G4P62_003753"; orig_protein_id "gnl|WGS:JAAVVJ|G4P62_P006043"; orig_transcript_id "gnl|WGS:JAAVVJ|G4P62_T006043"; product "lysine demethylase 6B"; transcript_biotype "mRNA"; exon_number "10";
CM025008.1	Genbank	exon	9709440	9709588	.	+	.	gene_id "G4P62_003753"; transcript_id "gnl|WGS:JAAVVJ|G4P62_T006043"; gene "kdm6b"; locus_tag "G4P62_003753"; orig_protein_id "gnl|WGS:JAAVVJ|G4P62_P006043"; orig_transcript_id "gnl|WGS:JAAVVJ|G4P62_T006043"; product "lysine demethylase 6B"; transcript_biotype "mRNA"; exon_number "11";
CM025008.1	Genbank	exon	9709677	9709791	.	+	.	gene_id "G4P62_003753"; transcript_id "gnl|WGS:JAAVVJ|G4P62_T006043"; gene "kdm6b"; locus_tag "G4P62_003753"; orig_protein_id "gnl|WGS:JAAVVJ|G4P62_P006043"; orig_transcript_id "gnl|WGS:JAAVVJ|G4P62_T006043"; product "lysine demethylase 6B"; transcript_biotype "mRNA"; exon_number "12";
CM025008.1	Genbank	exon	9709871	9710058	.	+	.	gene_id "G4P62_003753"; transcript_id "gnl|WGS:JAAVVJ|G4P62_T006043"; gene "kdm6b"; locus_tag "G4P62_003753"; orig_protein_id "gnl|WGS:JAAVVJ|G4P62_P006043"; orig_transcript_id "gnl|WGS:JAAVVJ|G4P62_T006043"; product "lysine demethylase 6B"; transcript_biotype "mRNA"; exon_number "13";
CM025008.1	Genbank	exon	9710141	9710282	.	+	.	gene_id "G4P62_003753"; transcript_id "gnl|WGS:JAAVVJ|G4P62_T006043"; gene "kdm6b"; locus_tag "G4P62_003753"; orig_protein_id "gnl|WGS:JAAVVJ|G4P62_P006043"; orig_transcript_id "gnl|WGS:JAAVVJ|G4P62_T006043"; product "lysine demethylase 6B"; transcript_biotype "mRNA"; exon_number "14";
CM025008.1	Genbank	exon	9710366	9710492	.	+	.	gene_id "G4P62_003753"; transcript_id "gnl|WGS:JAAVVJ|G4P62_T006043"; gene "kdm6b"; locus_tag "G4P62_003753"; orig_protein_id "gnl|WGS:JAAVVJ|G4P62_P006043"; orig_transcript_id "gnl|WGS:JAAVVJ|G4P62_T006043"; product "lysine demethylase 6B"; transcript_biotype "mRNA"; exon_number "15";
CM025008.1	Genbank	exon	9711625	9711795	.	+	.	gene_id "G4P62_003753"; transcript_id "gnl|WGS:JAAVVJ|G4P62_T006043"; gene "kdm6b"; locus_tag "G4P62_003753"; orig_protein_id "gnl|WGS:JAAVVJ|G4P62_P006043"; orig_transcript_id "gnl|WGS:JAAVVJ|G4P62_T006043"; product "lysine demethylase 6B"; transcript_biotype "mRNA"; exon_number "16";
CM025008.1	Genbank	exon	9711871	9713240	.	+	.	gene_id "G4P62_003753"; transcript_id "gnl|WGS:JAAVVJ|G4P62_T006043"; gene "kdm6b"; locus_tag "G4P62_003753"; orig_protein_id "gnl|WGS:JAAVVJ|G4P62_P006043"; orig_transcript_id "gnl|WGS:JAAVVJ|G4P62_T006043"; product "lysine demethylase 6B"; transcript_biotype "mRNA"; exon_number "17";
CM025008.1	Genbank	CDS	9702605	9702844	.	+	0	gene_id "G4P62_003753"; transcript_id "gnl|WGS:JAAVVJ|G4P62_T006043"; gbkey "CDS"; gene "kdm6b"; locus_tag "G4P62_003753"; orig_transcript_id "gnl|WGS:JAAVVJ|G4P62_T006043"; product "lysine demethylase 6B"; protein_id "KAF7229824.1"; exon_number "1";
CM025008.1	Genbank	CDS	9703196	9703366	.	+	0	gene_id "G4P62_003753"; transcript_id "gnl|WGS:JAAVVJ|G4P62_T006043"; gbkey "CDS"; gene "kdm6b"; locus_tag "G4P62_003753"; orig_transcript_id "gnl|WGS:JAAVVJ|G4P62_T006043"; product "lysine demethylase 6B"; protein_id "KAF7229824.1"; exon_number "2";
CM025008.1	Genbank	CDS	9703443	9703628	.	+	0	gene_id "G4P62_003753"; transcript_id "gnl|WGS:JAAVVJ|G4P62_T006043"; gbkey "CDS"; gene "kdm6b"; locus_tag "G4P62_003753"; orig_transcript_id "gnl|WGS:JAAVVJ|G4P62_T006043"; product "lysine demethylase 6B"; protein_id "KAF7229824.1"; exon_number "3";
CM025008.1	Genbank	CDS	9703805	9704350	.	+	0	gene_id "G4P62_003753"; transcript_id "gnl|WGS:JAAVVJ|G4P62_T006043"; gbkey "CDS"; gene "kdm6b"; locus_tag "G4P62_003753"; orig_transcript_id "gnl|WGS:JAAVVJ|G4P62_T006043"; product "lysine demethylase 6B"; protein_id "KAF7229824.1"; exon_number "4";
CM025008.1	Genbank	CDS	9704429	9705277	.	+	0	gene_id "G4P62_003753"; transcript_id "gnl|WGS:JAAVVJ|G4P62_T006043"; gbkey "CDS"; gene "kdm6b"; locus_tag "G4P62_003753"; orig_transcript_id "gnl|WGS:JAAVVJ|G4P62_T006043"; product "lysine demethylase 6B"; protein_id "KAF7229824.1"; exon_number "5";
CM025008.1	Genbank	CDS	9705356	9707856	.	+	0	gene_id "G4P62_003753"; transcript_id "gnl|WGS:JAAVVJ|G4P62_T006043"; gbkey "CDS"; gene "kdm6b"; locus_tag "G4P62_003753"; orig_transcript_id "gnl|WGS:JAAVVJ|G4P62_T006043"; product "lysine demethylase 6B"; protein_id "KAF7229824.1"; exon_number "6";
CM025008.1	Genbank	CDS	9707937	9708063	.	+	1	gene_id "G4P62_003753"; transcript_id "gnl|WGS:JAAVVJ|G4P62_T006043"; gbkey "CDS"; gene "kdm6b"; locus_tag "G4P62_003753"; orig_transcript_id "gnl|WGS:JAAVVJ|G4P62_T006043"; product "lysine demethylase 6B"; protein_id "KAF7229824.1"; exon_number "7";
CM025008.1	Genbank	CDS	9708712	9708817	.	+	0	gene_id "G4P62_003753"; transcript_id "gnl|WGS:JAAVVJ|G4P62_T006043"; gbkey "CDS"; gene "kdm6b"; locus_tag "G4P62_003753"; orig_transcript_id "gnl|WGS:JAAVVJ|G4P62_T006043"; product "lysine demethylase 6B"; protein_id "KAF7229824.1"; exon_number "8";
CM025008.1	Genbank	CDS	9708905	9709205	.	+	2	gene_id "G4P62_003753"; transcript_id "gnl|WGS:JAAVVJ|G4P62_T006043"; gbkey "CDS"; gene "kdm6b"; locus_tag "G4P62_003753"; orig_transcript_id "gnl|WGS:JAAVVJ|G4P62_T006043"; product "lysine demethylase 6B"; protein_id "KAF7229824.1"; exon_number "9";
CM025008.1	Genbank	CDS	9709289	9709357	.	+	1	gene_id "G4P62_003753"; transcript_id "gnl|WGS:JAAVVJ|G4P62_T006043"; gbkey "CDS"; gene "kdm6b"; locus_tag "G4P62_003753"; orig_transcript_id "gnl|WGS:JAAVVJ|G4P62_T006043"; product "lysine demethylase 6B"; protein_id "KAF7229824.1"; exon_number "10";
CM025008.1	Genbank	CDS	9709440	9709588	.	+	1	gene_id "G4P62_003753"; transcript_id "gnl|WGS:JAAVVJ|G4P62_T006043"; gbkey "CDS"; gene "kdm6b"; locus_tag "G4P62_003753"; orig_transcript_id "gnl|WGS:JAAVVJ|G4P62_T006043"; product "lysine demethylase 6B"; protein_id "KAF7229824.1"; exon_number "11";
CM025008.1	Genbank	CDS	9709677	9709791	.	+	2	gene_id "G4P62_003753"; transcript_id "gnl|WGS:JAAVVJ|G4P62_T006043"; gbkey "CDS"; gene "kdm6b"; locus_tag "G4P62_003753"; orig_transcript_id "gnl|WGS:JAAVVJ|G4P62_T006043"; product "lysine demethylase 6B"; protein_id "KAF7229824.1"; exon_number "12";
CM025008.1	Genbank	CDS	9709871	9710058	.	+	1	gene_id "G4P62_003753"; transcript_id "gnl|WGS:JAAVVJ|G4P62_T006043"; gbkey "CDS"; gene "kdm6b"; locus_tag "G4P62_003753"; orig_transcript_id "gnl|WGS:JAAVVJ|G4P62_T006043"; product "lysine demethylase 6B"; protein_id "KAF7229824.1"; exon_number "13";
CM025008.1	Genbank	CDS	9710141	9710282	.	+	2	gene_id "G4P62_003753"; transcript_id "gnl|WGS:JAAVVJ|G4P62_T006043"; gbkey "CDS"; gene "kdm6b"; locus_tag "G4P62_003753"; orig_transcript_id "gnl|WGS:JAAVVJ|G4P62_T006043"; product "lysine demethylase 6B"; protein_id "KAF7229824.1"; exon_number "14";
CM025008.1	Genbank	CDS	9710366	9710492	.	+	1	gene_id "G4P62_003753"; transcript_id "gnl|WGS:JAAVVJ|G4P62_T006043"; gbkey "CDS"; gene "kdm6b"; locus_tag "G4P62_003753"; orig_transcript_id "gnl|WGS:JAAVVJ|G4P62_T006043"; product "lysine demethylase 6B"; protein_id "KAF7229824.1"; exon_number "15";
CM025008.1	Genbank	CDS	9711625	9711795	.	+	0	gene_id "G4P62_003753"; transcript_id "gnl|WGS:JAAVVJ|G4P62_T006043"; gbkey "CDS"; gene "kdm6b"; locus_tag "G4P62_003753"; orig_transcript_id "gnl|WGS:JAAVVJ|G4P62_T006043"; product "lysine demethylase 6B"; protein_id "KAF7229824.1"; exon_number "16";
CM025008.1	Genbank	CDS	9711871	9711885	.	+	0	gene_id "G4P62_003753"; transcript_id "gnl|WGS:JAAVVJ|G4P62_T006043"; gbkey "CDS"; gene "kdm6b"; locus_tag "G4P62_003753"; orig_transcript_id "gnl|WGS:JAAVVJ|G4P62_T006043"; product "lysine demethylase 6B"; protein_id "KAF7229824.1"; exon_number "17";
CM025008.1	Genbank	start_codon	9702605	9702607	.	+	0	gene_id "G4P62_003753"; transcript_id "gnl|WGS:JAAVVJ|G4P62_T006043"; gbkey "CDS"; gene "kdm6b"; locus_tag "G4P62_003753"; orig_transcript_id "gnl|WGS:JAAVVJ|G4P62_T006043"; product "lysine demethylase 6B"; protein_id "KAF7229824.1"; exon_number "1";
CM025008.1	Genbank	stop_codon	9711886	9711888	.	+	0	gene_id "G4P62_003753"; transcript_id "gnl|WGS:JAAVVJ|G4P62_T006043"; gbkey "CDS"; gene "kdm6b"; locus_tag "G4P62_003753"; orig_transcript_id "gnl|WGS:JAAVVJ|G4P62_T006043"; product "lysine demethylase 6B"; protein_id "KAF7229824.1"; exon_number "17";
CM025008.1	Genbank	gene	9717253	9727549	.	+	.	gene_id "G4P62_003754"; transcript_id ""; description "transmembrane protein 88"; gbkey "Gene"; gene "tmem88"; gene_biotype "protein_coding"; locus_tag "G4P62_003754";
CM025008.1	Genbank	transcript	9717253	9727549	.	+	.	gene_id "G4P62_003754"; transcript_id "gnl|WGS:JAAVVJ|G4P62_T006044"; gbkey "mRNA"; gene "tmem88"; locus_tag "G4P62_003754"; orig_protein_id "gnl|WGS:JAAVVJ|G4P62_P006044"; orig_transcript_id "gnl|WGS:JAAVVJ|G4P62_T006044"; product "transmembrane protein 88"; transcript_biotype "mRNA";
CM025008.1	Genbank	exon	9717253	9718051	.	+	.	gene_id "G4P62_003754"; transcript_id "gnl|WGS:JAAVVJ|G4P62_T006044"; gene "tmem88"; locus_tag "G4P62_003754"; orig_protein_id "gnl|WGS:JAAVVJ|G4P62_P006044"; orig_transcript_id "gnl|WGS:JAAVVJ|G4P62_T006044"; product "transmembrane protein 88"; transcript_biotype "mRNA"; exon_number "1";
CM025008.1	Genbank	exon	9723358	9723759	.	+	.	gene_id "G4P62_003754"; transcript_id "gnl|WGS:JAAVVJ|G4P62_T006044"; gene "tmem88"; locus_tag "G4P62_003754"; orig_protein_id "gnl|WGS:JAAVVJ|G4P62_P006044"; orig_transcript_id "gnl|WGS:JAAVVJ|G4P62_T006044"; product "transmembrane protein 88"; transcript_biotype "mRNA"; exon_number "2";
CM025008.1	Genbank	exon	9725893	9727549	.	+	.	gene_id "G4P62_003754"; transcript_id "gnl|WGS:JAAVVJ|G4P62_T006044"; gene "tmem88"; locus_tag "G4P62_003754"; orig_protein_id "gnl|WGS:JAAVVJ|G4P62_P006044"; orig_transcript_id "gnl|WGS:JAAVVJ|G4P62_T006044"; product "transmembrane protein 88"; transcript_biotype "mRNA"; exon_number "3";
CM025008.1	Genbank	CDS	9723364	9723759	.	+	0	gene_id "G4P62_003754"; transcript_id "gnl|WGS:JAAVVJ|G4P62_T006044"; gbkey "CDS"; gene "tmem88"; locus_tag "G4P62_003754"; orig_transcript_id "gnl|WGS:JAAVVJ|G4P62_T006044"; product "transmembrane protein 88"; protein_id "KAF7229825.1"; exon_number "2";
CM025008.1	Genbank	CDS	9725893	9726165	.	+	0	gene_id "G4P62_003754"; transcript_id "gnl|WGS:JAAVVJ|G4P62_T006044"; gbkey "CDS"; gene "tmem88"; locus_tag "G4P62_003754"; orig_transcript_id "gnl|WGS:JAAVVJ|G4P62_T006044"; product "transmembrane protein 88"; protein_id "KAF7229825.1"; exon_number "3";
CM025008.1	Genbank	start_codon	9723364	9723366	.	+	0	gene_id "G4P62_003754"; transcript_id "gnl|WGS:JAAVVJ|G4P62_T006044"; gbkey "CDS"; gene "tmem88"; locus_tag "G4P62_003754"; orig_transcript_id "gnl|WGS:JAAVVJ|G4P62_T006044"; product "transmembrane protein 88"; protein_id "KAF7229825.1"; exon_number "2";
CM025008.1	Genbank	stop_codon	9726166	9726168	.	+	0	gene_id "G4P62_003754"; transcript_id "gnl|WGS:JAAVVJ|G4P62_T006044"; gbkey "CDS"; gene "tmem88"; locus_tag "G4P62_003754"; orig_transcript_id "gnl|WGS:JAAVVJ|G4P62_T006044"; product "transmembrane protein 88"; protein_id "KAF7229825.1"; exon_number "3";
CM025008.1	Genbank	gene	9730067	9734006	.	+	.	gene_id "G4P62_003755"; transcript_id ""; description "calcium-binding protein 2-like"; gbkey "Gene"; gene_biotype "protein_coding"; locus_tag "G4P62_003755"; note "LOC107376883";
CM025008.1	Genbank	transcript	9730067	9734006	.	+	.	gene_id "G4P62_003755"; transcript_id "gnl|WGS:JAAVVJ|G4P62_T006045"; gbkey "mRNA"; locus_tag "G4P62_003755"; orig_protein_id "gnl|WGS:JAAVVJ|G4P62_P006045"; orig_transcript_id "gnl|WGS:JAAVVJ|G4P62_T006045"; product "calcium-binding protein 2-like"; transcript_biotype "mRNA";
CM025008.1	Genbank	exon	9730067	9730141	.	+	.	gene_id "G4P62_003755"; transcript_id "gnl|WGS:JAAVVJ|G4P62_T006045"; locus_tag "G4P62_003755"; orig_protein_id "gnl|WGS:JAAVVJ|G4P62_P006045"; orig_transcript_id "gnl|WGS:JAAVVJ|G4P62_T006045"; product "calcium-binding protein 2-like"; transcript_biotype "mRNA"; exon_number "1";
CM025008.1	Genbank	exon	9732325	9732487	.	+	.	gene_id "G4P62_003755"; transcript_id "gnl|WGS:JAAVVJ|G4P62_T006045"; locus_tag "G4P62_003755"; orig_protein_id "gnl|WGS:JAAVVJ|G4P62_P006045"; orig_transcript_id "gnl|WGS:JAAVVJ|G4P62_T006045"; product "calcium-binding protein 2-like"; transcript_biotype "mRNA"; exon_number "2";
CM025008.1	Genbank	exon	9732989	9733098	.	+	.	gene_id "G4P62_003755"; transcript_id "gnl|WGS:JAAVVJ|G4P62_T006045"; locus_tag "G4P62_003755"; orig_protein_id "gnl|WGS:JAAVVJ|G4P62_P006045"; orig_transcript_id "gnl|WGS:JAAVVJ|G4P62_T006045"; product "calcium-binding protein 2-like"; transcript_biotype "mRNA"; exon_number "3";
CM025008.1	Genbank	exon	9733690	9734006	.	+	.	gene_id "G4P62_003755"; transcript_id "gnl|WGS:JAAVVJ|G4P62_T006045"; locus_tag "G4P62_003755"; orig_protein_id "gnl|WGS:JAAVVJ|G4P62_P006045"; orig_transcript_id "gnl|WGS:JAAVVJ|G4P62_T006045"; product "calcium-binding protein 2-like"; transcript_biotype "mRNA"; exon_number "4";
CM025008.1	Genbank	CDS	9730067	9730141	.	+	0	gene_id "G4P62_003755"; transcript_id "gnl|WGS:JAAVVJ|G4P62_T006045"; gbkey "CDS"; locus_tag "G4P62_003755"; orig_transcript_id "gnl|WGS:JAAVVJ|G4P62_T006045"; product "calcium-binding protein 2-like"; protein_id "KAF7229826.1"; exon_number "1";
CM025008.1	Genbank	CDS	9732325	9732487	.	+	0	gene_id "G4P62_003755"; transcript_id "gnl|WGS:JAAVVJ|G4P62_T006045"; gbkey "CDS"; locus_tag "G4P62_003755"; orig_transcript_id "gnl|WGS:JAAVVJ|G4P62_T006045"; product "calcium-binding protein 2-like"; protein_id "KAF7229826.1"; exon_number "2";
CM025008.1	Genbank	CDS	9732989	9733098	.	+	2	gene_id "G4P62_003755"; transcript_id "gnl|WGS:JAAVVJ|G4P62_T006045"; gbkey "CDS"; locus_tag "G4P62_003755"; orig_transcript_id "gnl|WGS:JAAVVJ|G4P62_T006045"; product "calcium-binding protein 2-like"; protein_id "KAF7229826.1"; exon_number "3";
CM025008.1	Genbank	CDS	9733690	9733872	.	+	0	gene_id "G4P62_003755"; transcript_id "gnl|WGS:JAAVVJ|G4P62_T006045"; gbkey "CDS"; locus_tag "G4P62_003755"; orig_transcript_id "gnl|WGS:JAAVVJ|G4P62_T006045"; product "calcium-binding protein 2-like"; protein_id "KAF7229826.1"; exon_number "4";
CM025008.1	Genbank	start_codon	9730067	9730069	.	+	0	gene_id "G4P62_003755"; transcript_id "gnl|WGS:JAAVVJ|G4P62_T006045"; gbkey "CDS"; locus_tag "G4P62_003755"; orig_transcript_id "gnl|WGS:JAAVVJ|G4P62_T006045"; product "calcium-binding protein 2-like"; protein_id "KAF7229826.1"; exon_number "1";
CM025008.1	Genbank	stop_codon	9733873	9733875	.	+	0	gene_id "G4P62_003755"; transcript_id "gnl|WGS:JAAVVJ|G4P62_T006045"; gbkey "CDS"; locus_tag "G4P62_003755"; orig_transcript_id "gnl|WGS:JAAVVJ|G4P62_T006045"; product "calcium-binding protein 2-like"; protein_id "KAF7229826.1"; exon_number "4";
CM025008.1	Genbank	gene	9736297	9776699	.	-	.	gene_id "G4P62_003756"; transcript_id ""; description "tudor domain-containing protein 7B-like isoform"; gbkey "Gene"; gene_biotype "protein_coding"; locus_tag "G4P62_003756"; note "LOC107376940";
CM025008.1	Genbank	transcript	9736297	9776699	.	-	.	gene_id "G4P62_003756"; transcript_id "gnl|WGS:JAAVVJ|G4P62_T006046"; gbkey "mRNA"; locus_tag "G4P62_003756"; note "transcript variant X1"; orig_protein_id "gnl|WGS:JAAVVJ|G4P62_P006046"; orig_transcript_id "gnl|WGS:JAAVVJ|G4P62_T006046"; product "tudor domain-containing protein 7B-like"; transcript_biotype "mRNA";
CM025008.1	Genbank	exon	9776497	9776699	.	-	.	gene_id "G4P62_003756"; transcript_id "gnl|WGS:JAAVVJ|G4P62_T006046"; locus_tag "G4P62_003756"; note "transcript variant X1"; orig_protein_id "gnl|WGS:JAAVVJ|G4P62_P006046"; orig_transcript_id "gnl|WGS:JAAVVJ|G4P62_T006046"; product "tudor domain-containing protein 7B-like"; transcript_biotype "mRNA"; exon_number "1";
CM025008.1	Genbank	exon	9772529	9772732	.	-	.	gene_id "G4P62_003756"; transcript_id "gnl|WGS:JAAVVJ|G4P62_T006046"; locus_tag "G4P62_003756"; note "transcript variant X1"; orig_protein_id "gnl|WGS:JAAVVJ|G4P62_P006046"; orig_transcript_id "gnl|WGS:JAAVVJ|G4P62_T006046"; product "tudor domain-containing protein 7B-like"; transcript_biotype "mRNA"; exon_number "2";
CM025008.1	Genbank	exon	9769584	9769728	.	-	.	gene_id "G4P62_003756"; transcript_id "gnl|WGS:JAAVVJ|G4P62_T006046"; locus_tag "G4P62_003756"; note "transcript variant X1"; orig_protein_id "gnl|WGS:JAAVVJ|G4P62_P006046"; orig_transcript_id "gnl|WGS:JAAVVJ|G4P62_T006046"; product "tudor domain-containing protein 7B-like"; transcript_biotype "mRNA"; exon_number "3";
CM025008.1	Genbank	exon	9753331	9753538	.	-	.	gene_id "G4P62_003756"; transcript_id "gnl|WGS:JAAVVJ|G4P62_T006046"; locus_tag "G4P62_003756"; note "transcript variant X1"; orig_protein_id "gnl|WGS:JAAVVJ|G4P62_P006046"; orig_transcript_id "gnl|WGS:JAAVVJ|G4P62_T006046"; product "tudor domain-containing protein 7B-like"; transcript_biotype "mRNA"; exon_number "4";
CM025008.1	Genbank	exon	9750134	9750216	.	-	.	gene_id "G4P62_003756"; transcript_id "gnl|WGS:JAAVVJ|G4P62_T006046"; locus_tag "G4P62_003756"; note "transcript variant X1"; orig_protein_id "gnl|WGS:JAAVVJ|G4P62_P006046"; orig_transcript_id "gnl|WGS:JAAVVJ|G4P62_T006046"; product "tudor domain-containing protein 7B-like"; transcript_biotype "mRNA"; exon_number "5";
CM025008.1	Genbank	exon	9748119	9748327	.	-	.	gene_id "G4P62_003756"; transcript_id "gnl|WGS:JAAVVJ|G4P62_T006046"; locus_tag "G4P62_003756"; note "transcript variant X1"; orig_protein_id "gnl|WGS:JAAVVJ|G4P62_P006046"; orig_transcript_id "gnl|WGS:JAAVVJ|G4P62_T006046"; product "tudor domain-containing protein 7B-like"; transcript_biotype "mRNA"; exon_number "6";
CM025008.1	Genbank	exon	9747083	9747448	.	-	.	gene_id "G4P62_003756"; transcript_id "gnl|WGS:JAAVVJ|G4P62_T006046"; locus_tag "G4P62_003756"; note "transcript variant X1"; orig_protein_id "gnl|WGS:JAAVVJ|G4P62_P006046"; orig_transcript_id "gnl|WGS:JAAVVJ|G4P62_T006046"; product "tudor domain-containing protein 7B-like"; transcript_biotype "mRNA"; exon_number "7";
CM025008.1	Genbank	exon	9746712	9747013	.	-	.	gene_id "G4P62_003756"; transcript_id "gnl|WGS:JAAVVJ|G4P62_T006046"; locus_tag "G4P62_003756"; note "transcript variant X1"; orig_protein_id "gnl|WGS:JAAVVJ|G4P62_P006046"; orig_transcript_id "gnl|WGS:JAAVVJ|G4P62_T006046"; product "tudor domain-containing protein 7B-like"; transcript_biotype "mRNA"; exon_number "8";
CM025008.1	Genbank	exon	9746450	9746645	.	-	.	gene_id "G4P62_003756"; transcript_id "gnl|WGS:JAAVVJ|G4P62_T006046"; locus_tag "G4P62_003756"; note "transcript variant X1"; orig_protein_id "gnl|WGS:JAAVVJ|G4P62_P006046"; orig_transcript_id "gnl|WGS:JAAVVJ|G4P62_T006046"; product "tudor domain-containing protein 7B-like"; transcript_biotype "mRNA"; exon_number "9";
CM025008.1	Genbank	exon	9746263	9746374	.	-	.	gene_id "G4P62_003756"; transcript_id "gnl|WGS:JAAVVJ|G4P62_T006046"; locus_tag "G4P62_003756"; note "transcript variant X1"; orig_protein_id "gnl|WGS:JAAVVJ|G4P62_P006046"; orig_transcript_id "gnl|WGS:JAAVVJ|G4P62_T006046"; product "tudor domain-containing protein 7B-like"; transcript_biotype "mRNA"; exon_number "10";
CM025008.1	Genbank	exon	9745989	9746191	.	-	.	gene_id "G4P62_003756"; transcript_id "gnl|WGS:JAAVVJ|G4P62_T006046"; locus_tag "G4P62_003756"; note "transcript variant X1"; orig_protein_id "gnl|WGS:JAAVVJ|G4P62_P006046"; orig_transcript_id "gnl|WGS:JAAVVJ|G4P62_T006046"; product "tudor domain-containing protein 7B-like"; transcript_biotype "mRNA"; exon_number "11";
CM025008.1	Genbank	exon	9745787	9745921	.	-	.	gene_id "G4P62_003756"; transcript_id "gnl|WGS:JAAVVJ|G4P62_T006046"; locus_tag "G4P62_003756"; note "transcript variant X1"; orig_protein_id "gnl|WGS:JAAVVJ|G4P62_P006046"; orig_transcript_id "gnl|WGS:JAAVVJ|G4P62_T006046"; product "tudor domain-containing protein 7B-like"; transcript_biotype "mRNA"; exon_number "12";
CM025008.1	Genbank	exon	9744561	9744644	.	-	.	gene_id "G4P62_003756"; transcript_id "gnl|WGS:JAAVVJ|G4P62_T006046"; locus_tag "G4P62_003756"; note "transcript variant X1"; orig_protein_id "gnl|WGS:JAAVVJ|G4P62_P006046"; orig_transcript_id "gnl|WGS:JAAVVJ|G4P62_T006046"; product "tudor domain-containing protein 7B-like"; transcript_biotype "mRNA"; exon_number "13";
CM025008.1	Genbank	exon	9744331	9744465	.	-	.	gene_id "G4P62_003756"; transcript_id "gnl|WGS:JAAVVJ|G4P62_T006046"; locus_tag "G4P62_003756"; note "transcript variant X1"; orig_protein_id "gnl|WGS:JAAVVJ|G4P62_P006046"; orig_transcript_id "gnl|WGS:JAAVVJ|G4P62_T006046"; product "tudor domain-containing protein 7B-like"; transcript_biotype "mRNA"; exon_number "14";
CM025008.1	Genbank	exon	9744144	9744254	.	-	.	gene_id "G4P62_003756"; transcript_id "gnl|WGS:JAAVVJ|G4P62_T006046"; locus_tag "G4P62_003756"; note "transcript variant X1"; orig_protein_id "gnl|WGS:JAAVVJ|G4P62_P006046"; orig_transcript_id "gnl|WGS:JAAVVJ|G4P62_T006046"; product "tudor domain-containing protein 7B-like"; transcript_biotype "mRNA"; exon_number "15";
CM025008.1	Genbank	exon	9743913	9744061	.	-	.	gene_id "G4P62_003756"; transcript_id "gnl|WGS:JAAVVJ|G4P62_T006046"; locus_tag "G4P62_003756"; note "transcript variant X1"; orig_protein_id "gnl|WGS:JAAVVJ|G4P62_P006046"; orig_transcript_id "gnl|WGS:JAAVVJ|G4P62_T006046"; product "tudor domain-containing protein 7B-like"; transcript_biotype "mRNA"; exon_number "16";
CM025008.1	Genbank	exon	9743604	9743836	.	-	.	gene_id "G4P62_003756"; transcript_id "gnl|WGS:JAAVVJ|G4P62_T006046"; locus_tag "G4P62_003756"; note "transcript variant X1"; orig_protein_id "gnl|WGS:JAAVVJ|G4P62_P006046"; orig_transcript_id "gnl|WGS:JAAVVJ|G4P62_T006046"; product "tudor domain-containing protein 7B-like"; transcript_biotype "mRNA"; exon_number "17";
CM025008.1	Genbank	exon	9743326	9743509	.	-	.	gene_id "G4P62_003756"; transcript_id "gnl|WGS:JAAVVJ|G4P62_T006046"; locus_tag "G4P62_003756"; note "transcript variant X1"; orig_protein_id "gnl|WGS:JAAVVJ|G4P62_P006046"; orig_transcript_id "gnl|WGS:JAAVVJ|G4P62_T006046"; product "tudor domain-containing protein 7B-like"; transcript_biotype "mRNA"; exon_number "18";
CM025008.1	Genbank	exon	9743092	9743252	.	-	.	gene_id "G4P62_003756"; transcript_id "gnl|WGS:JAAVVJ|G4P62_T006046"; locus_tag "G4P62_003756"; note "transcript variant X1"; orig_protein_id "gnl|WGS:JAAVVJ|G4P62_P006046"; orig_transcript_id "gnl|WGS:JAAVVJ|G4P62_T006046"; product "tudor domain-containing protein 7B-like"; transcript_biotype "mRNA"; exon_number "19";
CM025008.1	Genbank	exon	9736297	9737185	.	-	.	gene_id "G4P62_003756"; transcript_id "gnl|WGS:JAAVVJ|G4P62_T006046"; locus_tag "G4P62_003756"; note "transcript variant X1"; orig_protein_id "gnl|WGS:JAAVVJ|G4P62_P006046"; orig_transcript_id "gnl|WGS:JAAVVJ|G4P62_T006046"; product "tudor domain-containing protein 7B-like"; transcript_biotype "mRNA"; exon_number "20";
CM025008.1	Genbank	CDS	9772529	9772732	.	-	0	gene_id "G4P62_003756"; transcript_id "gnl|WGS:JAAVVJ|G4P62_T006046"; gbkey "CDS"; locus_tag "G4P62_003756"; orig_transcript_id "gnl|WGS:JAAVVJ|G4P62_T006046"; product "transcript variant X1"; protein_id "KAF7229827.1"; exon_number "2";
CM025008.1	Genbank	CDS	9769584	9769728	.	-	0	gene_id "G4P62_003756"; transcript_id "gnl|WGS:JAAVVJ|G4P62_T006046"; gbkey "CDS"; locus_tag "G4P62_003756"; orig_transcript_id "gnl|WGS:JAAVVJ|G4P62_T006046"; product "transcript variant X1"; protein_id "KAF7229827.1"; exon_number "3";
CM025008.1	Genbank	CDS	9753331	9753538	.	-	2	gene_id "G4P62_003756"; transcript_id "gnl|WGS:JAAVVJ|G4P62_T006046"; gbkey "CDS"; locus_tag "G4P62_003756"; orig_transcript_id "gnl|WGS:JAAVVJ|G4P62_T006046"; product "transcript variant X1"; protein_id "KAF7229827.1"; exon_number "4";
CM025008.1	Genbank	CDS	9750134	9750216	.	-	1	gene_id "G4P62_003756"; transcript_id "gnl|WGS:JAAVVJ|G4P62_T006046"; gbkey "CDS"; locus_tag "G4P62_003756"; orig_transcript_id "gnl|WGS:JAAVVJ|G4P62_T006046"; product "transcript variant X1"; protein_id "KAF7229827.1"; exon_number "5";
CM025008.1	Genbank	CDS	9748119	9748327	.	-	2	gene_id "G4P62_003756"; transcript_id "gnl|WGS:JAAVVJ|G4P62_T006046"; gbkey "CDS"; locus_tag "G4P62_003756"; orig_transcript_id "gnl|WGS:JAAVVJ|G4P62_T006046"; product "transcript variant X1"; protein_id "KAF7229827.1"; exon_number "6";
CM025008.1	Genbank	CDS	9747083	9747448	.	-	0	gene_id "G4P62_003756"; transcript_id "gnl|WGS:JAAVVJ|G4P62_T006046"; gbkey "CDS"; locus_tag "G4P62_003756"; orig_transcript_id "gnl|WGS:JAAVVJ|G4P62_T006046"; product "transcript variant X1"; protein_id "KAF7229827.1"; exon_number "7";
CM025008.1	Genbank	CDS	9746712	9747013	.	-	0	gene_id "G4P62_003756"; transcript_id "gnl|WGS:JAAVVJ|G4P62_T006046"; gbkey "CDS"; locus_tag "G4P62_003756"; orig_transcript_id "gnl|WGS:JAAVVJ|G4P62_T006046"; product "transcript variant X1"; protein_id "KAF7229827.1"; exon_number "8";
CM025008.1	Genbank	CDS	9746450	9746645	.	-	1	gene_id "G4P62_003756"; transcript_id "gnl|WGS:JAAVVJ|G4P62_T006046"; gbkey "CDS"; locus_tag "G4P62_003756"; orig_transcript_id "gnl|WGS:JAAVVJ|G4P62_T006046"; product "transcript variant X1"; protein_id "KAF7229827.1"; exon_number "9";
CM025008.1	Genbank	CDS	9746263	9746374	.	-	0	gene_id "G4P62_003756"; transcript_id "gnl|WGS:JAAVVJ|G4P62_T006046"; gbkey "CDS"; locus_tag "G4P62_003756"; orig_transcript_id "gnl|WGS:JAAVVJ|G4P62_T006046"; product "transcript variant X1"; protein_id "KAF7229827.1"; exon_number "10";
CM025008.1	Genbank	CDS	9745989	9746191	.	-	2	gene_id "G4P62_003756"; transcript_id "gnl|WGS:JAAVVJ|G4P62_T006046"; gbkey "CDS"; locus_tag "G4P62_003756"; orig_transcript_id "gnl|WGS:JAAVVJ|G4P62_T006046"; product "transcript variant X1"; protein_id "KAF7229827.1"; exon_number "11";
CM025008.1	Genbank	CDS	9745787	9745921	.	-	0	gene_id "G4P62_003756"; transcript_id "gnl|WGS:JAAVVJ|G4P62_T006046"; gbkey "CDS"; locus_tag "G4P62_003756"; orig_transcript_id "gnl|WGS:JAAVVJ|G4P62_T006046"; product "transcript variant X1"; protein_id "KAF7229827.1"; exon_number "12";
CM025008.1	Genbank	CDS	9744561	9744644	.	-	0	gene_id "G4P62_003756"; transcript_id "gnl|WGS:JAAVVJ|G4P62_T006046"; gbkey "CDS"; locus_tag "G4P62_003756"; orig_transcript_id "gnl|WGS:JAAVVJ|G4P62_T006046"; product "transcript variant X1"; protein_id "KAF7229827.1"; exon_number "13";
CM025008.1	Genbank	CDS	9744331	9744465	.	-	0	gene_id "G4P62_003756"; transcript_id "gnl|WGS:JAAVVJ|G4P62_T006046"; gbkey "CDS"; locus_tag "G4P62_003756"; orig_transcript_id "gnl|WGS:JAAVVJ|G4P62_T006046"; product "transcript variant X1"; protein_id "KAF7229827.1"; exon_number "14";
CM025008.1	Genbank	CDS	9744144	9744254	.	-	0	gene_id "G4P62_003756"; transcript_id "gnl|WGS:JAAVVJ|G4P62_T006046"; gbkey "CDS"; locus_tag "G4P62_003756"; orig_transcript_id "gnl|WGS:JAAVVJ|G4P62_T006046"; product "transcript variant X1"; protein_id "KAF7229827.1"; exon_number "15";
CM025008.1	Genbank	CDS	9743913	9744061	.	-	0	gene_id "G4P62_003756"; transcript_id "gnl|WGS:JAAVVJ|G4P62_T006046"; gbkey "CDS"; locus_tag "G4P62_003756"; orig_transcript_id "gnl|WGS:JAAVVJ|G4P62_T006046"; product "transcript variant X1"; protein_id "KAF7229827.1"; exon_number "16";
CM025008.1	Genbank	CDS	9743604	9743836	.	-	1	gene_id "G4P62_003756"; transcript_id "gnl|WGS:JAAVVJ|G4P62_T006046"; gbkey "CDS"; locus_tag "G4P62_003756"; orig_transcript_id "gnl|WGS:JAAVVJ|G4P62_T006046"; product "transcript variant X1"; protein_id "KAF7229827.1"; exon_number "17";
CM025008.1	Genbank	CDS	9743326	9743509	.	-	2	gene_id "G4P62_003756"; transcript_id "gnl|WGS:JAAVVJ|G4P62_T006046"; gbkey "CDS"; locus_tag "G4P62_003756"; orig_transcript_id "gnl|WGS:JAAVVJ|G4P62_T006046"; product "transcript variant X1"; protein_id "KAF7229827.1"; exon_number "18";
CM025008.1	Genbank	CDS	9743092	9743252	.	-	1	gene_id "G4P62_003756"; transcript_id "gnl|WGS:JAAVVJ|G4P62_T006046"; gbkey "CDS"; locus_tag "G4P62_003756"; orig_transcript_id "gnl|WGS:JAAVVJ|G4P62_T006046"; product "transcript variant X1"; protein_id "KAF7229827.1"; exon_number "19";
CM025008.1	Genbank	CDS	9736968	9737185	.	-	2	gene_id "G4P62_003756"; transcript_id "gnl|WGS:JAAVVJ|G4P62_T006046"; gbkey "CDS"; locus_tag "G4P62_003756"; orig_transcript_id "gnl|WGS:JAAVVJ|G4P62_T006046"; product "transcript variant X1"; protein_id "KAF7229827.1"; exon_number "20";
CM025008.1	Genbank	start_codon	9772730	9772732	.	-	0	gene_id "G4P62_003756"; transcript_id "gnl|WGS:JAAVVJ|G4P62_T006046"; gbkey "CDS"; locus_tag "G4P62_003756"; orig_transcript_id "gnl|WGS:JAAVVJ|G4P62_T006046"; product "transcript variant X1"; protein_id "KAF7229827.1"; exon_number "2";
CM025008.1	Genbank	stop_codon	9736965	9736967	.	-	0	gene_id "G4P62_003756"; transcript_id "gnl|WGS:JAAVVJ|G4P62_T006046"; gbkey "CDS"; locus_tag "G4P62_003756"; orig_transcript_id "gnl|WGS:JAAVVJ|G4P62_T006046"; product "transcript variant X1"; protein_id "KAF7229827.1"; exon_number "20";
CM025008.1	Genbank	transcript	9736297	9761054	.	-	.	gene_id "G4P62_003756"; transcript_id "gnl|WGS:JAAVVJ|G4P62_T006047"; gbkey "mRNA"; locus_tag "G4P62_003756"; note "transcript variant X2"; orig_protein_id "gnl|WGS:JAAVVJ|G4P62_P006047"; orig_transcript_id "gnl|WGS:JAAVVJ|G4P62_T006047"; product "tudor domain-containing protein 7B-like"; transcript_biotype "mRNA";
CM025008.1	Genbank	exon	9760794	9761054	.	-	.	gene_id "G4P62_003756"; transcript_id "gnl|WGS:JAAVVJ|G4P62_T006047"; locus_tag "G4P62_003756"; note "transcript variant X2"; orig_protein_id "gnl|WGS:JAAVVJ|G4P62_P006047"; orig_transcript_id "gnl|WGS:JAAVVJ|G4P62_T006047"; product "tudor domain-containing protein 7B-like"; transcript_biotype "mRNA"; exon_number "1";
CM025008.1	Genbank	exon	9753331	9753538	.	-	.	gene_id "G4P62_003756"; transcript_id "gnl|WGS:JAAVVJ|G4P62_T006047"; locus_tag "G4P62_003756"; note "transcript variant X2"; orig_protein_id "gnl|WGS:JAAVVJ|G4P62_P006047"; orig_transcript_id "gnl|WGS:JAAVVJ|G4P62_T006047"; product "tudor domain-containing protein 7B-like"; transcript_biotype "mRNA"; exon_number "2";
CM025008.1	Genbank	exon	9750134	9750216	.	-	.	gene_id "G4P62_003756"; transcript_id "gnl|WGS:JAAVVJ|G4P62_T006047"; locus_tag "G4P62_003756"; note "transcript variant X2"; orig_protein_id "gnl|WGS:JAAVVJ|G4P62_P006047"; orig_transcript_id "gnl|WGS:JAAVVJ|G4P62_T006047"; product "tudor domain-containing protein 7B-like"; transcript_biotype "mRNA"; exon_number "3";
CM025008.1	Genbank	exon	9748119	9748327	.	-	.	gene_id "G4P62_003756"; transcript_id "gnl|WGS:JAAVVJ|G4P62_T006047"; locus_tag "G4P62_003756"; note "transcript variant X2"; orig_protein_id "gnl|WGS:JAAVVJ|G4P62_P006047"; orig_transcript_id "gnl|WGS:JAAVVJ|G4P62_T006047"; product "tudor domain-containing protein 7B-like"; transcript_biotype "mRNA"; exon_number "4";
CM025008.1	Genbank	exon	9747083	9747448	.	-	.	gene_id "G4P62_003756"; transcript_id "gnl|WGS:JAAVVJ|G4P62_T006047"; locus_tag "G4P62_003756"; note "transcript variant X2"; orig_protein_id "gnl|WGS:JAAVVJ|G4P62_P006047"; orig_transcript_id "gnl|WGS:JAAVVJ|G4P62_T006047"; product "tudor domain-containing protein 7B-like"; transcript_biotype "mRNA"; exon_number "5";
CM025008.1	Genbank	exon	9746712	9747013	.	-	.	gene_id "G4P62_003756"; transcript_id "gnl|WGS:JAAVVJ|G4P62_T006047"; locus_tag "G4P62_003756"; note "transcript variant X2"; orig_protein_id "gnl|WGS:JAAVVJ|G4P62_P006047"; orig_transcript_id "gnl|WGS:JAAVVJ|G4P62_T006047"; product "tudor domain-containing protein 7B-like"; transcript_biotype "mRNA"; exon_number "6";
CM025008.1	Genbank	exon	9746450	9746645	.	-	.	gene_id "G4P62_003756"; transcript_id "gnl|WGS:JAAVVJ|G4P62_T006047"; locus_tag "G4P62_003756"; note "transcript variant X2"; orig_protein_id "gnl|WGS:JAAVVJ|G4P62_P006047"; orig_transcript_id "gnl|WGS:JAAVVJ|G4P62_T006047"; product "tudor domain-containing protein 7B-like"; transcript_biotype "mRNA"; exon_number "7";
CM025008.1	Genbank	exon	9746263	9746374	.	-	.	gene_id "G4P62_003756"; transcript_id "gnl|WGS:JAAVVJ|G4P62_T006047"; locus_tag "G4P62_003756"; note "transcript variant X2"; orig_protein_id "gnl|WGS:JAAVVJ|G4P62_P006047"; orig_transcript_id "gnl|WGS:JAAVVJ|G4P62_T006047"; product "tudor domain-containing protein 7B-like"; transcript_biotype "mRNA"; exon_number "8";
CM025008.1	Genbank	exon	9745989	9746191	.	-	.	gene_id "G4P62_003756"; transcript_id "gnl|WGS:JAAVVJ|G4P62_T006047"; locus_tag "G4P62_003756"; note "transcript variant X2"; orig_protein_id "gnl|WGS:JAAVVJ|G4P62_P006047"; orig_transcript_id "gnl|WGS:JAAVVJ|G4P62_T006047"; product "tudor domain-containing protein 7B-like"; transcript_biotype "mRNA"; exon_number "9";
CM025008.1	Genbank	exon	9745787	9745921	.	-	.	gene_id "G4P62_003756"; transcript_id "gnl|WGS:JAAVVJ|G4P62_T006047"; locus_tag "G4P62_003756"; note "transcript variant X2"; orig_protein_id "gnl|WGS:JAAVVJ|G4P62_P006047"; orig_transcript_id "gnl|WGS:JAAVVJ|G4P62_T006047"; product "tudor domain-containing protein 7B-like"; transcript_biotype "mRNA"; exon_number "10";
CM025008.1	Genbank	exon	9744561	9744644	.	-	.	gene_id "G4P62_003756"; transcript_id "gnl|WGS:JAAVVJ|G4P62_T006047"; locus_tag "G4P62_003756"; note "transcript variant X2"; orig_protein_id "gnl|WGS:JAAVVJ|G4P62_P006047"; orig_transcript_id "gnl|WGS:JAAVVJ|G4P62_T006047"; product "tudor domain-containing protein 7B-like"; transcript_biotype "mRNA"; exon_number "11";
CM025008.1	Genbank	exon	9744331	9744465	.	-	.	gene_id "G4P62_003756"; transcript_id "gnl|WGS:JAAVVJ|G4P62_T006047"; locus_tag "G4P62_003756"; note "transcript variant X2"; orig_protein_id "gnl|WGS:JAAVVJ|G4P62_P006047"; orig_transcript_id "gnl|WGS:JAAVVJ|G4P62_T006047"; product "tudor domain-containing protein 7B-like"; transcript_biotype "mRNA"; exon_number "12";
CM025008.1	Genbank	exon	9744144	9744254	.	-	.	gene_id "G4P62_003756"; transcript_id "gnl|WGS:JAAVVJ|G4P62_T006047"; locus_tag "G4P62_003756"; note "transcript variant X2"; orig_protein_id "gnl|WGS:JAAVVJ|G4P62_P006047"; orig_transcript_id "gnl|WGS:JAAVVJ|G4P62_T006047"; product "tudor domain-containing protein 7B-like"; transcript_biotype "mRNA"; exon_number "13";
CM025008.1	Genbank	exon	9743913	9744061	.	-	.	gene_id "G4P62_003756"; transcript_id "gnl|WGS:JAAVVJ|G4P62_T006047"; locus_tag "G4P62_003756"; note "transcript variant X2"; orig_protein_id "gnl|WGS:JAAVVJ|G4P62_P006047"; orig_transcript_id "gnl|WGS:JAAVVJ|G4P62_T006047"; product "tudor domain-containing protein 7B-like"; transcript_biotype "mRNA"; exon_number "14";
CM025008.1	Genbank	exon	9743604	9743836	.	-	.	gene_id "G4P62_003756"; transcript_id "gnl|WGS:JAAVVJ|G4P62_T006047"; locus_tag "G4P62_003756"; note "transcript variant X2"; orig_protein_id "gnl|WGS:JAAVVJ|G4P62_P006047"; orig_transcript_id "gnl|WGS:JAAVVJ|G4P62_T006047"; product "tudor domain-containing protein 7B-like"; transcript_biotype "mRNA"; exon_number "15";
CM025008.1	Genbank	exon	9743326	9743509	.	-	.	gene_id "G4P62_003756"; transcript_id "gnl|WGS:JAAVVJ|G4P62_T006047"; locus_tag "G4P62_003756"; note "transcript variant X2"; orig_protein_id "gnl|WGS:JAAVVJ|G4P62_P006047"; orig_transcript_id "gnl|WGS:JAAVVJ|G4P62_T006047"; product "tudor domain-containing protein 7B-like"; transcript_biotype "mRNA"; exon_number "16";
CM025008.1	Genbank	exon	9743092	9743252	.	-	.	gene_id "G4P62_003756"; transcript_id "gnl|WGS:JAAVVJ|G4P62_T006047"; locus_tag "G4P62_003756"; note "transcript variant X2"; orig_protein_id "gnl|WGS:JAAVVJ|G4P62_P006047"; orig_transcript_id "gnl|WGS:JAAVVJ|G4P62_T006047"; product "tudor domain-containing protein 7B-like"; transcript_biotype "mRNA"; exon_number "17";
CM025008.1	Genbank	exon	9736297	9737185	.	-	.	gene_id "G4P62_003756"; transcript_id "gnl|WGS:JAAVVJ|G4P62_T006047"; locus_tag "G4P62_003756"; note "transcript variant X2"; orig_protein_id "gnl|WGS:JAAVVJ|G4P62_P006047"; orig_transcript_id "gnl|WGS:JAAVVJ|G4P62_T006047"; product "tudor domain-containing protein 7B-like"; transcript_biotype "mRNA"; exon_number "18";
CM025008.1	Genbank	CDS	9760794	9760899	.	-	0	gene_id "G4P62_003756"; transcript_id "gnl|WGS:JAAVVJ|G4P62_T006047"; gbkey "CDS"; locus_tag "G4P62_003756"; orig_transcript_id "gnl|WGS:JAAVVJ|G4P62_T006047"; product "transcript variant X2"; protein_id "KAF7229828.1"; exon_number "1";
CM025008.1	Genbank	CDS	9753331	9753538	.	-	2	gene_id "G4P62_003756"; transcript_id "gnl|WGS:JAAVVJ|G4P62_T006047"; gbkey "CDS"; locus_tag "G4P62_003756"; orig_transcript_id "gnl|WGS:JAAVVJ|G4P62_T006047"; product "transcript variant X2"; protein_id "KAF7229828.1"; exon_number "2";
CM025008.1	Genbank	CDS	9750134	9750216	.	-	1	gene_id "G4P62_003756"; transcript_id "gnl|WGS:JAAVVJ|G4P62_T006047"; gbkey "CDS"; locus_tag "G4P62_003756"; orig_transcript_id "gnl|WGS:JAAVVJ|G4P62_T006047"; product "transcript variant X2"; protein_id "KAF7229828.1"; exon_number "3";
CM025008.1	Genbank	CDS	9748119	9748327	.	-	2	gene_id "G4P62_003756"; transcript_id "gnl|WGS:JAAVVJ|G4P62_T006047"; gbkey "CDS"; locus_tag "G4P62_003756"; orig_transcript_id "gnl|WGS:JAAVVJ|G4P62_T006047"; product "transcript variant X2"; protein_id "KAF7229828.1"; exon_number "4";
CM025008.1	Genbank	CDS	9747083	9747448	.	-	0	gene_id "G4P62_003756"; transcript_id "gnl|WGS:JAAVVJ|G4P62_T006047"; gbkey "CDS"; locus_tag "G4P62_003756"; orig_transcript_id "gnl|WGS:JAAVVJ|G4P62_T006047"; product "transcript variant X2"; protein_id "KAF7229828.1"; exon_number "5";
CM025008.1	Genbank	CDS	9746712	9747013	.	-	0	gene_id "G4P62_003756"; transcript_id "gnl|WGS:JAAVVJ|G4P62_T006047"; gbkey "CDS"; locus_tag "G4P62_003756"; orig_transcript_id "gnl|WGS:JAAVVJ|G4P62_T006047"; product "transcript variant X2"; protein_id "KAF7229828.1"; exon_number "6";
CM025008.1	Genbank	CDS	9746450	9746645	.	-	1	gene_id "G4P62_003756"; transcript_id "gnl|WGS:JAAVVJ|G4P62_T006047"; gbkey "CDS"; locus_tag "G4P62_003756"; orig_transcript_id "gnl|WGS:JAAVVJ|G4P62_T006047"; product "transcript variant X2"; protein_id "KAF7229828.1"; exon_number "7";
CM025008.1	Genbank	CDS	9746263	9746374	.	-	0	gene_id "G4P62_003756"; transcript_id "gnl|WGS:JAAVVJ|G4P62_T006047"; gbkey "CDS"; locus_tag "G4P62_003756"; orig_transcript_id "gnl|WGS:JAAVVJ|G4P62_T006047"; product "transcript variant X2"; protein_id "KAF7229828.1"; exon_number "8";
CM025008.1	Genbank	CDS	9745989	9746191	.	-	2	gene_id "G4P62_003756"; transcript_id "gnl|WGS:JAAVVJ|G4P62_T006047"; gbkey "CDS"; locus_tag "G4P62_003756"; orig_transcript_id "gnl|WGS:JAAVVJ|G4P62_T006047"; product "transcript variant X2"; protein_id "KAF7229828.1"; exon_number "9";
CM025008.1	Genbank	CDS	9745787	9745921	.	-	0	gene_id "G4P62_003756"; transcript_id "gnl|WGS:JAAVVJ|G4P62_T006047"; gbkey "CDS"; locus_tag "G4P62_003756"; orig_transcript_id "gnl|WGS:JAAVVJ|G4P62_T006047"; product "transcript variant X2"; protein_id "KAF7229828.1"; exon_number "10";
CM025008.1	Genbank	CDS	9744561	9744644	.	-	0	gene_id "G4P62_003756"; transcript_id "gnl|WGS:JAAVVJ|G4P62_T006047"; gbkey "CDS"; locus_tag "G4P62_003756"; orig_transcript_id "gnl|WGS:JAAVVJ|G4P62_T006047"; product "transcript variant X2"; protein_id "KAF7229828.1"; exon_number "11";
CM025008.1	Genbank	CDS	9744331	9744465	.	-	0	gene_id "G4P62_003756"; transcript_id "gnl|WGS:JAAVVJ|G4P62_T006047"; gbkey "CDS"; locus_tag "G4P62_003756"; orig_transcript_id "gnl|WGS:JAAVVJ|G4P62_T006047"; product "transcript variant X2"; protein_id "KAF7229828.1"; exon_number "12";
CM025008.1	Genbank	CDS	9744144	9744254	.	-	0	gene_id "G4P62_003756"; transcript_id "gnl|WGS:JAAVVJ|G4P62_T006047"; gbkey "CDS"; locus_tag "G4P62_003756"; orig_transcript_id "gnl|WGS:JAAVVJ|G4P62_T006047"; product "transcript variant X2"; protein_id "KAF7229828.1"; exon_number "13";
CM025008.1	Genbank	CDS	9743913	9744061	.	-	0	gene_id "G4P62_003756"; transcript_id "gnl|WGS:JAAVVJ|G4P62_T006047"; gbkey "CDS"; locus_tag "G4P62_003756"; orig_transcript_id "gnl|WGS:JAAVVJ|G4P62_T006047"; product "transcript variant X2"; protein_id "KAF7229828.1"; exon_number "14";
CM025008.1	Genbank	CDS	9743604	9743836	.	-	1	gene_id "G4P62_003756"; transcript_id "gnl|WGS:JAAVVJ|G4P62_T006047"; gbkey "CDS"; locus_tag "G4P62_003756"; orig_transcript_id "gnl|WGS:JAAVVJ|G4P62_T006047"; product "transcript variant X2"; protein_id "KAF7229828.1"; exon_number "15";
CM025008.1	Genbank	CDS	9743326	9743509	.	-	2	gene_id "G4P62_003756"; transcript_id "gnl|WGS:JAAVVJ|G4P62_T006047"; gbkey "CDS"; locus_tag "G4P62_003756"; orig_transcript_id "gnl|WGS:JAAVVJ|G4P62_T006047"; product "transcript variant X2"; protein_id "KAF7229828.1"; exon_number "16";
CM025008.1	Genbank	CDS	9743092	9743252	.	-	1	gene_id "G4P62_003756"; transcript_id "gnl|WGS:JAAVVJ|G4P62_T006047"; gbkey "CDS"; locus_tag "G4P62_003756"; orig_transcript_id "gnl|WGS:JAAVVJ|G4P62_T006047"; product "transcript variant X2"; protein_id "KAF7229828.1"; exon_number "17";
CM025008.1	Genbank	CDS	9736968	9737185	.	-	2	gene_id "G4P62_003756"; transcript_id "gnl|WGS:JAAVVJ|G4P62_T006047"; gbkey "CDS"; locus_tag "G4P62_003756"; orig_transcript_id "gnl|WGS:JAAVVJ|G4P62_T006047"; product "transcript variant X2"; protein_id "KAF7229828.1"; exon_number "18";
CM025008.1	Genbank	start_codon	9760897	9760899	.	-	0	gene_id "G4P62_003756"; transcript_id "gnl|WGS:JAAVVJ|G4P62_T006047"; gbkey "CDS"; locus_tag "G4P62_003756"; orig_transcript_id "gnl|WGS:JAAVVJ|G4P62_T006047"; product "transcript variant X2"; protein_id "KAF7229828.1"; exon_number "1";
CM025008.1	Genbank	stop_codon	9736965	9736967	.	-	0	gene_id "G4P62_003756"; transcript_id "gnl|WGS:JAAVVJ|G4P62_T006047"; gbkey "CDS"; locus_tag "G4P62_003756"; orig_transcript_id "gnl|WGS:JAAVVJ|G4P62_T006047"; product "transcript variant X2"; protein_id "KAF7229828.1"; exon_number "18";
CM025008.1	Genbank	transcript	9736297	9760872	.	-	.	gene_id "G4P62_003756"; transcript_id "gnl|WGS:JAAVVJ|G4P62_T006048"; gbkey "mRNA"; locus_tag "G4P62_003756"; note "transcript variant X3"; orig_protein_id "gnl|WGS:JAAVVJ|G4P62_P006048"; orig_transcript_id "gnl|WGS:JAAVVJ|G4P62_T006048"; product "tudor domain-containing protein 7B-like"; transcript_biotype "mRNA";
CM025008.1	Genbank	exon	9760772	9760872	.	-	.	gene_id "G4P62_003756"; transcript_id "gnl|WGS:JAAVVJ|G4P62_T006048"; locus_tag "G4P62_003756"; note "transcript variant X3"; orig_protein_id "gnl|WGS:JAAVVJ|G4P62_P006048"; orig_transcript_id "gnl|WGS:JAAVVJ|G4P62_T006048"; product "tudor domain-containing protein 7B-like"; transcript_biotype "mRNA"; exon_number "1";
CM025008.1	Genbank	exon	9753331	9753538	.	-	.	gene_id "G4P62_003756"; transcript_id "gnl|WGS:JAAVVJ|G4P62_T006048"; locus_tag "G4P62_003756"; note "transcript variant X3"; orig_protein_id "gnl|WGS:JAAVVJ|G4P62_P006048"; orig_transcript_id "gnl|WGS:JAAVVJ|G4P62_T006048"; product "tudor domain-containing protein 7B-like"; transcript_biotype "mRNA"; exon_number "2";
CM025008.1	Genbank	exon	9750134	9750216	.	-	.	gene_id "G4P62_003756"; transcript_id "gnl|WGS:JAAVVJ|G4P62_T006048"; locus_tag "G4P62_003756"; note "transcript variant X3"; orig_protein_id "gnl|WGS:JAAVVJ|G4P62_P006048"; orig_transcript_id "gnl|WGS:JAAVVJ|G4P62_T006048"; product "tudor domain-containing protein 7B-like"; transcript_biotype "mRNA"; exon_number "3";
CM025008.1	Genbank	exon	9748119	9748327	.	-	.	gene_id "G4P62_003756"; transcript_id "gnl|WGS:JAAVVJ|G4P62_T006048"; locus_tag "G4P62_003756"; note "transcript variant X3"; orig_protein_id "gnl|WGS:JAAVVJ|G4P62_P006048"; orig_transcript_id "gnl|WGS:JAAVVJ|G4P62_T006048"; product "tudor domain-containing protein 7B-like"; transcript_biotype "mRNA"; exon_number "4";
CM025008.1	Genbank	exon	9747083	9747448	.	-	.	gene_id "G4P62_003756"; transcript_id "gnl|WGS:JAAVVJ|G4P62_T006048"; locus_tag "G4P62_003756"; note "transcript variant X3"; orig_protein_id "gnl|WGS:JAAVVJ|G4P62_P006048"; orig_transcript_id "gnl|WGS:JAAVVJ|G4P62_T006048"; product "tudor domain-containing protein 7B-like"; transcript_biotype "mRNA"; exon_number "5";
CM025008.1	Genbank	exon	9746712	9747013	.	-	.	gene_id "G4P62_003756"; transcript_id "gnl|WGS:JAAVVJ|G4P62_T006048"; locus_tag "G4P62_003756"; note "transcript variant X3"; orig_protein_id "gnl|WGS:JAAVVJ|G4P62_P006048"; orig_transcript_id "gnl|WGS:JAAVVJ|G4P62_T006048"; product "tudor domain-containing protein 7B-like"; transcript_biotype "mRNA"; exon_number "6";
CM025008.1	Genbank	exon	9746450	9746645	.	-	.	gene_id "G4P62_003756"; transcript_id "gnl|WGS:JAAVVJ|G4P62_T006048"; locus_tag "G4P62_003756"; note "transcript variant X3"; orig_protein_id "gnl|WGS:JAAVVJ|G4P62_P006048"; orig_transcript_id "gnl|WGS:JAAVVJ|G4P62_T006048"; product "tudor domain-containing protein 7B-like"; transcript_biotype "mRNA"; exon_number "7";
CM025008.1	Genbank	exon	9746263	9746374	.	-	.	gene_id "G4P62_003756"; transcript_id "gnl|WGS:JAAVVJ|G4P62_T006048"; locus_tag "G4P62_003756"; note "transcript variant X3"; orig_protein_id "gnl|WGS:JAAVVJ|G4P62_P006048"; orig_transcript_id "gnl|WGS:JAAVVJ|G4P62_T006048"; product "tudor domain-containing protein 7B-like"; transcript_biotype "mRNA"; exon_number "8";
CM025008.1	Genbank	exon	9745989	9746191	.	-	.	gene_id "G4P62_003756"; transcript_id "gnl|WGS:JAAVVJ|G4P62_T006048"; locus_tag "G4P62_003756"; note "transcript variant X3"; orig_protein_id "gnl|WGS:JAAVVJ|G4P62_P006048"; orig_transcript_id "gnl|WGS:JAAVVJ|G4P62_T006048"; product "tudor domain-containing protein 7B-like"; transcript_biotype "mRNA"; exon_number "9";
CM025008.1	Genbank	exon	9745787	9745921	.	-	.	gene_id "G4P62_003756"; transcript_id "gnl|WGS:JAAVVJ|G4P62_T006048"; locus_tag "G4P62_003756"; note "transcript variant X3"; orig_protein_id "gnl|WGS:JAAVVJ|G4P62_P006048"; orig_transcript_id "gnl|WGS:JAAVVJ|G4P62_T006048"; product "tudor domain-containing protein 7B-like"; transcript_biotype "mRNA"; exon_number "10";
CM025008.1	Genbank	exon	9744561	9744644	.	-	.	gene_id "G4P62_003756"; transcript_id "gnl|WGS:JAAVVJ|G4P62_T006048"; locus_tag "G4P62_003756"; note "transcript variant X3"; orig_protein_id "gnl|WGS:JAAVVJ|G4P62_P006048"; orig_transcript_id "gnl|WGS:JAAVVJ|G4P62_T006048"; product "tudor domain-containing protein 7B-like"; transcript_biotype "mRNA"; exon_number "11";
CM025008.1	Genbank	exon	9744331	9744465	.	-	.	gene_id "G4P62_003756"; transcript_id "gnl|WGS:JAAVVJ|G4P62_T006048"; locus_tag "G4P62_003756"; note "transcript variant X3"; orig_protein_id "gnl|WGS:JAAVVJ|G4P62_P006048"; orig_transcript_id "gnl|WGS:JAAVVJ|G4P62_T006048"; product "tudor domain-containing protein 7B-like"; transcript_biotype "mRNA"; exon_number "12";
CM025008.1	Genbank	exon	9744144	9744254	.	-	.	gene_id "G4P62_003756"; transcript_id "gnl|WGS:JAAVVJ|G4P62_T006048"; locus_tag "G4P62_003756"; note "transcript variant X3"; orig_protein_id "gnl|WGS:JAAVVJ|G4P62_P006048"; orig_transcript_id "gnl|WGS:JAAVVJ|G4P62_T006048"; product "tudor domain-containing protein 7B-like"; transcript_biotype "mRNA"; exon_number "13";
CM025008.1	Genbank	exon	9743913	9744061	.	-	.	gene_id "G4P62_003756"; transcript_id "gnl|WGS:JAAVVJ|G4P62_T006048"; locus_tag "G4P62_003756"; note "transcript variant X3"; orig_protein_id "gnl|WGS:JAAVVJ|G4P62_P006048"; orig_transcript_id "gnl|WGS:JAAVVJ|G4P62_T006048"; product "tudor domain-containing protein 7B-like"; transcript_biotype "mRNA"; exon_number "14";
CM025008.1	Genbank	exon	9743604	9743836	.	-	.	gene_id "G4P62_003756"; transcript_id "gnl|WGS:JAAVVJ|G4P62_T006048"; locus_tag "G4P62_003756"; note "transcript variant X3"; orig_protein_id "gnl|WGS:JAAVVJ|G4P62_P006048"; orig_transcript_id "gnl|WGS:JAAVVJ|G4P62_T006048"; product "tudor domain-containing protein 7B-like"; transcript_biotype "mRNA"; exon_number "15";
CM025008.1	Genbank	exon	9743326	9743509	.	-	.	gene_id "G4P62_003756"; transcript_id "gnl|WGS:JAAVVJ|G4P62_T006048"; locus_tag "G4P62_003756"; note "transcript variant X3"; orig_protein_id "gnl|WGS:JAAVVJ|G4P62_P006048"; orig_transcript_id "gnl|WGS:JAAVVJ|G4P62_T006048"; product "tudor domain-containing protein 7B-like"; transcript_biotype "mRNA"; exon_number "16";
CM025008.1	Genbank	exon	9743092	9743252	.	-	.	gene_id "G4P62_003756"; transcript_id "gnl|WGS:JAAVVJ|G4P62_T006048"; locus_tag "G4P62_003756"; note "transcript variant X3"; orig_protein_id "gnl|WGS:JAAVVJ|G4P62_P006048"; orig_transcript_id "gnl|WGS:JAAVVJ|G4P62_T006048"; product "tudor domain-containing protein 7B-like"; transcript_biotype "mRNA"; exon_number "17";
CM025008.1	Genbank	exon	9736297	9737185	.	-	.	gene_id "G4P62_003756"; transcript_id "gnl|WGS:JAAVVJ|G4P62_T006048"; locus_tag "G4P62_003756"; note "transcript variant X3"; orig_protein_id "gnl|WGS:JAAVVJ|G4P62_P006048"; orig_transcript_id "gnl|WGS:JAAVVJ|G4P62_T006048"; product "tudor domain-containing protein 7B-like"; transcript_biotype "mRNA"; exon_number "18";
CM025008.1	Genbank	CDS	9750134	9750203	.	-	0	gene_id "G4P62_003756"; transcript_id "gnl|WGS:JAAVVJ|G4P62_T006048"; gbkey "CDS"; locus_tag "G4P62_003756"; orig_transcript_id "gnl|WGS:JAAVVJ|G4P62_T006048"; product "transcript variant X3"; protein_id "KAF7229829.1"; exon_number "3";
CM025008.1	Genbank	CDS	9748119	9748327	.	-	2	gene_id "G4P62_003756"; transcript_id "gnl|WGS:JAAVVJ|G4P62_T006048"; gbkey "CDS"; locus_tag "G4P62_003756"; orig_transcript_id "gnl|WGS:JAAVVJ|G4P62_T006048"; product "transcript variant X3"; protein_id "KAF7229829.1"; exon_number "4";
CM025008.1	Genbank	CDS	9747083	9747448	.	-	0	gene_id "G4P62_003756"; transcript_id "gnl|WGS:JAAVVJ|G4P62_T006048"; gbkey "CDS"; locus_tag "G4P62_003756"; orig_transcript_id "gnl|WGS:JAAVVJ|G4P62_T006048"; product "transcript variant X3"; protein_id "KAF7229829.1"; exon_number "5";
CM025008.1	Genbank	CDS	9746712	9747013	.	-	0	gene_id "G4P62_003756"; transcript_id "gnl|WGS:JAAVVJ|G4P62_T006048"; gbkey "CDS"; locus_tag "G4P62_003756"; orig_transcript_id "gnl|WGS:JAAVVJ|G4P62_T006048"; product "transcript variant X3"; protein_id "KAF7229829.1"; exon_number "6";
CM025008.1	Genbank	CDS	9746450	9746645	.	-	1	gene_id "G4P62_003756"; transcript_id "gnl|WGS:JAAVVJ|G4P62_T006048"; gbkey "CDS"; locus_tag "G4P62_003756"; orig_transcript_id "gnl|WGS:JAAVVJ|G4P62_T006048"; product "transcript variant X3"; protein_id "KAF7229829.1"; exon_number "7";
CM025008.1	Genbank	CDS	9746263	9746374	.	-	0	gene_id "G4P62_003756"; transcript_id "gnl|WGS:JAAVVJ|G4P62_T006048"; gbkey "CDS"; locus_tag "G4P62_003756"; orig_transcript_id "gnl|WGS:JAAVVJ|G4P62_T006048"; product "transcript variant X3"; protein_id "KAF7229829.1"; exon_number "8";
CM025008.1	Genbank	CDS	9745989	9746191	.	-	2	gene_id "G4P62_003756"; transcript_id "gnl|WGS:JAAVVJ|G4P62_T006048"; gbkey "CDS"; locus_tag "G4P62_003756"; orig_transcript_id "gnl|WGS:JAAVVJ|G4P62_T006048"; product "transcript variant X3"; protein_id "KAF7229829.1"; exon_number "9";
CM025008.1	Genbank	CDS	9745787	9745921	.	-	0	gene_id "G4P62_003756"; transcript_id "gnl|WGS:JAAVVJ|G4P62_T006048"; gbkey "CDS"; locus_tag "G4P62_003756"; orig_transcript_id "gnl|WGS:JAAVVJ|G4P62_T006048"; product "transcript variant X3"; protein_id "KAF7229829.1"; exon_number "10";
CM025008.1	Genbank	CDS	9744561	9744644	.	-	0	gene_id "G4P62_003756"; transcript_id "gnl|WGS:JAAVVJ|G4P62_T006048"; gbkey "CDS"; locus_tag "G4P62_003756"; orig_transcript_id "gnl|WGS:JAAVVJ|G4P62_T006048"; product "transcript variant X3"; protein_id "KAF7229829.1"; exon_number "11";
CM025008.1	Genbank	CDS	9744331	9744465	.	-	0	gene_id "G4P62_003756"; transcript_id "gnl|WGS:JAAVVJ|G4P62_T006048"; gbkey "CDS"; locus_tag "G4P62_003756"; orig_transcript_id "gnl|WGS:JAAVVJ|G4P62_T006048"; product "transcript variant X3"; protein_id "KAF7229829.1"; exon_number "12";
CM025008.1	Genbank	CDS	9744144	9744254	.	-	0	gene_id "G4P62_003756"; transcript_id "gnl|WGS:JAAVVJ|G4P62_T006048"; gbkey "CDS"; locus_tag "G4P62_003756"; orig_transcript_id "gnl|WGS:JAAVVJ|G4P62_T006048"; product "transcript variant X3"; protein_id "KAF7229829.1"; exon_number "13";
CM025008.1	Genbank	CDS	9743913	9744061	.	-	0	gene_id "G4P62_003756"; transcript_id "gnl|WGS:JAAVVJ|G4P62_T006048"; gbkey "CDS"; locus_tag "G4P62_003756"; orig_transcript_id "gnl|WGS:JAAVVJ|G4P62_T006048"; product "transcript variant X3"; protein_id "KAF7229829.1"; exon_number "14";
CM025008.1	Genbank	CDS	9743604	9743836	.	-	1	gene_id "G4P62_003756"; transcript_id "gnl|WGS:JAAVVJ|G4P62_T006048"; gbkey "CDS"; locus_tag "G4P62_003756"; orig_transcript_id "gnl|WGS:JAAVVJ|G4P62_T006048"; product "transcript variant X3"; protein_id "KAF7229829.1"; exon_number "15";
CM025008.1	Genbank	CDS	9743326	9743509	.	-	2	gene_id "G4P62_003756"; transcript_id "gnl|WGS:JAAVVJ|G4P62_T006048"; gbkey "CDS"; locus_tag "G4P62_003756"; orig_transcript_id "gnl|WGS:JAAVVJ|G4P62_T006048"; product "transcript variant X3"; protein_id "KAF7229829.1"; exon_number "16";
CM025008.1	Genbank	CDS	9743092	9743252	.	-	1	gene_id "G4P62_003756"; transcript_id "gnl|WGS:JAAVVJ|G4P62_T006048"; gbkey "CDS"; locus_tag "G4P62_003756"; orig_transcript_id "gnl|WGS:JAAVVJ|G4P62_T006048"; product "transcript variant X3"; protein_id "KAF7229829.1"; exon_number "17";
CM025008.1	Genbank	CDS	9736968	9737185	.	-	2	gene_id "G4P62_003756"; transcript_id "gnl|WGS:JAAVVJ|G4P62_T006048"; gbkey "CDS"; locus_tag "G4P62_003756"; orig_transcript_id "gnl|WGS:JAAVVJ|G4P62_T006048"; product "transcript variant X3"; protein_id "KAF7229829.1"; exon_number "18";
CM025008.1	Genbank	start_codon	9750201	9750203	.	-	0	gene_id "G4P62_003756"; transcript_id "gnl|WGS:JAAVVJ|G4P62_T006048"; gbkey "CDS"; locus_tag "G4P62_003756"; orig_transcript_id "gnl|WGS:JAAVVJ|G4P62_T006048"; product "transcript variant X3"; protein_id "KAF7229829.1"; exon_number "3";
CM025008.1	Genbank	stop_codon	9736965	9736967	.	-	0	gene_id "G4P62_003756"; transcript_id "gnl|WGS:JAAVVJ|G4P62_T006048"; gbkey "CDS"; locus_tag "G4P62_003756"; orig_transcript_id "gnl|WGS:JAAVVJ|G4P62_T006048"; product "transcript variant X3"; protein_id "KAF7229829.1"; exon_number "18";
CM025008.1	Genbank	gene	9775816	9793119	.	+	.	gene_id "G4P62_003757"; transcript_id ""; description "dynactin subunit 1-like isoform X6"; gbkey "Gene"; gene_biotype "protein_coding"; locus_tag "G4P62_003757"; note "LOC107376939";
CM025008.1	Genbank	transcript	9775816	9793119	.	+	.	gene_id "G4P62_003757"; transcript_id "gnl|WGS:JAAVVJ|G4P62_T006049"; gbkey "mRNA"; locus_tag "G4P62_003757"; note "transcript variant X6"; orig_protein_id "gnl|WGS:JAAVVJ|G4P62_P006049"; orig_transcript_id "gnl|WGS:JAAVVJ|G4P62_T006049"; product "dynactin subunit 1-like"; transcript_biotype "mRNA";
CM025008.1	Genbank	exon	9775816	9775932	.	+	.	gene_id "G4P62_003757"; transcript_id "gnl|WGS:JAAVVJ|G4P62_T006049"; locus_tag "G4P62_003757"; note "transcript variant X6"; orig_protein_id "gnl|WGS:JAAVVJ|G4P62_P006049"; orig_transcript_id "gnl|WGS:JAAVVJ|G4P62_T006049"; product "dynactin subunit 1-like"; transcript_biotype "mRNA"; exon_number "1";
CM025008.1	Genbank	exon	9778523	9778588	.	+	.	gene_id "G4P62_003757"; transcript_id "gnl|WGS:JAAVVJ|G4P62_T006049"; locus_tag "G4P62_003757"; note "transcript variant X6"; orig_protein_id "gnl|WGS:JAAVVJ|G4P62_P006049"; orig_transcript_id "gnl|WGS:JAAVVJ|G4P62_T006049"; product "dynactin subunit 1-like"; transcript_biotype "mRNA"; exon_number "2";
CM025008.1	Genbank	exon	9778706	9778900	.	+	.	gene_id "G4P62_003757"; transcript_id "gnl|WGS:JAAVVJ|G4P62_T006049"; locus_tag "G4P62_003757"; note "transcript variant X6"; orig_protein_id "gnl|WGS:JAAVVJ|G4P62_P006049"; orig_transcript_id "gnl|WGS:JAAVVJ|G4P62_T006049"; product "dynactin subunit 1-like"; transcript_biotype "mRNA"; exon_number "3";
CM025008.1	Genbank	exon	9779729	9779810	.	+	.	gene_id "G4P62_003757"; transcript_id "gnl|WGS:JAAVVJ|G4P62_T006049"; locus_tag "G4P62_003757"; note "transcript variant X6"; orig_protein_id "gnl|WGS:JAAVVJ|G4P62_P006049"; orig_transcript_id "gnl|WGS:JAAVVJ|G4P62_T006049"; product "dynactin subunit 1-like"; transcript_biotype "mRNA"; exon_number "4";
CM025008.1	Genbank	exon	9779989	9780020	.	+	.	gene_id "G4P62_003757"; transcript_id "gnl|WGS:JAAVVJ|G4P62_T006049"; locus_tag "G4P62_003757"; note "transcript variant X6"; orig_protein_id "gnl|WGS:JAAVVJ|G4P62_P006049"; orig_transcript_id "gnl|WGS:JAAVVJ|G4P62_T006049"; product "dynactin subunit 1-like"; transcript_biotype "mRNA"; exon_number "5";
CM025008.1	Genbank	exon	9782647	9782845	.	+	.	gene_id "G4P62_003757"; transcript_id "gnl|WGS:JAAVVJ|G4P62_T006049"; locus_tag "G4P62_003757"; note "transcript variant X6"; orig_protein_id "gnl|WGS:JAAVVJ|G4P62_P006049"; orig_transcript_id "gnl|WGS:JAAVVJ|G4P62_T006049"; product "dynactin subunit 1-like"; transcript_biotype "mRNA"; exon_number "6";
CM025008.1	Genbank	exon	9783129	9783346	.	+	.	gene_id "G4P62_003757"; transcript_id "gnl|WGS:JAAVVJ|G4P62_T006049"; locus_tag "G4P62_003757"; note "transcript variant X6"; orig_protein_id "gnl|WGS:JAAVVJ|G4P62_P006049"; orig_transcript_id "gnl|WGS:JAAVVJ|G4P62_T006049"; product "dynactin subunit 1-like"; transcript_biotype "mRNA"; exon_number "7";
CM025008.1	Genbank	exon	9783427	9783631	.	+	.	gene_id "G4P62_003757"; transcript_id "gnl|WGS:JAAVVJ|G4P62_T006049"; locus_tag "G4P62_003757"; note "transcript variant X6"; orig_protein_id "gnl|WGS:JAAVVJ|G4P62_P006049"; orig_transcript_id "gnl|WGS:JAAVVJ|G4P62_T006049"; product "dynactin subunit 1-like"; transcript_biotype "mRNA"; exon_number "8";
CM025008.1	Genbank	exon	9783714	9783792	.	+	.	gene_id "G4P62_003757"; transcript_id "gnl|WGS:JAAVVJ|G4P62_T006049"; locus_tag "G4P62_003757"; note "transcript variant X6"; orig_protein_id "gnl|WGS:JAAVVJ|G4P62_P006049"; orig_transcript_id "gnl|WGS:JAAVVJ|G4P62_T006049"; product "dynactin subunit 1-like"; transcript_biotype "mRNA"; exon_number "9";
CM025008.1	Genbank	exon	9783873	9784032	.	+	.	gene_id "G4P62_003757"; transcript_id "gnl|WGS:JAAVVJ|G4P62_T006049"; locus_tag "G4P62_003757"; note "transcript variant X6"; orig_protein_id "gnl|WGS:JAAVVJ|G4P62_P006049"; orig_transcript_id "gnl|WGS:JAAVVJ|G4P62_T006049"; product "dynactin subunit 1-like"; transcript_biotype "mRNA"; exon_number "10";
CM025008.1	Genbank	exon	9784114	9784218	.	+	.	gene_id "G4P62_003757"; transcript_id "gnl|WGS:JAAVVJ|G4P62_T006049"; locus_tag "G4P62_003757"; note "transcript variant X6"; orig_protein_id "gnl|WGS:JAAVVJ|G4P62_P006049"; orig_transcript_id "gnl|WGS:JAAVVJ|G4P62_T006049"; product "dynactin subunit 1-like"; transcript_biotype "mRNA"; exon_number "11";
CM025008.1	Genbank	exon	9784311	9784502	.	+	.	gene_id "G4P62_003757"; transcript_id "gnl|WGS:JAAVVJ|G4P62_T006049"; locus_tag "G4P62_003757"; note "transcript variant X6"; orig_protein_id "gnl|WGS:JAAVVJ|G4P62_P006049"; orig_transcript_id "gnl|WGS:JAAVVJ|G4P62_T006049"; product "dynactin subunit 1-like"; transcript_biotype "mRNA"; exon_number "12";
CM025008.1	Genbank	exon	9784583	9784699	.	+	.	gene_id "G4P62_003757"; transcript_id "gnl|WGS:JAAVVJ|G4P62_T006049"; locus_tag "G4P62_003757"; note "transcript variant X6"; orig_protein_id "gnl|WGS:JAAVVJ|G4P62_P006049"; orig_transcript_id "gnl|WGS:JAAVVJ|G4P62_T006049"; product "dynactin subunit 1-like"; transcript_biotype "mRNA"; exon_number "13";
CM025008.1	Genbank	exon	9784767	9784919	.	+	.	gene_id "G4P62_003757"; transcript_id "gnl|WGS:JAAVVJ|G4P62_T006049"; locus_tag "G4P62_003757"; note "transcript variant X6"; orig_protein_id "gnl|WGS:JAAVVJ|G4P62_P006049"; orig_transcript_id "gnl|WGS:JAAVVJ|G4P62_T006049"; product "dynactin subunit 1-like"; transcript_biotype "mRNA"; exon_number "14";
CM025008.1	Genbank	exon	9784990	9785150	.	+	.	gene_id "G4P62_003757"; transcript_id "gnl|WGS:JAAVVJ|G4P62_T006049"; locus_tag "G4P62_003757"; note "transcript variant X6"; orig_protein_id "gnl|WGS:JAAVVJ|G4P62_P006049"; orig_transcript_id "gnl|WGS:JAAVVJ|G4P62_T006049"; product "dynactin subunit 1-like"; transcript_biotype "mRNA"; exon_number "15";
CM025008.1	Genbank	exon	9785225	9785393	.	+	.	gene_id "G4P62_003757"; transcript_id "gnl|WGS:JAAVVJ|G4P62_T006049"; locus_tag "G4P62_003757"; note "transcript variant X6"; orig_protein_id "gnl|WGS:JAAVVJ|G4P62_P006049"; orig_transcript_id "gnl|WGS:JAAVVJ|G4P62_T006049"; product "dynactin subunit 1-like"; transcript_biotype "mRNA"; exon_number "16";
CM025008.1	Genbank	exon	9789975	9790043	.	+	.	gene_id "G4P62_003757"; transcript_id "gnl|WGS:JAAVVJ|G4P62_T006049"; locus_tag "G4P62_003757"; note "transcript variant X6"; orig_protein_id "gnl|WGS:JAAVVJ|G4P62_P006049"; orig_transcript_id "gnl|WGS:JAAVVJ|G4P62_T006049"; product "dynactin subunit 1-like"; transcript_biotype "mRNA"; exon_number "17";
CM025008.1	Genbank	exon	9790576	9790788	.	+	.	gene_id "G4P62_003757"; transcript_id "gnl|WGS:JAAVVJ|G4P62_T006049"; locus_tag "G4P62_003757"; note "transcript variant X6"; orig_protein_id "gnl|WGS:JAAVVJ|G4P62_P006049"; orig_transcript_id "gnl|WGS:JAAVVJ|G4P62_T006049"; product "dynactin subunit 1-like"; transcript_biotype "mRNA"; exon_number "18";
CM025008.1	Genbank	exon	9790875	9791036	.	+	.	gene_id "G4P62_003757"; transcript_id "gnl|WGS:JAAVVJ|G4P62_T006049"; locus_tag "G4P62_003757"; note "transcript variant X6"; orig_protein_id "gnl|WGS:JAAVVJ|G4P62_P006049"; orig_transcript_id "gnl|WGS:JAAVVJ|G4P62_T006049"; product "dynactin subunit 1-like"; transcript_biotype "mRNA"; exon_number "19";
CM025008.1	Genbank	exon	9791117	9791248	.	+	.	gene_id "G4P62_003757"; transcript_id "gnl|WGS:JAAVVJ|G4P62_T006049"; locus_tag "G4P62_003757"; note "transcript variant X6"; orig_protein_id "gnl|WGS:JAAVVJ|G4P62_P006049"; orig_transcript_id "gnl|WGS:JAAVVJ|G4P62_T006049"; product "dynactin subunit 1-like"; transcript_biotype "mRNA"; exon_number "20";
CM025008.1	Genbank	exon	9791319	9791444	.	+	.	gene_id "G4P62_003757"; transcript_id "gnl|WGS:JAAVVJ|G4P62_T006049"; locus_tag "G4P62_003757"; note "transcript variant X6"; orig_protein_id "gnl|WGS:JAAVVJ|G4P62_P006049"; orig_transcript_id "gnl|WGS:JAAVVJ|G4P62_T006049"; product "dynactin subunit 1-like"; transcript_biotype "mRNA"; exon_number "21";
CM025008.1	Genbank	exon	9791520	9791662	.	+	.	gene_id "G4P62_003757"; transcript_id "gnl|WGS:JAAVVJ|G4P62_T006049"; locus_tag "G4P62_003757"; note "transcript variant X6"; orig_protein_id "gnl|WGS:JAAVVJ|G4P62_P006049"; orig_transcript_id "gnl|WGS:JAAVVJ|G4P62_T006049"; product "dynactin subunit 1-like"; transcript_biotype "mRNA"; exon_number "22";
CM025008.1	Genbank	exon	9791748	9791914	.	+	.	gene_id "G4P62_003757"; transcript_id "gnl|WGS:JAAVVJ|G4P62_T006049"; locus_tag "G4P62_003757"; note "transcript variant X6"; orig_protein_id "gnl|WGS:JAAVVJ|G4P62_P006049"; orig_transcript_id "gnl|WGS:JAAVVJ|G4P62_T006049"; product "dynactin subunit 1-like"; transcript_biotype "mRNA"; exon_number "23";
CM025008.1	Genbank	exon	9791992	9792110	.	+	.	gene_id "G4P62_003757"; transcript_id "gnl|WGS:JAAVVJ|G4P62_T006049"; locus_tag "G4P62_003757"; note "transcript variant X6"; orig_protein_id "gnl|WGS:JAAVVJ|G4P62_P006049"; orig_transcript_id "gnl|WGS:JAAVVJ|G4P62_T006049"; product "dynactin subunit 1-like"; transcript_biotype "mRNA"; exon_number "24";
CM025008.1	Genbank	exon	9792182	9792377	.	+	.	gene_id "G4P62_003757"; transcript_id "gnl|WGS:JAAVVJ|G4P62_T006049"; locus_tag "G4P62_003757"; note "transcript variant X6"; orig_protein_id "gnl|WGS:JAAVVJ|G4P62_P006049"; orig_transcript_id "gnl|WGS:JAAVVJ|G4P62_T006049"; product "dynactin subunit 1-like"; transcript_biotype "mRNA"; exon_number "25";
CM025008.1	Genbank	exon	9792445	9792518	.	+	.	gene_id "G4P62_003757"; transcript_id "gnl|WGS:JAAVVJ|G4P62_T006049"; locus_tag "G4P62_003757"; note "transcript variant X6"; orig_protein_id "gnl|WGS:JAAVVJ|G4P62_P006049"; orig_transcript_id "gnl|WGS:JAAVVJ|G4P62_T006049"; product "dynactin subunit 1-like"; transcript_biotype "mRNA"; exon_number "26";
CM025008.1	Genbank	exon	9792586	9792675	.	+	.	gene_id "G4P62_003757"; transcript_id "gnl|WGS:JAAVVJ|G4P62_T006049"; locus_tag "G4P62_003757"; note "transcript variant X6"; orig_protein_id "gnl|WGS:JAAVVJ|G4P62_P006049"; orig_transcript_id "gnl|WGS:JAAVVJ|G4P62_T006049"; product "dynactin subunit 1-like"; transcript_biotype "mRNA"; exon_number "27";
CM025008.1	Genbank	exon	9792751	9793119	.	+	.	gene_id "G4P62_003757"; transcript_id "gnl|WGS:JAAVVJ|G4P62_T006049"; locus_tag "G4P62_003757"; note "transcript variant X6"; orig_protein_id "gnl|WGS:JAAVVJ|G4P62_P006049"; orig_transcript_id "gnl|WGS:JAAVVJ|G4P62_T006049"; product "dynactin subunit 1-like"; transcript_biotype "mRNA"; exon_number "28";
CM025008.1	Genbank	CDS	9778547	9778588	.	+	0	gene_id "G4P62_003757"; transcript_id "gnl|WGS:JAAVVJ|G4P62_T006049"; gbkey "CDS"; locus_tag "G4P62_003757"; orig_transcript_id "gnl|WGS:JAAVVJ|G4P62_T006049"; product "transcript variant X6"; protein_id "KAF7229830.1"; exon_number "2";
CM025008.1	Genbank	CDS	9778706	9778900	.	+	0	gene_id "G4P62_003757"; transcript_id "gnl|WGS:JAAVVJ|G4P62_T006049"; gbkey "CDS"; locus_tag "G4P62_003757"; orig_transcript_id "gnl|WGS:JAAVVJ|G4P62_T006049"; product "transcript variant X6"; protein_id "KAF7229830.1"; exon_number "3";
CM025008.1	Genbank	CDS	9779729	9779810	.	+	0	gene_id "G4P62_003757"; transcript_id "gnl|WGS:JAAVVJ|G4P62_T006049"; gbkey "CDS"; locus_tag "G4P62_003757"; orig_transcript_id "gnl|WGS:JAAVVJ|G4P62_T006049"; product "transcript variant X6"; protein_id "KAF7229830.1"; exon_number "4";
CM025008.1	Genbank	CDS	9779989	9780020	.	+	2	gene_id "G4P62_003757"; transcript_id "gnl|WGS:JAAVVJ|G4P62_T006049"; gbkey "CDS"; locus_tag "G4P62_003757"; orig_transcript_id "gnl|WGS:JAAVVJ|G4P62_T006049"; product "transcript variant X6"; protein_id "KAF7229830.1"; exon_number "5";
CM025008.1	Genbank	CDS	9782647	9782845	.	+	0	gene_id "G4P62_003757"; transcript_id "gnl|WGS:JAAVVJ|G4P62_T006049"; gbkey "CDS"; locus_tag "G4P62_003757"; orig_transcript_id "gnl|WGS:JAAVVJ|G4P62_T006049"; product "transcript variant X6"; protein_id "KAF7229830.1"; exon_number "6";
CM025008.1	Genbank	CDS	9783129	9783346	.	+	2	gene_id "G4P62_003757"; transcript_id "gnl|WGS:JAAVVJ|G4P62_T006049"; gbkey "CDS"; locus_tag "G4P62_003757"; orig_transcript_id "gnl|WGS:JAAVVJ|G4P62_T006049"; product "transcript variant X6"; protein_id "KAF7229830.1"; exon_number "7";
CM025008.1	Genbank	CDS	9783427	9783631	.	+	0	gene_id "G4P62_003757"; transcript_id "gnl|WGS:JAAVVJ|G4P62_T006049"; gbkey "CDS"; locus_tag "G4P62_003757"; orig_transcript_id "gnl|WGS:JAAVVJ|G4P62_T006049"; product "transcript variant X6"; protein_id "KAF7229830.1"; exon_number "8";
CM025008.1	Genbank	CDS	9783714	9783792	.	+	2	gene_id "G4P62_003757"; transcript_id "gnl|WGS:JAAVVJ|G4P62_T006049"; gbkey "CDS"; locus_tag "G4P62_003757"; orig_transcript_id "gnl|WGS:JAAVVJ|G4P62_T006049"; product "transcript variant X6"; protein_id "KAF7229830.1"; exon_number "9";
CM025008.1	Genbank	CDS	9783873	9784032	.	+	1	gene_id "G4P62_003757"; transcript_id "gnl|WGS:JAAVVJ|G4P62_T006049"; gbkey "CDS"; locus_tag "G4P62_003757"; orig_transcript_id "gnl|WGS:JAAVVJ|G4P62_T006049"; product "transcript variant X6"; protein_id "KAF7229830.1"; exon_number "10";
CM025008.1	Genbank	CDS	9784114	9784218	.	+	0	gene_id "G4P62_003757"; transcript_id "gnl|WGS:JAAVVJ|G4P62_T006049"; gbkey "CDS"; locus_tag "G4P62_003757"; orig_transcript_id "gnl|WGS:JAAVVJ|G4P62_T006049"; product "transcript variant X6"; protein_id "KAF7229830.1"; exon_number "11";
CM025008.1	Genbank	CDS	9784311	9784502	.	+	0	gene_id "G4P62_003757"; transcript_id "gnl|WGS:JAAVVJ|G4P62_T006049"; gbkey "CDS"; locus_tag "G4P62_003757"; orig_transcript_id "gnl|WGS:JAAVVJ|G4P62_T006049"; product "transcript variant X6"; protein_id "KAF7229830.1"; exon_number "12";
CM025008.1	Genbank	CDS	9784583	9784699	.	+	0	gene_id "G4P62_003757"; transcript_id "gnl|WGS:JAAVVJ|G4P62_T006049"; gbkey "CDS"; locus_tag "G4P62_003757"; orig_transcript_id "gnl|WGS:JAAVVJ|G4P62_T006049"; product "transcript variant X6"; protein_id "KAF7229830.1"; exon_number "13";
CM025008.1	Genbank	CDS	9784767	9784919	.	+	0	gene_id "G4P62_003757"; transcript_id "gnl|WGS:JAAVVJ|G4P62_T006049"; gbkey "CDS"; locus_tag "G4P62_003757"; orig_transcript_id "gnl|WGS:JAAVVJ|G4P62_T006049"; product "transcript variant X6"; protein_id "KAF7229830.1"; exon_number "14";
CM025008.1	Genbank	CDS	9784990	9785150	.	+	0	gene_id "G4P62_003757"; transcript_id "gnl|WGS:JAAVVJ|G4P62_T006049"; gbkey "CDS"; locus_tag "G4P62_003757"; orig_transcript_id "gnl|WGS:JAAVVJ|G4P62_T006049"; product "transcript variant X6"; protein_id "KAF7229830.1"; exon_number "15";
CM025008.1	Genbank	CDS	9785225	9785393	.	+	1	gene_id "G4P62_003757"; transcript_id "gnl|WGS:JAAVVJ|G4P62_T006049"; gbkey "CDS"; locus_tag "G4P62_003757"; orig_transcript_id "gnl|WGS:JAAVVJ|G4P62_T006049"; product "transcript variant X6"; protein_id "KAF7229830.1"; exon_number "16";
CM025008.1	Genbank	CDS	9789975	9790043	.	+	0	gene_id "G4P62_003757"; transcript_id "gnl|WGS:JAAVVJ|G4P62_T006049"; gbkey "CDS"; locus_tag "G4P62_003757"; orig_transcript_id "gnl|WGS:JAAVVJ|G4P62_T006049"; product "transcript variant X6"; protein_id "KAF7229830.1"; exon_number "17";
CM025008.1	Genbank	CDS	9790576	9790788	.	+	0	gene_id "G4P62_003757"; transcript_id "gnl|WGS:JAAVVJ|G4P62_T006049"; gbkey "CDS"; locus_tag "G4P62_003757"; orig_transcript_id "gnl|WGS:JAAVVJ|G4P62_T006049"; product "transcript variant X6"; protein_id "KAF7229830.1"; exon_number "18";
CM025008.1	Genbank	CDS	9790875	9791036	.	+	0	gene_id "G4P62_003757"; transcript_id "gnl|WGS:JAAVVJ|G4P62_T006049"; gbkey "CDS"; locus_tag "G4P62_003757"; orig_transcript_id "gnl|WGS:JAAVVJ|G4P62_T006049"; product "transcript variant X6"; protein_id "KAF7229830.1"; exon_number "19";
CM025008.1	Genbank	CDS	9791117	9791248	.	+	0	gene_id "G4P62_003757"; transcript_id "gnl|WGS:JAAVVJ|G4P62_T006049"; gbkey "CDS"; locus_tag "G4P62_003757"; orig_transcript_id "gnl|WGS:JAAVVJ|G4P62_T006049"; product "transcript variant X6"; protein_id "KAF7229830.1"; exon_number "20";
CM025008.1	Genbank	CDS	9791319	9791444	.	+	0	gene_id "G4P62_003757"; transcript_id "gnl|WGS:JAAVVJ|G4P62_T006049"; gbkey "CDS"; locus_tag "G4P62_003757"; orig_transcript_id "gnl|WGS:JAAVVJ|G4P62_T006049"; product "transcript variant X6"; protein_id "KAF7229830.1"; exon_number "21";
CM025008.1	Genbank	CDS	9791520	9791662	.	+	0	gene_id "G4P62_003757"; transcript_id "gnl|WGS:JAAVVJ|G4P62_T006049"; gbkey "CDS"; locus_tag "G4P62_003757"; orig_transcript_id "gnl|WGS:JAAVVJ|G4P62_T006049"; product "transcript variant X6"; protein_id "KAF7229830.1"; exon_number "22";
CM025008.1	Genbank	CDS	9791748	9791914	.	+	1	gene_id "G4P62_003757"; transcript_id "gnl|WGS:JAAVVJ|G4P62_T006049"; gbkey "CDS"; locus_tag "G4P62_003757"; orig_transcript_id "gnl|WGS:JAAVVJ|G4P62_T006049"; product "transcript variant X6"; protein_id "KAF7229830.1"; exon_number "23";
CM025008.1	Genbank	CDS	9791992	9792110	.	+	2	gene_id "G4P62_003757"; transcript_id "gnl|WGS:JAAVVJ|G4P62_T006049"; gbkey "CDS"; locus_tag "G4P62_003757"; orig_transcript_id "gnl|WGS:JAAVVJ|G4P62_T006049"; product "transcript variant X6"; protein_id "KAF7229830.1"; exon_number "24";
CM025008.1	Genbank	CDS	9792182	9792377	.	+	0	gene_id "G4P62_003757"; transcript_id "gnl|WGS:JAAVVJ|G4P62_T006049"; gbkey "CDS"; locus_tag "G4P62_003757"; orig_transcript_id "gnl|WGS:JAAVVJ|G4P62_T006049"; product "transcript variant X6"; protein_id "KAF7229830.1"; exon_number "25";
CM025008.1	Genbank	CDS	9792445	9792518	.	+	2	gene_id "G4P62_003757"; transcript_id "gnl|WGS:JAAVVJ|G4P62_T006049"; gbkey "CDS"; locus_tag "G4P62_003757"; orig_transcript_id "gnl|WGS:JAAVVJ|G4P62_T006049"; product "transcript variant X6"; protein_id "KAF7229830.1"; exon_number "26";
CM025008.1	Genbank	CDS	9792586	9792675	.	+	0	gene_id "G4P62_003757"; transcript_id "gnl|WGS:JAAVVJ|G4P62_T006049"; gbkey "CDS"; locus_tag "G4P62_003757"; orig_transcript_id "gnl|WGS:JAAVVJ|G4P62_T006049"; product "transcript variant X6"; protein_id "KAF7229830.1"; exon_number "27";
CM025008.1	Genbank	CDS	9792751	9792885	.	+	0	gene_id "G4P62_003757"; transcript_id "gnl|WGS:JAAVVJ|G4P62_T006049"; gbkey "CDS"; locus_tag "G4P62_003757"; orig_transcript_id "gnl|WGS:JAAVVJ|G4P62_T006049"; product "transcript variant X6"; protein_id "KAF7229830.1"; exon_number "28";
CM025008.1	Genbank	start_codon	9778547	9778549	.	+	0	gene_id "G4P62_003757"; transcript_id "gnl|WGS:JAAVVJ|G4P62_T006049"; gbkey "CDS"; locus_tag "G4P62_003757"; orig_transcript_id "gnl|WGS:JAAVVJ|G4P62_T006049"; product "transcript variant X6"; protein_id "KAF7229830.1"; exon_number "2";
CM025008.1	Genbank	stop_codon	9792886	9792888	.	+	0	gene_id "G4P62_003757"; transcript_id "gnl|WGS:JAAVVJ|G4P62_T006049"; gbkey "CDS"; locus_tag "G4P62_003757"; orig_transcript_id "gnl|WGS:JAAVVJ|G4P62_T006049"; product "transcript variant X6"; protein_id "KAF7229830.1"; exon_number "28";
CM025008.1	Genbank	transcript	9777074	9793119	.	+	.	gene_id "G4P62_003757"; transcript_id "gnl|WGS:JAAVVJ|G4P62_T006050"; gbkey "mRNA"; locus_tag "G4P62_003757"; note "transcript variant X5"; orig_protein_id "gnl|WGS:JAAVVJ|G4P62_P006050"; orig_transcript_id "gnl|WGS:JAAVVJ|G4P62_T006050"; product "dynactin subunit 1-like"; transcript_biotype "mRNA";
CM025008.1	Genbank	exon	9777074	9777217	.	+	.	gene_id "G4P62_003757"; transcript_id "gnl|WGS:JAAVVJ|G4P62_T006050"; locus_tag "G4P62_003757"; note "transcript variant X5"; orig_protein_id "gnl|WGS:JAAVVJ|G4P62_P006050"; orig_transcript_id "gnl|WGS:JAAVVJ|G4P62_T006050"; product "dynactin subunit 1-like"; transcript_biotype "mRNA"; exon_number "1";
CM025008.1	Genbank	exon	9778523	9778588	.	+	.	gene_id "G4P62_003757"; transcript_id "gnl|WGS:JAAVVJ|G4P62_T006050"; locus_tag "G4P62_003757"; note "transcript variant X5"; orig_protein_id "gnl|WGS:JAAVVJ|G4P62_P006050"; orig_transcript_id "gnl|WGS:JAAVVJ|G4P62_T006050"; product "dynactin subunit 1-like"; transcript_biotype "mRNA"; exon_number "2";
CM025008.1	Genbank	exon	9778706	9778900	.	+	.	gene_id "G4P62_003757"; transcript_id "gnl|WGS:JAAVVJ|G4P62_T006050"; locus_tag "G4P62_003757"; note "transcript variant X5"; orig_protein_id "gnl|WGS:JAAVVJ|G4P62_P006050"; orig_transcript_id "gnl|WGS:JAAVVJ|G4P62_T006050"; product "dynactin subunit 1-like"; transcript_biotype "mRNA"; exon_number "3";
CM025008.1	Genbank	exon	9779729	9779810	.	+	.	gene_id "G4P62_003757"; transcript_id "gnl|WGS:JAAVVJ|G4P62_T006050"; locus_tag "G4P62_003757"; note "transcript variant X5"; orig_protein_id "gnl|WGS:JAAVVJ|G4P62_P006050"; orig_transcript_id "gnl|WGS:JAAVVJ|G4P62_T006050"; product "dynactin subunit 1-like"; transcript_biotype "mRNA"; exon_number "4";
CM025008.1	Genbank	exon	9779989	9780020	.	+	.	gene_id "G4P62_003757"; transcript_id "gnl|WGS:JAAVVJ|G4P62_T006050"; locus_tag "G4P62_003757"; note "transcript variant X5"; orig_protein_id "gnl|WGS:JAAVVJ|G4P62_P006050"; orig_transcript_id "gnl|WGS:JAAVVJ|G4P62_T006050"; product "dynactin subunit 1-like"; transcript_biotype "mRNA"; exon_number "5";
CM025008.1	Genbank	exon	9782647	9782845	.	+	.	gene_id "G4P62_003757"; transcript_id "gnl|WGS:JAAVVJ|G4P62_T006050"; locus_tag "G4P62_003757"; note "transcript variant X5"; orig_protein_id "gnl|WGS:JAAVVJ|G4P62_P006050"; orig_transcript_id "gnl|WGS:JAAVVJ|G4P62_T006050"; product "dynactin subunit 1-like"; transcript_biotype "mRNA"; exon_number "6";
CM025008.1	Genbank	exon	9783129	9783346	.	+	.	gene_id "G4P62_003757"; transcript_id "gnl|WGS:JAAVVJ|G4P62_T006050"; locus_tag "G4P62_003757"; note "transcript variant X5"; orig_protein_id "gnl|WGS:JAAVVJ|G4P62_P006050"; orig_transcript_id "gnl|WGS:JAAVVJ|G4P62_T006050"; product "dynactin subunit 1-like"; transcript_biotype "mRNA"; exon_number "7";
CM025008.1	Genbank	exon	9783427	9783631	.	+	.	gene_id "G4P62_003757"; transcript_id "gnl|WGS:JAAVVJ|G4P62_T006050"; locus_tag "G4P62_003757"; note "transcript variant X5"; orig_protein_id "gnl|WGS:JAAVVJ|G4P62_P006050"; orig_transcript_id "gnl|WGS:JAAVVJ|G4P62_T006050"; product "dynactin subunit 1-like"; transcript_biotype "mRNA"; exon_number "8";
CM025008.1	Genbank	exon	9783714	9783792	.	+	.	gene_id "G4P62_003757"; transcript_id "gnl|WGS:JAAVVJ|G4P62_T006050"; locus_tag "G4P62_003757"; note "transcript variant X5"; orig_protein_id "gnl|WGS:JAAVVJ|G4P62_P006050"; orig_transcript_id "gnl|WGS:JAAVVJ|G4P62_T006050"; product "dynactin subunit 1-like"; transcript_biotype "mRNA"; exon_number "9";
CM025008.1	Genbank	exon	9783873	9784032	.	+	.	gene_id "G4P62_003757"; transcript_id "gnl|WGS:JAAVVJ|G4P62_T006050"; locus_tag "G4P62_003757"; note "transcript variant X5"; orig_protein_id "gnl|WGS:JAAVVJ|G4P62_P006050"; orig_transcript_id "gnl|WGS:JAAVVJ|G4P62_T006050"; product "dynactin subunit 1-like"; transcript_biotype "mRNA"; exon_number "10";
CM025008.1	Genbank	exon	9784114	9784218	.	+	.	gene_id "G4P62_003757"; transcript_id "gnl|WGS:JAAVVJ|G4P62_T006050"; locus_tag "G4P62_003757"; note "transcript variant X5"; orig_protein_id "gnl|WGS:JAAVVJ|G4P62_P006050"; orig_transcript_id "gnl|WGS:JAAVVJ|G4P62_T006050"; product "dynactin subunit 1-like"; transcript_biotype "mRNA"; exon_number "11";
CM025008.1	Genbank	exon	9784311	9784502	.	+	.	gene_id "G4P62_003757"; transcript_id "gnl|WGS:JAAVVJ|G4P62_T006050"; locus_tag "G4P62_003757"; note "transcript variant X5"; orig_protein_id "gnl|WGS:JAAVVJ|G4P62_P006050"; orig_transcript_id "gnl|WGS:JAAVVJ|G4P62_T006050"; product "dynactin subunit 1-like"; transcript_biotype "mRNA"; exon_number "12";
CM025008.1	Genbank	exon	9784583	9784699	.	+	.	gene_id "G4P62_003757"; transcript_id "gnl|WGS:JAAVVJ|G4P62_T006050"; locus_tag "G4P62_003757"; note "transcript variant X5"; orig_protein_id "gnl|WGS:JAAVVJ|G4P62_P006050"; orig_transcript_id "gnl|WGS:JAAVVJ|G4P62_T006050"; product "dynactin subunit 1-like"; transcript_biotype "mRNA"; exon_number "13";
CM025008.1	Genbank	exon	9784767	9784919	.	+	.	gene_id "G4P62_003757"; transcript_id "gnl|WGS:JAAVVJ|G4P62_T006050"; locus_tag "G4P62_003757"; note "transcript variant X5"; orig_protein_id "gnl|WGS:JAAVVJ|G4P62_P006050"; orig_transcript_id "gnl|WGS:JAAVVJ|G4P62_T006050"; product "dynactin subunit 1-like"; transcript_biotype "mRNA"; exon_number "14";
CM025008.1	Genbank	exon	9784990	9785150	.	+	.	gene_id "G4P62_003757"; transcript_id "gnl|WGS:JAAVVJ|G4P62_T006050"; locus_tag "G4P62_003757"; note "transcript variant X5"; orig_protein_id "gnl|WGS:JAAVVJ|G4P62_P006050"; orig_transcript_id "gnl|WGS:JAAVVJ|G4P62_T006050"; product "dynactin subunit 1-like"; transcript_biotype "mRNA"; exon_number "15";
CM025008.1	Genbank	exon	9785225	9785393	.	+	.	gene_id "G4P62_003757"; transcript_id "gnl|WGS:JAAVVJ|G4P62_T006050"; locus_tag "G4P62_003757"; note "transcript variant X5"; orig_protein_id "gnl|WGS:JAAVVJ|G4P62_P006050"; orig_transcript_id "gnl|WGS:JAAVVJ|G4P62_T006050"; product "dynactin subunit 1-like"; transcript_biotype "mRNA"; exon_number "16";
CM025008.1	Genbank	exon	9789975	9790043	.	+	.	gene_id "G4P62_003757"; transcript_id "gnl|WGS:JAAVVJ|G4P62_T006050"; locus_tag "G4P62_003757"; note "transcript variant X5"; orig_protein_id "gnl|WGS:JAAVVJ|G4P62_P006050"; orig_transcript_id "gnl|WGS:JAAVVJ|G4P62_T006050"; product "dynactin subunit 1-like"; transcript_biotype "mRNA"; exon_number "17";
CM025008.1	Genbank	exon	9790576	9790788	.	+	.	gene_id "G4P62_003757"; transcript_id "gnl|WGS:JAAVVJ|G4P62_T006050"; locus_tag "G4P62_003757"; note "transcript variant X5"; orig_protein_id "gnl|WGS:JAAVVJ|G4P62_P006050"; orig_transcript_id "gnl|WGS:JAAVVJ|G4P62_T006050"; product "dynactin subunit 1-like"; transcript_biotype "mRNA"; exon_number "18";
CM025008.1	Genbank	exon	9790875	9791036	.	+	.	gene_id "G4P62_003757"; transcript_id "gnl|WGS:JAAVVJ|G4P62_T006050"; locus_tag "G4P62_003757"; note "transcript variant X5"; orig_protein_id "gnl|WGS:JAAVVJ|G4P62_P006050"; orig_transcript_id "gnl|WGS:JAAVVJ|G4P62_T006050"; product "dynactin subunit 1-like"; transcript_biotype "mRNA"; exon_number "19";
CM025008.1	Genbank	exon	9791117	9791248	.	+	.	gene_id "G4P62_003757"; transcript_id "gnl|WGS:JAAVVJ|G4P62_T006050"; locus_tag "G4P62_003757"; note "transcript variant X5"; orig_protein_id "gnl|WGS:JAAVVJ|G4P62_P006050"; orig_transcript_id "gnl|WGS:JAAVVJ|G4P62_T006050"; product "dynactin subunit 1-like"; transcript_biotype "mRNA"; exon_number "20";
CM025008.1	Genbank	exon	9791319	9791444	.	+	.	gene_id "G4P62_003757"; transcript_id "gnl|WGS:JAAVVJ|G4P62_T006050"; locus_tag "G4P62_003757"; note "transcript variant X5"; orig_protein_id "gnl|WGS:JAAVVJ|G4P62_P006050"; orig_transcript_id "gnl|WGS:JAAVVJ|G4P62_T006050"; product "dynactin subunit 1-like"; transcript_biotype "mRNA"; exon_number "21";
CM025008.1	Genbank	exon	9791520	9791662	.	+	.	gene_id "G4P62_003757"; transcript_id "gnl|WGS:JAAVVJ|G4P62_T006050"; locus_tag "G4P62_003757"; note "transcript variant X5"; orig_protein_id "gnl|WGS:JAAVVJ|G4P62_P006050"; orig_transcript_id "gnl|WGS:JAAVVJ|G4P62_T006050"; product "dynactin subunit 1-like"; transcript_biotype "mRNA"; exon_number "22";
CM025008.1	Genbank	exon	9791748	9791914	.	+	.	gene_id "G4P62_003757"; transcript_id "gnl|WGS:JAAVVJ|G4P62_T006050"; locus_tag "G4P62_003757"; note "transcript variant X5"; orig_protein_id "gnl|WGS:JAAVVJ|G4P62_P006050"; orig_transcript_id "gnl|WGS:JAAVVJ|G4P62_T006050"; product "dynactin subunit 1-like"; transcript_biotype "mRNA"; exon_number "23";
CM025008.1	Genbank	exon	9791992	9792110	.	+	.	gene_id "G4P62_003757"; transcript_id "gnl|WGS:JAAVVJ|G4P62_T006050"; locus_tag "G4P62_003757"; note "transcript variant X5"; orig_protein_id "gnl|WGS:JAAVVJ|G4P62_P006050"; orig_transcript_id "gnl|WGS:JAAVVJ|G4P62_T006050"; product "dynactin subunit 1-like"; transcript_biotype "mRNA"; exon_number "24";
CM025008.1	Genbank	exon	9792182	9792377	.	+	.	gene_id "G4P62_003757"; transcript_id "gnl|WGS:JAAVVJ|G4P62_T006050"; locus_tag "G4P62_003757"; note "transcript variant X5"; orig_protein_id "gnl|WGS:JAAVVJ|G4P62_P006050"; orig_transcript_id "gnl|WGS:JAAVVJ|G4P62_T006050"; product "dynactin subunit 1-like"; transcript_biotype "mRNA"; exon_number "25";
CM025008.1	Genbank	exon	9792445	9792518	.	+	.	gene_id "G4P62_003757"; transcript_id "gnl|WGS:JAAVVJ|G4P62_T006050"; locus_tag "G4P62_003757"; note "transcript variant X5"; orig_protein_id "gnl|WGS:JAAVVJ|G4P62_P006050"; orig_transcript_id "gnl|WGS:JAAVVJ|G4P62_T006050"; product "dynactin subunit 1-like"; transcript_biotype "mRNA"; exon_number "26";
CM025008.1	Genbank	exon	9792586	9792675	.	+	.	gene_id "G4P62_003757"; transcript_id "gnl|WGS:JAAVVJ|G4P62_T006050"; locus_tag "G4P62_003757"; note "transcript variant X5"; orig_protein_id "gnl|WGS:JAAVVJ|G4P62_P006050"; orig_transcript_id "gnl|WGS:JAAVVJ|G4P62_T006050"; product "dynactin subunit 1-like"; transcript_biotype "mRNA"; exon_number "27";
CM025008.1	Genbank	exon	9792751	9793119	.	+	.	gene_id "G4P62_003757"; transcript_id "gnl|WGS:JAAVVJ|G4P62_T006050"; locus_tag "G4P62_003757"; note "transcript variant X5"; orig_protein_id "gnl|WGS:JAAVVJ|G4P62_P006050"; orig_transcript_id "gnl|WGS:JAAVVJ|G4P62_T006050"; product "dynactin subunit 1-like"; transcript_biotype "mRNA"; exon_number "28";
CM025008.1	Genbank	CDS	9778547	9778588	.	+	0	gene_id "G4P62_003757"; transcript_id "gnl|WGS:JAAVVJ|G4P62_T006050"; gbkey "CDS"; locus_tag "G4P62_003757"; orig_transcript_id "gnl|WGS:JAAVVJ|G4P62_T006050"; product "transcript variant X5"; protein_id "KAF7229831.1"; exon_number "2";
CM025008.1	Genbank	CDS	9778706	9778900	.	+	0	gene_id "G4P62_003757"; transcript_id "gnl|WGS:JAAVVJ|G4P62_T006050"; gbkey "CDS"; locus_tag "G4P62_003757"; orig_transcript_id "gnl|WGS:JAAVVJ|G4P62_T006050"; product "transcript variant X5"; protein_id "KAF7229831.1"; exon_number "3";
CM025008.1	Genbank	CDS	9779729	9779810	.	+	0	gene_id "G4P62_003757"; transcript_id "gnl|WGS:JAAVVJ|G4P62_T006050"; gbkey "CDS"; locus_tag "G4P62_003757"; orig_transcript_id "gnl|WGS:JAAVVJ|G4P62_T006050"; product "transcript variant X5"; protein_id "KAF7229831.1"; exon_number "4";
CM025008.1	Genbank	CDS	9779989	9780020	.	+	2	gene_id "G4P62_003757"; transcript_id "gnl|WGS:JAAVVJ|G4P62_T006050"; gbkey "CDS"; locus_tag "G4P62_003757"; orig_transcript_id "gnl|WGS:JAAVVJ|G4P62_T006050"; product "transcript variant X5"; protein_id "KAF7229831.1"; exon_number "5";
CM025008.1	Genbank	CDS	9782647	9782845	.	+	0	gene_id "G4P62_003757"; transcript_id "gnl|WGS:JAAVVJ|G4P62_T006050"; gbkey "CDS"; locus_tag "G4P62_003757"; orig_transcript_id "gnl|WGS:JAAVVJ|G4P62_T006050"; product "transcript variant X5"; protein_id "KAF7229831.1"; exon_number "6";
CM025008.1	Genbank	CDS	9783129	9783346	.	+	2	gene_id "G4P62_003757"; transcript_id "gnl|WGS:JAAVVJ|G4P62_T006050"; gbkey "CDS"; locus_tag "G4P62_003757"; orig_transcript_id "gnl|WGS:JAAVVJ|G4P62_T006050"; product "transcript variant X5"; protein_id "KAF7229831.1"; exon_number "7";
CM025008.1	Genbank	CDS	9783427	9783631	.	+	0	gene_id "G4P62_003757"; transcript_id "gnl|WGS:JAAVVJ|G4P62_T006050"; gbkey "CDS"; locus_tag "G4P62_003757"; orig_transcript_id "gnl|WGS:JAAVVJ|G4P62_T006050"; product "transcript variant X5"; protein_id "KAF7229831.1"; exon_number "8";
CM025008.1	Genbank	CDS	9783714	9783792	.	+	2	gene_id "G4P62_003757"; transcript_id "gnl|WGS:JAAVVJ|G4P62_T006050"; gbkey "CDS"; locus_tag "G4P62_003757"; orig_transcript_id "gnl|WGS:JAAVVJ|G4P62_T006050"; product "transcript variant X5"; protein_id "KAF7229831.1"; exon_number "9";
CM025008.1	Genbank	CDS	9783873	9784032	.	+	1	gene_id "G4P62_003757"; transcript_id "gnl|WGS:JAAVVJ|G4P62_T006050"; gbkey "CDS"; locus_tag "G4P62_003757"; orig_transcript_id "gnl|WGS:JAAVVJ|G4P62_T006050"; product "transcript variant X5"; protein_id "KAF7229831.1"; exon_number "10";
CM025008.1	Genbank	CDS	9784114	9784218	.	+	0	gene_id "G4P62_003757"; transcript_id "gnl|WGS:JAAVVJ|G4P62_T006050"; gbkey "CDS"; locus_tag "G4P62_003757"; orig_transcript_id "gnl|WGS:JAAVVJ|G4P62_T006050"; product "transcript variant X5"; protein_id "KAF7229831.1"; exon_number "11";
CM025008.1	Genbank	CDS	9784311	9784502	.	+	0	gene_id "G4P62_003757"; transcript_id "gnl|WGS:JAAVVJ|G4P62_T006050"; gbkey "CDS"; locus_tag "G4P62_003757"; orig_transcript_id "gnl|WGS:JAAVVJ|G4P62_T006050"; product "transcript variant X5"; protein_id "KAF7229831.1"; exon_number "12";
CM025008.1	Genbank	CDS	9784583	9784699	.	+	0	gene_id "G4P62_003757"; transcript_id "gnl|WGS:JAAVVJ|G4P62_T006050"; gbkey "CDS"; locus_tag "G4P62_003757"; orig_transcript_id "gnl|WGS:JAAVVJ|G4P62_T006050"; product "transcript variant X5"; protein_id "KAF7229831.1"; exon_number "13";
CM025008.1	Genbank	CDS	9784767	9784919	.	+	0	gene_id "G4P62_003757"; transcript_id "gnl|WGS:JAAVVJ|G4P62_T006050"; gbkey "CDS"; locus_tag "G4P62_003757"; orig_transcript_id "gnl|WGS:JAAVVJ|G4P62_T006050"; product "transcript variant X5"; protein_id "KAF7229831.1"; exon_number "14";
CM025008.1	Genbank	CDS	9784990	9785150	.	+	0	gene_id "G4P62_003757"; transcript_id "gnl|WGS:JAAVVJ|G4P62_T006050"; gbkey "CDS"; locus_tag "G4P62_003757"; orig_transcript_id "gnl|WGS:JAAVVJ|G4P62_T006050"; product "transcript variant X5"; protein_id "KAF7229831.1"; exon_number "15";
CM025008.1	Genbank	CDS	9785225	9785393	.	+	1	gene_id "G4P62_003757"; transcript_id "gnl|WGS:JAAVVJ|G4P62_T006050"; gbkey "CDS"; locus_tag "G4P62_003757"; orig_transcript_id "gnl|WGS:JAAVVJ|G4P62_T006050"; product "transcript variant X5"; protein_id "KAF7229831.1"; exon_number "16";
CM025008.1	Genbank	CDS	9789975	9790043	.	+	0	gene_id "G4P62_003757"; transcript_id "gnl|WGS:JAAVVJ|G4P62_T006050"; gbkey "CDS"; locus_tag "G4P62_003757"; orig_transcript_id "gnl|WGS:JAAVVJ|G4P62_T006050"; product "transcript variant X5"; protein_id "KAF7229831.1"; exon_number "17";
CM025008.1	Genbank	CDS	9790576	9790788	.	+	0	gene_id "G4P62_003757"; transcript_id "gnl|WGS:JAAVVJ|G4P62_T006050"; gbkey "CDS"; locus_tag "G4P62_003757"; orig_transcript_id "gnl|WGS:JAAVVJ|G4P62_T006050"; product "transcript variant X5"; protein_id "KAF7229831.1"; exon_number "18";
CM025008.1	Genbank	CDS	9790875	9791036	.	+	0	gene_id "G4P62_003757"; transcript_id "gnl|WGS:JAAVVJ|G4P62_T006050"; gbkey "CDS"; locus_tag "G4P62_003757"; orig_transcript_id "gnl|WGS:JAAVVJ|G4P62_T006050"; product "transcript variant X5"; protein_id "KAF7229831.1"; exon_number "19";
CM025008.1	Genbank	CDS	9791117	9791248	.	+	0	gene_id "G4P62_003757"; transcript_id "gnl|WGS:JAAVVJ|G4P62_T006050"; gbkey "CDS"; locus_tag "G4P62_003757"; orig_transcript_id "gnl|WGS:JAAVVJ|G4P62_T006050"; product "transcript variant X5"; protein_id "KAF7229831.1"; exon_number "20";
CM025008.1	Genbank	CDS	9791319	9791444	.	+	0	gene_id "G4P62_003757"; transcript_id "gnl|WGS:JAAVVJ|G4P62_T006050"; gbkey "CDS"; locus_tag "G4P62_003757"; orig_transcript_id "gnl|WGS:JAAVVJ|G4P62_T006050"; product "transcript variant X5"; protein_id "KAF7229831.1"; exon_number "21";
CM025008.1	Genbank	CDS	9791520	9791662	.	+	0	gene_id "G4P62_003757"; transcript_id "gnl|WGS:JAAVVJ|G4P62_T006050"; gbkey "CDS"; locus_tag "G4P62_003757"; orig_transcript_id "gnl|WGS:JAAVVJ|G4P62_T006050"; product "transcript variant X5"; protein_id "KAF7229831.1"; exon_number "22";
CM025008.1	Genbank	CDS	9791748	9791914	.	+	1	gene_id "G4P62_003757"; transcript_id "gnl|WGS:JAAVVJ|G4P62_T006050"; gbkey "CDS"; locus_tag "G4P62_003757"; orig_transcript_id "gnl|WGS:JAAVVJ|G4P62_T006050"; product "transcript variant X5"; protein_id "KAF7229831.1"; exon_number "23";
CM025008.1	Genbank	CDS	9791992	9792110	.	+	2	gene_id "G4P62_003757"; transcript_id "gnl|WGS:JAAVVJ|G4P62_T006050"; gbkey "CDS"; locus_tag "G4P62_003757"; orig_transcript_id "gnl|WGS:JAAVVJ|G4P62_T006050"; product "transcript variant X5"; protein_id "KAF7229831.1"; exon_number "24";
CM025008.1	Genbank	CDS	9792182	9792377	.	+	0	gene_id "G4P62_003757"; transcript_id "gnl|WGS:JAAVVJ|G4P62_T006050"; gbkey "CDS"; locus_tag "G4P62_003757"; orig_transcript_id "gnl|WGS:JAAVVJ|G4P62_T006050"; product "transcript variant X5"; protein_id "KAF7229831.1"; exon_number "25";
CM025008.1	Genbank	CDS	9792445	9792518	.	+	2	gene_id "G4P62_003757"; transcript_id "gnl|WGS:JAAVVJ|G4P62_T006050"; gbkey "CDS"; locus_tag "G4P62_003757"; orig_transcript_id "gnl|WGS:JAAVVJ|G4P62_T006050"; product "transcript variant X5"; protein_id "KAF7229831.1"; exon_number "26";
CM025008.1	Genbank	CDS	9792586	9792675	.	+	0	gene_id "G4P62_003757"; transcript_id "gnl|WGS:JAAVVJ|G4P62_T006050"; gbkey "CDS"; locus_tag "G4P62_003757"; orig_transcript_id "gnl|WGS:JAAVVJ|G4P62_T006050"; product "transcript variant X5"; protein_id "KAF7229831.1"; exon_number "27";
CM025008.1	Genbank	CDS	9792751	9792885	.	+	0	gene_id "G4P62_003757"; transcript_id "gnl|WGS:JAAVVJ|G4P62_T006050"; gbkey "CDS"; locus_tag "G4P62_003757"; orig_transcript_id "gnl|WGS:JAAVVJ|G4P62_T006050"; product "transcript variant X5"; protein_id "KAF7229831.1"; exon_number "28";
CM025008.1	Genbank	start_codon	9778547	9778549	.	+	0	gene_id "G4P62_003757"; transcript_id "gnl|WGS:JAAVVJ|G4P62_T006050"; gbkey "CDS"; locus_tag "G4P62_003757"; orig_transcript_id "gnl|WGS:JAAVVJ|G4P62_T006050"; product "transcript variant X5"; protein_id "KAF7229831.1"; exon_number "2";
CM025008.1	Genbank	stop_codon	9792886	9792888	.	+	0	gene_id "G4P62_003757"; transcript_id "gnl|WGS:JAAVVJ|G4P62_T006050"; gbkey "CDS"; locus_tag "G4P62_003757"; orig_transcript_id "gnl|WGS:JAAVVJ|G4P62_T006050"; product "transcript variant X5"; protein_id "KAF7229831.1"; exon_number "28";
CM025008.1	Genbank	transcript	9777771	9793119	.	+	.	gene_id "G4P62_003757"; transcript_id "gnl|WGS:JAAVVJ|G4P62_T006053"; gbkey "mRNA"; locus_tag "G4P62_003757"; note "transcript variant X2"; orig_protein_id "gnl|WGS:JAAVVJ|G4P62_P006053"; orig_transcript_id "gnl|WGS:JAAVVJ|G4P62_T006053"; product "dynactin subunit 1-like"; transcript_biotype "mRNA";
CM025008.1	Genbank	exon	9777771	9777887	.	+	.	gene_id "G4P62_003757"; transcript_id "gnl|WGS:JAAVVJ|G4P62_T006053"; locus_tag "G4P62_003757"; note "transcript variant X2"; orig_protein_id "gnl|WGS:JAAVVJ|G4P62_P006053"; orig_transcript_id "gnl|WGS:JAAVVJ|G4P62_T006053"; product "dynactin subunit 1-like"; transcript_biotype "mRNA"; exon_number "1";
CM025008.1	Genbank	exon	9778523	9778588	.	+	.	gene_id "G4P62_003757"; transcript_id "gnl|WGS:JAAVVJ|G4P62_T006053"; locus_tag "G4P62_003757"; note "transcript variant X2"; orig_protein_id "gnl|WGS:JAAVVJ|G4P62_P006053"; orig_transcript_id "gnl|WGS:JAAVVJ|G4P62_T006053"; product "dynactin subunit 1-like"; transcript_biotype "mRNA"; exon_number "2";
CM025008.1	Genbank	exon	9778706	9778900	.	+	.	gene_id "G4P62_003757"; transcript_id "gnl|WGS:JAAVVJ|G4P62_T006053"; locus_tag "G4P62_003757"; note "transcript variant X2"; orig_protein_id "gnl|WGS:JAAVVJ|G4P62_P006053"; orig_transcript_id "gnl|WGS:JAAVVJ|G4P62_T006053"; product "dynactin subunit 1-like"; transcript_biotype "mRNA"; exon_number "3";
CM025008.1	Genbank	exon	9779729	9779810	.	+	.	gene_id "G4P62_003757"; transcript_id "gnl|WGS:JAAVVJ|G4P62_T006053"; locus_tag "G4P62_003757"; note "transcript variant X2"; orig_protein_id "gnl|WGS:JAAVVJ|G4P62_P006053"; orig_transcript_id "gnl|WGS:JAAVVJ|G4P62_T006053"; product "dynactin subunit 1-like"; transcript_biotype "mRNA"; exon_number "4";
CM025008.1	Genbank	exon	9779989	9780020	.	+	.	gene_id "G4P62_003757"; transcript_id "gnl|WGS:JAAVVJ|G4P62_T006053"; locus_tag "G4P62_003757"; note "transcript variant X2"; orig_protein_id "gnl|WGS:JAAVVJ|G4P62_P006053"; orig_transcript_id "gnl|WGS:JAAVVJ|G4P62_T006053"; product "dynactin subunit 1-like"; transcript_biotype "mRNA"; exon_number "5";
CM025008.1	Genbank	exon	9780309	9780329	.	+	.	gene_id "G4P62_003757"; transcript_id "gnl|WGS:JAAVVJ|G4P62_T006053"; locus_tag "G4P62_003757"; note "transcript variant X2"; orig_protein_id "gnl|WGS:JAAVVJ|G4P62_P006053"; orig_transcript_id "gnl|WGS:JAAVVJ|G4P62_T006053"; product "dynactin subunit 1-like"; transcript_biotype "mRNA"; exon_number "6";
CM025008.1	Genbank	exon	9782692	9782845	.	+	.	gene_id "G4P62_003757"; transcript_id "gnl|WGS:JAAVVJ|G4P62_T006053"; locus_tag "G4P62_003757"; note "transcript variant X2"; orig_protein_id "gnl|WGS:JAAVVJ|G4P62_P006053"; orig_transcript_id "gnl|WGS:JAAVVJ|G4P62_T006053"; product "dynactin subunit 1-like"; transcript_biotype "mRNA"; exon_number "7";
CM025008.1	Genbank	exon	9783129	9783346	.	+	.	gene_id "G4P62_003757"; transcript_id "gnl|WGS:JAAVVJ|G4P62_T006053"; locus_tag "G4P62_003757"; note "transcript variant X2"; orig_protein_id "gnl|WGS:JAAVVJ|G4P62_P006053"; orig_transcript_id "gnl|WGS:JAAVVJ|G4P62_T006053"; product "dynactin subunit 1-like"; transcript_biotype "mRNA"; exon_number "8";
CM025008.1	Genbank	exon	9783427	9783631	.	+	.	gene_id "G4P62_003757"; transcript_id "gnl|WGS:JAAVVJ|G4P62_T006053"; locus_tag "G4P62_003757"; note "transcript variant X2"; orig_protein_id "gnl|WGS:JAAVVJ|G4P62_P006053"; orig_transcript_id "gnl|WGS:JAAVVJ|G4P62_T006053"; product "dynactin subunit 1-like"; transcript_biotype "mRNA"; exon_number "9";
CM025008.1	Genbank	exon	9783714	9783792	.	+	.	gene_id "G4P62_003757"; transcript_id "gnl|WGS:JAAVVJ|G4P62_T006053"; locus_tag "G4P62_003757"; note "transcript variant X2"; orig_protein_id "gnl|WGS:JAAVVJ|G4P62_P006053"; orig_transcript_id "gnl|WGS:JAAVVJ|G4P62_T006053"; product "dynactin subunit 1-like"; transcript_biotype "mRNA"; exon_number "10";
CM025008.1	Genbank	exon	9783873	9784032	.	+	.	gene_id "G4P62_003757"; transcript_id "gnl|WGS:JAAVVJ|G4P62_T006053"; locus_tag "G4P62_003757"; note "transcript variant X2"; orig_protein_id "gnl|WGS:JAAVVJ|G4P62_P006053"; orig_transcript_id "gnl|WGS:JAAVVJ|G4P62_T006053"; product "dynactin subunit 1-like"; transcript_biotype "mRNA"; exon_number "11";
CM025008.1	Genbank	exon	9784114	9784218	.	+	.	gene_id "G4P62_003757"; transcript_id "gnl|WGS:JAAVVJ|G4P62_T006053"; locus_tag "G4P62_003757"; note "transcript variant X2"; orig_protein_id "gnl|WGS:JAAVVJ|G4P62_P006053"; orig_transcript_id "gnl|WGS:JAAVVJ|G4P62_T006053"; product "dynactin subunit 1-like"; transcript_biotype "mRNA"; exon_number "12";
CM025008.1	Genbank	exon	9784311	9784502	.	+	.	gene_id "G4P62_003757"; transcript_id "gnl|WGS:JAAVVJ|G4P62_T006053"; locus_tag "G4P62_003757"; note "transcript variant X2"; orig_protein_id "gnl|WGS:JAAVVJ|G4P62_P006053"; orig_transcript_id "gnl|WGS:JAAVVJ|G4P62_T006053"; product "dynactin subunit 1-like"; transcript_biotype "mRNA"; exon_number "13";
CM025008.1	Genbank	exon	9784583	9784699	.	+	.	gene_id "G4P62_003757"; transcript_id "gnl|WGS:JAAVVJ|G4P62_T006053"; locus_tag "G4P62_003757"; note "transcript variant X2"; orig_protein_id "gnl|WGS:JAAVVJ|G4P62_P006053"; orig_transcript_id "gnl|WGS:JAAVVJ|G4P62_T006053"; product "dynactin subunit 1-like"; transcript_biotype "mRNA"; exon_number "14";
CM025008.1	Genbank	exon	9784767	9784919	.	+	.	gene_id "G4P62_003757"; transcript_id "gnl|WGS:JAAVVJ|G4P62_T006053"; locus_tag "G4P62_003757"; note "transcript variant X2"; orig_protein_id "gnl|WGS:JAAVVJ|G4P62_P006053"; orig_transcript_id "gnl|WGS:JAAVVJ|G4P62_T006053"; product "dynactin subunit 1-like"; transcript_biotype "mRNA"; exon_number "15";
CM025008.1	Genbank	exon	9784990	9785150	.	+	.	gene_id "G4P62_003757"; transcript_id "gnl|WGS:JAAVVJ|G4P62_T006053"; locus_tag "G4P62_003757"; note "transcript variant X2"; orig_protein_id "gnl|WGS:JAAVVJ|G4P62_P006053"; orig_transcript_id "gnl|WGS:JAAVVJ|G4P62_T006053"; product "dynactin subunit 1-like"; transcript_biotype "mRNA"; exon_number "16";
CM025008.1	Genbank	exon	9785225	9785393	.	+	.	gene_id "G4P62_003757"; transcript_id "gnl|WGS:JAAVVJ|G4P62_T006053"; locus_tag "G4P62_003757"; note "transcript variant X2"; orig_protein_id "gnl|WGS:JAAVVJ|G4P62_P006053"; orig_transcript_id "gnl|WGS:JAAVVJ|G4P62_T006053"; product "dynactin subunit 1-like"; transcript_biotype "mRNA"; exon_number "17";
CM025008.1	Genbank	exon	9789975	9790043	.	+	.	gene_id "G4P62_003757"; transcript_id "gnl|WGS:JAAVVJ|G4P62_T006053"; locus_tag "G4P62_003757"; note "transcript variant X2"; orig_protein_id "gnl|WGS:JAAVVJ|G4P62_P006053"; orig_transcript_id "gnl|WGS:JAAVVJ|G4P62_T006053"; product "dynactin subunit 1-like"; transcript_biotype "mRNA"; exon_number "18";
CM025008.1	Genbank	exon	9790576	9790788	.	+	.	gene_id "G4P62_003757"; transcript_id "gnl|WGS:JAAVVJ|G4P62_T006053"; locus_tag "G4P62_003757"; note "transcript variant X2"; orig_protein_id "gnl|WGS:JAAVVJ|G4P62_P006053"; orig_transcript_id "gnl|WGS:JAAVVJ|G4P62_T006053"; product "dynactin subunit 1-like"; transcript_biotype "mRNA"; exon_number "19";
CM025008.1	Genbank	exon	9790875	9791036	.	+	.	gene_id "G4P62_003757"; transcript_id "gnl|WGS:JAAVVJ|G4P62_T006053"; locus_tag "G4P62_003757"; note "transcript variant X2"; orig_protein_id "gnl|WGS:JAAVVJ|G4P62_P006053"; orig_transcript_id "gnl|WGS:JAAVVJ|G4P62_T006053"; product "dynactin subunit 1-like"; transcript_biotype "mRNA"; exon_number "20";
CM025008.1	Genbank	exon	9791117	9791248	.	+	.	gene_id "G4P62_003757"; transcript_id "gnl|WGS:JAAVVJ|G4P62_T006053"; locus_tag "G4P62_003757"; note "transcript variant X2"; orig_protein_id "gnl|WGS:JAAVVJ|G4P62_P006053"; orig_transcript_id "gnl|WGS:JAAVVJ|G4P62_T006053"; product "dynactin subunit 1-like"; transcript_biotype "mRNA"; exon_number "21";
CM025008.1	Genbank	exon	9791319	9791444	.	+	.	gene_id "G4P62_003757"; transcript_id "gnl|WGS:JAAVVJ|G4P62_T006053"; locus_tag "G4P62_003757"; note "transcript variant X2"; orig_protein_id "gnl|WGS:JAAVVJ|G4P62_P006053"; orig_transcript_id "gnl|WGS:JAAVVJ|G4P62_T006053"; product "dynactin subunit 1-like"; transcript_biotype "mRNA"; exon_number "22";
CM025008.1	Genbank	exon	9791520	9791662	.	+	.	gene_id "G4P62_003757"; transcript_id "gnl|WGS:JAAVVJ|G4P62_T006053"; locus_tag "G4P62_003757"; note "transcript variant X2"; orig_protein_id "gnl|WGS:JAAVVJ|G4P62_P006053"; orig_transcript_id "gnl|WGS:JAAVVJ|G4P62_T006053"; product "dynactin subunit 1-like"; transcript_biotype "mRNA"; exon_number "23";
CM025008.1	Genbank	exon	9791748	9791914	.	+	.	gene_id "G4P62_003757"; transcript_id "gnl|WGS:JAAVVJ|G4P62_T006053"; locus_tag "G4P62_003757"; note "transcript variant X2"; orig_protein_id "gnl|WGS:JAAVVJ|G4P62_P006053"; orig_transcript_id "gnl|WGS:JAAVVJ|G4P62_T006053"; product "dynactin subunit 1-like"; transcript_biotype "mRNA"; exon_number "24";
CM025008.1	Genbank	exon	9791992	9792110	.	+	.	gene_id "G4P62_003757"; transcript_id "gnl|WGS:JAAVVJ|G4P62_T006053"; locus_tag "G4P62_003757"; note "transcript variant X2"; orig_protein_id "gnl|WGS:JAAVVJ|G4P62_P006053"; orig_transcript_id "gnl|WGS:JAAVVJ|G4P62_T006053"; product "dynactin subunit 1-like"; transcript_biotype "mRNA"; exon_number "25";
CM025008.1	Genbank	exon	9792182	9792377	.	+	.	gene_id "G4P62_003757"; transcript_id "gnl|WGS:JAAVVJ|G4P62_T006053"; locus_tag "G4P62_003757"; note "transcript variant X2"; orig_protein_id "gnl|WGS:JAAVVJ|G4P62_P006053"; orig_transcript_id "gnl|WGS:JAAVVJ|G4P62_T006053"; product "dynactin subunit 1-like"; transcript_biotype "mRNA"; exon_number "26";
CM025008.1	Genbank	exon	9792445	9792518	.	+	.	gene_id "G4P62_003757"; transcript_id "gnl|WGS:JAAVVJ|G4P62_T006053"; locus_tag "G4P62_003757"; note "transcript variant X2"; orig_protein_id "gnl|WGS:JAAVVJ|G4P62_P006053"; orig_transcript_id "gnl|WGS:JAAVVJ|G4P62_T006053"; product "dynactin subunit 1-like"; transcript_biotype "mRNA"; exon_number "27";
CM025008.1	Genbank	exon	9792586	9792675	.	+	.	gene_id "G4P62_003757"; transcript_id "gnl|WGS:JAAVVJ|G4P62_T006053"; locus_tag "G4P62_003757"; note "transcript variant X2"; orig_protein_id "gnl|WGS:JAAVVJ|G4P62_P006053"; orig_transcript_id "gnl|WGS:JAAVVJ|G4P62_T006053"; product "dynactin subunit 1-like"; transcript_biotype "mRNA"; exon_number "28";
CM025008.1	Genbank	exon	9792751	9793119	.	+	.	gene_id "G4P62_003757"; transcript_id "gnl|WGS:JAAVVJ|G4P62_T006053"; locus_tag "G4P62_003757"; note "transcript variant X2"; orig_protein_id "gnl|WGS:JAAVVJ|G4P62_P006053"; orig_transcript_id "gnl|WGS:JAAVVJ|G4P62_T006053"; product "dynactin subunit 1-like"; transcript_biotype "mRNA"; exon_number "29";
CM025008.1	Genbank	CDS	9777852	9777887	.	+	0	gene_id "G4P62_003757"; transcript_id "gnl|WGS:JAAVVJ|G4P62_T006053"; gbkey "CDS"; locus_tag "G4P62_003757"; orig_transcript_id "gnl|WGS:JAAVVJ|G4P62_T006053"; product "transcript variant X2"; protein_id "KAF7229834.1"; exon_number "1";
CM025008.1	Genbank	CDS	9778523	9778588	.	+	0	gene_id "G4P62_003757"; transcript_id "gnl|WGS:JAAVVJ|G4P62_T006053"; gbkey "CDS"; locus_tag "G4P62_003757"; orig_transcript_id "gnl|WGS:JAAVVJ|G4P62_T006053"; product "transcript variant X2"; protein_id "KAF7229834.1"; exon_number "2";
CM025008.1	Genbank	CDS	9778706	9778900	.	+	0	gene_id "G4P62_003757"; transcript_id "gnl|WGS:JAAVVJ|G4P62_T006053"; gbkey "CDS"; locus_tag "G4P62_003757"; orig_transcript_id "gnl|WGS:JAAVVJ|G4P62_T006053"; product "transcript variant X2"; protein_id "KAF7229834.1"; exon_number "3";
CM025008.1	Genbank	CDS	9779729	9779810	.	+	0	gene_id "G4P62_003757"; transcript_id "gnl|WGS:JAAVVJ|G4P62_T006053"; gbkey "CDS"; locus_tag "G4P62_003757"; orig_transcript_id "gnl|WGS:JAAVVJ|G4P62_T006053"; product "transcript variant X2"; protein_id "KAF7229834.1"; exon_number "4";
CM025008.1	Genbank	CDS	9779989	9780020	.	+	2	gene_id "G4P62_003757"; transcript_id "gnl|WGS:JAAVVJ|G4P62_T006053"; gbkey "CDS"; locus_tag "G4P62_003757"; orig_transcript_id "gnl|WGS:JAAVVJ|G4P62_T006053"; product "transcript variant X2"; protein_id "KAF7229834.1"; exon_number "5";
CM025008.1	Genbank	CDS	9780309	9780329	.	+	0	gene_id "G4P62_003757"; transcript_id "gnl|WGS:JAAVVJ|G4P62_T006053"; gbkey "CDS"; locus_tag "G4P62_003757"; orig_transcript_id "gnl|WGS:JAAVVJ|G4P62_T006053"; product "transcript variant X2"; protein_id "KAF7229834.1"; exon_number "6";
CM025008.1	Genbank	CDS	9782692	9782845	.	+	0	gene_id "G4P62_003757"; transcript_id "gnl|WGS:JAAVVJ|G4P62_T006053"; gbkey "CDS"; locus_tag "G4P62_003757"; orig_transcript_id "gnl|WGS:JAAVVJ|G4P62_T006053"; product "transcript variant X2"; protein_id "KAF7229834.1"; exon_number "7";
CM025008.1	Genbank	CDS	9783129	9783346	.	+	2	gene_id "G4P62_003757"; transcript_id "gnl|WGS:JAAVVJ|G4P62_T006053"; gbkey "CDS"; locus_tag "G4P62_003757"; orig_transcript_id "gnl|WGS:JAAVVJ|G4P62_T006053"; product "transcript variant X2"; protein_id "KAF7229834.1"; exon_number "8";
CM025008.1	Genbank	CDS	9783427	9783631	.	+	0	gene_id "G4P62_003757"; transcript_id "gnl|WGS:JAAVVJ|G4P62_T006053"; gbkey "CDS"; locus_tag "G4P62_003757"; orig_transcript_id "gnl|WGS:JAAVVJ|G4P62_T006053"; product "transcript variant X2"; protein_id "KAF7229834.1"; exon_number "9";
CM025008.1	Genbank	CDS	9783714	9783792	.	+	2	gene_id "G4P62_003757"; transcript_id "gnl|WGS:JAAVVJ|G4P62_T006053"; gbkey "CDS"; locus_tag "G4P62_003757"; orig_transcript_id "gnl|WGS:JAAVVJ|G4P62_T006053"; product "transcript variant X2"; protein_id "KAF7229834.1"; exon_number "10";
CM025008.1	Genbank	CDS	9783873	9784032	.	+	1	gene_id "G4P62_003757"; transcript_id "gnl|WGS:JAAVVJ|G4P62_T006053"; gbkey "CDS"; locus_tag "G4P62_003757"; orig_transcript_id "gnl|WGS:JAAVVJ|G4P62_T006053"; product "transcript variant X2"; protein_id "KAF7229834.1"; exon_number "11";
CM025008.1	Genbank	CDS	9784114	9784218	.	+	0	gene_id "G4P62_003757"; transcript_id "gnl|WGS:JAAVVJ|G4P62_T006053"; gbkey "CDS"; locus_tag "G4P62_003757"; orig_transcript_id "gnl|WGS:JAAVVJ|G4P62_T006053"; product "transcript variant X2"; protein_id "KAF7229834.1"; exon_number "12";
CM025008.1	Genbank	CDS	9784311	9784502	.	+	0	gene_id "G4P62_003757"; transcript_id "gnl|WGS:JAAVVJ|G4P62_T006053"; gbkey "CDS"; locus_tag "G4P62_003757"; orig_transcript_id "gnl|WGS:JAAVVJ|G4P62_T006053"; product "transcript variant X2"; protein_id "KAF7229834.1"; exon_number "13";
CM025008.1	Genbank	CDS	9784583	9784699	.	+	0	gene_id "G4P62_003757"; transcript_id "gnl|WGS:JAAVVJ|G4P62_T006053"; gbkey "CDS"; locus_tag "G4P62_003757"; orig_transcript_id "gnl|WGS:JAAVVJ|G4P62_T006053"; product "transcript variant X2"; protein_id "KAF7229834.1"; exon_number "14";
CM025008.1	Genbank	CDS	9784767	9784919	.	+	0	gene_id "G4P62_003757"; transcript_id "gnl|WGS:JAAVVJ|G4P62_T006053"; gbkey "CDS"; locus_tag "G4P62_003757"; orig_transcript_id "gnl|WGS:JAAVVJ|G4P62_T006053"; product "transcript variant X2"; protein_id "KAF7229834.1"; exon_number "15";
CM025008.1	Genbank	CDS	9784990	9785150	.	+	0	gene_id "G4P62_003757"; transcript_id "gnl|WGS:JAAVVJ|G4P62_T006053"; gbkey "CDS"; locus_tag "G4P62_003757"; orig_transcript_id "gnl|WGS:JAAVVJ|G4P62_T006053"; product "transcript variant X2"; protein_id "KAF7229834.1"; exon_number "16";
CM025008.1	Genbank	CDS	9785225	9785393	.	+	1	gene_id "G4P62_003757"; transcript_id "gnl|WGS:JAAVVJ|G4P62_T006053"; gbkey "CDS"; locus_tag "G4P62_003757"; orig_transcript_id "gnl|WGS:JAAVVJ|G4P62_T006053"; product "transcript variant X2"; protein_id "KAF7229834.1"; exon_number "17";
CM025008.1	Genbank	CDS	9789975	9790043	.	+	0	gene_id "G4P62_003757"; transcript_id "gnl|WGS:JAAVVJ|G4P62_T006053"; gbkey "CDS"; locus_tag "G4P62_003757"; orig_transcript_id "gnl|WGS:JAAVVJ|G4P62_T006053"; product "transcript variant X2"; protein_id "KAF7229834.1"; exon_number "18";
CM025008.1	Genbank	CDS	9790576	9790788	.	+	0	gene_id "G4P62_003757"; transcript_id "gnl|WGS:JAAVVJ|G4P62_T006053"; gbkey "CDS"; locus_tag "G4P62_003757"; orig_transcript_id "gnl|WGS:JAAVVJ|G4P62_T006053"; product "transcript variant X2"; protein_id "KAF7229834.1"; exon_number "19";
CM025008.1	Genbank	CDS	9790875	9791036	.	+	0	gene_id "G4P62_003757"; transcript_id "gnl|WGS:JAAVVJ|G4P62_T006053"; gbkey "CDS"; locus_tag "G4P62_003757"; orig_transcript_id "gnl|WGS:JAAVVJ|G4P62_T006053"; product "transcript variant X2"; protein_id "KAF7229834.1"; exon_number "20";
CM025008.1	Genbank	CDS	9791117	9791248	.	+	0	gene_id "G4P62_003757"; transcript_id "gnl|WGS:JAAVVJ|G4P62_T006053"; gbkey "CDS"; locus_tag "G4P62_003757"; orig_transcript_id "gnl|WGS:JAAVVJ|G4P62_T006053"; product "transcript variant X2"; protein_id "KAF7229834.1"; exon_number "21";
CM025008.1	Genbank	CDS	9791319	9791444	.	+	0	gene_id "G4P62_003757"; transcript_id "gnl|WGS:JAAVVJ|G4P62_T006053"; gbkey "CDS"; locus_tag "G4P62_003757"; orig_transcript_id "gnl|WGS:JAAVVJ|G4P62_T006053"; product "transcript variant X2"; protein_id "KAF7229834.1"; exon_number "22";
CM025008.1	Genbank	CDS	9791520	9791662	.	+	0	gene_id "G4P62_003757"; transcript_id "gnl|WGS:JAAVVJ|G4P62_T006053"; gbkey "CDS"; locus_tag "G4P62_003757"; orig_transcript_id "gnl|WGS:JAAVVJ|G4P62_T006053"; product "transcript variant X2"; protein_id "KAF7229834.1"; exon_number "23";
CM025008.1	Genbank	CDS	9791748	9791914	.	+	1	gene_id "G4P62_003757"; transcript_id "gnl|WGS:JAAVVJ|G4P62_T006053"; gbkey "CDS"; locus_tag "G4P62_003757"; orig_transcript_id "gnl|WGS:JAAVVJ|G4P62_T006053"; product "transcript variant X2"; protein_id "KAF7229834.1"; exon_number "24";
CM025008.1	Genbank	CDS	9791992	9792110	.	+	2	gene_id "G4P62_003757"; transcript_id "gnl|WGS:JAAVVJ|G4P62_T006053"; gbkey "CDS"; locus_tag "G4P62_003757"; orig_transcript_id "gnl|WGS:JAAVVJ|G4P62_T006053"; product "transcript variant X2"; protein_id "KAF7229834.1"; exon_number "25";
CM025008.1	Genbank	CDS	9792182	9792377	.	+	0	gene_id "G4P62_003757"; transcript_id "gnl|WGS:JAAVVJ|G4P62_T006053"; gbkey "CDS"; locus_tag "G4P62_003757"; orig_transcript_id "gnl|WGS:JAAVVJ|G4P62_T006053"; product "transcript variant X2"; protein_id "KAF7229834.1"; exon_number "26";
CM025008.1	Genbank	CDS	9792445	9792518	.	+	2	gene_id "G4P62_003757"; transcript_id "gnl|WGS:JAAVVJ|G4P62_T006053"; gbkey "CDS"; locus_tag "G4P62_003757"; orig_transcript_id "gnl|WGS:JAAVVJ|G4P62_T006053"; product "transcript variant X2"; protein_id "KAF7229834.1"; exon_number "27";
CM025008.1	Genbank	CDS	9792586	9792675	.	+	0	gene_id "G4P62_003757"; transcript_id "gnl|WGS:JAAVVJ|G4P62_T006053"; gbkey "CDS"; locus_tag "G4P62_003757"; orig_transcript_id "gnl|WGS:JAAVVJ|G4P62_T006053"; product "transcript variant X2"; protein_id "KAF7229834.1"; exon_number "28";
CM025008.1	Genbank	CDS	9792751	9792885	.	+	0	gene_id "G4P62_003757"; transcript_id "gnl|WGS:JAAVVJ|G4P62_T006053"; gbkey "CDS"; locus_tag "G4P62_003757"; orig_transcript_id "gnl|WGS:JAAVVJ|G4P62_T006053"; product "transcript variant X2"; protein_id "KAF7229834.1"; exon_number "29";
CM025008.1	Genbank	start_codon	9777852	9777854	.	+	0	gene_id "G4P62_003757"; transcript_id "gnl|WGS:JAAVVJ|G4P62_T006053"; gbkey "CDS"; locus_tag "G4P62_003757"; orig_transcript_id "gnl|WGS:JAAVVJ|G4P62_T006053"; product "transcript variant X2"; protein_id "KAF7229834.1"; exon_number "1";
CM025008.1	Genbank	stop_codon	9792886	9792888	.	+	0	gene_id "G4P62_003757"; transcript_id "gnl|WGS:JAAVVJ|G4P62_T006053"; gbkey "CDS"; locus_tag "G4P62_003757"; orig_transcript_id "gnl|WGS:JAAVVJ|G4P62_T006053"; product "transcript variant X2"; protein_id "KAF7229834.1"; exon_number "29";
CM025008.1	Genbank	transcript	9777771	9793119	.	+	.	gene_id "G4P62_003757"; transcript_id "gnl|WGS:JAAVVJ|G4P62_T006051"; gbkey "mRNA"; locus_tag "G4P62_003757"; note "transcript variant X1"; orig_protein_id "gnl|WGS:JAAVVJ|G4P62_P006051"; orig_transcript_id "gnl|WGS:JAAVVJ|G4P62_T006051"; product "dynactin subunit 1-like"; transcript_biotype "mRNA";
CM025008.1	Genbank	exon	9777771	9777887	.	+	.	gene_id "G4P62_003757"; transcript_id "gnl|WGS:JAAVVJ|G4P62_T006051"; locus_tag "G4P62_003757"; note "transcript variant X1"; orig_protein_id "gnl|WGS:JAAVVJ|G4P62_P006051"; orig_transcript_id "gnl|WGS:JAAVVJ|G4P62_T006051"; product "dynactin subunit 1-like"; transcript_biotype "mRNA"; exon_number "1";
CM025008.1	Genbank	exon	9778523	9778588	.	+	.	gene_id "G4P62_003757"; transcript_id "gnl|WGS:JAAVVJ|G4P62_T006051"; locus_tag "G4P62_003757"; note "transcript variant X1"; orig_protein_id "gnl|WGS:JAAVVJ|G4P62_P006051"; orig_transcript_id "gnl|WGS:JAAVVJ|G4P62_T006051"; product "dynactin subunit 1-like"; transcript_biotype "mRNA"; exon_number "2";
CM025008.1	Genbank	exon	9778706	9778900	.	+	.	gene_id "G4P62_003757"; transcript_id "gnl|WGS:JAAVVJ|G4P62_T006051"; locus_tag "G4P62_003757"; note "transcript variant X1"; orig_protein_id "gnl|WGS:JAAVVJ|G4P62_P006051"; orig_transcript_id "gnl|WGS:JAAVVJ|G4P62_T006051"; product "dynactin subunit 1-like"; transcript_biotype "mRNA"; exon_number "3";
CM025008.1	Genbank	exon	9779729	9779810	.	+	.	gene_id "G4P62_003757"; transcript_id "gnl|WGS:JAAVVJ|G4P62_T006051"; locus_tag "G4P62_003757"; note "transcript variant X1"; orig_protein_id "gnl|WGS:JAAVVJ|G4P62_P006051"; orig_transcript_id "gnl|WGS:JAAVVJ|G4P62_T006051"; product "dynactin subunit 1-like"; transcript_biotype "mRNA"; exon_number "4";
CM025008.1	Genbank	exon	9779989	9780020	.	+	.	gene_id "G4P62_003757"; transcript_id "gnl|WGS:JAAVVJ|G4P62_T006051"; locus_tag "G4P62_003757"; note "transcript variant X1"; orig_protein_id "gnl|WGS:JAAVVJ|G4P62_P006051"; orig_transcript_id "gnl|WGS:JAAVVJ|G4P62_T006051"; product "dynactin subunit 1-like"; transcript_biotype "mRNA"; exon_number "5";
CM025008.1	Genbank	exon	9782647	9782845	.	+	.	gene_id "G4P62_003757"; transcript_id "gnl|WGS:JAAVVJ|G4P62_T006051"; locus_tag "G4P62_003757"; note "transcript variant X1"; orig_protein_id "gnl|WGS:JAAVVJ|G4P62_P006051"; orig_transcript_id "gnl|WGS:JAAVVJ|G4P62_T006051"; product "dynactin subunit 1-like"; transcript_biotype "mRNA"; exon_number "6";
CM025008.1	Genbank	exon	9783129	9783346	.	+	.	gene_id "G4P62_003757"; transcript_id "gnl|WGS:JAAVVJ|G4P62_T006051"; locus_tag "G4P62_003757"; note "transcript variant X1"; orig_protein_id "gnl|WGS:JAAVVJ|G4P62_P006051"; orig_transcript_id "gnl|WGS:JAAVVJ|G4P62_T006051"; product "dynactin subunit 1-like"; transcript_biotype "mRNA"; exon_number "7";
CM025008.1	Genbank	exon	9783427	9783631	.	+	.	gene_id "G4P62_003757"; transcript_id "gnl|WGS:JAAVVJ|G4P62_T006051"; locus_tag "G4P62_003757"; note "transcript variant X1"; orig_protein_id "gnl|WGS:JAAVVJ|G4P62_P006051"; orig_transcript_id "gnl|WGS:JAAVVJ|G4P62_T006051"; product "dynactin subunit 1-like"; transcript_biotype "mRNA"; exon_number "8";
CM025008.1	Genbank	exon	9783714	9783792	.	+	.	gene_id "G4P62_003757"; transcript_id "gnl|WGS:JAAVVJ|G4P62_T006051"; locus_tag "G4P62_003757"; note "transcript variant X1"; orig_protein_id "gnl|WGS:JAAVVJ|G4P62_P006051"; orig_transcript_id "gnl|WGS:JAAVVJ|G4P62_T006051"; product "dynactin subunit 1-like"; transcript_biotype "mRNA"; exon_number "9";
CM025008.1	Genbank	exon	9783873	9784032	.	+	.	gene_id "G4P62_003757"; transcript_id "gnl|WGS:JAAVVJ|G4P62_T006051"; locus_tag "G4P62_003757"; note "transcript variant X1"; orig_protein_id "gnl|WGS:JAAVVJ|G4P62_P006051"; orig_transcript_id "gnl|WGS:JAAVVJ|G4P62_T006051"; product "dynactin subunit 1-like"; transcript_biotype "mRNA"; exon_number "10";
CM025008.1	Genbank	exon	9784114	9784218	.	+	.	gene_id "G4P62_003757"; transcript_id "gnl|WGS:JAAVVJ|G4P62_T006051"; locus_tag "G4P62_003757"; note "transcript variant X1"; orig_protein_id "gnl|WGS:JAAVVJ|G4P62_P006051"; orig_transcript_id "gnl|WGS:JAAVVJ|G4P62_T006051"; product "dynactin subunit 1-like"; transcript_biotype "mRNA"; exon_number "11";
CM025008.1	Genbank	exon	9784311	9784502	.	+	.	gene_id "G4P62_003757"; transcript_id "gnl|WGS:JAAVVJ|G4P62_T006051"; locus_tag "G4P62_003757"; note "transcript variant X1"; orig_protein_id "gnl|WGS:JAAVVJ|G4P62_P006051"; orig_transcript_id "gnl|WGS:JAAVVJ|G4P62_T006051"; product "dynactin subunit 1-like"; transcript_biotype "mRNA"; exon_number "12";
CM025008.1	Genbank	exon	9784583	9784699	.	+	.	gene_id "G4P62_003757"; transcript_id "gnl|WGS:JAAVVJ|G4P62_T006051"; locus_tag "G4P62_003757"; note "transcript variant X1"; orig_protein_id "gnl|WGS:JAAVVJ|G4P62_P006051"; orig_transcript_id "gnl|WGS:JAAVVJ|G4P62_T006051"; product "dynactin subunit 1-like"; transcript_biotype "mRNA"; exon_number "13";
CM025008.1	Genbank	exon	9784767	9784919	.	+	.	gene_id "G4P62_003757"; transcript_id "gnl|WGS:JAAVVJ|G4P62_T006051"; locus_tag "G4P62_003757"; note "transcript variant X1"; orig_protein_id "gnl|WGS:JAAVVJ|G4P62_P006051"; orig_transcript_id "gnl|WGS:JAAVVJ|G4P62_T006051"; product "dynactin subunit 1-like"; transcript_biotype "mRNA"; exon_number "14";
CM025008.1	Genbank	exon	9784990	9785150	.	+	.	gene_id "G4P62_003757"; transcript_id "gnl|WGS:JAAVVJ|G4P62_T006051"; locus_tag "G4P62_003757"; note "transcript variant X1"; orig_protein_id "gnl|WGS:JAAVVJ|G4P62_P006051"; orig_transcript_id "gnl|WGS:JAAVVJ|G4P62_T006051"; product "dynactin subunit 1-like"; transcript_biotype "mRNA"; exon_number "15";
CM025008.1	Genbank	exon	9785225	9785393	.	+	.	gene_id "G4P62_003757"; transcript_id "gnl|WGS:JAAVVJ|G4P62_T006051"; locus_tag "G4P62_003757"; note "transcript variant X1"; orig_protein_id "gnl|WGS:JAAVVJ|G4P62_P006051"; orig_transcript_id "gnl|WGS:JAAVVJ|G4P62_T006051"; product "dynactin subunit 1-like"; transcript_biotype "mRNA"; exon_number "16";
CM025008.1	Genbank	exon	9789975	9790043	.	+	.	gene_id "G4P62_003757"; transcript_id "gnl|WGS:JAAVVJ|G4P62_T006051"; locus_tag "G4P62_003757"; note "transcript variant X1"; orig_protein_id "gnl|WGS:JAAVVJ|G4P62_P006051"; orig_transcript_id "gnl|WGS:JAAVVJ|G4P62_T006051"; product "dynactin subunit 1-like"; transcript_biotype "mRNA"; exon_number "17";
CM025008.1	Genbank	exon	9790576	9790788	.	+	.	gene_id "G4P62_003757"; transcript_id "gnl|WGS:JAAVVJ|G4P62_T006051"; locus_tag "G4P62_003757"; note "transcript variant X1"; orig_protein_id "gnl|WGS:JAAVVJ|G4P62_P006051"; orig_transcript_id "gnl|WGS:JAAVVJ|G4P62_T006051"; product "dynactin subunit 1-like"; transcript_biotype "mRNA"; exon_number "18";
CM025008.1	Genbank	exon	9790875	9791036	.	+	.	gene_id "G4P62_003757"; transcript_id "gnl|WGS:JAAVVJ|G4P62_T006051"; locus_tag "G4P62_003757"; note "transcript variant X1"; orig_protein_id "gnl|WGS:JAAVVJ|G4P62_P006051"; orig_transcript_id "gnl|WGS:JAAVVJ|G4P62_T006051"; product "dynactin subunit 1-like"; transcript_biotype "mRNA"; exon_number "19";
CM025008.1	Genbank	exon	9791117	9791248	.	+	.	gene_id "G4P62_003757"; transcript_id "gnl|WGS:JAAVVJ|G4P62_T006051"; locus_tag "G4P62_003757"; note "transcript variant X1"; orig_protein_id "gnl|WGS:JAAVVJ|G4P62_P006051"; orig_transcript_id "gnl|WGS:JAAVVJ|G4P62_T006051"; product "dynactin subunit 1-like"; transcript_biotype "mRNA"; exon_number "20";
CM025008.1	Genbank	exon	9791319	9791444	.	+	.	gene_id "G4P62_003757"; transcript_id "gnl|WGS:JAAVVJ|G4P62_T006051"; locus_tag "G4P62_003757"; note "transcript variant X1"; orig_protein_id "gnl|WGS:JAAVVJ|G4P62_P006051"; orig_transcript_id "gnl|WGS:JAAVVJ|G4P62_T006051"; product "dynactin subunit 1-like"; transcript_biotype "mRNA"; exon_number "21";
CM025008.1	Genbank	exon	9791520	9791662	.	+	.	gene_id "G4P62_003757"; transcript_id "gnl|WGS:JAAVVJ|G4P62_T006051"; locus_tag "G4P62_003757"; note "transcript variant X1"; orig_protein_id "gnl|WGS:JAAVVJ|G4P62_P006051"; orig_transcript_id "gnl|WGS:JAAVVJ|G4P62_T006051"; product "dynactin subunit 1-like"; transcript_biotype "mRNA"; exon_number "22";
CM025008.1	Genbank	exon	9791748	9791914	.	+	.	gene_id "G4P62_003757"; transcript_id "gnl|WGS:JAAVVJ|G4P62_T006051"; locus_tag "G4P62_003757"; note "transcript variant X1"; orig_protein_id "gnl|WGS:JAAVVJ|G4P62_P006051"; orig_transcript_id "gnl|WGS:JAAVVJ|G4P62_T006051"; product "dynactin subunit 1-like"; transcript_biotype "mRNA"; exon_number "23";
CM025008.1	Genbank	exon	9791992	9792110	.	+	.	gene_id "G4P62_003757"; transcript_id "gnl|WGS:JAAVVJ|G4P62_T006051"; locus_tag "G4P62_003757"; note "transcript variant X1"; orig_protein_id "gnl|WGS:JAAVVJ|G4P62_P006051"; orig_transcript_id "gnl|WGS:JAAVVJ|G4P62_T006051"; product "dynactin subunit 1-like"; transcript_biotype "mRNA"; exon_number "24";
CM025008.1	Genbank	exon	9792182	9792377	.	+	.	gene_id "G4P62_003757"; transcript_id "gnl|WGS:JAAVVJ|G4P62_T006051"; locus_tag "G4P62_003757"; note "transcript variant X1"; orig_protein_id "gnl|WGS:JAAVVJ|G4P62_P006051"; orig_transcript_id "gnl|WGS:JAAVVJ|G4P62_T006051"; product "dynactin subunit 1-like"; transcript_biotype "mRNA"; exon_number "25";
CM025008.1	Genbank	exon	9792445	9792518	.	+	.	gene_id "G4P62_003757"; transcript_id "gnl|WGS:JAAVVJ|G4P62_T006051"; locus_tag "G4P62_003757"; note "transcript variant X1"; orig_protein_id "gnl|WGS:JAAVVJ|G4P62_P006051"; orig_transcript_id "gnl|WGS:JAAVVJ|G4P62_T006051"; product "dynactin subunit 1-like"; transcript_biotype "mRNA"; exon_number "26";
CM025008.1	Genbank	exon	9792586	9792675	.	+	.	gene_id "G4P62_003757"; transcript_id "gnl|WGS:JAAVVJ|G4P62_T006051"; locus_tag "G4P62_003757"; note "transcript variant X1"; orig_protein_id "gnl|WGS:JAAVVJ|G4P62_P006051"; orig_transcript_id "gnl|WGS:JAAVVJ|G4P62_T006051"; product "dynactin subunit 1-like"; transcript_biotype "mRNA"; exon_number "27";
CM025008.1	Genbank	exon	9792751	9793119	.	+	.	gene_id "G4P62_003757"; transcript_id "gnl|WGS:JAAVVJ|G4P62_T006051"; locus_tag "G4P62_003757"; note "transcript variant X1"; orig_protein_id "gnl|WGS:JAAVVJ|G4P62_P006051"; orig_transcript_id "gnl|WGS:JAAVVJ|G4P62_T006051"; product "dynactin subunit 1-like"; transcript_biotype "mRNA"; exon_number "28";
CM025008.1	Genbank	CDS	9777852	9777887	.	+	0	gene_id "G4P62_003757"; transcript_id "gnl|WGS:JAAVVJ|G4P62_T006051"; gbkey "CDS"; locus_tag "G4P62_003757"; orig_transcript_id "gnl|WGS:JAAVVJ|G4P62_T006051"; product "transcript variant X1"; protein_id "KAF7229832.1"; exon_number "1";
CM025008.1	Genbank	CDS	9778523	9778588	.	+	0	gene_id "G4P62_003757"; transcript_id "gnl|WGS:JAAVVJ|G4P62_T006051"; gbkey "CDS"; locus_tag "G4P62_003757"; orig_transcript_id "gnl|WGS:JAAVVJ|G4P62_T006051"; product "transcript variant X1"; protein_id "KAF7229832.1"; exon_number "2";
CM025008.1	Genbank	CDS	9778706	9778900	.	+	0	gene_id "G4P62_003757"; transcript_id "gnl|WGS:JAAVVJ|G4P62_T006051"; gbkey "CDS"; locus_tag "G4P62_003757"; orig_transcript_id "gnl|WGS:JAAVVJ|G4P62_T006051"; product "transcript variant X1"; protein_id "KAF7229832.1"; exon_number "3";
CM025008.1	Genbank	CDS	9779729	9779810	.	+	0	gene_id "G4P62_003757"; transcript_id "gnl|WGS:JAAVVJ|G4P62_T006051"; gbkey "CDS"; locus_tag "G4P62_003757"; orig_transcript_id "gnl|WGS:JAAVVJ|G4P62_T006051"; product "transcript variant X1"; protein_id "KAF7229832.1"; exon_number "4";
CM025008.1	Genbank	CDS	9779989	9780020	.	+	2	gene_id "G4P62_003757"; transcript_id "gnl|WGS:JAAVVJ|G4P62_T006051"; gbkey "CDS"; locus_tag "G4P62_003757"; orig_transcript_id "gnl|WGS:JAAVVJ|G4P62_T006051"; product "transcript variant X1"; protein_id "KAF7229832.1"; exon_number "5";
CM025008.1	Genbank	CDS	9782647	9782845	.	+	0	gene_id "G4P62_003757"; transcript_id "gnl|WGS:JAAVVJ|G4P62_T006051"; gbkey "CDS"; locus_tag "G4P62_003757"; orig_transcript_id "gnl|WGS:JAAVVJ|G4P62_T006051"; product "transcript variant X1"; protein_id "KAF7229832.1"; exon_number "6";
CM025008.1	Genbank	CDS	9783129	9783346	.	+	2	gene_id "G4P62_003757"; transcript_id "gnl|WGS:JAAVVJ|G4P62_T006051"; gbkey "CDS"; locus_tag "G4P62_003757"; orig_transcript_id "gnl|WGS:JAAVVJ|G4P62_T006051"; product "transcript variant X1"; protein_id "KAF7229832.1"; exon_number "7";
CM025008.1	Genbank	CDS	9783427	9783631	.	+	0	gene_id "G4P62_003757"; transcript_id "gnl|WGS:JAAVVJ|G4P62_T006051"; gbkey "CDS"; locus_tag "G4P62_003757"; orig_transcript_id "gnl|WGS:JAAVVJ|G4P62_T006051"; product "transcript variant X1"; protein_id "KAF7229832.1"; exon_number "8";
CM025008.1	Genbank	CDS	9783714	9783792	.	+	2	gene_id "G4P62_003757"; transcript_id "gnl|WGS:JAAVVJ|G4P62_T006051"; gbkey "CDS"; locus_tag "G4P62_003757"; orig_transcript_id "gnl|WGS:JAAVVJ|G4P62_T006051"; product "transcript variant X1"; protein_id "KAF7229832.1"; exon_number "9";
CM025008.1	Genbank	CDS	9783873	9784032	.	+	1	gene_id "G4P62_003757"; transcript_id "gnl|WGS:JAAVVJ|G4P62_T006051"; gbkey "CDS"; locus_tag "G4P62_003757"; orig_transcript_id "gnl|WGS:JAAVVJ|G4P62_T006051"; product "transcript variant X1"; protein_id "KAF7229832.1"; exon_number "10";
CM025008.1	Genbank	CDS	9784114	9784218	.	+	0	gene_id "G4P62_003757"; transcript_id "gnl|WGS:JAAVVJ|G4P62_T006051"; gbkey "CDS"; locus_tag "G4P62_003757"; orig_transcript_id "gnl|WGS:JAAVVJ|G4P62_T006051"; product "transcript variant X1"; protein_id "KAF7229832.1"; exon_number "11";
CM025008.1	Genbank	CDS	9784311	9784502	.	+	0	gene_id "G4P62_003757"; transcript_id "gnl|WGS:JAAVVJ|G4P62_T006051"; gbkey "CDS"; locus_tag "G4P62_003757"; orig_transcript_id "gnl|WGS:JAAVVJ|G4P62_T006051"; product "transcript variant X1"; protein_id "KAF7229832.1"; exon_number "12";
CM025008.1	Genbank	CDS	9784583	9784699	.	+	0	gene_id "G4P62_003757"; transcript_id "gnl|WGS:JAAVVJ|G4P62_T006051"; gbkey "CDS"; locus_tag "G4P62_003757"; orig_transcript_id "gnl|WGS:JAAVVJ|G4P62_T006051"; product "transcript variant X1"; protein_id "KAF7229832.1"; exon_number "13";
CM025008.1	Genbank	CDS	9784767	9784919	.	+	0	gene_id "G4P62_003757"; transcript_id "gnl|WGS:JAAVVJ|G4P62_T006051"; gbkey "CDS"; locus_tag "G4P62_003757"; orig_transcript_id "gnl|WGS:JAAVVJ|G4P62_T006051"; product "transcript variant X1"; protein_id "KAF7229832.1"; exon_number "14";
CM025008.1	Genbank	CDS	9784990	9785150	.	+	0	gene_id "G4P62_003757"; transcript_id "gnl|WGS:JAAVVJ|G4P62_T006051"; gbkey "CDS"; locus_tag "G4P62_003757"; orig_transcript_id "gnl|WGS:JAAVVJ|G4P62_T006051"; product "transcript variant X1"; protein_id "KAF7229832.1"; exon_number "15";
CM025008.1	Genbank	CDS	9785225	9785393	.	+	1	gene_id "G4P62_003757"; transcript_id "gnl|WGS:JAAVVJ|G4P62_T006051"; gbkey "CDS"; locus_tag "G4P62_003757"; orig_transcript_id "gnl|WGS:JAAVVJ|G4P62_T006051"; product "transcript variant X1"; protein_id "KAF7229832.1"; exon_number "16";
CM025008.1	Genbank	CDS	9789975	9790043	.	+	0	gene_id "G4P62_003757"; transcript_id "gnl|WGS:JAAVVJ|G4P62_T006051"; gbkey "CDS"; locus_tag "G4P62_003757"; orig_transcript_id "gnl|WGS:JAAVVJ|G4P62_T006051"; product "transcript variant X1"; protein_id "KAF7229832.1"; exon_number "17";
CM025008.1	Genbank	CDS	9790576	9790788	.	+	0	gene_id "G4P62_003757"; transcript_id "gnl|WGS:JAAVVJ|G4P62_T006051"; gbkey "CDS"; locus_tag "G4P62_003757"; orig_transcript_id "gnl|WGS:JAAVVJ|G4P62_T006051"; product "transcript variant X1"; protein_id "KAF7229832.1"; exon_number "18";
CM025008.1	Genbank	CDS	9790875	9791036	.	+	0	gene_id "G4P62_003757"; transcript_id "gnl|WGS:JAAVVJ|G4P62_T006051"; gbkey "CDS"; locus_tag "G4P62_003757"; orig_transcript_id "gnl|WGS:JAAVVJ|G4P62_T006051"; product "transcript variant X1"; protein_id "KAF7229832.1"; exon_number "19";
CM025008.1	Genbank	CDS	9791117	9791248	.	+	0	gene_id "G4P62_003757"; transcript_id "gnl|WGS:JAAVVJ|G4P62_T006051"; gbkey "CDS"; locus_tag "G4P62_003757"; orig_transcript_id "gnl|WGS:JAAVVJ|G4P62_T006051"; product "transcript variant X1"; protein_id "KAF7229832.1"; exon_number "20";
CM025008.1	Genbank	CDS	9791319	9791444	.	+	0	gene_id "G4P62_003757"; transcript_id "gnl|WGS:JAAVVJ|G4P62_T006051"; gbkey "CDS"; locus_tag "G4P62_003757"; orig_transcript_id "gnl|WGS:JAAVVJ|G4P62_T006051"; product "transcript variant X1"; protein_id "KAF7229832.1"; exon_number "21";
CM025008.1	Genbank	CDS	9791520	9791662	.	+	0	gene_id "G4P62_003757"; transcript_id "gnl|WGS:JAAVVJ|G4P62_T006051"; gbkey "CDS"; locus_tag "G4P62_003757"; orig_transcript_id "gnl|WGS:JAAVVJ|G4P62_T006051"; product "transcript variant X1"; protein_id "KAF7229832.1"; exon_number "22";
CM025008.1	Genbank	CDS	9791748	9791914	.	+	1	gene_id "G4P62_003757"; transcript_id "gnl|WGS:JAAVVJ|G4P62_T006051"; gbkey "CDS"; locus_tag "G4P62_003757"; orig_transcript_id "gnl|WGS:JAAVVJ|G4P62_T006051"; product "transcript variant X1"; protein_id "KAF7229832.1"; exon_number "23";
CM025008.1	Genbank	CDS	9791992	9792110	.	+	2	gene_id "G4P62_003757"; transcript_id "gnl|WGS:JAAVVJ|G4P62_T006051"; gbkey "CDS"; locus_tag "G4P62_003757"; orig_transcript_id "gnl|WGS:JAAVVJ|G4P62_T006051"; product "transcript variant X1"; protein_id "KAF7229832.1"; exon_number "24";
CM025008.1	Genbank	CDS	9792182	9792377	.	+	0	gene_id "G4P62_003757"; transcript_id "gnl|WGS:JAAVVJ|G4P62_T006051"; gbkey "CDS"; locus_tag "G4P62_003757"; orig_transcript_id "gnl|WGS:JAAVVJ|G4P62_T006051"; product "transcript variant X1"; protein_id "KAF7229832.1"; exon_number "25";
CM025008.1	Genbank	CDS	9792445	9792518	.	+	2	gene_id "G4P62_003757"; transcript_id "gnl|WGS:JAAVVJ|G4P62_T006051"; gbkey "CDS"; locus_tag "G4P62_003757"; orig_transcript_id "gnl|WGS:JAAVVJ|G4P62_T006051"; product "transcript variant X1"; protein_id "KAF7229832.1"; exon_number "26";
CM025008.1	Genbank	CDS	9792586	9792675	.	+	0	gene_id "G4P62_003757"; transcript_id "gnl|WGS:JAAVVJ|G4P62_T006051"; gbkey "CDS"; locus_tag "G4P62_003757"; orig_transcript_id "gnl|WGS:JAAVVJ|G4P62_T006051"; product "transcript variant X1"; protein_id "KAF7229832.1"; exon_number "27";
CM025008.1	Genbank	CDS	9792751	9792885	.	+	0	gene_id "G4P62_003757"; transcript_id "gnl|WGS:JAAVVJ|G4P62_T006051"; gbkey "CDS"; locus_tag "G4P62_003757"; orig_transcript_id "gnl|WGS:JAAVVJ|G4P62_T006051"; product "transcript variant X1"; protein_id "KAF7229832.1"; exon_number "28";
CM025008.1	Genbank	start_codon	9777852	9777854	.	+	0	gene_id "G4P62_003757"; transcript_id "gnl|WGS:JAAVVJ|G4P62_T006051"; gbkey "CDS"; locus_tag "G4P62_003757"; orig_transcript_id "gnl|WGS:JAAVVJ|G4P62_T006051"; product "transcript variant X1"; protein_id "KAF7229832.1"; exon_number "1";
CM025008.1	Genbank	stop_codon	9792886	9792888	.	+	0	gene_id "G4P62_003757"; transcript_id "gnl|WGS:JAAVVJ|G4P62_T006051"; gbkey "CDS"; locus_tag "G4P62_003757"; orig_transcript_id "gnl|WGS:JAAVVJ|G4P62_T006051"; product "transcript variant X1"; protein_id "KAF7229832.1"; exon_number "28";
CM025008.1	Genbank	transcript	9777771	9793119	.	+	.	gene_id "G4P62_003757"; transcript_id "gnl|WGS:JAAVVJ|G4P62_T006052"; gbkey "mRNA"; locus_tag "G4P62_003757"; note "transcript variant X3"; orig_protein_id "gnl|WGS:JAAVVJ|G4P62_P006052"; orig_transcript_id "gnl|WGS:JAAVVJ|G4P62_T006052"; product "dynactin subunit 1-like"; transcript_biotype "mRNA";
CM025008.1	Genbank	exon	9777771	9777887	.	+	.	gene_id "G4P62_003757"; transcript_id "gnl|WGS:JAAVVJ|G4P62_T006052"; locus_tag "G4P62_003757"; note "transcript variant X3"; orig_protein_id "gnl|WGS:JAAVVJ|G4P62_P006052"; orig_transcript_id "gnl|WGS:JAAVVJ|G4P62_T006052"; product "dynactin subunit 1-like"; transcript_biotype "mRNA"; exon_number "1";
CM025008.1	Genbank	exon	9778523	9778588	.	+	.	gene_id "G4P62_003757"; transcript_id "gnl|WGS:JAAVVJ|G4P62_T006052"; locus_tag "G4P62_003757"; note "transcript variant X3"; orig_protein_id "gnl|WGS:JAAVVJ|G4P62_P006052"; orig_transcript_id "gnl|WGS:JAAVVJ|G4P62_T006052"; product "dynactin subunit 1-like"; transcript_biotype "mRNA"; exon_number "2";
CM025008.1	Genbank	exon	9778706	9778900	.	+	.	gene_id "G4P62_003757"; transcript_id "gnl|WGS:JAAVVJ|G4P62_T006052"; locus_tag "G4P62_003757"; note "transcript variant X3"; orig_protein_id "gnl|WGS:JAAVVJ|G4P62_P006052"; orig_transcript_id "gnl|WGS:JAAVVJ|G4P62_T006052"; product "dynactin subunit 1-like"; transcript_biotype "mRNA"; exon_number "3";
CM025008.1	Genbank	exon	9779729	9779810	.	+	.	gene_id "G4P62_003757"; transcript_id "gnl|WGS:JAAVVJ|G4P62_T006052"; locus_tag "G4P62_003757"; note "transcript variant X3"; orig_protein_id "gnl|WGS:JAAVVJ|G4P62_P006052"; orig_transcript_id "gnl|WGS:JAAVVJ|G4P62_T006052"; product "dynactin subunit 1-like"; transcript_biotype "mRNA"; exon_number "4";
CM025008.1	Genbank	exon	9779989	9780020	.	+	.	gene_id "G4P62_003757"; transcript_id "gnl|WGS:JAAVVJ|G4P62_T006052"; locus_tag "G4P62_003757"; note "transcript variant X3"; orig_protein_id "gnl|WGS:JAAVVJ|G4P62_P006052"; orig_transcript_id "gnl|WGS:JAAVVJ|G4P62_T006052"; product "dynactin subunit 1-like"; transcript_biotype "mRNA"; exon_number "5";
CM025008.1	Genbank	exon	9782647	9782841	.	+	.	gene_id "G4P62_003757"; transcript_id "gnl|WGS:JAAVVJ|G4P62_T006052"; locus_tag "G4P62_003757"; note "transcript variant X3"; orig_protein_id "gnl|WGS:JAAVVJ|G4P62_P006052"; orig_transcript_id "gnl|WGS:JAAVVJ|G4P62_T006052"; product "dynactin subunit 1-like"; transcript_biotype "mRNA"; exon_number "6";
CM025008.1	Genbank	exon	9783149	9783346	.	+	.	gene_id "G4P62_003757"; transcript_id "gnl|WGS:JAAVVJ|G4P62_T006052"; locus_tag "G4P62_003757"; note "transcript variant X3"; orig_protein_id "gnl|WGS:JAAVVJ|G4P62_P006052"; orig_transcript_id "gnl|WGS:JAAVVJ|G4P62_T006052"; product "dynactin subunit 1-like"; transcript_biotype "mRNA"; exon_number "7";
CM025008.1	Genbank	exon	9783427	9783631	.	+	.	gene_id "G4P62_003757"; transcript_id "gnl|WGS:JAAVVJ|G4P62_T006052"; locus_tag "G4P62_003757"; note "transcript variant X3"; orig_protein_id "gnl|WGS:JAAVVJ|G4P62_P006052"; orig_transcript_id "gnl|WGS:JAAVVJ|G4P62_T006052"; product "dynactin subunit 1-like"; transcript_biotype "mRNA"; exon_number "8";
CM025008.1	Genbank	exon	9783714	9783792	.	+	.	gene_id "G4P62_003757"; transcript_id "gnl|WGS:JAAVVJ|G4P62_T006052"; locus_tag "G4P62_003757"; note "transcript variant X3"; orig_protein_id "gnl|WGS:JAAVVJ|G4P62_P006052"; orig_transcript_id "gnl|WGS:JAAVVJ|G4P62_T006052"; product "dynactin subunit 1-like"; transcript_biotype "mRNA"; exon_number "9";
CM025008.1	Genbank	exon	9783873	9784032	.	+	.	gene_id "G4P62_003757"; transcript_id "gnl|WGS:JAAVVJ|G4P62_T006052"; locus_tag "G4P62_003757"; note "transcript variant X3"; orig_protein_id "gnl|WGS:JAAVVJ|G4P62_P006052"; orig_transcript_id "gnl|WGS:JAAVVJ|G4P62_T006052"; product "dynactin subunit 1-like"; transcript_biotype "mRNA"; exon_number "10";
CM025008.1	Genbank	exon	9784114	9784218	.	+	.	gene_id "G4P62_003757"; transcript_id "gnl|WGS:JAAVVJ|G4P62_T006052"; locus_tag "G4P62_003757"; note "transcript variant X3"; orig_protein_id "gnl|WGS:JAAVVJ|G4P62_P006052"; orig_transcript_id "gnl|WGS:JAAVVJ|G4P62_T006052"; product "dynactin subunit 1-like"; transcript_biotype "mRNA"; exon_number "11";
CM025008.1	Genbank	exon	9784311	9784502	.	+	.	gene_id "G4P62_003757"; transcript_id "gnl|WGS:JAAVVJ|G4P62_T006052"; locus_tag "G4P62_003757"; note "transcript variant X3"; orig_protein_id "gnl|WGS:JAAVVJ|G4P62_P006052"; orig_transcript_id "gnl|WGS:JAAVVJ|G4P62_T006052"; product "dynactin subunit 1-like"; transcript_biotype "mRNA"; exon_number "12";
CM025008.1	Genbank	exon	9784583	9784699	.	+	.	gene_id "G4P62_003757"; transcript_id "gnl|WGS:JAAVVJ|G4P62_T006052"; locus_tag "G4P62_003757"; note "transcript variant X3"; orig_protein_id "gnl|WGS:JAAVVJ|G4P62_P006052"; orig_transcript_id "gnl|WGS:JAAVVJ|G4P62_T006052"; product "dynactin subunit 1-like"; transcript_biotype "mRNA"; exon_number "13";
CM025008.1	Genbank	exon	9784767	9784919	.	+	.	gene_id "G4P62_003757"; transcript_id "gnl|WGS:JAAVVJ|G4P62_T006052"; locus_tag "G4P62_003757"; note "transcript variant X3"; orig_protein_id "gnl|WGS:JAAVVJ|G4P62_P006052"; orig_transcript_id "gnl|WGS:JAAVVJ|G4P62_T006052"; product "dynactin subunit 1-like"; transcript_biotype "mRNA"; exon_number "14";
CM025008.1	Genbank	exon	9784990	9785150	.	+	.	gene_id "G4P62_003757"; transcript_id "gnl|WGS:JAAVVJ|G4P62_T006052"; locus_tag "G4P62_003757"; note "transcript variant X3"; orig_protein_id "gnl|WGS:JAAVVJ|G4P62_P006052"; orig_transcript_id "gnl|WGS:JAAVVJ|G4P62_T006052"; product "dynactin subunit 1-like"; transcript_biotype "mRNA"; exon_number "15";
CM025008.1	Genbank	exon	9785225	9785393	.	+	.	gene_id "G4P62_003757"; transcript_id "gnl|WGS:JAAVVJ|G4P62_T006052"; locus_tag "G4P62_003757"; note "transcript variant X3"; orig_protein_id "gnl|WGS:JAAVVJ|G4P62_P006052"; orig_transcript_id "gnl|WGS:JAAVVJ|G4P62_T006052"; product "dynactin subunit 1-like"; transcript_biotype "mRNA"; exon_number "16";
CM025008.1	Genbank	exon	9789975	9790043	.	+	.	gene_id "G4P62_003757"; transcript_id "gnl|WGS:JAAVVJ|G4P62_T006052"; locus_tag "G4P62_003757"; note "transcript variant X3"; orig_protein_id "gnl|WGS:JAAVVJ|G4P62_P006052"; orig_transcript_id "gnl|WGS:JAAVVJ|G4P62_T006052"; product "dynactin subunit 1-like"; transcript_biotype "mRNA"; exon_number "17";
CM025008.1	Genbank	exon	9790576	9790788	.	+	.	gene_id "G4P62_003757"; transcript_id "gnl|WGS:JAAVVJ|G4P62_T006052"; locus_tag "G4P62_003757"; note "transcript variant X3"; orig_protein_id "gnl|WGS:JAAVVJ|G4P62_P006052"; orig_transcript_id "gnl|WGS:JAAVVJ|G4P62_T006052"; product "dynactin subunit 1-like"; transcript_biotype "mRNA"; exon_number "18";
CM025008.1	Genbank	exon	9790875	9791036	.	+	.	gene_id "G4P62_003757"; transcript_id "gnl|WGS:JAAVVJ|G4P62_T006052"; locus_tag "G4P62_003757"; note "transcript variant X3"; orig_protein_id "gnl|WGS:JAAVVJ|G4P62_P006052"; orig_transcript_id "gnl|WGS:JAAVVJ|G4P62_T006052"; product "dynactin subunit 1-like"; transcript_biotype "mRNA"; exon_number "19";
CM025008.1	Genbank	exon	9791117	9791248	.	+	.	gene_id "G4P62_003757"; transcript_id "gnl|WGS:JAAVVJ|G4P62_T006052"; locus_tag "G4P62_003757"; note "transcript variant X3"; orig_protein_id "gnl|WGS:JAAVVJ|G4P62_P006052"; orig_transcript_id "gnl|WGS:JAAVVJ|G4P62_T006052"; product "dynactin subunit 1-like"; transcript_biotype "mRNA"; exon_number "20";
CM025008.1	Genbank	exon	9791319	9791444	.	+	.	gene_id "G4P62_003757"; transcript_id "gnl|WGS:JAAVVJ|G4P62_T006052"; locus_tag "G4P62_003757"; note "transcript variant X3"; orig_protein_id "gnl|WGS:JAAVVJ|G4P62_P006052"; orig_transcript_id "gnl|WGS:JAAVVJ|G4P62_T006052"; product "dynactin subunit 1-like"; transcript_biotype "mRNA"; exon_number "21";
CM025008.1	Genbank	exon	9791520	9791662	.	+	.	gene_id "G4P62_003757"; transcript_id "gnl|WGS:JAAVVJ|G4P62_T006052"; locus_tag "G4P62_003757"; note "transcript variant X3"; orig_protein_id "gnl|WGS:JAAVVJ|G4P62_P006052"; orig_transcript_id "gnl|WGS:JAAVVJ|G4P62_T006052"; product "dynactin subunit 1-like"; transcript_biotype "mRNA"; exon_number "22";
CM025008.1	Genbank	exon	9791748	9791914	.	+	.	gene_id "G4P62_003757"; transcript_id "gnl|WGS:JAAVVJ|G4P62_T006052"; locus_tag "G4P62_003757"; note "transcript variant X3"; orig_protein_id "gnl|WGS:JAAVVJ|G4P62_P006052"; orig_transcript_id "gnl|WGS:JAAVVJ|G4P62_T006052"; product "dynactin subunit 1-like"; transcript_biotype "mRNA"; exon_number "23";
CM025008.1	Genbank	exon	9791992	9792110	.	+	.	gene_id "G4P62_003757"; transcript_id "gnl|WGS:JAAVVJ|G4P62_T006052"; locus_tag "G4P62_003757"; note "transcript variant X3"; orig_protein_id "gnl|WGS:JAAVVJ|G4P62_P006052"; orig_transcript_id "gnl|WGS:JAAVVJ|G4P62_T006052"; product "dynactin subunit 1-like"; transcript_biotype "mRNA"; exon_number "24";
CM025008.1	Genbank	exon	9792182	9792377	.	+	.	gene_id "G4P62_003757"; transcript_id "gnl|WGS:JAAVVJ|G4P62_T006052"; locus_tag "G4P62_003757"; note "transcript variant X3"; orig_protein_id "gnl|WGS:JAAVVJ|G4P62_P006052"; orig_transcript_id "gnl|WGS:JAAVVJ|G4P62_T006052"; product "dynactin subunit 1-like"; transcript_biotype "mRNA"; exon_number "25";
CM025008.1	Genbank	exon	9792445	9792518	.	+	.	gene_id "G4P62_003757"; transcript_id "gnl|WGS:JAAVVJ|G4P62_T006052"; locus_tag "G4P62_003757"; note "transcript variant X3"; orig_protein_id "gnl|WGS:JAAVVJ|G4P62_P006052"; orig_transcript_id "gnl|WGS:JAAVVJ|G4P62_T006052"; product "dynactin subunit 1-like"; transcript_biotype "mRNA"; exon_number "26";
CM025008.1	Genbank	exon	9792586	9792675	.	+	.	gene_id "G4P62_003757"; transcript_id "gnl|WGS:JAAVVJ|G4P62_T006052"; locus_tag "G4P62_003757"; note "transcript variant X3"; orig_protein_id "gnl|WGS:JAAVVJ|G4P62_P006052"; orig_transcript_id "gnl|WGS:JAAVVJ|G4P62_T006052"; product "dynactin subunit 1-like"; transcript_biotype "mRNA"; exon_number "27";
CM025008.1	Genbank	exon	9792751	9793119	.	+	.	gene_id "G4P62_003757"; transcript_id "gnl|WGS:JAAVVJ|G4P62_T006052"; locus_tag "G4P62_003757"; note "transcript variant X3"; orig_protein_id "gnl|WGS:JAAVVJ|G4P62_P006052"; orig_transcript_id "gnl|WGS:JAAVVJ|G4P62_T006052"; product "dynactin subunit 1-like"; transcript_biotype "mRNA"; exon_number "28";
CM025008.1	Genbank	CDS	9777852	9777887	.	+	0	gene_id "G4P62_003757"; transcript_id "gnl|WGS:JAAVVJ|G4P62_T006052"; gbkey "CDS"; locus_tag "G4P62_003757"; orig_transcript_id "gnl|WGS:JAAVVJ|G4P62_T006052"; product "transcript variant X3"; protein_id "KAF7229833.1"; exon_number "1";
CM025008.1	Genbank	CDS	9778523	9778588	.	+	0	gene_id "G4P62_003757"; transcript_id "gnl|WGS:JAAVVJ|G4P62_T006052"; gbkey "CDS"; locus_tag "G4P62_003757"; orig_transcript_id "gnl|WGS:JAAVVJ|G4P62_T006052"; product "transcript variant X3"; protein_id "KAF7229833.1"; exon_number "2";
CM025008.1	Genbank	CDS	9778706	9778900	.	+	0	gene_id "G4P62_003757"; transcript_id "gnl|WGS:JAAVVJ|G4P62_T006052"; gbkey "CDS"; locus_tag "G4P62_003757"; orig_transcript_id "gnl|WGS:JAAVVJ|G4P62_T006052"; product "transcript variant X3"; protein_id "KAF7229833.1"; exon_number "3";
CM025008.1	Genbank	CDS	9779729	9779810	.	+	0	gene_id "G4P62_003757"; transcript_id "gnl|WGS:JAAVVJ|G4P62_T006052"; gbkey "CDS"; locus_tag "G4P62_003757"; orig_transcript_id "gnl|WGS:JAAVVJ|G4P62_T006052"; product "transcript variant X3"; protein_id "KAF7229833.1"; exon_number "4";
CM025008.1	Genbank	CDS	9779989	9780020	.	+	2	gene_id "G4P62_003757"; transcript_id "gnl|WGS:JAAVVJ|G4P62_T006052"; gbkey "CDS"; locus_tag "G4P62_003757"; orig_transcript_id "gnl|WGS:JAAVVJ|G4P62_T006052"; product "transcript variant X3"; protein_id "KAF7229833.1"; exon_number "5";
CM025008.1	Genbank	CDS	9782647	9782841	.	+	0	gene_id "G4P62_003757"; transcript_id "gnl|WGS:JAAVVJ|G4P62_T006052"; gbkey "CDS"; locus_tag "G4P62_003757"; orig_transcript_id "gnl|WGS:JAAVVJ|G4P62_T006052"; product "transcript variant X3"; protein_id "KAF7229833.1"; exon_number "6";
CM025008.1	Genbank	CDS	9783149	9783346	.	+	0	gene_id "G4P62_003757"; transcript_id "gnl|WGS:JAAVVJ|G4P62_T006052"; gbkey "CDS"; locus_tag "G4P62_003757"; orig_transcript_id "gnl|WGS:JAAVVJ|G4P62_T006052"; product "transcript variant X3"; protein_id "KAF7229833.1"; exon_number "7";
CM025008.1	Genbank	CDS	9783427	9783631	.	+	0	gene_id "G4P62_003757"; transcript_id "gnl|WGS:JAAVVJ|G4P62_T006052"; gbkey "CDS"; locus_tag "G4P62_003757"; orig_transcript_id "gnl|WGS:JAAVVJ|G4P62_T006052"; product "transcript variant X3"; protein_id "KAF7229833.1"; exon_number "8";
CM025008.1	Genbank	CDS	9783714	9783792	.	+	2	gene_id "G4P62_003757"; transcript_id "gnl|WGS:JAAVVJ|G4P62_T006052"; gbkey "CDS"; locus_tag "G4P62_003757"; orig_transcript_id "gnl|WGS:JAAVVJ|G4P62_T006052"; product "transcript variant X3"; protein_id "KAF7229833.1"; exon_number "9";
CM025008.1	Genbank	CDS	9783873	9784032	.	+	1	gene_id "G4P62_003757"; transcript_id "gnl|WGS:JAAVVJ|G4P62_T006052"; gbkey "CDS"; locus_tag "G4P62_003757"; orig_transcript_id "gnl|WGS:JAAVVJ|G4P62_T006052"; product "transcript variant X3"; protein_id "KAF7229833.1"; exon_number "10";
CM025008.1	Genbank	CDS	9784114	9784218	.	+	0	gene_id "G4P62_003757"; transcript_id "gnl|WGS:JAAVVJ|G4P62_T006052"; gbkey "CDS"; locus_tag "G4P62_003757"; orig_transcript_id "gnl|WGS:JAAVVJ|G4P62_T006052"; product "transcript variant X3"; protein_id "KAF7229833.1"; exon_number "11";
CM025008.1	Genbank	CDS	9784311	9784502	.	+	0	gene_id "G4P62_003757"; transcript_id "gnl|WGS:JAAVVJ|G4P62_T006052"; gbkey "CDS"; locus_tag "G4P62_003757"; orig_transcript_id "gnl|WGS:JAAVVJ|G4P62_T006052"; product "transcript variant X3"; protein_id "KAF7229833.1"; exon_number "12";
CM025008.1	Genbank	CDS	9784583	9784699	.	+	0	gene_id "G4P62_003757"; transcript_id "gnl|WGS:JAAVVJ|G4P62_T006052"; gbkey "CDS"; locus_tag "G4P62_003757"; orig_transcript_id "gnl|WGS:JAAVVJ|G4P62_T006052"; product "transcript variant X3"; protein_id "KAF7229833.1"; exon_number "13";
CM025008.1	Genbank	CDS	9784767	9784919	.	+	0	gene_id "G4P62_003757"; transcript_id "gnl|WGS:JAAVVJ|G4P62_T006052"; gbkey "CDS"; locus_tag "G4P62_003757"; orig_transcript_id "gnl|WGS:JAAVVJ|G4P62_T006052"; product "transcript variant X3"; protein_id "KAF7229833.1"; exon_number "14";
CM025008.1	Genbank	CDS	9784990	9785150	.	+	0	gene_id "G4P62_003757"; transcript_id "gnl|WGS:JAAVVJ|G4P62_T006052"; gbkey "CDS"; locus_tag "G4P62_003757"; orig_transcript_id "gnl|WGS:JAAVVJ|G4P62_T006052"; product "transcript variant X3"; protein_id "KAF7229833.1"; exon_number "15";
CM025008.1	Genbank	CDS	9785225	9785393	.	+	1	gene_id "G4P62_003757"; transcript_id "gnl|WGS:JAAVVJ|G4P62_T006052"; gbkey "CDS"; locus_tag "G4P62_003757"; orig_transcript_id "gnl|WGS:JAAVVJ|G4P62_T006052"; product "transcript variant X3"; protein_id "KAF7229833.1"; exon_number "16";
CM025008.1	Genbank	CDS	9789975	9790043	.	+	0	gene_id "G4P62_003757"; transcript_id "gnl|WGS:JAAVVJ|G4P62_T006052"; gbkey "CDS"; locus_tag "G4P62_003757"; orig_transcript_id "gnl|WGS:JAAVVJ|G4P62_T006052"; product "transcript variant X3"; protein_id "KAF7229833.1"; exon_number "17";
CM025008.1	Genbank	CDS	9790576	9790788	.	+	0	gene_id "G4P62_003757"; transcript_id "gnl|WGS:JAAVVJ|G4P62_T006052"; gbkey "CDS"; locus_tag "G4P62_003757"; orig_transcript_id "gnl|WGS:JAAVVJ|G4P62_T006052"; product "transcript variant X3"; protein_id "KAF7229833.1"; exon_number "18";
CM025008.1	Genbank	CDS	9790875	9791036	.	+	0	gene_id "G4P62_003757"; transcript_id "gnl|WGS:JAAVVJ|G4P62_T006052"; gbkey "CDS"; locus_tag "G4P62_003757"; orig_transcript_id "gnl|WGS:JAAVVJ|G4P62_T006052"; product "transcript variant X3"; protein_id "KAF7229833.1"; exon_number "19";
CM025008.1	Genbank	CDS	9791117	9791248	.	+	0	gene_id "G4P62_003757"; transcript_id "gnl|WGS:JAAVVJ|G4P62_T006052"; gbkey "CDS"; locus_tag "G4P62_003757"; orig_transcript_id "gnl|WGS:JAAVVJ|G4P62_T006052"; product "transcript variant X3"; protein_id "KAF7229833.1"; exon_number "20";
CM025008.1	Genbank	CDS	9791319	9791444	.	+	0	gene_id "G4P62_003757"; transcript_id "gnl|WGS:JAAVVJ|G4P62_T006052"; gbkey "CDS"; locus_tag "G4P62_003757"; orig_transcript_id "gnl|WGS:JAAVVJ|G4P62_T006052"; product "transcript variant X3"; protein_id "KAF7229833.1"; exon_number "21";
CM025008.1	Genbank	CDS	9791520	9791662	.	+	0	gene_id "G4P62_003757"; transcript_id "gnl|WGS:JAAVVJ|G4P62_T006052"; gbkey "CDS"; locus_tag "G4P62_003757"; orig_transcript_id "gnl|WGS:JAAVVJ|G4P62_T006052"; product "transcript variant X3"; protein_id "KAF7229833.1"; exon_number "22";
CM025008.1	Genbank	CDS	9791748	9791914	.	+	1	gene_id "G4P62_003757"; transcript_id "gnl|WGS:JAAVVJ|G4P62_T006052"; gbkey "CDS"; locus_tag "G4P62_003757"; orig_transcript_id "gnl|WGS:JAAVVJ|G4P62_T006052"; product "transcript variant X3"; protein_id "KAF7229833.1"; exon_number "23";
CM025008.1	Genbank	CDS	9791992	9792110	.	+	2	gene_id "G4P62_003757"; transcript_id "gnl|WGS:JAAVVJ|G4P62_T006052"; gbkey "CDS"; locus_tag "G4P62_003757"; orig_transcript_id "gnl|WGS:JAAVVJ|G4P62_T006052"; product "transcript variant X3"; protein_id "KAF7229833.1"; exon_number "24";
CM025008.1	Genbank	CDS	9792182	9792377	.	+	0	gene_id "G4P62_003757"; transcript_id "gnl|WGS:JAAVVJ|G4P62_T006052"; gbkey "CDS"; locus_tag "G4P62_003757"; orig_transcript_id "gnl|WGS:JAAVVJ|G4P62_T006052"; product "transcript variant X3"; protein_id "KAF7229833.1"; exon_number "25";
CM025008.1	Genbank	CDS	9792445	9792518	.	+	2	gene_id "G4P62_003757"; transcript_id "gnl|WGS:JAAVVJ|G4P62_T006052"; gbkey "CDS"; locus_tag "G4P62_003757"; orig_transcript_id "gnl|WGS:JAAVVJ|G4P62_T006052"; product "transcript variant X3"; protein_id "KAF7229833.1"; exon_number "26";
CM025008.1	Genbank	CDS	9792586	9792675	.	+	0	gene_id "G4P62_003757"; transcript_id "gnl|WGS:JAAVVJ|G4P62_T006052"; gbkey "CDS"; locus_tag "G4P62_003757"; orig_transcript_id "gnl|WGS:JAAVVJ|G4P62_T006052"; product "transcript variant X3"; protein_id "KAF7229833.1"; exon_number "27";
CM025008.1	Genbank	CDS	9792751	9792885	.	+	0	gene_id "G4P62_003757"; transcript_id "gnl|WGS:JAAVVJ|G4P62_T006052"; gbkey "CDS"; locus_tag "G4P62_003757"; orig_transcript_id "gnl|WGS:JAAVVJ|G4P62_T006052"; product "transcript variant X3"; protein_id "KAF7229833.1"; exon_number "28";
CM025008.1	Genbank	start_codon	9777852	9777854	.	+	0	gene_id "G4P62_003757"; transcript_id "gnl|WGS:JAAVVJ|G4P62_T006052"; gbkey "CDS"; locus_tag "G4P62_003757"; orig_transcript_id "gnl|WGS:JAAVVJ|G4P62_T006052"; product "transcript variant X3"; protein_id "KAF7229833.1"; exon_number "1";
CM025008.1	Genbank	stop_codon	9792886	9792888	.	+	0	gene_id "G4P62_003757"; transcript_id "gnl|WGS:JAAVVJ|G4P62_T006052"; gbkey "CDS"; locus_tag "G4P62_003757"; orig_transcript_id "gnl|WGS:JAAVVJ|G4P62_T006052"; product "transcript variant X3"; protein_id "KAF7229833.1"; exon_number "28";
CM025008.1	Genbank	transcript	9777771	9793119	.	+	.	gene_id "G4P62_003757"; transcript_id "gnl|WGS:JAAVVJ|G4P62_T006054"; gbkey "mRNA"; locus_tag "G4P62_003757"; note "transcript variant X4"; orig_protein_id "gnl|WGS:JAAVVJ|G4P62_P006054"; orig_transcript_id "gnl|WGS:JAAVVJ|G4P62_T006054"; product "dynactin subunit 1-like"; transcript_biotype "mRNA";
CM025008.1	Genbank	exon	9777771	9777887	.	+	.	gene_id "G4P62_003757"; transcript_id "gnl|WGS:JAAVVJ|G4P62_T006054"; locus_tag "G4P62_003757"; note "transcript variant X4"; orig_protein_id "gnl|WGS:JAAVVJ|G4P62_P006054"; orig_transcript_id "gnl|WGS:JAAVVJ|G4P62_T006054"; product "dynactin subunit 1-like"; transcript_biotype "mRNA"; exon_number "1";
CM025008.1	Genbank	exon	9778523	9778588	.	+	.	gene_id "G4P62_003757"; transcript_id "gnl|WGS:JAAVVJ|G4P62_T006054"; locus_tag "G4P62_003757"; note "transcript variant X4"; orig_protein_id "gnl|WGS:JAAVVJ|G4P62_P006054"; orig_transcript_id "gnl|WGS:JAAVVJ|G4P62_T006054"; product "dynactin subunit 1-like"; transcript_biotype "mRNA"; exon_number "2";
CM025008.1	Genbank	exon	9778706	9778900	.	+	.	gene_id "G4P62_003757"; transcript_id "gnl|WGS:JAAVVJ|G4P62_T006054"; locus_tag "G4P62_003757"; note "transcript variant X4"; orig_protein_id "gnl|WGS:JAAVVJ|G4P62_P006054"; orig_transcript_id "gnl|WGS:JAAVVJ|G4P62_T006054"; product "dynactin subunit 1-like"; transcript_biotype "mRNA"; exon_number "3";
CM025008.1	Genbank	exon	9779729	9779810	.	+	.	gene_id "G4P62_003757"; transcript_id "gnl|WGS:JAAVVJ|G4P62_T006054"; locus_tag "G4P62_003757"; note "transcript variant X4"; orig_protein_id "gnl|WGS:JAAVVJ|G4P62_P006054"; orig_transcript_id "gnl|WGS:JAAVVJ|G4P62_T006054"; product "dynactin subunit 1-like"; transcript_biotype "mRNA"; exon_number "4";
CM025008.1	Genbank	exon	9779989	9780020	.	+	.	gene_id "G4P62_003757"; transcript_id "gnl|WGS:JAAVVJ|G4P62_T006054"; locus_tag "G4P62_003757"; note "transcript variant X4"; orig_protein_id "gnl|WGS:JAAVVJ|G4P62_P006054"; orig_transcript_id "gnl|WGS:JAAVVJ|G4P62_T006054"; product "dynactin subunit 1-like"; transcript_biotype "mRNA"; exon_number "5";
CM025008.1	Genbank	exon	9782692	9782845	.	+	.	gene_id "G4P62_003757"; transcript_id "gnl|WGS:JAAVVJ|G4P62_T006054"; locus_tag "G4P62_003757"; note "transcript variant X4"; orig_protein_id "gnl|WGS:JAAVVJ|G4P62_P006054"; orig_transcript_id "gnl|WGS:JAAVVJ|G4P62_T006054"; product "dynactin subunit 1-like"; transcript_biotype "mRNA"; exon_number "6";
CM025008.1	Genbank	exon	9783129	9783346	.	+	.	gene_id "G4P62_003757"; transcript_id "gnl|WGS:JAAVVJ|G4P62_T006054"; locus_tag "G4P62_003757"; note "transcript variant X4"; orig_protein_id "gnl|WGS:JAAVVJ|G4P62_P006054"; orig_transcript_id "gnl|WGS:JAAVVJ|G4P62_T006054"; product "dynactin subunit 1-like"; transcript_biotype "mRNA"; exon_number "7";
CM025008.1	Genbank	exon	9783427	9783631	.	+	.	gene_id "G4P62_003757"; transcript_id "gnl|WGS:JAAVVJ|G4P62_T006054"; locus_tag "G4P62_003757"; note "transcript variant X4"; orig_protein_id "gnl|WGS:JAAVVJ|G4P62_P006054"; orig_transcript_id "gnl|WGS:JAAVVJ|G4P62_T006054"; product "dynactin subunit 1-like"; transcript_biotype "mRNA"; exon_number "8";
CM025008.1	Genbank	exon	9783714	9783792	.	+	.	gene_id "G4P62_003757"; transcript_id "gnl|WGS:JAAVVJ|G4P62_T006054"; locus_tag "G4P62_003757"; note "transcript variant X4"; orig_protein_id "gnl|WGS:JAAVVJ|G4P62_P006054"; orig_transcript_id "gnl|WGS:JAAVVJ|G4P62_T006054"; product "dynactin subunit 1-like"; transcript_biotype "mRNA"; exon_number "9";
CM025008.1	Genbank	exon	9783873	9784032	.	+	.	gene_id "G4P62_003757"; transcript_id "gnl|WGS:JAAVVJ|G4P62_T006054"; locus_tag "G4P62_003757"; note "transcript variant X4"; orig_protein_id "gnl|WGS:JAAVVJ|G4P62_P006054"; orig_transcript_id "gnl|WGS:JAAVVJ|G4P62_T006054"; product "dynactin subunit 1-like"; transcript_biotype "mRNA"; exon_number "10";
CM025008.1	Genbank	exon	9784114	9784218	.	+	.	gene_id "G4P62_003757"; transcript_id "gnl|WGS:JAAVVJ|G4P62_T006054"; locus_tag "G4P62_003757"; note "transcript variant X4"; orig_protein_id "gnl|WGS:JAAVVJ|G4P62_P006054"; orig_transcript_id "gnl|WGS:JAAVVJ|G4P62_T006054"; product "dynactin subunit 1-like"; transcript_biotype "mRNA"; exon_number "11";
CM025008.1	Genbank	exon	9784311	9784502	.	+	.	gene_id "G4P62_003757"; transcript_id "gnl|WGS:JAAVVJ|G4P62_T006054"; locus_tag "G4P62_003757"; note "transcript variant X4"; orig_protein_id "gnl|WGS:JAAVVJ|G4P62_P006054"; orig_transcript_id "gnl|WGS:JAAVVJ|G4P62_T006054"; product "dynactin subunit 1-like"; transcript_biotype "mRNA"; exon_number "12";
CM025008.1	Genbank	exon	9784583	9784699	.	+	.	gene_id "G4P62_003757"; transcript_id "gnl|WGS:JAAVVJ|G4P62_T006054"; locus_tag "G4P62_003757"; note "transcript variant X4"; orig_protein_id "gnl|WGS:JAAVVJ|G4P62_P006054"; orig_transcript_id "gnl|WGS:JAAVVJ|G4P62_T006054"; product "dynactin subunit 1-like"; transcript_biotype "mRNA"; exon_number "13";
CM025008.1	Genbank	exon	9784767	9784919	.	+	.	gene_id "G4P62_003757"; transcript_id "gnl|WGS:JAAVVJ|G4P62_T006054"; locus_tag "G4P62_003757"; note "transcript variant X4"; orig_protein_id "gnl|WGS:JAAVVJ|G4P62_P006054"; orig_transcript_id "gnl|WGS:JAAVVJ|G4P62_T006054"; product "dynactin subunit 1-like"; transcript_biotype "mRNA"; exon_number "14";
CM025008.1	Genbank	exon	9784990	9785150	.	+	.	gene_id "G4P62_003757"; transcript_id "gnl|WGS:JAAVVJ|G4P62_T006054"; locus_tag "G4P62_003757"; note "transcript variant X4"; orig_protein_id "gnl|WGS:JAAVVJ|G4P62_P006054"; orig_transcript_id "gnl|WGS:JAAVVJ|G4P62_T006054"; product "dynactin subunit 1-like"; transcript_biotype "mRNA"; exon_number "15";
CM025008.1	Genbank	exon	9785225	9785393	.	+	.	gene_id "G4P62_003757"; transcript_id "gnl|WGS:JAAVVJ|G4P62_T006054"; locus_tag "G4P62_003757"; note "transcript variant X4"; orig_protein_id "gnl|WGS:JAAVVJ|G4P62_P006054"; orig_transcript_id "gnl|WGS:JAAVVJ|G4P62_T006054"; product "dynactin subunit 1-like"; transcript_biotype "mRNA"; exon_number "16";
CM025008.1	Genbank	exon	9789975	9790043	.	+	.	gene_id "G4P62_003757"; transcript_id "gnl|WGS:JAAVVJ|G4P62_T006054"; locus_tag "G4P62_003757"; note "transcript variant X4"; orig_protein_id "gnl|WGS:JAAVVJ|G4P62_P006054"; orig_transcript_id "gnl|WGS:JAAVVJ|G4P62_T006054"; product "dynactin subunit 1-like"; transcript_biotype "mRNA"; exon_number "17";
CM025008.1	Genbank	exon	9790576	9790788	.	+	.	gene_id "G4P62_003757"; transcript_id "gnl|WGS:JAAVVJ|G4P62_T006054"; locus_tag "G4P62_003757"; note "transcript variant X4"; orig_protein_id "gnl|WGS:JAAVVJ|G4P62_P006054"; orig_transcript_id "gnl|WGS:JAAVVJ|G4P62_T006054"; product "dynactin subunit 1-like"; transcript_biotype "mRNA"; exon_number "18";
CM025008.1	Genbank	exon	9790875	9791036	.	+	.	gene_id "G4P62_003757"; transcript_id "gnl|WGS:JAAVVJ|G4P62_T006054"; locus_tag "G4P62_003757"; note "transcript variant X4"; orig_protein_id "gnl|WGS:JAAVVJ|G4P62_P006054"; orig_transcript_id "gnl|WGS:JAAVVJ|G4P62_T006054"; product "dynactin subunit 1-like"; transcript_biotype "mRNA"; exon_number "19";
CM025008.1	Genbank	exon	9791117	9791248	.	+	.	gene_id "G4P62_003757"; transcript_id "gnl|WGS:JAAVVJ|G4P62_T006054"; locus_tag "G4P62_003757"; note "transcript variant X4"; orig_protein_id "gnl|WGS:JAAVVJ|G4P62_P006054"; orig_transcript_id "gnl|WGS:JAAVVJ|G4P62_T006054"; product "dynactin subunit 1-like"; transcript_biotype "mRNA"; exon_number "20";
CM025008.1	Genbank	exon	9791319	9791444	.	+	.	gene_id "G4P62_003757"; transcript_id "gnl|WGS:JAAVVJ|G4P62_T006054"; locus_tag "G4P62_003757"; note "transcript variant X4"; orig_protein_id "gnl|WGS:JAAVVJ|G4P62_P006054"; orig_transcript_id "gnl|WGS:JAAVVJ|G4P62_T006054"; product "dynactin subunit 1-like"; transcript_biotype "mRNA"; exon_number "21";
CM025008.1	Genbank	exon	9791520	9791662	.	+	.	gene_id "G4P62_003757"; transcript_id "gnl|WGS:JAAVVJ|G4P62_T006054"; locus_tag "G4P62_003757"; note "transcript variant X4"; orig_protein_id "gnl|WGS:JAAVVJ|G4P62_P006054"; orig_transcript_id "gnl|WGS:JAAVVJ|G4P62_T006054"; product "dynactin subunit 1-like"; transcript_biotype "mRNA"; exon_number "22";
CM025008.1	Genbank	exon	9791748	9791914	.	+	.	gene_id "G4P62_003757"; transcript_id "gnl|WGS:JAAVVJ|G4P62_T006054"; locus_tag "G4P62_003757"; note "transcript variant X4"; orig_protein_id "gnl|WGS:JAAVVJ|G4P62_P006054"; orig_transcript_id "gnl|WGS:JAAVVJ|G4P62_T006054"; product "dynactin subunit 1-like"; transcript_biotype "mRNA"; exon_number "23";
CM025008.1	Genbank	exon	9791992	9792110	.	+	.	gene_id "G4P62_003757"; transcript_id "gnl|WGS:JAAVVJ|G4P62_T006054"; locus_tag "G4P62_003757"; note "transcript variant X4"; orig_protein_id "gnl|WGS:JAAVVJ|G4P62_P006054"; orig_transcript_id "gnl|WGS:JAAVVJ|G4P62_T006054"; product "dynactin subunit 1-like"; transcript_biotype "mRNA"; exon_number "24";
CM025008.1	Genbank	exon	9792182	9792377	.	+	.	gene_id "G4P62_003757"; transcript_id "gnl|WGS:JAAVVJ|G4P62_T006054"; locus_tag "G4P62_003757"; note "transcript variant X4"; orig_protein_id "gnl|WGS:JAAVVJ|G4P62_P006054"; orig_transcript_id "gnl|WGS:JAAVVJ|G4P62_T006054"; product "dynactin subunit 1-like"; transcript_biotype "mRNA"; exon_number "25";
CM025008.1	Genbank	exon	9792445	9792518	.	+	.	gene_id "G4P62_003757"; transcript_id "gnl|WGS:JAAVVJ|G4P62_T006054"; locus_tag "G4P62_003757"; note "transcript variant X4"; orig_protein_id "gnl|WGS:JAAVVJ|G4P62_P006054"; orig_transcript_id "gnl|WGS:JAAVVJ|G4P62_T006054"; product "dynactin subunit 1-like"; transcript_biotype "mRNA"; exon_number "26";
CM025008.1	Genbank	exon	9792586	9792675	.	+	.	gene_id "G4P62_003757"; transcript_id "gnl|WGS:JAAVVJ|G4P62_T006054"; locus_tag "G4P62_003757"; note "transcript variant X4"; orig_protein_id "gnl|WGS:JAAVVJ|G4P62_P006054"; orig_transcript_id "gnl|WGS:JAAVVJ|G4P62_T006054"; product "dynactin subunit 1-like"; transcript_biotype "mRNA"; exon_number "27";
CM025008.1	Genbank	exon	9792751	9793119	.	+	.	gene_id "G4P62_003757"; transcript_id "gnl|WGS:JAAVVJ|G4P62_T006054"; locus_tag "G4P62_003757"; note "transcript variant X4"; orig_protein_id "gnl|WGS:JAAVVJ|G4P62_P006054"; orig_transcript_id "gnl|WGS:JAAVVJ|G4P62_T006054"; product "dynactin subunit 1-like"; transcript_biotype "mRNA"; exon_number "28";
CM025008.1	Genbank	CDS	9777852	9777887	.	+	0	gene_id "G4P62_003757"; transcript_id "gnl|WGS:JAAVVJ|G4P62_T006054"; gbkey "CDS"; locus_tag "G4P62_003757"; orig_transcript_id "gnl|WGS:JAAVVJ|G4P62_T006054"; product "transcript variant X4"; protein_id "KAF7229835.1"; exon_number "1";
CM025008.1	Genbank	CDS	9778523	9778588	.	+	0	gene_id "G4P62_003757"; transcript_id "gnl|WGS:JAAVVJ|G4P62_T006054"; gbkey "CDS"; locus_tag "G4P62_003757"; orig_transcript_id "gnl|WGS:JAAVVJ|G4P62_T006054"; product "transcript variant X4"; protein_id "KAF7229835.1"; exon_number "2";
CM025008.1	Genbank	CDS	9778706	9778900	.	+	0	gene_id "G4P62_003757"; transcript_id "gnl|WGS:JAAVVJ|G4P62_T006054"; gbkey "CDS"; locus_tag "G4P62_003757"; orig_transcript_id "gnl|WGS:JAAVVJ|G4P62_T006054"; product "transcript variant X4"; protein_id "KAF7229835.1"; exon_number "3";
CM025008.1	Genbank	CDS	9779729	9779810	.	+	0	gene_id "G4P62_003757"; transcript_id "gnl|WGS:JAAVVJ|G4P62_T006054"; gbkey "CDS"; locus_tag "G4P62_003757"; orig_transcript_id "gnl|WGS:JAAVVJ|G4P62_T006054"; product "transcript variant X4"; protein_id "KAF7229835.1"; exon_number "4";
CM025008.1	Genbank	CDS	9779989	9780020	.	+	2	gene_id "G4P62_003757"; transcript_id "gnl|WGS:JAAVVJ|G4P62_T006054"; gbkey "CDS"; locus_tag "G4P62_003757"; orig_transcript_id "gnl|WGS:JAAVVJ|G4P62_T006054"; product "transcript variant X4"; protein_id "KAF7229835.1"; exon_number "5";
CM025008.1	Genbank	CDS	9782692	9782845	.	+	0	gene_id "G4P62_003757"; transcript_id "gnl|WGS:JAAVVJ|G4P62_T006054"; gbkey "CDS"; locus_tag "G4P62_003757"; orig_transcript_id "gnl|WGS:JAAVVJ|G4P62_T006054"; product "transcript variant X4"; protein_id "KAF7229835.1"; exon_number "6";
CM025008.1	Genbank	CDS	9783129	9783346	.	+	2	gene_id "G4P62_003757"; transcript_id "gnl|WGS:JAAVVJ|G4P62_T006054"; gbkey "CDS"; locus_tag "G4P62_003757"; orig_transcript_id "gnl|WGS:JAAVVJ|G4P62_T006054"; product "transcript variant X4"; protein_id "KAF7229835.1"; exon_number "7";
CM025008.1	Genbank	CDS	9783427	9783631	.	+	0	gene_id "G4P62_003757"; transcript_id "gnl|WGS:JAAVVJ|G4P62_T006054"; gbkey "CDS"; locus_tag "G4P62_003757"; orig_transcript_id "gnl|WGS:JAAVVJ|G4P62_T006054"; product "transcript variant X4"; protein_id "KAF7229835.1"; exon_number "8";
CM025008.1	Genbank	CDS	9783714	9783792	.	+	2	gene_id "G4P62_003757"; transcript_id "gnl|WGS:JAAVVJ|G4P62_T006054"; gbkey "CDS"; locus_tag "G4P62_003757"; orig_transcript_id "gnl|WGS:JAAVVJ|G4P62_T006054"; product "transcript variant X4"; protein_id "KAF7229835.1"; exon_number "9";
CM025008.1	Genbank	CDS	9783873	9784032	.	+	1	gene_id "G4P62_003757"; transcript_id "gnl|WGS:JAAVVJ|G4P62_T006054"; gbkey "CDS"; locus_tag "G4P62_003757"; orig_transcript_id "gnl|WGS:JAAVVJ|G4P62_T006054"; product "transcript variant X4"; protein_id "KAF7229835.1"; exon_number "10";
CM025008.1	Genbank	CDS	9784114	9784218	.	+	0	gene_id "G4P62_003757"; transcript_id "gnl|WGS:JAAVVJ|G4P62_T006054"; gbkey "CDS"; locus_tag "G4P62_003757"; orig_transcript_id "gnl|WGS:JAAVVJ|G4P62_T006054"; product "transcript variant X4"; protein_id "KAF7229835.1"; exon_number "11";
CM025008.1	Genbank	CDS	9784311	9784502	.	+	0	gene_id "G4P62_003757"; transcript_id "gnl|WGS:JAAVVJ|G4P62_T006054"; gbkey "CDS"; locus_tag "G4P62_003757"; orig_transcript_id "gnl|WGS:JAAVVJ|G4P62_T006054"; product "transcript variant X4"; protein_id "KAF7229835.1"; exon_number "12";
CM025008.1	Genbank	CDS	9784583	9784699	.	+	0	gene_id "G4P62_003757"; transcript_id "gnl|WGS:JAAVVJ|G4P62_T006054"; gbkey "CDS"; locus_tag "G4P62_003757"; orig_transcript_id "gnl|WGS:JAAVVJ|G4P62_T006054"; product "transcript variant X4"; protein_id "KAF7229835.1"; exon_number "13";
CM025008.1	Genbank	CDS	9784767	9784919	.	+	0	gene_id "G4P62_003757"; transcript_id "gnl|WGS:JAAVVJ|G4P62_T006054"; gbkey "CDS"; locus_tag "G4P62_003757"; orig_transcript_id "gnl|WGS:JAAVVJ|G4P62_T006054"; product "transcript variant X4"; protein_id "KAF7229835.1"; exon_number "14";
CM025008.1	Genbank	CDS	9784990	9785150	.	+	0	gene_id "G4P62_003757"; transcript_id "gnl|WGS:JAAVVJ|G4P62_T006054"; gbkey "CDS"; locus_tag "G4P62_003757"; orig_transcript_id "gnl|WGS:JAAVVJ|G4P62_T006054"; product "transcript variant X4"; protein_id "KAF7229835.1"; exon_number "15";
CM025008.1	Genbank	CDS	9785225	9785393	.	+	1	gene_id "G4P62_003757"; transcript_id "gnl|WGS:JAAVVJ|G4P62_T006054"; gbkey "CDS"; locus_tag "G4P62_003757"; orig_transcript_id "gnl|WGS:JAAVVJ|G4P62_T006054"; product "transcript variant X4"; protein_id "KAF7229835.1"; exon_number "16";
CM025008.1	Genbank	CDS	9789975	9790043	.	+	0	gene_id "G4P62_003757"; transcript_id "gnl|WGS:JAAVVJ|G4P62_T006054"; gbkey "CDS"; locus_tag "G4P62_003757"; orig_transcript_id "gnl|WGS:JAAVVJ|G4P62_T006054"; product "transcript variant X4"; protein_id "KAF7229835.1"; exon_number "17";
CM025008.1	Genbank	CDS	9790576	9790788	.	+	0	gene_id "G4P62_003757"; transcript_id "gnl|WGS:JAAVVJ|G4P62_T006054"; gbkey "CDS"; locus_tag "G4P62_003757"; orig_transcript_id "gnl|WGS:JAAVVJ|G4P62_T006054"; product "transcript variant X4"; protein_id "KAF7229835.1"; exon_number "18";
CM025008.1	Genbank	CDS	9790875	9791036	.	+	0	gene_id "G4P62_003757"; transcript_id "gnl|WGS:JAAVVJ|G4P62_T006054"; gbkey "CDS"; locus_tag "G4P62_003757"; orig_transcript_id "gnl|WGS:JAAVVJ|G4P62_T006054"; product "transcript variant X4"; protein_id "KAF7229835.1"; exon_number "19";
CM025008.1	Genbank	CDS	9791117	9791248	.	+	0	gene_id "G4P62_003757"; transcript_id "gnl|WGS:JAAVVJ|G4P62_T006054"; gbkey "CDS"; locus_tag "G4P62_003757"; orig_transcript_id "gnl|WGS:JAAVVJ|G4P62_T006054"; product "transcript variant X4"; protein_id "KAF7229835.1"; exon_number "20";
CM025008.1	Genbank	CDS	9791319	9791444	.	+	0	gene_id "G4P62_003757"; transcript_id "gnl|WGS:JAAVVJ|G4P62_T006054"; gbkey "CDS"; locus_tag "G4P62_003757"; orig_transcript_id "gnl|WGS:JAAVVJ|G4P62_T006054"; product "transcript variant X4"; protein_id "KAF7229835.1"; exon_number "21";
CM025008.1	Genbank	CDS	9791520	9791662	.	+	0	gene_id "G4P62_003757"; transcript_id "gnl|WGS:JAAVVJ|G4P62_T006054"; gbkey "CDS"; locus_tag "G4P62_003757"; orig_transcript_id "gnl|WGS:JAAVVJ|G4P62_T006054"; product "transcript variant X4"; protein_id "KAF7229835.1"; exon_number "22";
CM025008.1	Genbank	CDS	9791748	9791914	.	+	1	gene_id "G4P62_003757"; transcript_id "gnl|WGS:JAAVVJ|G4P62_T006054"; gbkey "CDS"; locus_tag "G4P62_003757"; orig_transcript_id "gnl|WGS:JAAVVJ|G4P62_T006054"; product "transcript variant X4"; protein_id "KAF7229835.1"; exon_number "23";
CM025008.1	Genbank	CDS	9791992	9792110	.	+	2	gene_id "G4P62_003757"; transcript_id "gnl|WGS:JAAVVJ|G4P62_T006054"; gbkey "CDS"; locus_tag "G4P62_003757"; orig_transcript_id "gnl|WGS:JAAVVJ|G4P62_T006054"; product "transcript variant X4"; protein_id "KAF7229835.1"; exon_number "24";
CM025008.1	Genbank	CDS	9792182	9792377	.	+	0	gene_id "G4P62_003757"; transcript_id "gnl|WGS:JAAVVJ|G4P62_T006054"; gbkey "CDS"; locus_tag "G4P62_003757"; orig_transcript_id "gnl|WGS:JAAVVJ|G4P62_T006054"; product "transcript variant X4"; protein_id "KAF7229835.1"; exon_number "25";
CM025008.1	Genbank	CDS	9792445	9792518	.	+	2	gene_id "G4P62_003757"; transcript_id "gnl|WGS:JAAVVJ|G4P62_T006054"; gbkey "CDS"; locus_tag "G4P62_003757"; orig_transcript_id "gnl|WGS:JAAVVJ|G4P62_T006054"; product "transcript variant X4"; protein_id "KAF7229835.1"; exon_number "26";
CM025008.1	Genbank	CDS	9792586	9792675	.	+	0	gene_id "G4P62_003757"; transcript_id "gnl|WGS:JAAVVJ|G4P62_T006054"; gbkey "CDS"; locus_tag "G4P62_003757"; orig_transcript_id "gnl|WGS:JAAVVJ|G4P62_T006054"; product "transcript variant X4"; protein_id "KAF7229835.1"; exon_number "27";
CM025008.1	Genbank	CDS	9792751	9792885	.	+	0	gene_id "G4P62_003757"; transcript_id "gnl|WGS:JAAVVJ|G4P62_T006054"; gbkey "CDS"; locus_tag "G4P62_003757"; orig_transcript_id "gnl|WGS:JAAVVJ|G4P62_T006054"; product "transcript variant X4"; protein_id "KAF7229835.1"; exon_number "28";
CM025008.1	Genbank	start_codon	9777852	9777854	.	+	0	gene_id "G4P62_003757"; transcript_id "gnl|WGS:JAAVVJ|G4P62_T006054"; gbkey "CDS"; locus_tag "G4P62_003757"; orig_transcript_id "gnl|WGS:JAAVVJ|G4P62_T006054"; product "transcript variant X4"; protein_id "KAF7229835.1"; exon_number "1";
CM025008.1	Genbank	stop_codon	9792886	9792888	.	+	0	gene_id "G4P62_003757"; transcript_id "gnl|WGS:JAAVVJ|G4P62_T006054"; gbkey "CDS"; locus_tag "G4P62_003757"; orig_transcript_id "gnl|WGS:JAAVVJ|G4P62_T006054"; product "transcript variant X4"; protein_id "KAF7229835.1"; exon_number "28";
CM025008.1	Genbank	transcript	9777771	9793119	.	+	.	gene_id "G4P62_003757"; transcript_id "gnl|WGS:JAAVVJ|G4P62_T006055"; gbkey "mRNA"; locus_tag "G4P62_003757"; note "transcript variant X7"; orig_protein_id "gnl|WGS:JAAVVJ|G4P62_P006055"; orig_transcript_id "gnl|WGS:JAAVVJ|G4P62_T006055"; product "dynactin subunit 1-like"; transcript_biotype "mRNA";
CM025008.1	Genbank	exon	9777771	9777887	.	+	.	gene_id "G4P62_003757"; transcript_id "gnl|WGS:JAAVVJ|G4P62_T006055"; locus_tag "G4P62_003757"; note "transcript variant X7"; orig_protein_id "gnl|WGS:JAAVVJ|G4P62_P006055"; orig_transcript_id "gnl|WGS:JAAVVJ|G4P62_T006055"; product "dynactin subunit 1-like"; transcript_biotype "mRNA"; exon_number "1";
CM025008.1	Genbank	exon	9778523	9778588	.	+	.	gene_id "G4P62_003757"; transcript_id "gnl|WGS:JAAVVJ|G4P62_T006055"; locus_tag "G4P62_003757"; note "transcript variant X7"; orig_protein_id "gnl|WGS:JAAVVJ|G4P62_P006055"; orig_transcript_id "gnl|WGS:JAAVVJ|G4P62_T006055"; product "dynactin subunit 1-like"; transcript_biotype "mRNA"; exon_number "2";
CM025008.1	Genbank	exon	9778706	9778900	.	+	.	gene_id "G4P62_003757"; transcript_id "gnl|WGS:JAAVVJ|G4P62_T006055"; locus_tag "G4P62_003757"; note "transcript variant X7"; orig_protein_id "gnl|WGS:JAAVVJ|G4P62_P006055"; orig_transcript_id "gnl|WGS:JAAVVJ|G4P62_T006055"; product "dynactin subunit 1-like"; transcript_biotype "mRNA"; exon_number "3";
CM025008.1	Genbank	exon	9779729	9779810	.	+	.	gene_id "G4P62_003757"; transcript_id "gnl|WGS:JAAVVJ|G4P62_T006055"; locus_tag "G4P62_003757"; note "transcript variant X7"; orig_protein_id "gnl|WGS:JAAVVJ|G4P62_P006055"; orig_transcript_id "gnl|WGS:JAAVVJ|G4P62_T006055"; product "dynactin subunit 1-like"; transcript_biotype "mRNA"; exon_number "4";
CM025008.1	Genbank	exon	9779989	9780020	.	+	.	gene_id "G4P62_003757"; transcript_id "gnl|WGS:JAAVVJ|G4P62_T006055"; locus_tag "G4P62_003757"; note "transcript variant X7"; orig_protein_id "gnl|WGS:JAAVVJ|G4P62_P006055"; orig_transcript_id "gnl|WGS:JAAVVJ|G4P62_T006055"; product "dynactin subunit 1-like"; transcript_biotype "mRNA"; exon_number "5";
CM025008.1	Genbank	exon	9782692	9782841	.	+	.	gene_id "G4P62_003757"; transcript_id "gnl|WGS:JAAVVJ|G4P62_T006055"; locus_tag "G4P62_003757"; note "transcript variant X7"; orig_protein_id "gnl|WGS:JAAVVJ|G4P62_P006055"; orig_transcript_id "gnl|WGS:JAAVVJ|G4P62_T006055"; product "dynactin subunit 1-like"; transcript_biotype "mRNA"; exon_number "6";
CM025008.1	Genbank	exon	9783149	9783346	.	+	.	gene_id "G4P62_003757"; transcript_id "gnl|WGS:JAAVVJ|G4P62_T006055"; locus_tag "G4P62_003757"; note "transcript variant X7"; orig_protein_id "gnl|WGS:JAAVVJ|G4P62_P006055"; orig_transcript_id "gnl|WGS:JAAVVJ|G4P62_T006055"; product "dynactin subunit 1-like"; transcript_biotype "mRNA"; exon_number "7";
CM025008.1	Genbank	exon	9783427	9783631	.	+	.	gene_id "G4P62_003757"; transcript_id "gnl|WGS:JAAVVJ|G4P62_T006055"; locus_tag "G4P62_003757"; note "transcript variant X7"; orig_protein_id "gnl|WGS:JAAVVJ|G4P62_P006055"; orig_transcript_id "gnl|WGS:JAAVVJ|G4P62_T006055"; product "dynactin subunit 1-like"; transcript_biotype "mRNA"; exon_number "8";
CM025008.1	Genbank	exon	9783714	9783792	.	+	.	gene_id "G4P62_003757"; transcript_id "gnl|WGS:JAAVVJ|G4P62_T006055"; locus_tag "G4P62_003757"; note "transcript variant X7"; orig_protein_id "gnl|WGS:JAAVVJ|G4P62_P006055"; orig_transcript_id "gnl|WGS:JAAVVJ|G4P62_T006055"; product "dynactin subunit 1-like"; transcript_biotype "mRNA"; exon_number "9";
CM025008.1	Genbank	exon	9783873	9784032	.	+	.	gene_id "G4P62_003757"; transcript_id "gnl|WGS:JAAVVJ|G4P62_T006055"; locus_tag "G4P62_003757"; note "transcript variant X7"; orig_protein_id "gnl|WGS:JAAVVJ|G4P62_P006055"; orig_transcript_id "gnl|WGS:JAAVVJ|G4P62_T006055"; product "dynactin subunit 1-like"; transcript_biotype "mRNA"; exon_number "10";
CM025008.1	Genbank	exon	9784114	9784218	.	+	.	gene_id "G4P62_003757"; transcript_id "gnl|WGS:JAAVVJ|G4P62_T006055"; locus_tag "G4P62_003757"; note "transcript variant X7"; orig_protein_id "gnl|WGS:JAAVVJ|G4P62_P006055"; orig_transcript_id "gnl|WGS:JAAVVJ|G4P62_T006055"; product "dynactin subunit 1-like"; transcript_biotype "mRNA"; exon_number "11";
CM025008.1	Genbank	exon	9784311	9784502	.	+	.	gene_id "G4P62_003757"; transcript_id "gnl|WGS:JAAVVJ|G4P62_T006055"; locus_tag "G4P62_003757"; note "transcript variant X7"; orig_protein_id "gnl|WGS:JAAVVJ|G4P62_P006055"; orig_transcript_id "gnl|WGS:JAAVVJ|G4P62_T006055"; product "dynactin subunit 1-like"; transcript_biotype "mRNA"; exon_number "12";
CM025008.1	Genbank	exon	9784583	9784699	.	+	.	gene_id "G4P62_003757"; transcript_id "gnl|WGS:JAAVVJ|G4P62_T006055"; locus_tag "G4P62_003757"; note "transcript variant X7"; orig_protein_id "gnl|WGS:JAAVVJ|G4P62_P006055"; orig_transcript_id "gnl|WGS:JAAVVJ|G4P62_T006055"; product "dynactin subunit 1-like"; transcript_biotype "mRNA"; exon_number "13";
CM025008.1	Genbank	exon	9784767	9784919	.	+	.	gene_id "G4P62_003757"; transcript_id "gnl|WGS:JAAVVJ|G4P62_T006055"; locus_tag "G4P62_003757"; note "transcript variant X7"; orig_protein_id "gnl|WGS:JAAVVJ|G4P62_P006055"; orig_transcript_id "gnl|WGS:JAAVVJ|G4P62_T006055"; product "dynactin subunit 1-like"; transcript_biotype "mRNA"; exon_number "14";
CM025008.1	Genbank	exon	9784990	9785150	.	+	.	gene_id "G4P62_003757"; transcript_id "gnl|WGS:JAAVVJ|G4P62_T006055"; locus_tag "G4P62_003757"; note "transcript variant X7"; orig_protein_id "gnl|WGS:JAAVVJ|G4P62_P006055"; orig_transcript_id "gnl|WGS:JAAVVJ|G4P62_T006055"; product "dynactin subunit 1-like"; transcript_biotype "mRNA"; exon_number "15";
CM025008.1	Genbank	exon	9785225	9785393	.	+	.	gene_id "G4P62_003757"; transcript_id "gnl|WGS:JAAVVJ|G4P62_T006055"; locus_tag "G4P62_003757"; note "transcript variant X7"; orig_protein_id "gnl|WGS:JAAVVJ|G4P62_P006055"; orig_transcript_id "gnl|WGS:JAAVVJ|G4P62_T006055"; product "dynactin subunit 1-like"; transcript_biotype "mRNA"; exon_number "16";
CM025008.1	Genbank	exon	9789975	9790043	.	+	.	gene_id "G4P62_003757"; transcript_id "gnl|WGS:JAAVVJ|G4P62_T006055"; locus_tag "G4P62_003757"; note "transcript variant X7"; orig_protein_id "gnl|WGS:JAAVVJ|G4P62_P006055"; orig_transcript_id "gnl|WGS:JAAVVJ|G4P62_T006055"; product "dynactin subunit 1-like"; transcript_biotype "mRNA"; exon_number "17";
CM025008.1	Genbank	exon	9790576	9790788	.	+	.	gene_id "G4P62_003757"; transcript_id "gnl|WGS:JAAVVJ|G4P62_T006055"; locus_tag "G4P62_003757"; note "transcript variant X7"; orig_protein_id "gnl|WGS:JAAVVJ|G4P62_P006055"; orig_transcript_id "gnl|WGS:JAAVVJ|G4P62_T006055"; product "dynactin subunit 1-like"; transcript_biotype "mRNA"; exon_number "18";
CM025008.1	Genbank	exon	9790875	9791036	.	+	.	gene_id "G4P62_003757"; transcript_id "gnl|WGS:JAAVVJ|G4P62_T006055"; locus_tag "G4P62_003757"; note "transcript variant X7"; orig_protein_id "gnl|WGS:JAAVVJ|G4P62_P006055"; orig_transcript_id "gnl|WGS:JAAVVJ|G4P62_T006055"; product "dynactin subunit 1-like"; transcript_biotype "mRNA"; exon_number "19";
CM025008.1	Genbank	exon	9791117	9791248	.	+	.	gene_id "G4P62_003757"; transcript_id "gnl|WGS:JAAVVJ|G4P62_T006055"; locus_tag "G4P62_003757"; note "transcript variant X7"; orig_protein_id "gnl|WGS:JAAVVJ|G4P62_P006055"; orig_transcript_id "gnl|WGS:JAAVVJ|G4P62_T006055"; product "dynactin subunit 1-like"; transcript_biotype "mRNA"; exon_number "20";
CM025008.1	Genbank	exon	9791319	9791444	.	+	.	gene_id "G4P62_003757"; transcript_id "gnl|WGS:JAAVVJ|G4P62_T006055"; locus_tag "G4P62_003757"; note "transcript variant X7"; orig_protein_id "gnl|WGS:JAAVVJ|G4P62_P006055"; orig_transcript_id "gnl|WGS:JAAVVJ|G4P62_T006055"; product "dynactin subunit 1-like"; transcript_biotype "mRNA"; exon_number "21";
CM025008.1	Genbank	exon	9791520	9791662	.	+	.	gene_id "G4P62_003757"; transcript_id "gnl|WGS:JAAVVJ|G4P62_T006055"; locus_tag "G4P62_003757"; note "transcript variant X7"; orig_protein_id "gnl|WGS:JAAVVJ|G4P62_P006055"; orig_transcript_id "gnl|WGS:JAAVVJ|G4P62_T006055"; product "dynactin subunit 1-like"; transcript_biotype "mRNA"; exon_number "22";
CM025008.1	Genbank	exon	9791748	9791914	.	+	.	gene_id "G4P62_003757"; transcript_id "gnl|WGS:JAAVVJ|G4P62_T006055"; locus_tag "G4P62_003757"; note "transcript variant X7"; orig_protein_id "gnl|WGS:JAAVVJ|G4P62_P006055"; orig_transcript_id "gnl|WGS:JAAVVJ|G4P62_T006055"; product "dynactin subunit 1-like"; transcript_biotype "mRNA"; exon_number "23";
CM025008.1	Genbank	exon	9791992	9792110	.	+	.	gene_id "G4P62_003757"; transcript_id "gnl|WGS:JAAVVJ|G4P62_T006055"; locus_tag "G4P62_003757"; note "transcript variant X7"; orig_protein_id "gnl|WGS:JAAVVJ|G4P62_P006055"; orig_transcript_id "gnl|WGS:JAAVVJ|G4P62_T006055"; product "dynactin subunit 1-like"; transcript_biotype "mRNA"; exon_number "24";
CM025008.1	Genbank	exon	9792182	9792377	.	+	.	gene_id "G4P62_003757"; transcript_id "gnl|WGS:JAAVVJ|G4P62_T006055"; locus_tag "G4P62_003757"; note "transcript variant X7"; orig_protein_id "gnl|WGS:JAAVVJ|G4P62_P006055"; orig_transcript_id "gnl|WGS:JAAVVJ|G4P62_T006055"; product "dynactin subunit 1-like"; transcript_biotype "mRNA"; exon_number "25";
CM025008.1	Genbank	exon	9792445	9792518	.	+	.	gene_id "G4P62_003757"; transcript_id "gnl|WGS:JAAVVJ|G4P62_T006055"; locus_tag "G4P62_003757"; note "transcript variant X7"; orig_protein_id "gnl|WGS:JAAVVJ|G4P62_P006055"; orig_transcript_id "gnl|WGS:JAAVVJ|G4P62_T006055"; product "dynactin subunit 1-like"; transcript_biotype "mRNA"; exon_number "26";
CM025008.1	Genbank	exon	9792586	9792675	.	+	.	gene_id "G4P62_003757"; transcript_id "gnl|WGS:JAAVVJ|G4P62_T006055"; locus_tag "G4P62_003757"; note "transcript variant X7"; orig_protein_id "gnl|WGS:JAAVVJ|G4P62_P006055"; orig_transcript_id "gnl|WGS:JAAVVJ|G4P62_T006055"; product "dynactin subunit 1-like"; transcript_biotype "mRNA"; exon_number "27";
CM025008.1	Genbank	exon	9792751	9793119	.	+	.	gene_id "G4P62_003757"; transcript_id "gnl|WGS:JAAVVJ|G4P62_T006055"; locus_tag "G4P62_003757"; note "transcript variant X7"; orig_protein_id "gnl|WGS:JAAVVJ|G4P62_P006055"; orig_transcript_id "gnl|WGS:JAAVVJ|G4P62_T006055"; product "dynactin subunit 1-like"; transcript_biotype "mRNA"; exon_number "28";
CM025008.1	Genbank	CDS	9777852	9777887	.	+	0	gene_id "G4P62_003757"; transcript_id "gnl|WGS:JAAVVJ|G4P62_T006055"; gbkey "CDS"; locus_tag "G4P62_003757"; orig_transcript_id "gnl|WGS:JAAVVJ|G4P62_T006055"; product "transcript variant X7"; protein_id "KAF7229836.1"; exon_number "1";
CM025008.1	Genbank	CDS	9778523	9778588	.	+	0	gene_id "G4P62_003757"; transcript_id "gnl|WGS:JAAVVJ|G4P62_T006055"; gbkey "CDS"; locus_tag "G4P62_003757"; orig_transcript_id "gnl|WGS:JAAVVJ|G4P62_T006055"; product "transcript variant X7"; protein_id "KAF7229836.1"; exon_number "2";
CM025008.1	Genbank	CDS	9778706	9778900	.	+	0	gene_id "G4P62_003757"; transcript_id "gnl|WGS:JAAVVJ|G4P62_T006055"; gbkey "CDS"; locus_tag "G4P62_003757"; orig_transcript_id "gnl|WGS:JAAVVJ|G4P62_T006055"; product "transcript variant X7"; protein_id "KAF7229836.1"; exon_number "3";
CM025008.1	Genbank	CDS	9779729	9779810	.	+	0	gene_id "G4P62_003757"; transcript_id "gnl|WGS:JAAVVJ|G4P62_T006055"; gbkey "CDS"; locus_tag "G4P62_003757"; orig_transcript_id "gnl|WGS:JAAVVJ|G4P62_T006055"; product "transcript variant X7"; protein_id "KAF7229836.1"; exon_number "4";
CM025008.1	Genbank	CDS	9779989	9780020	.	+	2	gene_id "G4P62_003757"; transcript_id "gnl|WGS:JAAVVJ|G4P62_T006055"; gbkey "CDS"; locus_tag "G4P62_003757"; orig_transcript_id "gnl|WGS:JAAVVJ|G4P62_T006055"; product "transcript variant X7"; protein_id "KAF7229836.1"; exon_number "5";
CM025008.1	Genbank	CDS	9782692	9782841	.	+	0	gene_id "G4P62_003757"; transcript_id "gnl|WGS:JAAVVJ|G4P62_T006055"; gbkey "CDS"; locus_tag "G4P62_003757"; orig_transcript_id "gnl|WGS:JAAVVJ|G4P62_T006055"; product "transcript variant X7"; protein_id "KAF7229836.1"; exon_number "6";
CM025008.1	Genbank	CDS	9783149	9783346	.	+	0	gene_id "G4P62_003757"; transcript_id "gnl|WGS:JAAVVJ|G4P62_T006055"; gbkey "CDS"; locus_tag "G4P62_003757"; orig_transcript_id "gnl|WGS:JAAVVJ|G4P62_T006055"; product "transcript variant X7"; protein_id "KAF7229836.1"; exon_number "7";
CM025008.1	Genbank	CDS	9783427	9783631	.	+	0	gene_id "G4P62_003757"; transcript_id "gnl|WGS:JAAVVJ|G4P62_T006055"; gbkey "CDS"; locus_tag "G4P62_003757"; orig_transcript_id "gnl|WGS:JAAVVJ|G4P62_T006055"; product "transcript variant X7"; protein_id "KAF7229836.1"; exon_number "8";
CM025008.1	Genbank	CDS	9783714	9783792	.	+	2	gene_id "G4P62_003757"; transcript_id "gnl|WGS:JAAVVJ|G4P62_T006055"; gbkey "CDS"; locus_tag "G4P62_003757"; orig_transcript_id "gnl|WGS:JAAVVJ|G4P62_T006055"; product "transcript variant X7"; protein_id "KAF7229836.1"; exon_number "9";
CM025008.1	Genbank	CDS	9783873	9784032	.	+	1	gene_id "G4P62_003757"; transcript_id "gnl|WGS:JAAVVJ|G4P62_T006055"; gbkey "CDS"; locus_tag "G4P62_003757"; orig_transcript_id "gnl|WGS:JAAVVJ|G4P62_T006055"; product "transcript variant X7"; protein_id "KAF7229836.1"; exon_number "10";
CM025008.1	Genbank	CDS	9784114	9784218	.	+	0	gene_id "G4P62_003757"; transcript_id "gnl|WGS:JAAVVJ|G4P62_T006055"; gbkey "CDS"; locus_tag "G4P62_003757"; orig_transcript_id "gnl|WGS:JAAVVJ|G4P62_T006055"; product "transcript variant X7"; protein_id "KAF7229836.1"; exon_number "11";
CM025008.1	Genbank	CDS	9784311	9784502	.	+	0	gene_id "G4P62_003757"; transcript_id "gnl|WGS:JAAVVJ|G4P62_T006055"; gbkey "CDS"; locus_tag "G4P62_003757"; orig_transcript_id "gnl|WGS:JAAVVJ|G4P62_T006055"; product "transcript variant X7"; protein_id "KAF7229836.1"; exon_number "12";
CM025008.1	Genbank	CDS	9784583	9784699	.	+	0	gene_id "G4P62_003757"; transcript_id "gnl|WGS:JAAVVJ|G4P62_T006055"; gbkey "CDS"; locus_tag "G4P62_003757"; orig_transcript_id "gnl|WGS:JAAVVJ|G4P62_T006055"; product "transcript variant X7"; protein_id "KAF7229836.1"; exon_number "13";
CM025008.1	Genbank	CDS	9784767	9784919	.	+	0	gene_id "G4P62_003757"; transcript_id "gnl|WGS:JAAVVJ|G4P62_T006055"; gbkey "CDS"; locus_tag "G4P62_003757"; orig_transcript_id "gnl|WGS:JAAVVJ|G4P62_T006055"; product "transcript variant X7"; protein_id "KAF7229836.1"; exon_number "14";
CM025008.1	Genbank	CDS	9784990	9785150	.	+	0	gene_id "G4P62_003757"; transcript_id "gnl|WGS:JAAVVJ|G4P62_T006055"; gbkey "CDS"; locus_tag "G4P62_003757"; orig_transcript_id "gnl|WGS:JAAVVJ|G4P62_T006055"; product "transcript variant X7"; protein_id "KAF7229836.1"; exon_number "15";
CM025008.1	Genbank	CDS	9785225	9785393	.	+	1	gene_id "G4P62_003757"; transcript_id "gnl|WGS:JAAVVJ|G4P62_T006055"; gbkey "CDS"; locus_tag "G4P62_003757"; orig_transcript_id "gnl|WGS:JAAVVJ|G4P62_T006055"; product "transcript variant X7"; protein_id "KAF7229836.1"; exon_number "16";
CM025008.1	Genbank	CDS	9789975	9790043	.	+	0	gene_id "G4P62_003757"; transcript_id "gnl|WGS:JAAVVJ|G4P62_T006055"; gbkey "CDS"; locus_tag "G4P62_003757"; orig_transcript_id "gnl|WGS:JAAVVJ|G4P62_T006055"; product "transcript variant X7"; protein_id "KAF7229836.1"; exon_number "17";
CM025008.1	Genbank	CDS	9790576	9790788	.	+	0	gene_id "G4P62_003757"; transcript_id "gnl|WGS:JAAVVJ|G4P62_T006055"; gbkey "CDS"; locus_tag "G4P62_003757"; orig_transcript_id "gnl|WGS:JAAVVJ|G4P62_T006055"; product "transcript variant X7"; protein_id "KAF7229836.1"; exon_number "18";
CM025008.1	Genbank	CDS	9790875	9791036	.	+	0	gene_id "G4P62_003757"; transcript_id "gnl|WGS:JAAVVJ|G4P62_T006055"; gbkey "CDS"; locus_tag "G4P62_003757"; orig_transcript_id "gnl|WGS:JAAVVJ|G4P62_T006055"; product "transcript variant X7"; protein_id "KAF7229836.1"; exon_number "19";
CM025008.1	Genbank	CDS	9791117	9791248	.	+	0	gene_id "G4P62_003757"; transcript_id "gnl|WGS:JAAVVJ|G4P62_T006055"; gbkey "CDS"; locus_tag "G4P62_003757"; orig_transcript_id "gnl|WGS:JAAVVJ|G4P62_T006055"; product "transcript variant X7"; protein_id "KAF7229836.1"; exon_number "20";
CM025008.1	Genbank	CDS	9791319	9791444	.	+	0	gene_id "G4P62_003757"; transcript_id "gnl|WGS:JAAVVJ|G4P62_T006055"; gbkey "CDS"; locus_tag "G4P62_003757"; orig_transcript_id "gnl|WGS:JAAVVJ|G4P62_T006055"; product "transcript variant X7"; protein_id "KAF7229836.1"; exon_number "21";
CM025008.1	Genbank	CDS	9791520	9791662	.	+	0	gene_id "G4P62_003757"; transcript_id "gnl|WGS:JAAVVJ|G4P62_T006055"; gbkey "CDS"; locus_tag "G4P62_003757"; orig_transcript_id "gnl|WGS:JAAVVJ|G4P62_T006055"; product "transcript variant X7"; protein_id "KAF7229836.1"; exon_number "22";
CM025008.1	Genbank	CDS	9791748	9791914	.	+	1	gene_id "G4P62_003757"; transcript_id "gnl|WGS:JAAVVJ|G4P62_T006055"; gbkey "CDS"; locus_tag "G4P62_003757"; orig_transcript_id "gnl|WGS:JAAVVJ|G4P62_T006055"; product "transcript variant X7"; protein_id "KAF7229836.1"; exon_number "23";
CM025008.1	Genbank	CDS	9791992	9792110	.	+	2	gene_id "G4P62_003757"; transcript_id "gnl|WGS:JAAVVJ|G4P62_T006055"; gbkey "CDS"; locus_tag "G4P62_003757"; orig_transcript_id "gnl|WGS:JAAVVJ|G4P62_T006055"; product "transcript variant X7"; protein_id "KAF7229836.1"; exon_number "24";
CM025008.1	Genbank	CDS	9792182	9792377	.	+	0	gene_id "G4P62_003757"; transcript_id "gnl|WGS:JAAVVJ|G4P62_T006055"; gbkey "CDS"; locus_tag "G4P62_003757"; orig_transcript_id "gnl|WGS:JAAVVJ|G4P62_T006055"; product "transcript variant X7"; protein_id "KAF7229836.1"; exon_number "25";
CM025008.1	Genbank	CDS	9792445	9792518	.	+	2	gene_id "G4P62_003757"; transcript_id "gnl|WGS:JAAVVJ|G4P62_T006055"; gbkey "CDS"; locus_tag "G4P62_003757"; orig_transcript_id "gnl|WGS:JAAVVJ|G4P62_T006055"; product "transcript variant X7"; protein_id "KAF7229836.1"; exon_number "26";
CM025008.1	Genbank	CDS	9792586	9792675	.	+	0	gene_id "G4P62_003757"; transcript_id "gnl|WGS:JAAVVJ|G4P62_T006055"; gbkey "CDS"; locus_tag "G4P62_003757"; orig_transcript_id "gnl|WGS:JAAVVJ|G4P62_T006055"; product "transcript variant X7"; protein_id "KAF7229836.1"; exon_number "27";
CM025008.1	Genbank	CDS	9792751	9792885	.	+	0	gene_id "G4P62_003757"; transcript_id "gnl|WGS:JAAVVJ|G4P62_T006055"; gbkey "CDS"; locus_tag "G4P62_003757"; orig_transcript_id "gnl|WGS:JAAVVJ|G4P62_T006055"; product "transcript variant X7"; protein_id "KAF7229836.1"; exon_number "28";
CM025008.1	Genbank	start_codon	9777852	9777854	.	+	0	gene_id "G4P62_003757"; transcript_id "gnl|WGS:JAAVVJ|G4P62_T006055"; gbkey "CDS"; locus_tag "G4P62_003757"; orig_transcript_id "gnl|WGS:JAAVVJ|G4P62_T006055"; product "transcript variant X7"; protein_id "KAF7229836.1"; exon_number "1";
CM025008.1	Genbank	stop_codon	9792886	9792888	.	+	0	gene_id "G4P62_003757"; transcript_id "gnl|WGS:JAAVVJ|G4P62_T006055"; gbkey "CDS"; locus_tag "G4P62_003757"; orig_transcript_id "gnl|WGS:JAAVVJ|G4P62_T006055"; product "transcript variant X7"; protein_id "KAF7229836.1"; exon_number "28";
CM025008.1	Genbank	gene	9793151	9799208	.	-	.	gene_id "G4P62_003758"; transcript_id ""; description "PC-esterase domain-containing protein 1A-like"; gbkey "Gene"; gene_biotype "protein_coding"; locus_tag "G4P62_003758"; note "LOC107376941";
CM025008.1	Genbank	transcript	9793151	9799208	.	-	.	gene_id "G4P62_003758"; transcript_id "gnl|WGS:JAAVVJ|G4P62_T006056"; gbkey "mRNA"; locus_tag "G4P62_003758"; orig_protein_id "gnl|WGS:JAAVVJ|G4P62_P006056"; orig_transcript_id "gnl|WGS:JAAVVJ|G4P62_T006056"; product "PC-esterase domain-containing protein 1A-like"; transcript_biotype "mRNA";
CM025008.1	Genbank	exon	9798958	9799208	.	-	.	gene_id "G4P62_003758"; transcript_id "gnl|WGS:JAAVVJ|G4P62_T006056"; locus_tag "G4P62_003758"; orig_protein_id "gnl|WGS:JAAVVJ|G4P62_P006056"; orig_transcript_id "gnl|WGS:JAAVVJ|G4P62_T006056"; product "PC-esterase domain-containing protein 1A-like"; transcript_biotype "mRNA"; exon_number "1";
CM025008.1	Genbank	exon	9798658	9798736	.	-	.	gene_id "G4P62_003758"; transcript_id "gnl|WGS:JAAVVJ|G4P62_T006056"; locus_tag "G4P62_003758"; orig_protein_id "gnl|WGS:JAAVVJ|G4P62_P006056"; orig_transcript_id "gnl|WGS:JAAVVJ|G4P62_T006056"; product "PC-esterase domain-containing protein 1A-like"; transcript_biotype "mRNA"; exon_number "2";
CM025008.1	Genbank	exon	9798489	9798568	.	-	.	gene_id "G4P62_003758"; transcript_id "gnl|WGS:JAAVVJ|G4P62_T006056"; locus_tag "G4P62_003758"; orig_protein_id "gnl|WGS:JAAVVJ|G4P62_P006056"; orig_transcript_id "gnl|WGS:JAAVVJ|G4P62_T006056"; product "PC-esterase domain-containing protein 1A-like"; transcript_biotype "mRNA"; exon_number "3";
CM025008.1	Genbank	exon	9797103	9797335	.	-	.	gene_id "G4P62_003758"; transcript_id "gnl|WGS:JAAVVJ|G4P62_T006056"; locus_tag "G4P62_003758"; orig_protein_id "gnl|WGS:JAAVVJ|G4P62_P006056"; orig_transcript_id "gnl|WGS:JAAVVJ|G4P62_T006056"; product "PC-esterase domain-containing protein 1A-like"; transcript_biotype "mRNA"; exon_number "4";
CM025008.1	Genbank	exon	9794854	9795004	.	-	.	gene_id "G4P62_003758"; transcript_id "gnl|WGS:JAAVVJ|G4P62_T006056"; locus_tag "G4P62_003758"; orig_protein_id "gnl|WGS:JAAVVJ|G4P62_P006056"; orig_transcript_id "gnl|WGS:JAAVVJ|G4P62_T006056"; product "PC-esterase domain-containing protein 1A-like"; transcript_biotype "mRNA"; exon_number "5";
CM025008.1	Genbank	exon	9794537	9794783	.	-	.	gene_id "G4P62_003758"; transcript_id "gnl|WGS:JAAVVJ|G4P62_T006056"; locus_tag "G4P62_003758"; orig_protein_id "gnl|WGS:JAAVVJ|G4P62_P006056"; orig_transcript_id "gnl|WGS:JAAVVJ|G4P62_T006056"; product "PC-esterase domain-containing protein 1A-like"; transcript_biotype "mRNA"; exon_number "6";
CM025008.1	Genbank	exon	9794415	9794468	.	-	.	gene_id "G4P62_003758"; transcript_id "gnl|WGS:JAAVVJ|G4P62_T006056"; locus_tag "G4P62_003758"; orig_protein_id "gnl|WGS:JAAVVJ|G4P62_P006056"; orig_transcript_id "gnl|WGS:JAAVVJ|G4P62_T006056"; product "PC-esterase domain-containing protein 1A-like"; transcript_biotype "mRNA"; exon_number "7";
CM025008.1	Genbank	exon	9793587	9793739	.	-	.	gene_id "G4P62_003758"; transcript_id "gnl|WGS:JAAVVJ|G4P62_T006056"; locus_tag "G4P62_003758"; orig_protein_id "gnl|WGS:JAAVVJ|G4P62_P006056"; orig_transcript_id "gnl|WGS:JAAVVJ|G4P62_T006056"; product "PC-esterase domain-containing protein 1A-like"; transcript_biotype "mRNA"; exon_number "8";
CM025008.1	Genbank	exon	9793151	9793495	.	-	.	gene_id "G4P62_003758"; transcript_id "gnl|WGS:JAAVVJ|G4P62_T006056"; locus_tag "G4P62_003758"; orig_protein_id "gnl|WGS:JAAVVJ|G4P62_P006056"; orig_transcript_id "gnl|WGS:JAAVVJ|G4P62_T006056"; product "PC-esterase domain-containing protein 1A-like"; transcript_biotype "mRNA"; exon_number "9";
CM025008.1	Genbank	CDS	9798958	9798999	.	-	0	gene_id "G4P62_003758"; transcript_id "gnl|WGS:JAAVVJ|G4P62_T006056"; gbkey "CDS"; locus_tag "G4P62_003758"; orig_transcript_id "gnl|WGS:JAAVVJ|G4P62_T006056"; product "PC-esterase domain-containing protein 1A-like"; protein_id "KAF7229837.1"; exon_number "1";
CM025008.1	Genbank	CDS	9798658	9798736	.	-	0	gene_id "G4P62_003758"; transcript_id "gnl|WGS:JAAVVJ|G4P62_T006056"; gbkey "CDS"; locus_tag "G4P62_003758"; orig_transcript_id "gnl|WGS:JAAVVJ|G4P62_T006056"; product "PC-esterase domain-containing protein 1A-like"; protein_id "KAF7229837.1"; exon_number "2";
CM025008.1	Genbank	CDS	9798489	9798568	.	-	2	gene_id "G4P62_003758"; transcript_id "gnl|WGS:JAAVVJ|G4P62_T006056"; gbkey "CDS"; locus_tag "G4P62_003758"; orig_transcript_id "gnl|WGS:JAAVVJ|G4P62_T006056"; product "PC-esterase domain-containing protein 1A-like"; protein_id "KAF7229837.1"; exon_number "3";
CM025008.1	Genbank	CDS	9797103	9797335	.	-	0	gene_id "G4P62_003758"; transcript_id "gnl|WGS:JAAVVJ|G4P62_T006056"; gbkey "CDS"; locus_tag "G4P62_003758"; orig_transcript_id "gnl|WGS:JAAVVJ|G4P62_T006056"; product "PC-esterase domain-containing protein 1A-like"; protein_id "KAF7229837.1"; exon_number "4";
CM025008.1	Genbank	CDS	9794854	9795004	.	-	1	gene_id "G4P62_003758"; transcript_id "gnl|WGS:JAAVVJ|G4P62_T006056"; gbkey "CDS"; locus_tag "G4P62_003758"; orig_transcript_id "gnl|WGS:JAAVVJ|G4P62_T006056"; product "PC-esterase domain-containing protein 1A-like"; protein_id "KAF7229837.1"; exon_number "5";
CM025008.1	Genbank	CDS	9794537	9794783	.	-	0	gene_id "G4P62_003758"; transcript_id "gnl|WGS:JAAVVJ|G4P62_T006056"; gbkey "CDS"; locus_tag "G4P62_003758"; orig_transcript_id "gnl|WGS:JAAVVJ|G4P62_T006056"; product "PC-esterase domain-containing protein 1A-like"; protein_id "KAF7229837.1"; exon_number "6";
CM025008.1	Genbank	CDS	9794415	9794468	.	-	2	gene_id "G4P62_003758"; transcript_id "gnl|WGS:JAAVVJ|G4P62_T006056"; gbkey "CDS"; locus_tag "G4P62_003758"; orig_transcript_id "gnl|WGS:JAAVVJ|G4P62_T006056"; product "PC-esterase domain-containing protein 1A-like"; protein_id "KAF7229837.1"; exon_number "7";
CM025008.1	Genbank	CDS	9793587	9793739	.	-	2	gene_id "G4P62_003758"; transcript_id "gnl|WGS:JAAVVJ|G4P62_T006056"; gbkey "CDS"; locus_tag "G4P62_003758"; orig_transcript_id "gnl|WGS:JAAVVJ|G4P62_T006056"; product "PC-esterase domain-containing protein 1A-like"; protein_id "KAF7229837.1"; exon_number "8";
CM025008.1	Genbank	CDS	9793335	9793495	.	-	2	gene_id "G4P62_003758"; transcript_id "gnl|WGS:JAAVVJ|G4P62_T006056"; gbkey "CDS"; locus_tag "G4P62_003758"; orig_transcript_id "gnl|WGS:JAAVVJ|G4P62_T006056"; product "PC-esterase domain-containing protein 1A-like"; protein_id "KAF7229837.1"; exon_number "9";
CM025008.1	Genbank	start_codon	9798997	9798999	.	-	0	gene_id "G4P62_003758"; transcript_id "gnl|WGS:JAAVVJ|G4P62_T006056"; gbkey "CDS"; locus_tag "G4P62_003758"; orig_transcript_id "gnl|WGS:JAAVVJ|G4P62_T006056"; product "PC-esterase domain-containing protein 1A-like"; protein_id "KAF7229837.1"; exon_number "1";
CM025008.1	Genbank	stop_codon	9793332	9793334	.	-	0	gene_id "G4P62_003758"; transcript_id "gnl|WGS:JAAVVJ|G4P62_T006056"; gbkey "CDS"; locus_tag "G4P62_003758"; orig_transcript_id "gnl|WGS:JAAVVJ|G4P62_T006056"; product "PC-esterase domain-containing protein 1A-like"; protein_id "KAF7229837.1"; exon_number "9";
CM025008.1	Genbank	gene	9801057	9812605	.	-	.	gene_id "G4P62_003759"; transcript_id ""; description "protein fantom-like"; gbkey "Gene"; gene_biotype "protein_coding"; locus_tag "G4P62_003759"; note "LOC107376884";
CM025008.1	Genbank	transcript	9801057	9812605	.	-	.	gene_id "G4P62_003759"; transcript_id "gnl|WGS:JAAVVJ|G4P62_T006057"; gbkey "mRNA"; locus_tag "G4P62_003759"; orig_protein_id "gnl|WGS:JAAVVJ|G4P62_P006057"; orig_transcript_id "gnl|WGS:JAAVVJ|G4P62_T006057"; product "protein fantom-like"; transcript_biotype "mRNA";
CM025008.1	Genbank	exon	9812503	9812605	.	-	.	gene_id "G4P62_003759"; transcript_id "gnl|WGS:JAAVVJ|G4P62_T006057"; locus_tag "G4P62_003759"; orig_protein_id "gnl|WGS:JAAVVJ|G4P62_P006057"; orig_transcript_id "gnl|WGS:JAAVVJ|G4P62_T006057"; product "protein fantom-like"; transcript_biotype "mRNA"; exon_number "1";
CM025008.1	Genbank	exon	9812403	9812426	.	-	.	gene_id "G4P62_003759"; transcript_id "gnl|WGS:JAAVVJ|G4P62_T006057"; locus_tag "G4P62_003759"; orig_protein_id "gnl|WGS:JAAVVJ|G4P62_P006057"; orig_transcript_id "gnl|WGS:JAAVVJ|G4P62_T006057"; product "protein fantom-like"; transcript_biotype "mRNA"; exon_number "2";
CM025008.1	Genbank	exon	9812172	9812318	.	-	.	gene_id "G4P62_003759"; transcript_id "gnl|WGS:JAAVVJ|G4P62_T006057"; locus_tag "G4P62_003759"; orig_protein_id "gnl|WGS:JAAVVJ|G4P62_P006057"; orig_transcript_id "gnl|WGS:JAAVVJ|G4P62_T006057"; product "protein fantom-like"; transcript_biotype "mRNA"; exon_number "3";
CM025008.1	Genbank	exon	9812018	9812091	.	-	.	gene_id "G4P62_003759"; transcript_id "gnl|WGS:JAAVVJ|G4P62_T006057"; locus_tag "G4P62_003759"; orig_protein_id "gnl|WGS:JAAVVJ|G4P62_P006057"; orig_transcript_id "gnl|WGS:JAAVVJ|G4P62_T006057"; product "protein fantom-like"; transcript_biotype "mRNA"; exon_number "4";
CM025008.1	Genbank	exon	9811678	9811898	.	-	.	gene_id "G4P62_003759"; transcript_id "gnl|WGS:JAAVVJ|G4P62_T006057"; locus_tag "G4P62_003759"; orig_protein_id "gnl|WGS:JAAVVJ|G4P62_P006057"; orig_transcript_id "gnl|WGS:JAAVVJ|G4P62_T006057"; product "protein fantom-like"; transcript_biotype "mRNA"; exon_number "5";
CM025008.1	Genbank	exon	9811503	9811609	.	-	.	gene_id "G4P62_003759"; transcript_id "gnl|WGS:JAAVVJ|G4P62_T006057"; locus_tag "G4P62_003759"; orig_protein_id "gnl|WGS:JAAVVJ|G4P62_P006057"; orig_transcript_id "gnl|WGS:JAAVVJ|G4P62_T006057"; product "protein fantom-like"; transcript_biotype "mRNA"; exon_number "6";
CM025008.1	Genbank	exon	9811369	9811419	.	-	.	gene_id "G4P62_003759"; transcript_id "gnl|WGS:JAAVVJ|G4P62_T006057"; locus_tag "G4P62_003759"; orig_protein_id "gnl|WGS:JAAVVJ|G4P62_P006057"; orig_transcript_id "gnl|WGS:JAAVVJ|G4P62_T006057"; product "protein fantom-like"; transcript_biotype "mRNA"; exon_number "7";
CM025008.1	Genbank	exon	9811109	9811288	.	-	.	gene_id "G4P62_003759"; transcript_id "gnl|WGS:JAAVVJ|G4P62_T006057"; locus_tag "G4P62_003759"; orig_protein_id "gnl|WGS:JAAVVJ|G4P62_P006057"; orig_transcript_id "gnl|WGS:JAAVVJ|G4P62_T006057"; product "protein fantom-like"; transcript_biotype "mRNA"; exon_number "8";
CM025008.1	Genbank	exon	9810904	9811021	.	-	.	gene_id "G4P62_003759"; transcript_id "gnl|WGS:JAAVVJ|G4P62_T006057"; locus_tag "G4P62_003759"; orig_protein_id "gnl|WGS:JAAVVJ|G4P62_P006057"; orig_transcript_id "gnl|WGS:JAAVVJ|G4P62_T006057"; product "protein fantom-like"; transcript_biotype "mRNA"; exon_number "9";
CM025008.1	Genbank	exon	9810639	9810802	.	-	.	gene_id "G4P62_003759"; transcript_id "gnl|WGS:JAAVVJ|G4P62_T006057"; locus_tag "G4P62_003759"; orig_protein_id "gnl|WGS:JAAVVJ|G4P62_P006057"; orig_transcript_id "gnl|WGS:JAAVVJ|G4P62_T006057"; product "protein fantom-like"; transcript_biotype "mRNA"; exon_number "10";
CM025008.1	Genbank	exon	9810130	9810570	.	-	.	gene_id "G4P62_003759"; transcript_id "gnl|WGS:JAAVVJ|G4P62_T006057"; locus_tag "G4P62_003759"; orig_protein_id "gnl|WGS:JAAVVJ|G4P62_P006057"; orig_transcript_id "gnl|WGS:JAAVVJ|G4P62_T006057"; product "protein fantom-like"; transcript_biotype "mRNA"; exon_number "11";
CM025008.1	Genbank	exon	9807232	9807464	.	-	.	gene_id "G4P62_003759"; transcript_id "gnl|WGS:JAAVVJ|G4P62_T006057"; locus_tag "G4P62_003759"; orig_protein_id "gnl|WGS:JAAVVJ|G4P62_P006057"; orig_transcript_id "gnl|WGS:JAAVVJ|G4P62_T006057"; product "protein fantom-like"; transcript_biotype "mRNA"; exon_number "12";
CM025008.1	Genbank	exon	9807040	9807155	.	-	.	gene_id "G4P62_003759"; transcript_id "gnl|WGS:JAAVVJ|G4P62_T006057"; locus_tag "G4P62_003759"; orig_protein_id "gnl|WGS:JAAVVJ|G4P62_P006057"; orig_transcript_id "gnl|WGS:JAAVVJ|G4P62_T006057"; product "protein fantom-like"; transcript_biotype "mRNA"; exon_number "13";
CM025008.1	Genbank	exon	9802157	9802236	.	-	.	gene_id "G4P62_003759"; transcript_id "gnl|WGS:JAAVVJ|G4P62_T006057"; locus_tag "G4P62_003759"; orig_protein_id "gnl|WGS:JAAVVJ|G4P62_P006057"; orig_transcript_id "gnl|WGS:JAAVVJ|G4P62_T006057"; product "protein fantom-like"; transcript_biotype "mRNA"; exon_number "14";
CM025008.1	Genbank	exon	9801876	9802065	.	-	.	gene_id "G4P62_003759"; transcript_id "gnl|WGS:JAAVVJ|G4P62_T006057"; locus_tag "G4P62_003759"; orig_protein_id "gnl|WGS:JAAVVJ|G4P62_P006057"; orig_transcript_id "gnl|WGS:JAAVVJ|G4P62_T006057"; product "protein fantom-like"; transcript_biotype "mRNA"; exon_number "15";
CM025008.1	Genbank	exon	9801716	9801800	.	-	.	gene_id "G4P62_003759"; transcript_id "gnl|WGS:JAAVVJ|G4P62_T006057"; locus_tag "G4P62_003759"; orig_protein_id "gnl|WGS:JAAVVJ|G4P62_P006057"; orig_transcript_id "gnl|WGS:JAAVVJ|G4P62_T006057"; product "protein fantom-like"; transcript_biotype "mRNA"; exon_number "16";
CM025008.1	Genbank	exon	9801484	9801611	.	-	.	gene_id "G4P62_003759"; transcript_id "gnl|WGS:JAAVVJ|G4P62_T006057"; locus_tag "G4P62_003759"; orig_protein_id "gnl|WGS:JAAVVJ|G4P62_P006057"; orig_transcript_id "gnl|WGS:JAAVVJ|G4P62_T006057"; product "protein fantom-like"; transcript_biotype "mRNA"; exon_number "17";
CM025008.1	Genbank	exon	9801057	9801321	.	-	.	gene_id "G4P62_003759"; transcript_id "gnl|WGS:JAAVVJ|G4P62_T006057"; locus_tag "G4P62_003759"; orig_protein_id "gnl|WGS:JAAVVJ|G4P62_P006057"; orig_transcript_id "gnl|WGS:JAAVVJ|G4P62_T006057"; product "protein fantom-like"; transcript_biotype "mRNA"; exon_number "18";
CM025008.1	Genbank	CDS	9812172	9812201	.	-	0	gene_id "G4P62_003759"; transcript_id "gnl|WGS:JAAVVJ|G4P62_T006057"; gbkey "CDS"; locus_tag "G4P62_003759"; orig_transcript_id "gnl|WGS:JAAVVJ|G4P62_T006057"; product "protein fantom-like"; protein_id "KAF7229838.1"; exon_number "3";
CM025008.1	Genbank	CDS	9812018	9812091	.	-	0	gene_id "G4P62_003759"; transcript_id "gnl|WGS:JAAVVJ|G4P62_T006057"; gbkey "CDS"; locus_tag "G4P62_003759"; orig_transcript_id "gnl|WGS:JAAVVJ|G4P62_T006057"; product "protein fantom-like"; protein_id "KAF7229838.1"; exon_number "4";
CM025008.1	Genbank	CDS	9811678	9811898	.	-	1	gene_id "G4P62_003759"; transcript_id "gnl|WGS:JAAVVJ|G4P62_T006057"; gbkey "CDS"; locus_tag "G4P62_003759"; orig_transcript_id "gnl|WGS:JAAVVJ|G4P62_T006057"; product "protein fantom-like"; protein_id "KAF7229838.1"; exon_number "5";
CM025008.1	Genbank	CDS	9811503	9811609	.	-	2	gene_id "G4P62_003759"; transcript_id "gnl|WGS:JAAVVJ|G4P62_T006057"; gbkey "CDS"; locus_tag "G4P62_003759"; orig_transcript_id "gnl|WGS:JAAVVJ|G4P62_T006057"; product "protein fantom-like"; protein_id "KAF7229838.1"; exon_number "6";
CM025008.1	Genbank	CDS	9811369	9811419	.	-	0	gene_id "G4P62_003759"; transcript_id "gnl|WGS:JAAVVJ|G4P62_T006057"; gbkey "CDS"; locus_tag "G4P62_003759"; orig_transcript_id "gnl|WGS:JAAVVJ|G4P62_T006057"; product "protein fantom-like"; protein_id "KAF7229838.1"; exon_number "7";
CM025008.1	Genbank	CDS	9811109	9811288	.	-	0	gene_id "G4P62_003759"; transcript_id "gnl|WGS:JAAVVJ|G4P62_T006057"; gbkey "CDS"; locus_tag "G4P62_003759"; orig_transcript_id "gnl|WGS:JAAVVJ|G4P62_T006057"; product "protein fantom-like"; protein_id "KAF7229838.1"; exon_number "8";
CM025008.1	Genbank	CDS	9810904	9811021	.	-	0	gene_id "G4P62_003759"; transcript_id "gnl|WGS:JAAVVJ|G4P62_T006057"; gbkey "CDS"; locus_tag "G4P62_003759"; orig_transcript_id "gnl|WGS:JAAVVJ|G4P62_T006057"; product "protein fantom-like"; protein_id "KAF7229838.1"; exon_number "9";
CM025008.1	Genbank	CDS	9810639	9810802	.	-	2	gene_id "G4P62_003759"; transcript_id "gnl|WGS:JAAVVJ|G4P62_T006057"; gbkey "CDS"; locus_tag "G4P62_003759"; orig_transcript_id "gnl|WGS:JAAVVJ|G4P62_T006057"; product "protein fantom-like"; protein_id "KAF7229838.1"; exon_number "10";
CM025008.1	Genbank	CDS	9810130	9810570	.	-	0	gene_id "G4P62_003759"; transcript_id "gnl|WGS:JAAVVJ|G4P62_T006057"; gbkey "CDS"; locus_tag "G4P62_003759"; orig_transcript_id "gnl|WGS:JAAVVJ|G4P62_T006057"; product "protein fantom-like"; protein_id "KAF7229838.1"; exon_number "11";
CM025008.1	Genbank	CDS	9807232	9807464	.	-	0	gene_id "G4P62_003759"; transcript_id "gnl|WGS:JAAVVJ|G4P62_T006057"; gbkey "CDS"; locus_tag "G4P62_003759"; orig_transcript_id "gnl|WGS:JAAVVJ|G4P62_T006057"; product "protein fantom-like"; protein_id "KAF7229838.1"; exon_number "12";
CM025008.1	Genbank	CDS	9807040	9807155	.	-	1	gene_id "G4P62_003759"; transcript_id "gnl|WGS:JAAVVJ|G4P62_T006057"; gbkey "CDS"; locus_tag "G4P62_003759"; orig_transcript_id "gnl|WGS:JAAVVJ|G4P62_T006057"; product "protein fantom-like"; protein_id "KAF7229838.1"; exon_number "13";
CM025008.1	Genbank	CDS	9802157	9802236	.	-	2	gene_id "G4P62_003759"; transcript_id "gnl|WGS:JAAVVJ|G4P62_T006057"; gbkey "CDS"; locus_tag "G4P62_003759"; orig_transcript_id "gnl|WGS:JAAVVJ|G4P62_T006057"; product "protein fantom-like"; protein_id "KAF7229838.1"; exon_number "14";
CM025008.1	Genbank	CDS	9801876	9802065	.	-	0	gene_id "G4P62_003759"; transcript_id "gnl|WGS:JAAVVJ|G4P62_T006057"; gbkey "CDS"; locus_tag "G4P62_003759"; orig_transcript_id "gnl|WGS:JAAVVJ|G4P62_T006057"; product "protein fantom-like"; protein_id "KAF7229838.1"; exon_number "15";
CM025008.1	Genbank	CDS	9801716	9801800	.	-	2	gene_id "G4P62_003759"; transcript_id "gnl|WGS:JAAVVJ|G4P62_T006057"; gbkey "CDS"; locus_tag "G4P62_003759"; orig_transcript_id "gnl|WGS:JAAVVJ|G4P62_T006057"; product "protein fantom-like"; protein_id "KAF7229838.1"; exon_number "16";
CM025008.1	Genbank	CDS	9801484	9801611	.	-	1	gene_id "G4P62_003759"; transcript_id "gnl|WGS:JAAVVJ|G4P62_T006057"; gbkey "CDS"; locus_tag "G4P62_003759"; orig_transcript_id "gnl|WGS:JAAVVJ|G4P62_T006057"; product "protein fantom-like"; protein_id "KAF7229838.1"; exon_number "17";
CM025008.1	Genbank	CDS	9801131	9801321	.	-	2	gene_id "G4P62_003759"; transcript_id "gnl|WGS:JAAVVJ|G4P62_T006057"; gbkey "CDS"; locus_tag "G4P62_003759"; orig_transcript_id "gnl|WGS:JAAVVJ|G4P62_T006057"; product "protein fantom-like"; protein_id "KAF7229838.1"; exon_number "18";
CM025008.1	Genbank	start_codon	9812199	9812201	.	-	0	gene_id "G4P62_003759"; transcript_id "gnl|WGS:JAAVVJ|G4P62_T006057"; gbkey "CDS"; locus_tag "G4P62_003759"; orig_transcript_id "gnl|WGS:JAAVVJ|G4P62_T006057"; product "protein fantom-like"; protein_id "KAF7229838.1"; exon_number "3";
CM025008.1	Genbank	stop_codon	9801128	9801130	.	-	0	gene_id "G4P62_003759"; transcript_id "gnl|WGS:JAAVVJ|G4P62_T006057"; gbkey "CDS"; locus_tag "G4P62_003759"; orig_transcript_id "gnl|WGS:JAAVVJ|G4P62_T006057"; product "protein fantom-like"; protein_id "KAF7229838.1"; exon_number "18";
CM025008.1	Genbank	gene	9805115	9806522	.	-	.	gene_id "G4P62_003760"; transcript_id ""; description "uncharacterized protein LOC107376942"; gbkey "Gene"; gene_biotype "protein_coding"; locus_tag "G4P62_003760"; note "LOC107376942";
CM025008.1	Genbank	transcript	9805115	9806522	.	-	.	gene_id "G4P62_003760"; transcript_id "gnl|WGS:JAAVVJ|G4P62_T006058"; gbkey "mRNA"; locus_tag "G4P62_003760"; orig_protein_id "gnl|WGS:JAAVVJ|G4P62_P006058"; orig_transcript_id "gnl|WGS:JAAVVJ|G4P62_T006058"; product "putative LOC107376942-like protein"; transcript_biotype "mRNA";
CM025008.1	Genbank	exon	9806330	9806522	.	-	.	gene_id "G4P62_003760"; transcript_id "gnl|WGS:JAAVVJ|G4P62_T006058"; locus_tag "G4P62_003760"; orig_protein_id "gnl|WGS:JAAVVJ|G4P62_P006058"; orig_transcript_id "gnl|WGS:JAAVVJ|G4P62_T006058"; product "putative LOC107376942-like protein"; transcript_biotype "mRNA"; exon_number "1";
CM025008.1	Genbank	exon	9806177	9806224	.	-	.	gene_id "G4P62_003760"; transcript_id "gnl|WGS:JAAVVJ|G4P62_T006058"; locus_tag "G4P62_003760"; orig_protein_id "gnl|WGS:JAAVVJ|G4P62_P006058"; orig_transcript_id "gnl|WGS:JAAVVJ|G4P62_T006058"; product "putative LOC107376942-like protein"; transcript_biotype "mRNA"; exon_number "2";
CM025008.1	Genbank	exon	9805917	9806095	.	-	.	gene_id "G4P62_003760"; transcript_id "gnl|WGS:JAAVVJ|G4P62_T006058"; locus_tag "G4P62_003760"; orig_protein_id "gnl|WGS:JAAVVJ|G4P62_P006058"; orig_transcript_id "gnl|WGS:JAAVVJ|G4P62_T006058"; product "putative LOC107376942-like protein"; transcript_biotype "mRNA"; exon_number "3";
CM025008.1	Genbank	exon	9805627	9805705	.	-	.	gene_id "G4P62_003760"; transcript_id "gnl|WGS:JAAVVJ|G4P62_T006058"; locus_tag "G4P62_003760"; orig_protein_id "gnl|WGS:JAAVVJ|G4P62_P006058"; orig_transcript_id "gnl|WGS:JAAVVJ|G4P62_T006058"; product "putative LOC107376942-like protein"; transcript_biotype "mRNA"; exon_number "4";
CM025008.1	Genbank	exon	9805115	9805491	.	-	.	gene_id "G4P62_003760"; transcript_id "gnl|WGS:JAAVVJ|G4P62_T006058"; locus_tag "G4P62_003760"; orig_protein_id "gnl|WGS:JAAVVJ|G4P62_P006058"; orig_transcript_id "gnl|WGS:JAAVVJ|G4P62_T006058"; product "putative LOC107376942-like protein"; transcript_biotype "mRNA"; exon_number "5";
CM025008.1	Genbank	CDS	9806330	9806485	.	-	0	gene_id "G4P62_003760"; transcript_id "gnl|WGS:JAAVVJ|G4P62_T006058"; gbkey "CDS"; locus_tag "G4P62_003760"; orig_transcript_id "gnl|WGS:JAAVVJ|G4P62_T006058"; product "putative LOC107376942-like protein"; protein_id "KAF7229839.1"; exon_number "1";
CM025008.1	Genbank	CDS	9806177	9806224	.	-	0	gene_id "G4P62_003760"; transcript_id "gnl|WGS:JAAVVJ|G4P62_T006058"; gbkey "CDS"; locus_tag "G4P62_003760"; orig_transcript_id "gnl|WGS:JAAVVJ|G4P62_T006058"; product "putative LOC107376942-like protein"; protein_id "KAF7229839.1"; exon_number "2";
CM025008.1	Genbank	CDS	9805917	9806095	.	-	0	gene_id "G4P62_003760"; transcript_id "gnl|WGS:JAAVVJ|G4P62_T006058"; gbkey "CDS"; locus_tag "G4P62_003760"; orig_transcript_id "gnl|WGS:JAAVVJ|G4P62_T006058"; product "putative LOC107376942-like protein"; protein_id "KAF7229839.1"; exon_number "3";
CM025008.1	Genbank	CDS	9805627	9805705	.	-	1	gene_id "G4P62_003760"; transcript_id "gnl|WGS:JAAVVJ|G4P62_T006058"; gbkey "CDS"; locus_tag "G4P62_003760"; orig_transcript_id "gnl|WGS:JAAVVJ|G4P62_T006058"; product "putative LOC107376942-like protein"; protein_id "KAF7229839.1"; exon_number "4";
CM025008.1	Genbank	CDS	9805297	9805491	.	-	0	gene_id "G4P62_003760"; transcript_id "gnl|WGS:JAAVVJ|G4P62_T006058"; gbkey "CDS"; locus_tag "G4P62_003760"; orig_transcript_id "gnl|WGS:JAAVVJ|G4P62_T006058"; product "putative LOC107376942-like protein"; protein_id "KAF7229839.1"; exon_number "5";
CM025008.1	Genbank	start_codon	9806483	9806485	.	-	0	gene_id "G4P62_003760"; transcript_id "gnl|WGS:JAAVVJ|G4P62_T006058"; gbkey "CDS"; locus_tag "G4P62_003760"; orig_transcript_id "gnl|WGS:JAAVVJ|G4P62_T006058"; product "putative LOC107376942-like protein"; protein_id "KAF7229839.1"; exon_number "1";
CM025008.1	Genbank	stop_codon	9805294	9805296	.	-	0	gene_id "G4P62_003760"; transcript_id "gnl|WGS:JAAVVJ|G4P62_T006058"; gbkey "CDS"; locus_tag "G4P62_003760"; orig_transcript_id "gnl|WGS:JAAVVJ|G4P62_T006058"; product "putative LOC107376942-like protein"; protein_id "KAF7229839.1"; exon_number "5";
CM025008.1	Genbank	gene	9824589	9831592	.	-	.	gene_id "G4P62_003761"; transcript_id ""; description "E3 ubiquitin-protein ligase TRIM39-like"; gbkey "Gene"; gene_biotype "protein_coding"; locus_tag "G4P62_003761"; note "LOC107376943";
CM025008.1	Genbank	transcript	9824589	9831592	.	-	.	gene_id "G4P62_003761"; transcript_id "gnl|WGS:JAAVVJ|G4P62_T006059"; gbkey "mRNA"; locus_tag "G4P62_003761"; note "transcript variant X1"; orig_protein_id "gnl|WGS:JAAVVJ|G4P62_P006059"; orig_transcript_id "gnl|WGS:JAAVVJ|G4P62_T006059"; product "E3 ubiquitin-protein ligase TRIM39-like"; transcript_biotype "mRNA";
CM025008.1	Genbank	exon	9831498	9831592	.	-	.	gene_id "G4P62_003761"; transcript_id "gnl|WGS:JAAVVJ|G4P62_T006059"; locus_tag "G4P62_003761"; note "transcript variant X1"; orig_protein_id "gnl|WGS:JAAVVJ|G4P62_P006059"; orig_transcript_id "gnl|WGS:JAAVVJ|G4P62_T006059"; product "E3 ubiquitin-protein ligase TRIM39-like"; transcript_biotype "mRNA"; exon_number "1";
CM025008.1	Genbank	exon	9829375	9829939	.	-	.	gene_id "G4P62_003761"; transcript_id "gnl|WGS:JAAVVJ|G4P62_T006059"; locus_tag "G4P62_003761"; note "transcript variant X1"; orig_protein_id "gnl|WGS:JAAVVJ|G4P62_P006059"; orig_transcript_id "gnl|WGS:JAAVVJ|G4P62_T006059"; product "E3 ubiquitin-protein ligase TRIM39-like"; transcript_biotype "mRNA"; exon_number "2";
CM025008.1	Genbank	exon	9829190	9829285	.	-	.	gene_id "G4P62_003761"; transcript_id "gnl|WGS:JAAVVJ|G4P62_T006059"; locus_tag "G4P62_003761"; note "transcript variant X1"; orig_protein_id "gnl|WGS:JAAVVJ|G4P62_P006059"; orig_transcript_id "gnl|WGS:JAAVVJ|G4P62_T006059"; product "E3 ubiquitin-protein ligase TRIM39-like"; transcript_biotype "mRNA"; exon_number "3";
CM025008.1	Genbank	exon	9828880	9829113	.	-	.	gene_id "G4P62_003761"; transcript_id "gnl|WGS:JAAVVJ|G4P62_T006059"; locus_tag "G4P62_003761"; note "transcript variant X1"; orig_protein_id "gnl|WGS:JAAVVJ|G4P62_P006059"; orig_transcript_id "gnl|WGS:JAAVVJ|G4P62_T006059"; product "E3 ubiquitin-protein ligase TRIM39-like"; transcript_biotype "mRNA"; exon_number "4";
CM025008.1	Genbank	exon	9827703	9827877	.	-	.	gene_id "G4P62_003761"; transcript_id "gnl|WGS:JAAVVJ|G4P62_T006059"; locus_tag "G4P62_003761"; note "transcript variant X1"; orig_protein_id "gnl|WGS:JAAVVJ|G4P62_P006059"; orig_transcript_id "gnl|WGS:JAAVVJ|G4P62_T006059"; product "E3 ubiquitin-protein ligase TRIM39-like"; transcript_biotype "mRNA"; exon_number "5";
CM025008.1	Genbank	exon	9825574	9825719	.	-	.	gene_id "G4P62_003761"; transcript_id "gnl|WGS:JAAVVJ|G4P62_T006059"; locus_tag "G4P62_003761"; note "transcript variant X1"; orig_protein_id "gnl|WGS:JAAVVJ|G4P62_P006059"; orig_transcript_id "gnl|WGS:JAAVVJ|G4P62_T006059"; product "E3 ubiquitin-protein ligase TRIM39-like"; transcript_biotype "mRNA"; exon_number "6";
CM025008.1	Genbank	exon	9824589	9825494	.	-	.	gene_id "G4P62_003761"; transcript_id "gnl|WGS:JAAVVJ|G4P62_T006059"; locus_tag "G4P62_003761"; note "transcript variant X1"; orig_protein_id "gnl|WGS:JAAVVJ|G4P62_P006059"; orig_transcript_id "gnl|WGS:JAAVVJ|G4P62_T006059"; product "E3 ubiquitin-protein ligase TRIM39-like"; transcript_biotype "mRNA"; exon_number "7";
CM025008.1	Genbank	CDS	9829375	9829929	.	-	0	gene_id "G4P62_003761"; transcript_id "gnl|WGS:JAAVVJ|G4P62_T006059"; gbkey "CDS"; locus_tag "G4P62_003761"; orig_transcript_id "gnl|WGS:JAAVVJ|G4P62_T006059"; product "transcript variant X1"; protein_id "KAF7229840.1"; exon_number "2";
CM025008.1	Genbank	CDS	9829190	9829285	.	-	0	gene_id "G4P62_003761"; transcript_id "gnl|WGS:JAAVVJ|G4P62_T006059"; gbkey "CDS"; locus_tag "G4P62_003761"; orig_transcript_id "gnl|WGS:JAAVVJ|G4P62_T006059"; product "transcript variant X1"; protein_id "KAF7229840.1"; exon_number "3";
CM025008.1	Genbank	CDS	9828880	9829113	.	-	0	gene_id "G4P62_003761"; transcript_id "gnl|WGS:JAAVVJ|G4P62_T006059"; gbkey "CDS"; locus_tag "G4P62_003761"; orig_transcript_id "gnl|WGS:JAAVVJ|G4P62_T006059"; product "transcript variant X1"; protein_id "KAF7229840.1"; exon_number "4";
CM025008.1	Genbank	CDS	9827703	9827877	.	-	0	gene_id "G4P62_003761"; transcript_id "gnl|WGS:JAAVVJ|G4P62_T006059"; gbkey "CDS"; locus_tag "G4P62_003761"; orig_transcript_id "gnl|WGS:JAAVVJ|G4P62_T006059"; product "transcript variant X1"; protein_id "KAF7229840.1"; exon_number "5";
CM025008.1	Genbank	CDS	9825574	9825719	.	-	2	gene_id "G4P62_003761"; transcript_id "gnl|WGS:JAAVVJ|G4P62_T006059"; gbkey "CDS"; locus_tag "G4P62_003761"; orig_transcript_id "gnl|WGS:JAAVVJ|G4P62_T006059"; product "transcript variant X1"; protein_id "KAF7229840.1"; exon_number "6";
CM025008.1	Genbank	CDS	9825066	9825494	.	-	0	gene_id "G4P62_003761"; transcript_id "gnl|WGS:JAAVVJ|G4P62_T006059"; gbkey "CDS"; locus_tag "G4P62_003761"; orig_transcript_id "gnl|WGS:JAAVVJ|G4P62_T006059"; product "transcript variant X1"; protein_id "KAF7229840.1"; exon_number "7";
CM025008.1	Genbank	start_codon	9829927	9829929	.	-	0	gene_id "G4P62_003761"; transcript_id "gnl|WGS:JAAVVJ|G4P62_T006059"; gbkey "CDS"; locus_tag "G4P62_003761"; orig_transcript_id "gnl|WGS:JAAVVJ|G4P62_T006059"; product "transcript variant X1"; protein_id "KAF7229840.1"; exon_number "2";
CM025008.1	Genbank	stop_codon	9825063	9825065	.	-	0	gene_id "G4P62_003761"; transcript_id "gnl|WGS:JAAVVJ|G4P62_T006059"; gbkey "CDS"; locus_tag "G4P62_003761"; orig_transcript_id "gnl|WGS:JAAVVJ|G4P62_T006059"; product "transcript variant X1"; protein_id "KAF7229840.1"; exon_number "7";
CM025008.1	Genbank	transcript	9824589	9831568	.	-	.	gene_id "G4P62_003761"; transcript_id "gnl|WGS:JAAVVJ|G4P62_T006060"; gbkey "mRNA"; locus_tag "G4P62_003761"; note "transcript variant X2"; orig_protein_id "gnl|WGS:JAAVVJ|G4P62_P006060"; orig_transcript_id "gnl|WGS:JAAVVJ|G4P62_T006060"; product "E3 ubiquitin-protein ligase TRIM39-like"; transcript_biotype "mRNA";
CM025008.1	Genbank	exon	9831498	9831568	.	-	.	gene_id "G4P62_003761"; transcript_id "gnl|WGS:JAAVVJ|G4P62_T006060"; locus_tag "G4P62_003761"; note "transcript variant X2"; orig_protein_id "gnl|WGS:JAAVVJ|G4P62_P006060"; orig_transcript_id "gnl|WGS:JAAVVJ|G4P62_T006060"; product "E3 ubiquitin-protein ligase TRIM39-like"; transcript_biotype "mRNA"; exon_number "1";
CM025008.1	Genbank	exon	9831160	9831338	.	-	.	gene_id "G4P62_003761"; transcript_id "gnl|WGS:JAAVVJ|G4P62_T006060"; locus_tag "G4P62_003761"; note "transcript variant X2"; orig_protein_id "gnl|WGS:JAAVVJ|G4P62_P006060"; orig_transcript_id "gnl|WGS:JAAVVJ|G4P62_T006060"; product "E3 ubiquitin-protein ligase TRIM39-like"; transcript_biotype "mRNA"; exon_number "2";
CM025008.1	Genbank	exon	9829375	9829939	.	-	.	gene_id "G4P62_003761"; transcript_id "gnl|WGS:JAAVVJ|G4P62_T006060"; locus_tag "G4P62_003761"; note "transcript variant X2"; orig_protein_id "gnl|WGS:JAAVVJ|G4P62_P006060"; orig_transcript_id "gnl|WGS:JAAVVJ|G4P62_T006060"; product "E3 ubiquitin-protein ligase TRIM39-like"; transcript_biotype "mRNA"; exon_number "3";
CM025008.1	Genbank	exon	9829190	9829285	.	-	.	gene_id "G4P62_003761"; transcript_id "gnl|WGS:JAAVVJ|G4P62_T006060"; locus_tag "G4P62_003761"; note "transcript variant X2"; orig_protein_id "gnl|WGS:JAAVVJ|G4P62_P006060"; orig_transcript_id "gnl|WGS:JAAVVJ|G4P62_T006060"; product "E3 ubiquitin-protein ligase TRIM39-like"; transcript_biotype "mRNA"; exon_number "4";
CM025008.1	Genbank	exon	9828880	9829113	.	-	.	gene_id "G4P62_003761"; transcript_id "gnl|WGS:JAAVVJ|G4P62_T006060"; locus_tag "G4P62_003761"; note "transcript variant X2"; orig_protein_id "gnl|WGS:JAAVVJ|G4P62_P006060"; orig_transcript_id "gnl|WGS:JAAVVJ|G4P62_T006060"; product "E3 ubiquitin-protein ligase TRIM39-like"; transcript_biotype "mRNA"; exon_number "5";
CM025008.1	Genbank	exon	9827703	9827877	.	-	.	gene_id "G4P62_003761"; transcript_id "gnl|WGS:JAAVVJ|G4P62_T006060"; locus_tag "G4P62_003761"; note "transcript variant X2"; orig_protein_id "gnl|WGS:JAAVVJ|G4P62_P006060"; orig_transcript_id "gnl|WGS:JAAVVJ|G4P62_T006060"; product "E3 ubiquitin-protein ligase TRIM39-like"; transcript_biotype "mRNA"; exon_number "6";
CM025008.1	Genbank	exon	9825574	9825719	.	-	.	gene_id "G4P62_003761"; transcript_id "gnl|WGS:JAAVVJ|G4P62_T006060"; locus_tag "G4P62_003761"; note "transcript variant X2"; orig_protein_id "gnl|WGS:JAAVVJ|G4P62_P006060"; orig_transcript_id "gnl|WGS:JAAVVJ|G4P62_T006060"; product "E3 ubiquitin-protein ligase TRIM39-like"; transcript_biotype "mRNA"; exon_number "7";
CM025008.1	Genbank	exon	9824589	9825494	.	-	.	gene_id "G4P62_003761"; transcript_id "gnl|WGS:JAAVVJ|G4P62_T006060"; locus_tag "G4P62_003761"; note "transcript variant X2"; orig_protein_id "gnl|WGS:JAAVVJ|G4P62_P006060"; orig_transcript_id "gnl|WGS:JAAVVJ|G4P62_T006060"; product "E3 ubiquitin-protein ligase TRIM39-like"; transcript_biotype "mRNA"; exon_number "8";
CM025008.1	Genbank	CDS	9829375	9829929	.	-	0	gene_id "G4P62_003761"; transcript_id "gnl|WGS:JAAVVJ|G4P62_T006060"; gbkey "CDS"; locus_tag "G4P62_003761"; orig_transcript_id "gnl|WGS:JAAVVJ|G4P62_T006060"; product "transcript variant X2"; protein_id "KAF7229841.1"; exon_number "3";
CM025008.1	Genbank	CDS	9829190	9829285	.	-	0	gene_id "G4P62_003761"; transcript_id "gnl|WGS:JAAVVJ|G4P62_T006060"; gbkey "CDS"; locus_tag "G4P62_003761"; orig_transcript_id "gnl|WGS:JAAVVJ|G4P62_T006060"; product "transcript variant X2"; protein_id "KAF7229841.1"; exon_number "4";
CM025008.1	Genbank	CDS	9828880	9829113	.	-	0	gene_id "G4P62_003761"; transcript_id "gnl|WGS:JAAVVJ|G4P62_T006060"; gbkey "CDS"; locus_tag "G4P62_003761"; orig_transcript_id "gnl|WGS:JAAVVJ|G4P62_T006060"; product "transcript variant X2"; protein_id "KAF7229841.1"; exon_number "5";
CM025008.1	Genbank	CDS	9827703	9827877	.	-	0	gene_id "G4P62_003761"; transcript_id "gnl|WGS:JAAVVJ|G4P62_T006060"; gbkey "CDS"; locus_tag "G4P62_003761"; orig_transcript_id "gnl|WGS:JAAVVJ|G4P62_T006060"; product "transcript variant X2"; protein_id "KAF7229841.1"; exon_number "6";
CM025008.1	Genbank	CDS	9825574	9825719	.	-	2	gene_id "G4P62_003761"; transcript_id "gnl|WGS:JAAVVJ|G4P62_T006060"; gbkey "CDS"; locus_tag "G4P62_003761"; orig_transcript_id "gnl|WGS:JAAVVJ|G4P62_T006060"; product "transcript variant X2"; protein_id "KAF7229841.1"; exon_number "7";
CM025008.1	Genbank	CDS	9825066	9825494	.	-	0	gene_id "G4P62_003761"; transcript_id "gnl|WGS:JAAVVJ|G4P62_T006060"; gbkey "CDS"; locus_tag "G4P62_003761"; orig_transcript_id "gnl|WGS:JAAVVJ|G4P62_T006060"; product "transcript variant X2"; protein_id "KAF7229841.1"; exon_number "8";
CM025008.1	Genbank	start_codon	9829927	9829929	.	-	0	gene_id "G4P62_003761"; transcript_id "gnl|WGS:JAAVVJ|G4P62_T006060"; gbkey "CDS"; locus_tag "G4P62_003761"; orig_transcript_id "gnl|WGS:JAAVVJ|G4P62_T006060"; product "transcript variant X2"; protein_id "KAF7229841.1"; exon_number "3";
CM025008.1	Genbank	stop_codon	9825063	9825065	.	-	0	gene_id "G4P62_003761"; transcript_id "gnl|WGS:JAAVVJ|G4P62_T006060"; gbkey "CDS"; locus_tag "G4P62_003761"; orig_transcript_id "gnl|WGS:JAAVVJ|G4P62_T006060"; product "transcript variant X2"; protein_id "KAF7229841.1"; exon_number "8";
CM025008.1	Genbank	gene	9836406	9950968	.	-	.	gene_id "G4P62_003762"; transcript_id ""; description "uncharacterized protein LOC107376944"; gbkey "Gene"; gene_biotype "protein_coding"; locus_tag "G4P62_003762"; note "LOC107376944";
CM025008.1	Genbank	transcript	9836406	9950968	.	-	.	gene_id "G4P62_003762"; transcript_id "gnl|WGS:JAAVVJ|G4P62_T006061"; gbkey "mRNA"; locus_tag "G4P62_003762"; note "transcript variant X1"; orig_protein_id "gnl|WGS:JAAVVJ|G4P62_P006061"; orig_transcript_id "gnl|WGS:JAAVVJ|G4P62_T006061"; product "uncharacterized LOC107376944"; transcript_biotype "mRNA";
CM025008.1	Genbank	exon	9950827	9950968	.	-	.	gene_id "G4P62_003762"; transcript_id "gnl|WGS:JAAVVJ|G4P62_T006061"; locus_tag "G4P62_003762"; note "transcript variant X1"; orig_protein_id "gnl|WGS:JAAVVJ|G4P62_P006061"; orig_transcript_id "gnl|WGS:JAAVVJ|G4P62_T006061"; product "uncharacterized LOC107376944"; transcript_biotype "mRNA"; exon_number "1";
CM025008.1	Genbank	exon	9948903	9949070	.	-	.	gene_id "G4P62_003762"; transcript_id "gnl|WGS:JAAVVJ|G4P62_T006061"; locus_tag "G4P62_003762"; note "transcript variant X1"; orig_protein_id "gnl|WGS:JAAVVJ|G4P62_P006061"; orig_transcript_id "gnl|WGS:JAAVVJ|G4P62_T006061"; product "uncharacterized LOC107376944"; transcript_biotype "mRNA"; exon_number "2";
CM025008.1	Genbank	exon	9942835	9943062	.	-	.	gene_id "G4P62_003762"; transcript_id "gnl|WGS:JAAVVJ|G4P62_T006061"; locus_tag "G4P62_003762"; note "transcript variant X1"; orig_protein_id "gnl|WGS:JAAVVJ|G4P62_P006061"; orig_transcript_id "gnl|WGS:JAAVVJ|G4P62_T006061"; product "uncharacterized LOC107376944"; transcript_biotype "mRNA"; exon_number "3";
CM025008.1	Genbank	exon	9942541	9942640	.	-	.	gene_id "G4P62_003762"; transcript_id "gnl|WGS:JAAVVJ|G4P62_T006061"; locus_tag "G4P62_003762"; note "transcript variant X1"; orig_protein_id "gnl|WGS:JAAVVJ|G4P62_P006061"; orig_transcript_id "gnl|WGS:JAAVVJ|G4P62_T006061"; product "uncharacterized LOC107376944"; transcript_biotype "mRNA"; exon_number "4";
CM025008.1	Genbank	exon	9938693	9938934	.	-	.	gene_id "G4P62_003762"; transcript_id "gnl|WGS:JAAVVJ|G4P62_T006061"; locus_tag "G4P62_003762"; note "transcript variant X1"; orig_protein_id "gnl|WGS:JAAVVJ|G4P62_P006061"; orig_transcript_id "gnl|WGS:JAAVVJ|G4P62_T006061"; product "uncharacterized LOC107376944"; transcript_biotype "mRNA"; exon_number "5";
CM025008.1	Genbank	exon	9934449	9934688	.	-	.	gene_id "G4P62_003762"; transcript_id "gnl|WGS:JAAVVJ|G4P62_T006061"; locus_tag "G4P62_003762"; note "transcript variant X1"; orig_protein_id "gnl|WGS:JAAVVJ|G4P62_P006061"; orig_transcript_id "gnl|WGS:JAAVVJ|G4P62_T006061"; product "uncharacterized LOC107376944"; transcript_biotype "mRNA"; exon_number "6";
CM025008.1	Genbank	exon	9928579	9928836	.	-	.	gene_id "G4P62_003762"; transcript_id "gnl|WGS:JAAVVJ|G4P62_T006061"; locus_tag "G4P62_003762"; note "transcript variant X1"; orig_protein_id "gnl|WGS:JAAVVJ|G4P62_P006061"; orig_transcript_id "gnl|WGS:JAAVVJ|G4P62_T006061"; product "uncharacterized LOC107376944"; transcript_biotype "mRNA"; exon_number "7";
CM025008.1	Genbank	exon	9926950	9927117	.	-	.	gene_id "G4P62_003762"; transcript_id "gnl|WGS:JAAVVJ|G4P62_T006061"; locus_tag "G4P62_003762"; note "transcript variant X1"; orig_protein_id "gnl|WGS:JAAVVJ|G4P62_P006061"; orig_transcript_id "gnl|WGS:JAAVVJ|G4P62_T006061"; product "uncharacterized LOC107376944"; transcript_biotype "mRNA"; exon_number "8";
CM025008.1	Genbank	exon	9922503	9922739	.	-	.	gene_id "G4P62_003762"; transcript_id "gnl|WGS:JAAVVJ|G4P62_T006061"; locus_tag "G4P62_003762"; note "transcript variant X1"; orig_protein_id "gnl|WGS:JAAVVJ|G4P62_P006061"; orig_transcript_id "gnl|WGS:JAAVVJ|G4P62_T006061"; product "uncharacterized LOC107376944"; transcript_biotype "mRNA"; exon_number "9";
CM025008.1	Genbank	exon	9922246	9922345	.	-	.	gene_id "G4P62_003762"; transcript_id "gnl|WGS:JAAVVJ|G4P62_T006061"; locus_tag "G4P62_003762"; note "transcript variant X1"; orig_protein_id "gnl|WGS:JAAVVJ|G4P62_P006061"; orig_transcript_id "gnl|WGS:JAAVVJ|G4P62_T006061"; product "uncharacterized LOC107376944"; transcript_biotype "mRNA"; exon_number "10";
CM025008.1	Genbank	exon	9916501	9916754	.	-	.	gene_id "G4P62_003762"; transcript_id "gnl|WGS:JAAVVJ|G4P62_T006061"; locus_tag "G4P62_003762"; note "transcript variant X1"; orig_protein_id "gnl|WGS:JAAVVJ|G4P62_P006061"; orig_transcript_id "gnl|WGS:JAAVVJ|G4P62_T006061"; product "uncharacterized LOC107376944"; transcript_biotype "mRNA"; exon_number "11";
CM025008.1	Genbank	exon	9914805	9915044	.	-	.	gene_id "G4P62_003762"; transcript_id "gnl|WGS:JAAVVJ|G4P62_T006061"; locus_tag "G4P62_003762"; note "transcript variant X1"; orig_protein_id "gnl|WGS:JAAVVJ|G4P62_P006061"; orig_transcript_id "gnl|WGS:JAAVVJ|G4P62_T006061"; product "uncharacterized LOC107376944"; transcript_biotype "mRNA"; exon_number "12";
CM025008.1	Genbank	exon	9914379	9914636	.	-	.	gene_id "G4P62_003762"; transcript_id "gnl|WGS:JAAVVJ|G4P62_T006061"; locus_tag "G4P62_003762"; note "transcript variant X1"; orig_protein_id "gnl|WGS:JAAVVJ|G4P62_P006061"; orig_transcript_id "gnl|WGS:JAAVVJ|G4P62_T006061"; product "uncharacterized LOC107376944"; transcript_biotype "mRNA"; exon_number "13";
CM025008.1	Genbank	exon	9907883	9908050	.	-	.	gene_id "G4P62_003762"; transcript_id "gnl|WGS:JAAVVJ|G4P62_T006061"; locus_tag "G4P62_003762"; note "transcript variant X1"; orig_protein_id "gnl|WGS:JAAVVJ|G4P62_P006061"; orig_transcript_id "gnl|WGS:JAAVVJ|G4P62_T006061"; product "uncharacterized LOC107376944"; transcript_biotype "mRNA"; exon_number "14";
CM025008.1	Genbank	exon	9907438	9907665	.	-	.	gene_id "G4P62_003762"; transcript_id "gnl|WGS:JAAVVJ|G4P62_T006061"; locus_tag "G4P62_003762"; note "transcript variant X1"; orig_protein_id "gnl|WGS:JAAVVJ|G4P62_P006061"; orig_transcript_id "gnl|WGS:JAAVVJ|G4P62_T006061"; product "uncharacterized LOC107376944"; transcript_biotype "mRNA"; exon_number "15";
CM025008.1	Genbank	exon	9906504	9906603	.	-	.	gene_id "G4P62_003762"; transcript_id "gnl|WGS:JAAVVJ|G4P62_T006061"; locus_tag "G4P62_003762"; note "transcript variant X1"; orig_protein_id "gnl|WGS:JAAVVJ|G4P62_P006061"; orig_transcript_id "gnl|WGS:JAAVVJ|G4P62_T006061"; product "uncharacterized LOC107376944"; transcript_biotype "mRNA"; exon_number "16";
CM025008.1	Genbank	exon	9903274	9903527	.	-	.	gene_id "G4P62_003762"; transcript_id "gnl|WGS:JAAVVJ|G4P62_T006061"; locus_tag "G4P62_003762"; note "transcript variant X1"; orig_protein_id "gnl|WGS:JAAVVJ|G4P62_P006061"; orig_transcript_id "gnl|WGS:JAAVVJ|G4P62_T006061"; product "uncharacterized LOC107376944"; transcript_biotype "mRNA"; exon_number "17";
CM025008.1	Genbank	exon	9899247	9899486	.	-	.	gene_id "G4P62_003762"; transcript_id "gnl|WGS:JAAVVJ|G4P62_T006061"; locus_tag "G4P62_003762"; note "transcript variant X1"; orig_protein_id "gnl|WGS:JAAVVJ|G4P62_P006061"; orig_transcript_id "gnl|WGS:JAAVVJ|G4P62_T006061"; product "uncharacterized LOC107376944"; transcript_biotype "mRNA"; exon_number "18";
CM025008.1	Genbank	exon	9896288	9896545	.	-	.	gene_id "G4P62_003762"; transcript_id "gnl|WGS:JAAVVJ|G4P62_T006061"; locus_tag "G4P62_003762"; note "transcript variant X1"; orig_protein_id "gnl|WGS:JAAVVJ|G4P62_P006061"; orig_transcript_id "gnl|WGS:JAAVVJ|G4P62_T006061"; product "uncharacterized LOC107376944"; transcript_biotype "mRNA"; exon_number "19";
CM025008.1	Genbank	exon	9888612	9888779	.	-	.	gene_id "G4P62_003762"; transcript_id "gnl|WGS:JAAVVJ|G4P62_T006061"; locus_tag "G4P62_003762"; note "transcript variant X1"; orig_protein_id "gnl|WGS:JAAVVJ|G4P62_P006061"; orig_transcript_id "gnl|WGS:JAAVVJ|G4P62_T006061"; product "uncharacterized LOC107376944"; transcript_biotype "mRNA"; exon_number "20";
CM025008.1	Genbank	exon	9888195	9888422	.	-	.	gene_id "G4P62_003762"; transcript_id "gnl|WGS:JAAVVJ|G4P62_T006061"; locus_tag "G4P62_003762"; note "transcript variant X1"; orig_protein_id "gnl|WGS:JAAVVJ|G4P62_P006061"; orig_transcript_id "gnl|WGS:JAAVVJ|G4P62_T006061"; product "uncharacterized LOC107376944"; transcript_biotype "mRNA"; exon_number "21";
CM025008.1	Genbank	exon	9887871	9887970	.	-	.	gene_id "G4P62_003762"; transcript_id "gnl|WGS:JAAVVJ|G4P62_T006061"; locus_tag "G4P62_003762"; note "transcript variant X1"; orig_protein_id "gnl|WGS:JAAVVJ|G4P62_P006061"; orig_transcript_id "gnl|WGS:JAAVVJ|G4P62_T006061"; product "uncharacterized LOC107376944"; transcript_biotype "mRNA"; exon_number "22";
CM025008.1	Genbank	exon	9884516	9884769	.	-	.	gene_id "G4P62_003762"; transcript_id "gnl|WGS:JAAVVJ|G4P62_T006061"; locus_tag "G4P62_003762"; note "transcript variant X1"; orig_protein_id "gnl|WGS:JAAVVJ|G4P62_P006061"; orig_transcript_id "gnl|WGS:JAAVVJ|G4P62_T006061"; product "uncharacterized LOC107376944"; transcript_biotype "mRNA"; exon_number "23";
CM025008.1	Genbank	exon	9883356	9883595	.	-	.	gene_id "G4P62_003762"; transcript_id "gnl|WGS:JAAVVJ|G4P62_T006061"; locus_tag "G4P62_003762"; note "transcript variant X1"; orig_protein_id "gnl|WGS:JAAVVJ|G4P62_P006061"; orig_transcript_id "gnl|WGS:JAAVVJ|G4P62_T006061"; product "uncharacterized LOC107376944"; transcript_biotype "mRNA"; exon_number "24";
CM025008.1	Genbank	exon	9882300	9882557	.	-	.	gene_id "G4P62_003762"; transcript_id "gnl|WGS:JAAVVJ|G4P62_T006061"; locus_tag "G4P62_003762"; note "transcript variant X1"; orig_protein_id "gnl|WGS:JAAVVJ|G4P62_P006061"; orig_transcript_id "gnl|WGS:JAAVVJ|G4P62_T006061"; product "uncharacterized LOC107376944"; transcript_biotype "mRNA"; exon_number "25";
CM025008.1	Genbank	exon	9878272	9878439	.	-	.	gene_id "G4P62_003762"; transcript_id "gnl|WGS:JAAVVJ|G4P62_T006061"; locus_tag "G4P62_003762"; note "transcript variant X1"; orig_protein_id "gnl|WGS:JAAVVJ|G4P62_P006061"; orig_transcript_id "gnl|WGS:JAAVVJ|G4P62_T006061"; product "uncharacterized LOC107376944"; transcript_biotype "mRNA"; exon_number "26";
CM025008.1	Genbank	exon	9877821	9878066	.	-	.	gene_id "G4P62_003762"; transcript_id "gnl|WGS:JAAVVJ|G4P62_T006061"; locus_tag "G4P62_003762"; note "transcript variant X1"; orig_protein_id "gnl|WGS:JAAVVJ|G4P62_P006061"; orig_transcript_id "gnl|WGS:JAAVVJ|G4P62_T006061"; product "uncharacterized LOC107376944"; transcript_biotype "mRNA"; exon_number "27";
CM025008.1	Genbank	exon	9877489	9877588	.	-	.	gene_id "G4P62_003762"; transcript_id "gnl|WGS:JAAVVJ|G4P62_T006061"; locus_tag "G4P62_003762"; note "transcript variant X1"; orig_protein_id "gnl|WGS:JAAVVJ|G4P62_P006061"; orig_transcript_id "gnl|WGS:JAAVVJ|G4P62_T006061"; product "uncharacterized LOC107376944"; transcript_biotype "mRNA"; exon_number "28";
CM025008.1	Genbank	exon	9873878	9874119	.	-	.	gene_id "G4P62_003762"; transcript_id "gnl|WGS:JAAVVJ|G4P62_T006061"; locus_tag "G4P62_003762"; note "transcript variant X1"; orig_protein_id "gnl|WGS:JAAVVJ|G4P62_P006061"; orig_transcript_id "gnl|WGS:JAAVVJ|G4P62_T006061"; product "uncharacterized LOC107376944"; transcript_biotype "mRNA"; exon_number "29";
CM025008.1	Genbank	exon	9869136	9869375	.	-	.	gene_id "G4P62_003762"; transcript_id "gnl|WGS:JAAVVJ|G4P62_T006061"; locus_tag "G4P62_003762"; note "transcript variant X1"; orig_protein_id "gnl|WGS:JAAVVJ|G4P62_P006061"; orig_transcript_id "gnl|WGS:JAAVVJ|G4P62_T006061"; product "uncharacterized LOC107376944"; transcript_biotype "mRNA"; exon_number "30";
CM025008.1	Genbank	exon	9862599	9862856	.	-	.	gene_id "G4P62_003762"; transcript_id "gnl|WGS:JAAVVJ|G4P62_T006061"; locus_tag "G4P62_003762"; note "transcript variant X1"; orig_protein_id "gnl|WGS:JAAVVJ|G4P62_P006061"; orig_transcript_id "gnl|WGS:JAAVVJ|G4P62_T006061"; product "uncharacterized LOC107376944"; transcript_biotype "mRNA"; exon_number "31";
CM025008.1	Genbank	exon	9855257	9855424	.	-	.	gene_id "G4P62_003762"; transcript_id "gnl|WGS:JAAVVJ|G4P62_T006061"; locus_tag "G4P62_003762"; note "transcript variant X1"; orig_protein_id "gnl|WGS:JAAVVJ|G4P62_P006061"; orig_transcript_id "gnl|WGS:JAAVVJ|G4P62_T006061"; product "uncharacterized LOC107376944"; transcript_biotype "mRNA"; exon_number "32";
CM025008.1	Genbank	exon	9854829	9855062	.	-	.	gene_id "G4P62_003762"; transcript_id "gnl|WGS:JAAVVJ|G4P62_T006061"; locus_tag "G4P62_003762"; note "transcript variant X1"; orig_protein_id "gnl|WGS:JAAVVJ|G4P62_P006061"; orig_transcript_id "gnl|WGS:JAAVVJ|G4P62_T006061"; product "uncharacterized LOC107376944"; transcript_biotype "mRNA"; exon_number "33";
CM025008.1	Genbank	exon	9854512	9854611	.	-	.	gene_id "G4P62_003762"; transcript_id "gnl|WGS:JAAVVJ|G4P62_T006061"; locus_tag "G4P62_003762"; note "transcript variant X1"; orig_protein_id "gnl|WGS:JAAVVJ|G4P62_P006061"; orig_transcript_id "gnl|WGS:JAAVVJ|G4P62_T006061"; product "uncharacterized LOC107376944"; transcript_biotype "mRNA"; exon_number "34";
CM025008.1	Genbank	exon	9846932	9847175	.	-	.	gene_id "G4P62_003762"; transcript_id "gnl|WGS:JAAVVJ|G4P62_T006061"; locus_tag "G4P62_003762"; note "transcript variant X1"; orig_protein_id "gnl|WGS:JAAVVJ|G4P62_P006061"; orig_transcript_id "gnl|WGS:JAAVVJ|G4P62_T006061"; product "uncharacterized LOC107376944"; transcript_biotype "mRNA"; exon_number "35";
CM025008.1	Genbank	exon	9837850	9837936	.	-	.	gene_id "G4P62_003762"; transcript_id "gnl|WGS:JAAVVJ|G4P62_T006061"; locus_tag "G4P62_003762"; note "transcript variant X1"; orig_protein_id "gnl|WGS:JAAVVJ|G4P62_P006061"; orig_transcript_id "gnl|WGS:JAAVVJ|G4P62_T006061"; product "uncharacterized LOC107376944"; transcript_biotype "mRNA"; exon_number "36";
CM025008.1	Genbank	exon	9836406	9837772	.	-	.	gene_id "G4P62_003762"; transcript_id "gnl|WGS:JAAVVJ|G4P62_T006061"; locus_tag "G4P62_003762"; note "transcript variant X1"; orig_protein_id "gnl|WGS:JAAVVJ|G4P62_P006061"; orig_transcript_id "gnl|WGS:JAAVVJ|G4P62_T006061"; product "uncharacterized LOC107376944"; transcript_biotype "mRNA"; exon_number "37";
CM025008.1	Genbank	CDS	9950827	9950860	.	-	0	gene_id "G4P62_003762"; transcript_id "gnl|WGS:JAAVVJ|G4P62_T006061"; gbkey "CDS"; locus_tag "G4P62_003762"; orig_transcript_id "gnl|WGS:JAAVVJ|G4P62_T006061"; product "transcript variant X1"; protein_id "KAF7229842.1"; exon_number "1";
CM025008.1	Genbank	CDS	9948903	9949070	.	-	2	gene_id "G4P62_003762"; transcript_id "gnl|WGS:JAAVVJ|G4P62_T006061"; gbkey "CDS"; locus_tag "G4P62_003762"; orig_transcript_id "gnl|WGS:JAAVVJ|G4P62_T006061"; product "transcript variant X1"; protein_id "KAF7229842.1"; exon_number "2";
CM025008.1	Genbank	CDS	9942835	9943062	.	-	2	gene_id "G4P62_003762"; transcript_id "gnl|WGS:JAAVVJ|G4P62_T006061"; gbkey "CDS"; locus_tag "G4P62_003762"; orig_transcript_id "gnl|WGS:JAAVVJ|G4P62_T006061"; product "transcript variant X1"; protein_id "KAF7229842.1"; exon_number "3";
CM025008.1	Genbank	CDS	9942541	9942640	.	-	2	gene_id "G4P62_003762"; transcript_id "gnl|WGS:JAAVVJ|G4P62_T006061"; gbkey "CDS"; locus_tag "G4P62_003762"; orig_transcript_id "gnl|WGS:JAAVVJ|G4P62_T006061"; product "transcript variant X1"; protein_id "KAF7229842.1"; exon_number "4";
CM025008.1	Genbank	CDS	9938693	9938934	.	-	1	gene_id "G4P62_003762"; transcript_id "gnl|WGS:JAAVVJ|G4P62_T006061"; gbkey "CDS"; locus_tag "G4P62_003762"; orig_transcript_id "gnl|WGS:JAAVVJ|G4P62_T006061"; product "transcript variant X1"; protein_id "KAF7229842.1"; exon_number "5";
CM025008.1	Genbank	CDS	9934449	9934688	.	-	2	gene_id "G4P62_003762"; transcript_id "gnl|WGS:JAAVVJ|G4P62_T006061"; gbkey "CDS"; locus_tag "G4P62_003762"; orig_transcript_id "gnl|WGS:JAAVVJ|G4P62_T006061"; product "transcript variant X1"; protein_id "KAF7229842.1"; exon_number "6";
CM025008.1	Genbank	CDS	9928579	9928836	.	-	2	gene_id "G4P62_003762"; transcript_id "gnl|WGS:JAAVVJ|G4P62_T006061"; gbkey "CDS"; locus_tag "G4P62_003762"; orig_transcript_id "gnl|WGS:JAAVVJ|G4P62_T006061"; product "transcript variant X1"; protein_id "KAF7229842.1"; exon_number "7";
CM025008.1	Genbank	CDS	9926950	9927117	.	-	2	gene_id "G4P62_003762"; transcript_id "gnl|WGS:JAAVVJ|G4P62_T006061"; gbkey "CDS"; locus_tag "G4P62_003762"; orig_transcript_id "gnl|WGS:JAAVVJ|G4P62_T006061"; product "transcript variant X1"; protein_id "KAF7229842.1"; exon_number "8";
CM025008.1	Genbank	CDS	9922503	9922739	.	-	2	gene_id "G4P62_003762"; transcript_id "gnl|WGS:JAAVVJ|G4P62_T006061"; gbkey "CDS"; locus_tag "G4P62_003762"; orig_transcript_id "gnl|WGS:JAAVVJ|G4P62_T006061"; product "transcript variant X1"; protein_id "KAF7229842.1"; exon_number "9";
CM025008.1	Genbank	CDS	9922246	9922345	.	-	2	gene_id "G4P62_003762"; transcript_id "gnl|WGS:JAAVVJ|G4P62_T006061"; gbkey "CDS"; locus_tag "G4P62_003762"; orig_transcript_id "gnl|WGS:JAAVVJ|G4P62_T006061"; product "transcript variant X1"; protein_id "KAF7229842.1"; exon_number "10";
CM025008.1	Genbank	CDS	9916501	9916754	.	-	1	gene_id "G4P62_003762"; transcript_id "gnl|WGS:JAAVVJ|G4P62_T006061"; gbkey "CDS"; locus_tag "G4P62_003762"; orig_transcript_id "gnl|WGS:JAAVVJ|G4P62_T006061"; product "transcript variant X1"; protein_id "KAF7229842.1"; exon_number "11";
CM025008.1	Genbank	CDS	9914805	9915044	.	-	2	gene_id "G4P62_003762"; transcript_id "gnl|WGS:JAAVVJ|G4P62_T006061"; gbkey "CDS"; locus_tag "G4P62_003762"; orig_transcript_id "gnl|WGS:JAAVVJ|G4P62_T006061"; product "transcript variant X1"; protein_id "KAF7229842.1"; exon_number "12";
CM025008.1	Genbank	CDS	9914379	9914636	.	-	2	gene_id "G4P62_003762"; transcript_id "gnl|WGS:JAAVVJ|G4P62_T006061"; gbkey "CDS"; locus_tag "G4P62_003762"; orig_transcript_id "gnl|WGS:JAAVVJ|G4P62_T006061"; product "transcript variant X1"; protein_id "KAF7229842.1"; exon_number "13";
CM025008.1	Genbank	CDS	9907883	9908050	.	-	2	gene_id "G4P62_003762"; transcript_id "gnl|WGS:JAAVVJ|G4P62_T006061"; gbkey "CDS"; locus_tag "G4P62_003762"; orig_transcript_id "gnl|WGS:JAAVVJ|G4P62_T006061"; product "transcript variant X1"; protein_id "KAF7229842.1"; exon_number "14";
CM025008.1	Genbank	CDS	9907438	9907665	.	-	2	gene_id "G4P62_003762"; transcript_id "gnl|WGS:JAAVVJ|G4P62_T006061"; gbkey "CDS"; locus_tag "G4P62_003762"; orig_transcript_id "gnl|WGS:JAAVVJ|G4P62_T006061"; product "transcript variant X1"; protein_id "KAF7229842.1"; exon_number "15";
CM025008.1	Genbank	CDS	9906504	9906603	.	-	2	gene_id "G4P62_003762"; transcript_id "gnl|WGS:JAAVVJ|G4P62_T006061"; gbkey "CDS"; locus_tag "G4P62_003762"; orig_transcript_id "gnl|WGS:JAAVVJ|G4P62_T006061"; product "transcript variant X1"; protein_id "KAF7229842.1"; exon_number "16";
CM025008.1	Genbank	CDS	9903274	9903527	.	-	1	gene_id "G4P62_003762"; transcript_id "gnl|WGS:JAAVVJ|G4P62_T006061"; gbkey "CDS"; locus_tag "G4P62_003762"; orig_transcript_id "gnl|WGS:JAAVVJ|G4P62_T006061"; product "transcript variant X1"; protein_id "KAF7229842.1"; exon_number "17";
CM025008.1	Genbank	CDS	9899247	9899486	.	-	2	gene_id "G4P62_003762"; transcript_id "gnl|WGS:JAAVVJ|G4P62_T006061"; gbkey "CDS"; locus_tag "G4P62_003762"; orig_transcript_id "gnl|WGS:JAAVVJ|G4P62_T006061"; product "transcript variant X1"; protein_id "KAF7229842.1"; exon_number "18";
CM025008.1	Genbank	CDS	9896288	9896545	.	-	2	gene_id "G4P62_003762"; transcript_id "gnl|WGS:JAAVVJ|G4P62_T006061"; gbkey "CDS"; locus_tag "G4P62_003762"; orig_transcript_id "gnl|WGS:JAAVVJ|G4P62_T006061"; product "transcript variant X1"; protein_id "KAF7229842.1"; exon_number "19";
CM025008.1	Genbank	CDS	9888612	9888779	.	-	2	gene_id "G4P62_003762"; transcript_id "gnl|WGS:JAAVVJ|G4P62_T006061"; gbkey "CDS"; locus_tag "G4P62_003762"; orig_transcript_id "gnl|WGS:JAAVVJ|G4P62_T006061"; product "transcript variant X1"; protein_id "KAF7229842.1"; exon_number "20";
CM025008.1	Genbank	CDS	9888195	9888422	.	-	2	gene_id "G4P62_003762"; transcript_id "gnl|WGS:JAAVVJ|G4P62_T006061"; gbkey "CDS"; locus_tag "G4P62_003762"; orig_transcript_id "gnl|WGS:JAAVVJ|G4P62_T006061"; product "transcript variant X1"; protein_id "KAF7229842.1"; exon_number "21";
CM025008.1	Genbank	CDS	9887871	9887970	.	-	2	gene_id "G4P62_003762"; transcript_id "gnl|WGS:JAAVVJ|G4P62_T006061"; gbkey "CDS"; locus_tag "G4P62_003762"; orig_transcript_id "gnl|WGS:JAAVVJ|G4P62_T006061"; product "transcript variant X1"; protein_id "KAF7229842.1"; exon_number "22";
CM025008.1	Genbank	CDS	9884516	9884769	.	-	1	gene_id "G4P62_003762"; transcript_id "gnl|WGS:JAAVVJ|G4P62_T006061"; gbkey "CDS"; locus_tag "G4P62_003762"; orig_transcript_id "gnl|WGS:JAAVVJ|G4P62_T006061"; product "transcript variant X1"; protein_id "KAF7229842.1"; exon_number "23";
CM025008.1	Genbank	CDS	9883356	9883595	.	-	2	gene_id "G4P62_003762"; transcript_id "gnl|WGS:JAAVVJ|G4P62_T006061"; gbkey "CDS"; locus_tag "G4P62_003762"; orig_transcript_id "gnl|WGS:JAAVVJ|G4P62_T006061"; product "transcript variant X1"; protein_id "KAF7229842.1"; exon_number "24";
CM025008.1	Genbank	CDS	9882300	9882557	.	-	2	gene_id "G4P62_003762"; transcript_id "gnl|WGS:JAAVVJ|G4P62_T006061"; gbkey "CDS"; locus_tag "G4P62_003762"; orig_transcript_id "gnl|WGS:JAAVVJ|G4P62_T006061"; product "transcript variant X1"; protein_id "KAF7229842.1"; exon_number "25";
CM025008.1	Genbank	CDS	9878272	9878439	.	-	2	gene_id "G4P62_003762"; transcript_id "gnl|WGS:JAAVVJ|G4P62_T006061"; gbkey "CDS"; locus_tag "G4P62_003762"; orig_transcript_id "gnl|WGS:JAAVVJ|G4P62_T006061"; product "transcript variant X1"; protein_id "KAF7229842.1"; exon_number "26";
CM025008.1	Genbank	CDS	9877821	9878066	.	-	2	gene_id "G4P62_003762"; transcript_id "gnl|WGS:JAAVVJ|G4P62_T006061"; gbkey "CDS"; locus_tag "G4P62_003762"; orig_transcript_id "gnl|WGS:JAAVVJ|G4P62_T006061"; product "transcript variant X1"; protein_id "KAF7229842.1"; exon_number "27";
CM025008.1	Genbank	CDS	9877489	9877588	.	-	2	gene_id "G4P62_003762"; transcript_id "gnl|WGS:JAAVVJ|G4P62_T006061"; gbkey "CDS"; locus_tag "G4P62_003762"; orig_transcript_id "gnl|WGS:JAAVVJ|G4P62_T006061"; product "transcript variant X1"; protein_id "KAF7229842.1"; exon_number "28";
CM025008.1	Genbank	CDS	9873878	9874119	.	-	1	gene_id "G4P62_003762"; transcript_id "gnl|WGS:JAAVVJ|G4P62_T006061"; gbkey "CDS"; locus_tag "G4P62_003762"; orig_transcript_id "gnl|WGS:JAAVVJ|G4P62_T006061"; product "transcript variant X1"; protein_id "KAF7229842.1"; exon_number "29";
CM025008.1	Genbank	CDS	9869136	9869375	.	-	2	gene_id "G4P62_003762"; transcript_id "gnl|WGS:JAAVVJ|G4P62_T006061"; gbkey "CDS"; locus_tag "G4P62_003762"; orig_transcript_id "gnl|WGS:JAAVVJ|G4P62_T006061"; product "transcript variant X1"; protein_id "KAF7229842.1"; exon_number "30";
CM025008.1	Genbank	CDS	9862599	9862856	.	-	2	gene_id "G4P62_003762"; transcript_id "gnl|WGS:JAAVVJ|G4P62_T006061"; gbkey "CDS"; locus_tag "G4P62_003762"; orig_transcript_id "gnl|WGS:JAAVVJ|G4P62_T006061"; product "transcript variant X1"; protein_id "KAF7229842.1"; exon_number "31";
CM025008.1	Genbank	CDS	9855257	9855424	.	-	2	gene_id "G4P62_003762"; transcript_id "gnl|WGS:JAAVVJ|G4P62_T006061"; gbkey "CDS"; locus_tag "G4P62_003762"; orig_transcript_id "gnl|WGS:JAAVVJ|G4P62_T006061"; product "transcript variant X1"; protein_id "KAF7229842.1"; exon_number "32";
CM025008.1	Genbank	CDS	9854829	9855062	.	-	2	gene_id "G4P62_003762"; transcript_id "gnl|WGS:JAAVVJ|G4P62_T006061"; gbkey "CDS"; locus_tag "G4P62_003762"; orig_transcript_id "gnl|WGS:JAAVVJ|G4P62_T006061"; product "transcript variant X1"; protein_id "KAF7229842.1"; exon_number "33";
CM025008.1	Genbank	CDS	9854512	9854611	.	-	2	gene_id "G4P62_003762"; transcript_id "gnl|WGS:JAAVVJ|G4P62_T006061"; gbkey "CDS"; locus_tag "G4P62_003762"; orig_transcript_id "gnl|WGS:JAAVVJ|G4P62_T006061"; product "transcript variant X1"; protein_id "KAF7229842.1"; exon_number "34";
CM025008.1	Genbank	CDS	9846932	9847175	.	-	1	gene_id "G4P62_003762"; transcript_id "gnl|WGS:JAAVVJ|G4P62_T006061"; gbkey "CDS"; locus_tag "G4P62_003762"; orig_transcript_id "gnl|WGS:JAAVVJ|G4P62_T006061"; product "transcript variant X1"; protein_id "KAF7229842.1"; exon_number "35";
CM025008.1	Genbank	CDS	9837850	9837936	.	-	0	gene_id "G4P62_003762"; transcript_id "gnl|WGS:JAAVVJ|G4P62_T006061"; gbkey "CDS"; locus_tag "G4P62_003762"; orig_transcript_id "gnl|WGS:JAAVVJ|G4P62_T006061"; product "transcript variant X1"; protein_id "KAF7229842.1"; exon_number "36";
CM025008.1	Genbank	CDS	9837713	9837772	.	-	0	gene_id "G4P62_003762"; transcript_id "gnl|WGS:JAAVVJ|G4P62_T006061"; gbkey "CDS"; locus_tag "G4P62_003762"; orig_transcript_id "gnl|WGS:JAAVVJ|G4P62_T006061"; product "transcript variant X1"; protein_id "KAF7229842.1"; exon_number "37";
CM025008.1	Genbank	start_codon	9950858	9950860	.	-	0	gene_id "G4P62_003762"; transcript_id "gnl|WGS:JAAVVJ|G4P62_T006061"; gbkey "CDS"; locus_tag "G4P62_003762"; orig_transcript_id "gnl|WGS:JAAVVJ|G4P62_T006061"; product "transcript variant X1"; protein_id "KAF7229842.1"; exon_number "1";
CM025008.1	Genbank	stop_codon	9837710	9837712	.	-	0	gene_id "G4P62_003762"; transcript_id "gnl|WGS:JAAVVJ|G4P62_T006061"; gbkey "CDS"; locus_tag "G4P62_003762"; orig_transcript_id "gnl|WGS:JAAVVJ|G4P62_T006061"; product "transcript variant X1"; protein_id "KAF7229842.1"; exon_number "37";
CM025008.1	Genbank	gene	9988466	9989147	.	+	.	gene_id "G4P62_003763"; transcript_id ""; description "vegetative cell wall protein gp1-like"; gbkey "Gene"; gene_biotype "protein_coding"; locus_tag "G4P62_003763"; note "LOC107376885";
CM025008.1	Genbank	transcript	9988466	9989147	.	+	.	gene_id "G4P62_003763"; transcript_id "gnl|WGS:JAAVVJ|G4P62_T006062"; gbkey "mRNA"; locus_tag "G4P62_003763"; orig_protein_id "gnl|WGS:JAAVVJ|G4P62_P006062"; orig_transcript_id "gnl|WGS:JAAVVJ|G4P62_T006062"; product "vegetative cell wall protein gp1-like"; transcript_biotype "mRNA";
CM025008.1	Genbank	exon	9988466	9988860	.	+	.	gene_id "G4P62_003763"; transcript_id "gnl|WGS:JAAVVJ|G4P62_T006062"; locus_tag "G4P62_003763"; orig_protein_id "gnl|WGS:JAAVVJ|G4P62_P006062"; orig_transcript_id "gnl|WGS:JAAVVJ|G4P62_T006062"; product "vegetative cell wall protein gp1-like"; transcript_biotype "mRNA"; exon_number "1";
CM025008.1	Genbank	exon	9988891	9989147	.	+	.	gene_id "G4P62_003763"; transcript_id "gnl|WGS:JAAVVJ|G4P62_T006062"; locus_tag "G4P62_003763"; orig_protein_id "gnl|WGS:JAAVVJ|G4P62_P006062"; orig_transcript_id "gnl|WGS:JAAVVJ|G4P62_T006062"; product "vegetative cell wall protein gp1-like"; transcript_biotype "mRNA"; exon_number "2";
CM025008.1	Genbank	CDS	9988466	9988860	.	+	0	gene_id "G4P62_003763"; transcript_id "gnl|WGS:JAAVVJ|G4P62_T006062"; gbkey "CDS"; locus_tag "G4P62_003763"; orig_transcript_id "gnl|WGS:JAAVVJ|G4P62_T006062"; product "vegetative cell wall protein gp1-like"; protein_id "KAF7229843.1"; exon_number "1";
CM025008.1	Genbank	CDS	9988891	9989110	.	+	1	gene_id "G4P62_003763"; transcript_id "gnl|WGS:JAAVVJ|G4P62_T006062"; gbkey "CDS"; locus_tag "G4P62_003763"; orig_transcript_id "gnl|WGS:JAAVVJ|G4P62_T006062"; product "vegetative cell wall protein gp1-like"; protein_id "KAF7229843.1"; exon_number "2";
CM025008.1	Genbank	start_codon	9988466	9988468	.	+	0	gene_id "G4P62_003763"; transcript_id "gnl|WGS:JAAVVJ|G4P62_T006062"; gbkey "CDS"; locus_tag "G4P62_003763"; orig_transcript_id "gnl|WGS:JAAVVJ|G4P62_T006062"; product "vegetative cell wall protein gp1-like"; protein_id "KAF7229843.1"; exon_number "1";
CM025008.1	Genbank	stop_codon	9989111	9989113	.	+	0	gene_id "G4P62_003763"; transcript_id "gnl|WGS:JAAVVJ|G4P62_T006062"; gbkey "CDS"; locus_tag "G4P62_003763"; orig_transcript_id "gnl|WGS:JAAVVJ|G4P62_T006062"; product "vegetative cell wall protein gp1-like"; protein_id "KAF7229843.1"; exon_number "2";
CM025008.1	Genbank	gene	10008225	10010254	.	-	.	gene_id "G4P62_003764"; transcript_id ""; description "dehydrin HIRD11-like"; gbkey "Gene"; gene_biotype "protein_coding"; locus_tag "G4P62_003764"; note "LOC107377108";
CM025008.1	Genbank	transcript	10008225	10010254	.	-	.	gene_id "G4P62_003764"; transcript_id "gnl|WGS:JAAVVJ|G4P62_T006063"; gbkey "mRNA"; locus_tag "G4P62_003764"; orig_protein_id "gnl|WGS:JAAVVJ|G4P62_P006063"; orig_transcript_id "gnl|WGS:JAAVVJ|G4P62_T006063"; product "dehydrin HIRD11-like"; transcript_biotype "mRNA";
CM025008.1	Genbank	exon	10010146	10010254	.	-	.	gene_id "G4P62_003764"; transcript_id "gnl|WGS:JAAVVJ|G4P62_T006063"; locus_tag "G4P62_003764"; orig_protein_id "gnl|WGS:JAAVVJ|G4P62_P006063"; orig_transcript_id "gnl|WGS:JAAVVJ|G4P62_T006063"; product "dehydrin HIRD11-like"; transcript_biotype "mRNA"; exon_number "1";
CM025008.1	Genbank	exon	10009907	10009983	.	-	.	gene_id "G4P62_003764"; transcript_id "gnl|WGS:JAAVVJ|G4P62_T006063"; locus_tag "G4P62_003764"; orig_protein_id "gnl|WGS:JAAVVJ|G4P62_P006063"; orig_transcript_id "gnl|WGS:JAAVVJ|G4P62_T006063"; product "dehydrin HIRD11-like"; transcript_biotype "mRNA"; exon_number "2";
CM025008.1	Genbank	exon	10009612	10009755	.	-	.	gene_id "G4P62_003764"; transcript_id "gnl|WGS:JAAVVJ|G4P62_T006063"; locus_tag "G4P62_003764"; orig_protein_id "gnl|WGS:JAAVVJ|G4P62_P006063"; orig_transcript_id "gnl|WGS:JAAVVJ|G4P62_T006063"; product "dehydrin HIRD11-like"; transcript_biotype "mRNA"; exon_number "3";
CM025008.1	Genbank	exon	10008225	10008333	.	-	.	gene_id "G4P62_003764"; transcript_id "gnl|WGS:JAAVVJ|G4P62_T006063"; locus_tag "G4P62_003764"; orig_protein_id "gnl|WGS:JAAVVJ|G4P62_P006063"; orig_transcript_id "gnl|WGS:JAAVVJ|G4P62_T006063"; product "dehydrin HIRD11-like"; transcript_biotype "mRNA"; exon_number "4";
CM025008.1	Genbank	CDS	10010146	10010161	.	-	0	gene_id "G4P62_003764"; transcript_id "gnl|WGS:JAAVVJ|G4P62_T006063"; gbkey "CDS"; locus_tag "G4P62_003764"; orig_transcript_id "gnl|WGS:JAAVVJ|G4P62_T006063"; product "dehydrin HIRD11-like"; protein_id "KAF7229844.1"; exon_number "1";
CM025008.1	Genbank	CDS	10009907	10009983	.	-	2	gene_id "G4P62_003764"; transcript_id "gnl|WGS:JAAVVJ|G4P62_T006063"; gbkey "CDS"; locus_tag "G4P62_003764"; orig_transcript_id "gnl|WGS:JAAVVJ|G4P62_T006063"; product "dehydrin HIRD11-like"; protein_id "KAF7229844.1"; exon_number "2";
CM025008.1	Genbank	CDS	10009612	10009755	.	-	0	gene_id "G4P62_003764"; transcript_id "gnl|WGS:JAAVVJ|G4P62_T006063"; gbkey "CDS"; locus_tag "G4P62_003764"; orig_transcript_id "gnl|WGS:JAAVVJ|G4P62_T006063"; product "dehydrin HIRD11-like"; protein_id "KAF7229844.1"; exon_number "3";
CM025008.1	Genbank	CDS	10008331	10008333	.	-	0	gene_id "G4P62_003764"; transcript_id "gnl|WGS:JAAVVJ|G4P62_T006063"; gbkey "CDS"; locus_tag "G4P62_003764"; orig_transcript_id "gnl|WGS:JAAVVJ|G4P62_T006063"; product "dehydrin HIRD11-like"; protein_id "KAF7229844.1"; exon_number "4";
CM025008.1	Genbank	start_codon	10010159	10010161	.	-	0	gene_id "G4P62_003764"; transcript_id "gnl|WGS:JAAVVJ|G4P62_T006063"; gbkey "CDS"; locus_tag "G4P62_003764"; orig_transcript_id "gnl|WGS:JAAVVJ|G4P62_T006063"; product "dehydrin HIRD11-like"; protein_id "KAF7229844.1"; exon_number "1";
CM025008.1	Genbank	stop_codon	10008328	10008330	.	-	0	gene_id "G4P62_003764"; transcript_id "gnl|WGS:JAAVVJ|G4P62_T006063"; gbkey "CDS"; locus_tag "G4P62_003764"; orig_transcript_id "gnl|WGS:JAAVVJ|G4P62_T006063"; product "dehydrin HIRD11-like"; protein_id "KAF7229844.1"; exon_number "4";
CM025008.1	Genbank	gene	10031653	10034154	.	+	.	gene_id "G4P62_003765"; transcript_id ""; description "uncharacterized PPE family protein PPE16-like"; gbkey "Gene"; gene_biotype "protein_coding"; locus_tag "G4P62_003765"; note "LOC107376945"; partial "true";
CM025008.1	Genbank	transcript	10031653	10034154	.	+	.	gene_id "G4P62_003765"; transcript_id "gnl|WGS:JAAVVJ|G4P62_T006064"; gbkey "mRNA"; locus_tag "G4P62_003765"; orig_protein_id "gnl|WGS:JAAVVJ|G4P62_P006064"; orig_transcript_id "gnl|WGS:JAAVVJ|G4P62_T006064"; partial "true"; product "putative PPE family protein PPE16-like"; transcript_biotype "mRNA";
CM025008.1	Genbank	exon	10031653	10031745	.	+	.	gene_id "G4P62_003765"; transcript_id "gnl|WGS:JAAVVJ|G4P62_T006064"; locus_tag "G4P62_003765"; orig_protein_id "gnl|WGS:JAAVVJ|G4P62_P006064"; orig_transcript_id "gnl|WGS:JAAVVJ|G4P62_T006064"; partial "true"; product "putative PPE family protein PPE16-like"; transcript_biotype "mRNA"; exon_number "1";
CM025008.1	Genbank	exon	10034030	10034154	.	+	.	gene_id "G4P62_003765"; transcript_id "gnl|WGS:JAAVVJ|G4P62_T006064"; locus_tag "G4P62_003765"; orig_protein_id "gnl|WGS:JAAVVJ|G4P62_P006064"; orig_transcript_id "gnl|WGS:JAAVVJ|G4P62_T006064"; partial "true"; product "putative PPE family protein PPE16-like"; transcript_biotype "mRNA"; exon_number "2";
CM025008.1	Genbank	CDS	10031653	10031745	.	+	0	gene_id "G4P62_003765"; transcript_id "gnl|WGS:JAAVVJ|G4P62_T006064"; gbkey "CDS"; locus_tag "G4P62_003765"; orig_transcript_id "gnl|WGS:JAAVVJ|G4P62_T006064"; partial "true"; product "putative PPE family protein PPE16-like"; protein_id "KAF7229845.1"; exon_number "1";
CM025008.1	Genbank	CDS	10034030	10034125	.	+	0	gene_id "G4P62_003765"; transcript_id "gnl|WGS:JAAVVJ|G4P62_T006064"; gbkey "CDS"; locus_tag "G4P62_003765"; orig_transcript_id "gnl|WGS:JAAVVJ|G4P62_T006064"; partial "true"; product "putative PPE family protein PPE16-like"; protein_id "KAF7229845.1"; exon_number "2";
CM025008.1	Genbank	start_codon	10031653	10031655	.	+	0	gene_id "G4P62_003765"; transcript_id "gnl|WGS:JAAVVJ|G4P62_T006064"; gbkey "CDS"; locus_tag "G4P62_003765"; orig_transcript_id "gnl|WGS:JAAVVJ|G4P62_T006064"; partial "true"; product "putative PPE family protein PPE16-like"; protein_id "KAF7229845.1"; exon_number "1";
CM025008.1	Genbank	stop_codon	10034126	10034128	.	+	0	gene_id "G4P62_003765"; transcript_id "gnl|WGS:JAAVVJ|G4P62_T006064"; gbkey "CDS"; locus_tag "G4P62_003765"; orig_transcript_id "gnl|WGS:JAAVVJ|G4P62_T006064"; partial "true"; product "putative PPE family protein PPE16-like"; protein_id "KAF7229845.1"; exon_number "2";
CM025008.1	Genbank	gene	10044183	10069048	.	+	.	gene_id "G4P62_003766"; transcript_id ""; description "protein O-GlcNAcase-like isoform X1"; gbkey "Gene"; gene_biotype "protein_coding"; locus_tag "G4P62_003766"; note "LOC107376946";
CM025008.1	Genbank	transcript	10044183	10069048	.	+	.	gene_id "G4P62_003766"; transcript_id "gnl|WGS:JAAVVJ|G4P62_T006065"; gbkey "mRNA"; locus_tag "G4P62_003766"; note "transcript variant X1"; orig_protein_id "gnl|WGS:JAAVVJ|G4P62_P006065"; orig_transcript_id "gnl|WGS:JAAVVJ|G4P62_T006065"; product "protein O-GlcNAcase-like"; transcript_biotype "mRNA";
CM025008.1	Genbank	exon	10044183	10044457	.	+	.	gene_id "G4P62_003766"; transcript_id "gnl|WGS:JAAVVJ|G4P62_T006065"; locus_tag "G4P62_003766"; note "transcript variant X1"; orig_protein_id "gnl|WGS:JAAVVJ|G4P62_P006065"; orig_transcript_id "gnl|WGS:JAAVVJ|G4P62_T006065"; product "protein O-GlcNAcase-like"; transcript_biotype "mRNA"; exon_number "1";
CM025008.1	Genbank	exon	10047617	10047668	.	+	.	gene_id "G4P62_003766"; transcript_id "gnl|WGS:JAAVVJ|G4P62_T006065"; locus_tag "G4P62_003766"; note "transcript variant X1"; orig_protein_id "gnl|WGS:JAAVVJ|G4P62_P006065"; orig_transcript_id "gnl|WGS:JAAVVJ|G4P62_T006065"; product "protein O-GlcNAcase-like"; transcript_biotype "mRNA"; exon_number "2";
CM025008.1	Genbank	exon	10051957	10052054	.	+	.	gene_id "G4P62_003766"; transcript_id "gnl|WGS:JAAVVJ|G4P62_T006065"; locus_tag "G4P62_003766"; note "transcript variant X1"; orig_protein_id "gnl|WGS:JAAVVJ|G4P62_P006065"; orig_transcript_id "gnl|WGS:JAAVVJ|G4P62_T006065"; product "protein O-GlcNAcase-like"; transcript_biotype "mRNA"; exon_number "3";
CM025008.1	Genbank	exon	10053549	10053679	.	+	.	gene_id "G4P62_003766"; transcript_id "gnl|WGS:JAAVVJ|G4P62_T006065"; locus_tag "G4P62_003766"; note "transcript variant X1"; orig_protein_id "gnl|WGS:JAAVVJ|G4P62_P006065"; orig_transcript_id "gnl|WGS:JAAVVJ|G4P62_T006065"; product "protein O-GlcNAcase-like"; transcript_biotype "mRNA"; exon_number "4";
CM025008.1	Genbank	exon	10053780	10053951	.	+	.	gene_id "G4P62_003766"; transcript_id "gnl|WGS:JAAVVJ|G4P62_T006065"; locus_tag "G4P62_003766"; note "transcript variant X1"; orig_protein_id "gnl|WGS:JAAVVJ|G4P62_P006065"; orig_transcript_id "gnl|WGS:JAAVVJ|G4P62_T006065"; product "protein O-GlcNAcase-like"; transcript_biotype "mRNA"; exon_number "5";
CM025008.1	Genbank	exon	10054031	10054129	.	+	.	gene_id "G4P62_003766"; transcript_id "gnl|WGS:JAAVVJ|G4P62_T006065"; locus_tag "G4P62_003766"; note "transcript variant X1"; orig_protein_id "gnl|WGS:JAAVVJ|G4P62_P006065"; orig_transcript_id "gnl|WGS:JAAVVJ|G4P62_T006065"; product "protein O-GlcNAcase-like"; transcript_biotype "mRNA"; exon_number "6";
CM025008.1	Genbank	exon	10056630	10056899	.	+	.	gene_id "G4P62_003766"; transcript_id "gnl|WGS:JAAVVJ|G4P62_T006065"; locus_tag "G4P62_003766"; note "transcript variant X1"; orig_protein_id "gnl|WGS:JAAVVJ|G4P62_P006065"; orig_transcript_id "gnl|WGS:JAAVVJ|G4P62_T006065"; product "protein O-GlcNAcase-like"; transcript_biotype "mRNA"; exon_number "7";
CM025008.1	Genbank	exon	10057738	10057824	.	+	.	gene_id "G4P62_003766"; transcript_id "gnl|WGS:JAAVVJ|G4P62_T006065"; locus_tag "G4P62_003766"; note "transcript variant X1"; orig_protein_id "gnl|WGS:JAAVVJ|G4P62_P006065"; orig_transcript_id "gnl|WGS:JAAVVJ|G4P62_T006065"; product "protein O-GlcNAcase-like"; transcript_biotype "mRNA"; exon_number "8";
CM025008.1	Genbank	exon	10058772	10059250	.	+	.	gene_id "G4P62_003766"; transcript_id "gnl|WGS:JAAVVJ|G4P62_T006065"; locus_tag "G4P62_003766"; note "transcript variant X1"; orig_protein_id "gnl|WGS:JAAVVJ|G4P62_P006065"; orig_transcript_id "gnl|WGS:JAAVVJ|G4P62_T006065"; product "protein O-GlcNAcase-like"; transcript_biotype "mRNA"; exon_number "9";
CM025008.1	Genbank	exon	10059323	10059497	.	+	.	gene_id "G4P62_003766"; transcript_id "gnl|WGS:JAAVVJ|G4P62_T006065"; locus_tag "G4P62_003766"; note "transcript variant X1"; orig_protein_id "gnl|WGS:JAAVVJ|G4P62_P006065"; orig_transcript_id "gnl|WGS:JAAVVJ|G4P62_T006065"; product "protein O-GlcNAcase-like"; transcript_biotype "mRNA"; exon_number "10";
CM025008.1	Genbank	exon	10059897	10059953	.	+	.	gene_id "G4P62_003766"; transcript_id "gnl|WGS:JAAVVJ|G4P62_T006065"; locus_tag "G4P62_003766"; note "transcript variant X1"; orig_protein_id "gnl|WGS:JAAVVJ|G4P62_P006065"; orig_transcript_id "gnl|WGS:JAAVVJ|G4P62_T006065"; product "protein O-GlcNAcase-like"; transcript_biotype "mRNA"; exon_number "11";
CM025008.1	Genbank	exon	10060160	10060245	.	+	.	gene_id "G4P62_003766"; transcript_id "gnl|WGS:JAAVVJ|G4P62_T006065"; locus_tag "G4P62_003766"; note "transcript variant X1"; orig_protein_id "gnl|WGS:JAAVVJ|G4P62_P006065"; orig_transcript_id "gnl|WGS:JAAVVJ|G4P62_T006065"; product "protein O-GlcNAcase-like"; transcript_biotype "mRNA"; exon_number "12";
CM025008.1	Genbank	exon	10060646	10060750	.	+	.	gene_id "G4P62_003766"; transcript_id "gnl|WGS:JAAVVJ|G4P62_T006065"; locus_tag "G4P62_003766"; note "transcript variant X1"; orig_protein_id "gnl|WGS:JAAVVJ|G4P62_P006065"; orig_transcript_id "gnl|WGS:JAAVVJ|G4P62_T006065"; product "protein O-GlcNAcase-like"; transcript_biotype "mRNA"; exon_number "13";
CM025008.1	Genbank	exon	10061382	10061473	.	+	.	gene_id "G4P62_003766"; transcript_id "gnl|WGS:JAAVVJ|G4P62_T006065"; locus_tag "G4P62_003766"; note "transcript variant X1"; orig_protein_id "gnl|WGS:JAAVVJ|G4P62_P006065"; orig_transcript_id "gnl|WGS:JAAVVJ|G4P62_T006065"; product "protein O-GlcNAcase-like"; transcript_biotype "mRNA"; exon_number "14";
CM025008.1	Genbank	exon	10061553	10061742	.	+	.	gene_id "G4P62_003766"; transcript_id "gnl|WGS:JAAVVJ|G4P62_T006065"; locus_tag "G4P62_003766"; note "transcript variant X1"; orig_protein_id "gnl|WGS:JAAVVJ|G4P62_P006065"; orig_transcript_id "gnl|WGS:JAAVVJ|G4P62_T006065"; product "protein O-GlcNAcase-like"; transcript_biotype "mRNA"; exon_number "15";
CM025008.1	Genbank	exon	10065040	10065202	.	+	.	gene_id "G4P62_003766"; transcript_id "gnl|WGS:JAAVVJ|G4P62_T006065"; locus_tag "G4P62_003766"; note "transcript variant X1"; orig_protein_id "gnl|WGS:JAAVVJ|G4P62_P006065"; orig_transcript_id "gnl|WGS:JAAVVJ|G4P62_T006065"; product "protein O-GlcNAcase-like"; transcript_biotype "mRNA"; exon_number "16";
CM025008.1	Genbank	exon	10065403	10069048	.	+	.	gene_id "G4P62_003766"; transcript_id "gnl|WGS:JAAVVJ|G4P62_T006065"; locus_tag "G4P62_003766"; note "transcript variant X1"; orig_protein_id "gnl|WGS:JAAVVJ|G4P62_P006065"; orig_transcript_id "gnl|WGS:JAAVVJ|G4P62_T006065"; product "protein O-GlcNAcase-like"; transcript_biotype "mRNA"; exon_number "17";
CM025008.1	Genbank	CDS	10044418	10044457	.	+	0	gene_id "G4P62_003766"; transcript_id "gnl|WGS:JAAVVJ|G4P62_T006065"; gbkey "CDS"; locus_tag "G4P62_003766"; orig_transcript_id "gnl|WGS:JAAVVJ|G4P62_T006065"; product "transcript variant X1"; protein_id "KAF7229846.1"; exon_number "1";
CM025008.1	Genbank	CDS	10047617	10047668	.	+	2	gene_id "G4P62_003766"; transcript_id "gnl|WGS:JAAVVJ|G4P62_T006065"; gbkey "CDS"; locus_tag "G4P62_003766"; orig_transcript_id "gnl|WGS:JAAVVJ|G4P62_T006065"; product "transcript variant X1"; protein_id "KAF7229846.1"; exon_number "2";
CM025008.1	Genbank	CDS	10051957	10052054	.	+	1	gene_id "G4P62_003766"; transcript_id "gnl|WGS:JAAVVJ|G4P62_T006065"; gbkey "CDS"; locus_tag "G4P62_003766"; orig_transcript_id "gnl|WGS:JAAVVJ|G4P62_T006065"; product "transcript variant X1"; protein_id "KAF7229846.1"; exon_number "3";
CM025008.1	Genbank	CDS	10053549	10053679	.	+	2	gene_id "G4P62_003766"; transcript_id "gnl|WGS:JAAVVJ|G4P62_T006065"; gbkey "CDS"; locus_tag "G4P62_003766"; orig_transcript_id "gnl|WGS:JAAVVJ|G4P62_T006065"; product "transcript variant X1"; protein_id "KAF7229846.1"; exon_number "4";
CM025008.1	Genbank	CDS	10053780	10053951	.	+	0	gene_id "G4P62_003766"; transcript_id "gnl|WGS:JAAVVJ|G4P62_T006065"; gbkey "CDS"; locus_tag "G4P62_003766"; orig_transcript_id "gnl|WGS:JAAVVJ|G4P62_T006065"; product "transcript variant X1"; protein_id "KAF7229846.1"; exon_number "5";
CM025008.1	Genbank	CDS	10054031	10054129	.	+	2	gene_id "G4P62_003766"; transcript_id "gnl|WGS:JAAVVJ|G4P62_T006065"; gbkey "CDS"; locus_tag "G4P62_003766"; orig_transcript_id "gnl|WGS:JAAVVJ|G4P62_T006065"; product "transcript variant X1"; protein_id "KAF7229846.1"; exon_number "6";
CM025008.1	Genbank	CDS	10056630	10056899	.	+	2	gene_id "G4P62_003766"; transcript_id "gnl|WGS:JAAVVJ|G4P62_T006065"; gbkey "CDS"; locus_tag "G4P62_003766"; orig_transcript_id "gnl|WGS:JAAVVJ|G4P62_T006065"; product "transcript variant X1"; protein_id "KAF7229846.1"; exon_number "7";
CM025008.1	Genbank	CDS	10057738	10057824	.	+	2	gene_id "G4P62_003766"; transcript_id "gnl|WGS:JAAVVJ|G4P62_T006065"; gbkey "CDS"; locus_tag "G4P62_003766"; orig_transcript_id "gnl|WGS:JAAVVJ|G4P62_T006065"; product "transcript variant X1"; protein_id "KAF7229846.1"; exon_number "8";
CM025008.1	Genbank	CDS	10058772	10059250	.	+	2	gene_id "G4P62_003766"; transcript_id "gnl|WGS:JAAVVJ|G4P62_T006065"; gbkey "CDS"; locus_tag "G4P62_003766"; orig_transcript_id "gnl|WGS:JAAVVJ|G4P62_T006065"; product "transcript variant X1"; protein_id "KAF7229846.1"; exon_number "9";
CM025008.1	Genbank	CDS	10059323	10059497	.	+	0	gene_id "G4P62_003766"; transcript_id "gnl|WGS:JAAVVJ|G4P62_T006065"; gbkey "CDS"; locus_tag "G4P62_003766"; orig_transcript_id "gnl|WGS:JAAVVJ|G4P62_T006065"; product "transcript variant X1"; protein_id "KAF7229846.1"; exon_number "10";
CM025008.1	Genbank	CDS	10059897	10059953	.	+	2	gene_id "G4P62_003766"; transcript_id "gnl|WGS:JAAVVJ|G4P62_T006065"; gbkey "CDS"; locus_tag "G4P62_003766"; orig_transcript_id "gnl|WGS:JAAVVJ|G4P62_T006065"; product "transcript variant X1"; protein_id "KAF7229846.1"; exon_number "11";
CM025008.1	Genbank	CDS	10060160	10060245	.	+	2	gene_id "G4P62_003766"; transcript_id "gnl|WGS:JAAVVJ|G4P62_T006065"; gbkey "CDS"; locus_tag "G4P62_003766"; orig_transcript_id "gnl|WGS:JAAVVJ|G4P62_T006065"; product "transcript variant X1"; protein_id "KAF7229846.1"; exon_number "12";
CM025008.1	Genbank	CDS	10060646	10060750	.	+	0	gene_id "G4P62_003766"; transcript_id "gnl|WGS:JAAVVJ|G4P62_T006065"; gbkey "CDS"; locus_tag "G4P62_003766"; orig_transcript_id "gnl|WGS:JAAVVJ|G4P62_T006065"; product "transcript variant X1"; protein_id "KAF7229846.1"; exon_number "13";
CM025008.1	Genbank	CDS	10061382	10061473	.	+	0	gene_id "G4P62_003766"; transcript_id "gnl|WGS:JAAVVJ|G4P62_T006065"; gbkey "CDS"; locus_tag "G4P62_003766"; orig_transcript_id "gnl|WGS:JAAVVJ|G4P62_T006065"; product "transcript variant X1"; protein_id "KAF7229846.1"; exon_number "14";
CM025008.1	Genbank	CDS	10061553	10061742	.	+	1	gene_id "G4P62_003766"; transcript_id "gnl|WGS:JAAVVJ|G4P62_T006065"; gbkey "CDS"; locus_tag "G4P62_003766"; orig_transcript_id "gnl|WGS:JAAVVJ|G4P62_T006065"; product "transcript variant X1"; protein_id "KAF7229846.1"; exon_number "15";
CM025008.1	Genbank	CDS	10065040	10065202	.	+	0	gene_id "G4P62_003766"; transcript_id "gnl|WGS:JAAVVJ|G4P62_T006065"; gbkey "CDS"; locus_tag "G4P62_003766"; orig_transcript_id "gnl|WGS:JAAVVJ|G4P62_T006065"; product "transcript variant X1"; protein_id "KAF7229846.1"; exon_number "16";
CM025008.1	Genbank	CDS	10065403	10065536	.	+	2	gene_id "G4P62_003766"; transcript_id "gnl|WGS:JAAVVJ|G4P62_T006065"; gbkey "CDS"; locus_tag "G4P62_003766"; orig_transcript_id "gnl|WGS:JAAVVJ|G4P62_T006065"; product "transcript variant X1"; protein_id "KAF7229846.1"; exon_number "17";
CM025008.1	Genbank	start_codon	10044418	10044420	.	+	0	gene_id "G4P62_003766"; transcript_id "gnl|WGS:JAAVVJ|G4P62_T006065"; gbkey "CDS"; locus_tag "G4P62_003766"; orig_transcript_id "gnl|WGS:JAAVVJ|G4P62_T006065"; product "transcript variant X1"; protein_id "KAF7229846.1"; exon_number "1";
CM025008.1	Genbank	stop_codon	10065537	10065539	.	+	0	gene_id "G4P62_003766"; transcript_id "gnl|WGS:JAAVVJ|G4P62_T006065"; gbkey "CDS"; locus_tag "G4P62_003766"; orig_transcript_id "gnl|WGS:JAAVVJ|G4P62_T006065"; product "transcript variant X1"; protein_id "KAF7229846.1"; exon_number "17";
CM025008.1	Genbank	transcript	10044184	10069048	.	+	.	gene_id "G4P62_003766"; transcript_id "gnl|WGS:JAAVVJ|G4P62_T006066"; gbkey "mRNA"; locus_tag "G4P62_003766"; note "transcript variant X2"; orig_protein_id "gnl|WGS:JAAVVJ|G4P62_P006066"; orig_transcript_id "gnl|WGS:JAAVVJ|G4P62_T006066"; product "protein O-GlcNAcase-like"; transcript_biotype "mRNA";
CM025008.1	Genbank	exon	10044184	10044457	.	+	.	gene_id "G4P62_003766"; transcript_id "gnl|WGS:JAAVVJ|G4P62_T006066"; locus_tag "G4P62_003766"; note "transcript variant X2"; orig_protein_id "gnl|WGS:JAAVVJ|G4P62_P006066"; orig_transcript_id "gnl|WGS:JAAVVJ|G4P62_T006066"; product "protein O-GlcNAcase-like"; transcript_biotype "mRNA"; exon_number "1";
CM025008.1	Genbank	exon	10047617	10047668	.	+	.	gene_id "G4P62_003766"; transcript_id "gnl|WGS:JAAVVJ|G4P62_T006066"; locus_tag "G4P62_003766"; note "transcript variant X2"; orig_protein_id "gnl|WGS:JAAVVJ|G4P62_P006066"; orig_transcript_id "gnl|WGS:JAAVVJ|G4P62_T006066"; product "protein O-GlcNAcase-like"; transcript_biotype "mRNA"; exon_number "2";
CM025008.1	Genbank	exon	10051957	10052054	.	+	.	gene_id "G4P62_003766"; transcript_id "gnl|WGS:JAAVVJ|G4P62_T006066"; locus_tag "G4P62_003766"; note "transcript variant X2"; orig_protein_id "gnl|WGS:JAAVVJ|G4P62_P006066"; orig_transcript_id "gnl|WGS:JAAVVJ|G4P62_T006066"; product "protein O-GlcNAcase-like"; transcript_biotype "mRNA"; exon_number "3";
CM025008.1	Genbank	exon	10053549	10053679	.	+	.	gene_id "G4P62_003766"; transcript_id "gnl|WGS:JAAVVJ|G4P62_T006066"; locus_tag "G4P62_003766"; note "transcript variant X2"; orig_protein_id "gnl|WGS:JAAVVJ|G4P62_P006066"; orig_transcript_id "gnl|WGS:JAAVVJ|G4P62_T006066"; product "protein O-GlcNAcase-like"; transcript_biotype "mRNA"; exon_number "4";
CM025008.1	Genbank	exon	10053780	10053951	.	+	.	gene_id "G4P62_003766"; transcript_id "gnl|WGS:JAAVVJ|G4P62_T006066"; locus_tag "G4P62_003766"; note "transcript variant X2"; orig_protein_id "gnl|WGS:JAAVVJ|G4P62_P006066"; orig_transcript_id "gnl|WGS:JAAVVJ|G4P62_T006066"; product "protein O-GlcNAcase-like"; transcript_biotype "mRNA"; exon_number "5";
CM025008.1	Genbank	exon	10054031	10054129	.	+	.	gene_id "G4P62_003766"; transcript_id "gnl|WGS:JAAVVJ|G4P62_T006066"; locus_tag "G4P62_003766"; note "transcript variant X2"; orig_protein_id "gnl|WGS:JAAVVJ|G4P62_P006066"; orig_transcript_id "gnl|WGS:JAAVVJ|G4P62_T006066"; product "protein O-GlcNAcase-like"; transcript_biotype "mRNA"; exon_number "6";
CM025008.1	Genbank	exon	10056630	10056899	.	+	.	gene_id "G4P62_003766"; transcript_id "gnl|WGS:JAAVVJ|G4P62_T006066"; locus_tag "G4P62_003766"; note "transcript variant X2"; orig_protein_id "gnl|WGS:JAAVVJ|G4P62_P006066"; orig_transcript_id "gnl|WGS:JAAVVJ|G4P62_T006066"; product "protein O-GlcNAcase-like"; transcript_biotype "mRNA"; exon_number "7";
CM025008.1	Genbank	exon	10057738	10057824	.	+	.	gene_id "G4P62_003766"; transcript_id "gnl|WGS:JAAVVJ|G4P62_T006066"; locus_tag "G4P62_003766"; note "transcript variant X2"; orig_protein_id "gnl|WGS:JAAVVJ|G4P62_P006066"; orig_transcript_id "gnl|WGS:JAAVVJ|G4P62_T006066"; product "protein O-GlcNAcase-like"; transcript_biotype "mRNA"; exon_number "8";
CM025008.1	Genbank	exon	10058772	10059250	.	+	.	gene_id "G4P62_003766"; transcript_id "gnl|WGS:JAAVVJ|G4P62_T006066"; locus_tag "G4P62_003766"; note "transcript variant X2"; orig_protein_id "gnl|WGS:JAAVVJ|G4P62_P006066"; orig_transcript_id "gnl|WGS:JAAVVJ|G4P62_T006066"; product "protein O-GlcNAcase-like"; transcript_biotype "mRNA"; exon_number "9";
CM025008.1	Genbank	exon	10059323	10059497	.	+	.	gene_id "G4P62_003766"; transcript_id "gnl|WGS:JAAVVJ|G4P62_T006066"; locus_tag "G4P62_003766"; note "transcript variant X2"; orig_protein_id "gnl|WGS:JAAVVJ|G4P62_P006066"; orig_transcript_id "gnl|WGS:JAAVVJ|G4P62_T006066"; product "protein O-GlcNAcase-like"; transcript_biotype "mRNA"; exon_number "10";
CM025008.1	Genbank	exon	10059897	10059953	.	+	.	gene_id "G4P62_003766"; transcript_id "gnl|WGS:JAAVVJ|G4P62_T006066"; locus_tag "G4P62_003766"; note "transcript variant X2"; orig_protein_id "gnl|WGS:JAAVVJ|G4P62_P006066"; orig_transcript_id "gnl|WGS:JAAVVJ|G4P62_T006066"; product "protein O-GlcNAcase-like"; transcript_biotype "mRNA"; exon_number "11";
CM025008.1	Genbank	exon	10060160	10060245	.	+	.	gene_id "G4P62_003766"; transcript_id "gnl|WGS:JAAVVJ|G4P62_T006066"; locus_tag "G4P62_003766"; note "transcript variant X2"; orig_protein_id "gnl|WGS:JAAVVJ|G4P62_P006066"; orig_transcript_id "gnl|WGS:JAAVVJ|G4P62_T006066"; product "protein O-GlcNAcase-like"; transcript_biotype "mRNA"; exon_number "12";
CM025008.1	Genbank	exon	10060646	10060750	.	+	.	gene_id "G4P62_003766"; transcript_id "gnl|WGS:JAAVVJ|G4P62_T006066"; locus_tag "G4P62_003766"; note "transcript variant X2"; orig_protein_id "gnl|WGS:JAAVVJ|G4P62_P006066"; orig_transcript_id "gnl|WGS:JAAVVJ|G4P62_T006066"; product "protein O-GlcNAcase-like"; transcript_biotype "mRNA"; exon_number "13";
CM025008.1	Genbank	exon	10061382	10061473	.	+	.	gene_id "G4P62_003766"; transcript_id "gnl|WGS:JAAVVJ|G4P62_T006066"; locus_tag "G4P62_003766"; note "transcript variant X2"; orig_protein_id "gnl|WGS:JAAVVJ|G4P62_P006066"; orig_transcript_id "gnl|WGS:JAAVVJ|G4P62_T006066"; product "protein O-GlcNAcase-like"; transcript_biotype "mRNA"; exon_number "14";
CM025008.1	Genbank	exon	10061553	10061742	.	+	.	gene_id "G4P62_003766"; transcript_id "gnl|WGS:JAAVVJ|G4P62_T006066"; locus_tag "G4P62_003766"; note "transcript variant X2"; orig_protein_id "gnl|WGS:JAAVVJ|G4P62_P006066"; orig_transcript_id "gnl|WGS:JAAVVJ|G4P62_T006066"; product "protein O-GlcNAcase-like"; transcript_biotype "mRNA"; exon_number "15";
CM025008.1	Genbank	exon	10065043	10065202	.	+	.	gene_id "G4P62_003766"; transcript_id "gnl|WGS:JAAVVJ|G4P62_T006066"; locus_tag "G4P62_003766"; note "transcript variant X2"; orig_protein_id "gnl|WGS:JAAVVJ|G4P62_P006066"; orig_transcript_id "gnl|WGS:JAAVVJ|G4P62_T006066"; product "protein O-GlcNAcase-like"; transcript_biotype "mRNA"; exon_number "16";
CM025008.1	Genbank	exon	10065403	10069048	.	+	.	gene_id "G4P62_003766"; transcript_id "gnl|WGS:JAAVVJ|G4P62_T006066"; locus_tag "G4P62_003766"; note "transcript variant X2"; orig_protein_id "gnl|WGS:JAAVVJ|G4P62_P006066"; orig_transcript_id "gnl|WGS:JAAVVJ|G4P62_T006066"; product "protein O-GlcNAcase-like"; transcript_biotype "mRNA"; exon_number "17";
CM025008.1	Genbank	CDS	10044418	10044457	.	+	0	gene_id "G4P62_003766"; transcript_id "gnl|WGS:JAAVVJ|G4P62_T006066"; gbkey "CDS"; locus_tag "G4P62_003766"; orig_transcript_id "gnl|WGS:JAAVVJ|G4P62_T006066"; product "transcript variant X2"; protein_id "KAF7229847.1"; exon_number "1";
CM025008.1	Genbank	CDS	10047617	10047668	.	+	2	gene_id "G4P62_003766"; transcript_id "gnl|WGS:JAAVVJ|G4P62_T006066"; gbkey "CDS"; locus_tag "G4P62_003766"; orig_transcript_id "gnl|WGS:JAAVVJ|G4P62_T006066"; product "transcript variant X2"; protein_id "KAF7229847.1"; exon_number "2";
CM025008.1	Genbank	CDS	10051957	10052054	.	+	1	gene_id "G4P62_003766"; transcript_id "gnl|WGS:JAAVVJ|G4P62_T006066"; gbkey "CDS"; locus_tag "G4P62_003766"; orig_transcript_id "gnl|WGS:JAAVVJ|G4P62_T006066"; product "transcript variant X2"; protein_id "KAF7229847.1"; exon_number "3";
CM025008.1	Genbank	CDS	10053549	10053679	.	+	2	gene_id "G4P62_003766"; transcript_id "gnl|WGS:JAAVVJ|G4P62_T006066"; gbkey "CDS"; locus_tag "G4P62_003766"; orig_transcript_id "gnl|WGS:JAAVVJ|G4P62_T006066"; product "transcript variant X2"; protein_id "KAF7229847.1"; exon_number "4";
CM025008.1	Genbank	CDS	10053780	10053951	.	+	0	gene_id "G4P62_003766"; transcript_id "gnl|WGS:JAAVVJ|G4P62_T006066"; gbkey "CDS"; locus_tag "G4P62_003766"; orig_transcript_id "gnl|WGS:JAAVVJ|G4P62_T006066"; product "transcript variant X2"; protein_id "KAF7229847.1"; exon_number "5";
CM025008.1	Genbank	CDS	10054031	10054129	.	+	2	gene_id "G4P62_003766"; transcript_id "gnl|WGS:JAAVVJ|G4P62_T006066"; gbkey "CDS"; locus_tag "G4P62_003766"; orig_transcript_id "gnl|WGS:JAAVVJ|G4P62_T006066"; product "transcript variant X2"; protein_id "KAF7229847.1"; exon_number "6";
CM025008.1	Genbank	CDS	10056630	10056899	.	+	2	gene_id "G4P62_003766"; transcript_id "gnl|WGS:JAAVVJ|G4P62_T006066"; gbkey "CDS"; locus_tag "G4P62_003766"; orig_transcript_id "gnl|WGS:JAAVVJ|G4P62_T006066"; product "transcript variant X2"; protein_id "KAF7229847.1"; exon_number "7";
CM025008.1	Genbank	CDS	10057738	10057824	.	+	2	gene_id "G4P62_003766"; transcript_id "gnl|WGS:JAAVVJ|G4P62_T006066"; gbkey "CDS"; locus_tag "G4P62_003766"; orig_transcript_id "gnl|WGS:JAAVVJ|G4P62_T006066"; product "transcript variant X2"; protein_id "KAF7229847.1"; exon_number "8";
CM025008.1	Genbank	CDS	10058772	10059250	.	+	2	gene_id "G4P62_003766"; transcript_id "gnl|WGS:JAAVVJ|G4P62_T006066"; gbkey "CDS"; locus_tag "G4P62_003766"; orig_transcript_id "gnl|WGS:JAAVVJ|G4P62_T006066"; product "transcript variant X2"; protein_id "KAF7229847.1"; exon_number "9";
CM025008.1	Genbank	CDS	10059323	10059497	.	+	0	gene_id "G4P62_003766"; transcript_id "gnl|WGS:JAAVVJ|G4P62_T006066"; gbkey "CDS"; locus_tag "G4P62_003766"; orig_transcript_id "gnl|WGS:JAAVVJ|G4P62_T006066"; product "transcript variant X2"; protein_id "KAF7229847.1"; exon_number "10";
CM025008.1	Genbank	CDS	10059897	10059953	.	+	2	gene_id "G4P62_003766"; transcript_id "gnl|WGS:JAAVVJ|G4P62_T006066"; gbkey "CDS"; locus_tag "G4P62_003766"; orig_transcript_id "gnl|WGS:JAAVVJ|G4P62_T006066"; product "transcript variant X2"; protein_id "KAF7229847.1"; exon_number "11";
CM025008.1	Genbank	CDS	10060160	10060245	.	+	2	gene_id "G4P62_003766"; transcript_id "gnl|WGS:JAAVVJ|G4P62_T006066"; gbkey "CDS"; locus_tag "G4P62_003766"; orig_transcript_id "gnl|WGS:JAAVVJ|G4P62_T006066"; product "transcript variant X2"; protein_id "KAF7229847.1"; exon_number "12";
CM025008.1	Genbank	CDS	10060646	10060750	.	+	0	gene_id "G4P62_003766"; transcript_id "gnl|WGS:JAAVVJ|G4P62_T006066"; gbkey "CDS"; locus_tag "G4P62_003766"; orig_transcript_id "gnl|WGS:JAAVVJ|G4P62_T006066"; product "transcript variant X2"; protein_id "KAF7229847.1"; exon_number "13";
CM025008.1	Genbank	CDS	10061382	10061473	.	+	0	gene_id "G4P62_003766"; transcript_id "gnl|WGS:JAAVVJ|G4P62_T006066"; gbkey "CDS"; locus_tag "G4P62_003766"; orig_transcript_id "gnl|WGS:JAAVVJ|G4P62_T006066"; product "transcript variant X2"; protein_id "KAF7229847.1"; exon_number "14";
CM025008.1	Genbank	CDS	10061553	10061742	.	+	1	gene_id "G4P62_003766"; transcript_id "gnl|WGS:JAAVVJ|G4P62_T006066"; gbkey "CDS"; locus_tag "G4P62_003766"; orig_transcript_id "gnl|WGS:JAAVVJ|G4P62_T006066"; product "transcript variant X2"; protein_id "KAF7229847.1"; exon_number "15";
CM025008.1	Genbank	CDS	10065043	10065202	.	+	0	gene_id "G4P62_003766"; transcript_id "gnl|WGS:JAAVVJ|G4P62_T006066"; gbkey "CDS"; locus_tag "G4P62_003766"; orig_transcript_id "gnl|WGS:JAAVVJ|G4P62_T006066"; product "transcript variant X2"; protein_id "KAF7229847.1"; exon_number "16";
CM025008.1	Genbank	CDS	10065403	10065536	.	+	2	gene_id "G4P62_003766"; transcript_id "gnl|WGS:JAAVVJ|G4P62_T006066"; gbkey "CDS"; locus_tag "G4P62_003766"; orig_transcript_id "gnl|WGS:JAAVVJ|G4P62_T006066"; product "transcript variant X2"; protein_id "KAF7229847.1"; exon_number "17";
CM025008.1	Genbank	start_codon	10044418	10044420	.	+	0	gene_id "G4P62_003766"; transcript_id "gnl|WGS:JAAVVJ|G4P62_T006066"; gbkey "CDS"; locus_tag "G4P62_003766"; orig_transcript_id "gnl|WGS:JAAVVJ|G4P62_T006066"; product "transcript variant X2"; protein_id "KAF7229847.1"; exon_number "1";
CM025008.1	Genbank	stop_codon	10065537	10065539	.	+	0	gene_id "G4P62_003766"; transcript_id "gnl|WGS:JAAVVJ|G4P62_T006066"; gbkey "CDS"; locus_tag "G4P62_003766"; orig_transcript_id "gnl|WGS:JAAVVJ|G4P62_T006066"; product "transcript variant X2"; protein_id "KAF7229847.1"; exon_number "17";
CM025008.1	Genbank	gene	10069296	10117466	.	-	.	gene_id "G4P62_003767"; transcript_id ""; description "urea transporter 1-like"; gbkey "Gene"; gene_biotype "protein_coding"; locus_tag "G4P62_003767"; note "LOC107376947";
CM025008.1	Genbank	transcript	10069296	10117466	.	-	.	gene_id "G4P62_003767"; transcript_id "gnl|WGS:JAAVVJ|G4P62_T006067"; gbkey "mRNA"; locus_tag "G4P62_003767"; orig_protein_id "gnl|WGS:JAAVVJ|G4P62_P006067"; orig_transcript_id "gnl|WGS:JAAVVJ|G4P62_T006067"; product "urea transporter 1-like"; transcript_biotype "mRNA";
CM025008.1	Genbank	exon	10117096	10117466	.	-	.	gene_id "G4P62_003767"; transcript_id "gnl|WGS:JAAVVJ|G4P62_T006067"; locus_tag "G4P62_003767"; orig_protein_id "gnl|WGS:JAAVVJ|G4P62_P006067"; orig_transcript_id "gnl|WGS:JAAVVJ|G4P62_T006067"; product "urea transporter 1-like"; transcript_biotype "mRNA"; exon_number "1";
CM025008.1	Genbank	exon	10116531	10116720	.	-	.	gene_id "G4P62_003767"; transcript_id "gnl|WGS:JAAVVJ|G4P62_T006067"; locus_tag "G4P62_003767"; orig_protein_id "gnl|WGS:JAAVVJ|G4P62_P006067"; orig_transcript_id "gnl|WGS:JAAVVJ|G4P62_T006067"; product "urea transporter 1-like"; transcript_biotype "mRNA"; exon_number "2";
CM025008.1	Genbank	exon	10091012	10091140	.	-	.	gene_id "G4P62_003767"; transcript_id "gnl|WGS:JAAVVJ|G4P62_T006067"; locus_tag "G4P62_003767"; orig_protein_id "gnl|WGS:JAAVVJ|G4P62_P006067"; orig_transcript_id "gnl|WGS:JAAVVJ|G4P62_T006067"; product "urea transporter 1-like"; transcript_biotype "mRNA"; exon_number "3";
CM025008.1	Genbank	exon	10090527	10090713	.	-	.	gene_id "G4P62_003767"; transcript_id "gnl|WGS:JAAVVJ|G4P62_T006067"; locus_tag "G4P62_003767"; orig_protein_id "gnl|WGS:JAAVVJ|G4P62_P006067"; orig_transcript_id "gnl|WGS:JAAVVJ|G4P62_T006067"; product "urea transporter 1-like"; transcript_biotype "mRNA"; exon_number "4";
CM025008.1	Genbank	exon	10079621	10079768	.	-	.	gene_id "G4P62_003767"; transcript_id "gnl|WGS:JAAVVJ|G4P62_T006067"; locus_tag "G4P62_003767"; orig_protein_id "gnl|WGS:JAAVVJ|G4P62_P006067"; orig_transcript_id "gnl|WGS:JAAVVJ|G4P62_T006067"; product "urea transporter 1-like"; transcript_biotype "mRNA"; exon_number "5";
CM025008.1	Genbank	exon	10071463	10071597	.	-	.	gene_id "G4P62_003767"; transcript_id "gnl|WGS:JAAVVJ|G4P62_T006067"; locus_tag "G4P62_003767"; orig_protein_id "gnl|WGS:JAAVVJ|G4P62_P006067"; orig_transcript_id "gnl|WGS:JAAVVJ|G4P62_T006067"; product "urea transporter 1-like"; transcript_biotype "mRNA"; exon_number "6";
CM025008.1	Genbank	exon	10070015	10070064	.	-	.	gene_id "G4P62_003767"; transcript_id "gnl|WGS:JAAVVJ|G4P62_T006067"; locus_tag "G4P62_003767"; orig_protein_id "gnl|WGS:JAAVVJ|G4P62_P006067"; orig_transcript_id "gnl|WGS:JAAVVJ|G4P62_T006067"; product "urea transporter 1-like"; transcript_biotype "mRNA"; exon_number "7";
CM025008.1	Genbank	exon	10069296	10069702	.	-	.	gene_id "G4P62_003767"; transcript_id "gnl|WGS:JAAVVJ|G4P62_T006067"; locus_tag "G4P62_003767"; orig_protein_id "gnl|WGS:JAAVVJ|G4P62_P006067"; orig_transcript_id "gnl|WGS:JAAVVJ|G4P62_T006067"; product "urea transporter 1-like"; transcript_biotype "mRNA"; exon_number "8";
CM025008.1	Genbank	CDS	10117096	10117213	.	-	0	gene_id "G4P62_003767"; transcript_id "gnl|WGS:JAAVVJ|G4P62_T006067"; gbkey "CDS"; locus_tag "G4P62_003767"; orig_transcript_id "gnl|WGS:JAAVVJ|G4P62_T006067"; product "urea transporter 1-like"; protein_id "KAF7229848.1"; exon_number "1";
CM025008.1	Genbank	CDS	10116531	10116720	.	-	2	gene_id "G4P62_003767"; transcript_id "gnl|WGS:JAAVVJ|G4P62_T006067"; gbkey "CDS"; locus_tag "G4P62_003767"; orig_transcript_id "gnl|WGS:JAAVVJ|G4P62_T006067"; product "urea transporter 1-like"; protein_id "KAF7229848.1"; exon_number "2";
CM025008.1	Genbank	CDS	10091012	10091140	.	-	1	gene_id "G4P62_003767"; transcript_id "gnl|WGS:JAAVVJ|G4P62_T006067"; gbkey "CDS"; locus_tag "G4P62_003767"; orig_transcript_id "gnl|WGS:JAAVVJ|G4P62_T006067"; product "urea transporter 1-like"; protein_id "KAF7229848.1"; exon_number "3";
CM025008.1	Genbank	CDS	10090527	10090713	.	-	1	gene_id "G4P62_003767"; transcript_id "gnl|WGS:JAAVVJ|G4P62_T006067"; gbkey "CDS"; locus_tag "G4P62_003767"; orig_transcript_id "gnl|WGS:JAAVVJ|G4P62_T006067"; product "urea transporter 1-like"; protein_id "KAF7229848.1"; exon_number "4";
CM025008.1	Genbank	CDS	10079621	10079768	.	-	0	gene_id "G4P62_003767"; transcript_id "gnl|WGS:JAAVVJ|G4P62_T006067"; gbkey "CDS"; locus_tag "G4P62_003767"; orig_transcript_id "gnl|WGS:JAAVVJ|G4P62_T006067"; product "urea transporter 1-like"; protein_id "KAF7229848.1"; exon_number "5";
CM025008.1	Genbank	CDS	10071463	10071597	.	-	2	gene_id "G4P62_003767"; transcript_id "gnl|WGS:JAAVVJ|G4P62_T006067"; gbkey "CDS"; locus_tag "G4P62_003767"; orig_transcript_id "gnl|WGS:JAAVVJ|G4P62_T006067"; product "urea transporter 1-like"; protein_id "KAF7229848.1"; exon_number "6";
CM025008.1	Genbank	CDS	10070015	10070064	.	-	2	gene_id "G4P62_003767"; transcript_id "gnl|WGS:JAAVVJ|G4P62_T006067"; gbkey "CDS"; locus_tag "G4P62_003767"; orig_transcript_id "gnl|WGS:JAAVVJ|G4P62_T006067"; product "urea transporter 1-like"; protein_id "KAF7229848.1"; exon_number "7";
CM025008.1	Genbank	CDS	10069523	10069702	.	-	0	gene_id "G4P62_003767"; transcript_id "gnl|WGS:JAAVVJ|G4P62_T006067"; gbkey "CDS"; locus_tag "G4P62_003767"; orig_transcript_id "gnl|WGS:JAAVVJ|G4P62_T006067"; product "urea transporter 1-like"; protein_id "KAF7229848.1"; exon_number "8";
CM025008.1	Genbank	start_codon	10117211	10117213	.	-	0	gene_id "G4P62_003767"; transcript_id "gnl|WGS:JAAVVJ|G4P62_T006067"; gbkey "CDS"; locus_tag "G4P62_003767"; orig_transcript_id "gnl|WGS:JAAVVJ|G4P62_T006067"; product "urea transporter 1-like"; protein_id "KAF7229848.1"; exon_number "1";
CM025008.1	Genbank	stop_codon	10069520	10069522	.	-	0	gene_id "G4P62_003767"; transcript_id "gnl|WGS:JAAVVJ|G4P62_T006067"; gbkey "CDS"; locus_tag "G4P62_003767"; orig_transcript_id "gnl|WGS:JAAVVJ|G4P62_T006067"; product "urea transporter 1-like"; protein_id "KAF7229848.1"; exon_number "8";
CM025008.1	Genbank	gene	10142391	10154134	.	-	.	gene_id "G4P62_003768"; transcript_id ""; description "synaptotagmin-4"; gbkey "Gene"; gene "syt4"; gene_biotype "protein_coding"; locus_tag "G4P62_003768";
CM025008.1	Genbank	transcript	10142391	10154134	.	-	.	gene_id "G4P62_003768"; transcript_id "gnl|WGS:JAAVVJ|G4P62_T006068"; gbkey "mRNA"; gene "syt4"; locus_tag "G4P62_003768"; orig_protein_id "gnl|WGS:JAAVVJ|G4P62_P006068"; orig_transcript_id "gnl|WGS:JAAVVJ|G4P62_T006068"; product "synaptotagmin 4"; transcript_biotype "mRNA";
CM025008.1	Genbank	exon	10153642	10154134	.	-	.	gene_id "G4P62_003768"; transcript_id "gnl|WGS:JAAVVJ|G4P62_T006068"; gene "syt4"; locus_tag "G4P62_003768"; orig_protein_id "gnl|WGS:JAAVVJ|G4P62_P006068"; orig_transcript_id "gnl|WGS:JAAVVJ|G4P62_T006068"; product "synaptotagmin 4"; transcript_biotype "mRNA"; exon_number "1";
CM025008.1	Genbank	exon	10149772	10150388	.	-	.	gene_id "G4P62_003768"; transcript_id "gnl|WGS:JAAVVJ|G4P62_T006068"; gene "syt4"; locus_tag "G4P62_003768"; orig_protein_id "gnl|WGS:JAAVVJ|G4P62_P006068"; orig_transcript_id "gnl|WGS:JAAVVJ|G4P62_T006068"; product "synaptotagmin 4"; transcript_biotype "mRNA"; exon_number "2";
CM025008.1	Genbank	exon	10149158	10149481	.	-	.	gene_id "G4P62_003768"; transcript_id "gnl|WGS:JAAVVJ|G4P62_T006068"; gene "syt4"; locus_tag "G4P62_003768"; orig_protein_id "gnl|WGS:JAAVVJ|G4P62_P006068"; orig_transcript_id "gnl|WGS:JAAVVJ|G4P62_T006068"; product "synaptotagmin 4"; transcript_biotype "mRNA"; exon_number "3";
CM025008.1	Genbank	exon	10143987	10144107	.	-	.	gene_id "G4P62_003768"; transcript_id "gnl|WGS:JAAVVJ|G4P62_T006068"; gene "syt4"; locus_tag "G4P62_003768"; orig_protein_id "gnl|WGS:JAAVVJ|G4P62_P006068"; orig_transcript_id "gnl|WGS:JAAVVJ|G4P62_T006068"; product "synaptotagmin 4"; transcript_biotype "mRNA"; exon_number "4";
CM025008.1	Genbank	exon	10142391	10143596	.	-	.	gene_id "G4P62_003768"; transcript_id "gnl|WGS:JAAVVJ|G4P62_T006068"; gene "syt4"; locus_tag "G4P62_003768"; orig_protein_id "gnl|WGS:JAAVVJ|G4P62_P006068"; orig_transcript_id "gnl|WGS:JAAVVJ|G4P62_T006068"; product "synaptotagmin 4"; transcript_biotype "mRNA"; exon_number "5";
CM025008.1	Genbank	CDS	10153642	10153675	.	-	0	gene_id "G4P62_003768"; transcript_id "gnl|WGS:JAAVVJ|G4P62_T006068"; gbkey "CDS"; gene "syt4"; locus_tag "G4P62_003768"; orig_transcript_id "gnl|WGS:JAAVVJ|G4P62_T006068"; product "synaptotagmin 4"; protein_id "KAF7229849.1"; exon_number "1";
CM025008.1	Genbank	CDS	10149772	10150388	.	-	2	gene_id "G4P62_003768"; transcript_id "gnl|WGS:JAAVVJ|G4P62_T006068"; gbkey "CDS"; gene "syt4"; locus_tag "G4P62_003768"; orig_transcript_id "gnl|WGS:JAAVVJ|G4P62_T006068"; product "synaptotagmin 4"; protein_id "KAF7229849.1"; exon_number "2";
CM025008.1	Genbank	CDS	10149158	10149481	.	-	0	gene_id "G4P62_003768"; transcript_id "gnl|WGS:JAAVVJ|G4P62_T006068"; gbkey "CDS"; gene "syt4"; locus_tag "G4P62_003768"; orig_transcript_id "gnl|WGS:JAAVVJ|G4P62_T006068"; product "synaptotagmin 4"; protein_id "KAF7229849.1"; exon_number "3";
CM025008.1	Genbank	CDS	10143987	10144107	.	-	0	gene_id "G4P62_003768"; transcript_id "gnl|WGS:JAAVVJ|G4P62_T006068"; gbkey "CDS"; gene "syt4"; locus_tag "G4P62_003768"; orig_transcript_id "gnl|WGS:JAAVVJ|G4P62_T006068"; product "synaptotagmin 4"; protein_id "KAF7229849.1"; exon_number "4";
CM025008.1	Genbank	CDS	10143280	10143596	.	-	2	gene_id "G4P62_003768"; transcript_id "gnl|WGS:JAAVVJ|G4P62_T006068"; gbkey "CDS"; gene "syt4"; locus_tag "G4P62_003768"; orig_transcript_id "gnl|WGS:JAAVVJ|G4P62_T006068"; product "synaptotagmin 4"; protein_id "KAF7229849.1"; exon_number "5";
CM025008.1	Genbank	start_codon	10153673	10153675	.	-	0	gene_id "G4P62_003768"; transcript_id "gnl|WGS:JAAVVJ|G4P62_T006068"; gbkey "CDS"; gene "syt4"; locus_tag "G4P62_003768"; orig_transcript_id "gnl|WGS:JAAVVJ|G4P62_T006068"; product "synaptotagmin 4"; protein_id "KAF7229849.1"; exon_number "1";
CM025008.1	Genbank	stop_codon	10143277	10143279	.	-	0	gene_id "G4P62_003768"; transcript_id "gnl|WGS:JAAVVJ|G4P62_T006068"; gbkey "CDS"; gene "syt4"; locus_tag "G4P62_003768"; orig_transcript_id "gnl|WGS:JAAVVJ|G4P62_T006068"; product "synaptotagmin 4"; protein_id "KAF7229849.1"; exon_number "5";
CM025008.1	Genbank	gene	10166547	10170740	.	+	.	gene_id "G4P62_017633"; transcript_id ""; description "uncharacterized protein LOC107395081"; gbkey "Gene"; gene_biotype "protein_coding"; locus_tag "G4P62_017633"; note "LOC107395081";
CM025008.1	Genbank	transcript	10166547	10170740	.	+	.	gene_id "G4P62_017633"; transcript_id "gnl|WGS:JAAVVJ|G4P62_T029425"; gbkey "mRNA"; locus_tag "G4P62_017633"; orig_protein_id "gnl|WGS:JAAVVJ|G4P62_P029425"; orig_transcript_id "gnl|WGS:JAAVVJ|G4P62_T029425"; product "putative LOC107395081-like protein"; transcript_biotype "mRNA";
CM025008.1	Genbank	exon	10166547	10166753	.	+	.	gene_id "G4P62_017633"; transcript_id "gnl|WGS:JAAVVJ|G4P62_T029425"; locus_tag "G4P62_017633"; orig_protein_id "gnl|WGS:JAAVVJ|G4P62_P029425"; orig_transcript_id "gnl|WGS:JAAVVJ|G4P62_T029425"; product "putative LOC107395081-like protein"; transcript_biotype "mRNA"; exon_number "1";
CM025008.1	Genbank	exon	10167071	10167124	.	+	.	gene_id "G4P62_017633"; transcript_id "gnl|WGS:JAAVVJ|G4P62_T029425"; locus_tag "G4P62_017633"; orig_protein_id "gnl|WGS:JAAVVJ|G4P62_P029425"; orig_transcript_id "gnl|WGS:JAAVVJ|G4P62_T029425"; product "putative LOC107395081-like protein"; transcript_biotype "mRNA"; exon_number "2";
CM025008.1	Genbank	exon	10170187	10170740	.	+	.	gene_id "G4P62_017633"; transcript_id "gnl|WGS:JAAVVJ|G4P62_T029425"; locus_tag "G4P62_017633"; orig_protein_id "gnl|WGS:JAAVVJ|G4P62_P029425"; orig_transcript_id "gnl|WGS:JAAVVJ|G4P62_T029425"; product "putative LOC107395081-like protein"; transcript_biotype "mRNA"; exon_number "3";
CM025008.1	Genbank	CDS	10166631	10166753	.	+	0	gene_id "G4P62_017633"; transcript_id "gnl|WGS:JAAVVJ|G4P62_T029425"; gbkey "CDS"; locus_tag "G4P62_017633"; orig_transcript_id "gnl|WGS:JAAVVJ|G4P62_T029425"; product "putative LOC107395081-like protein"; protein_id "KAF7231496.1"; exon_number "1";
CM025008.1	Genbank	CDS	10167071	10167124	.	+	0	gene_id "G4P62_017633"; transcript_id "gnl|WGS:JAAVVJ|G4P62_T029425"; gbkey "CDS"; locus_tag "G4P62_017633"; orig_transcript_id "gnl|WGS:JAAVVJ|G4P62_T029425"; product "putative LOC107395081-like protein"; protein_id "KAF7231496.1"; exon_number "2";
CM025008.1	Genbank	CDS	10170187	10170462	.	+	0	gene_id "G4P62_017633"; transcript_id "gnl|WGS:JAAVVJ|G4P62_T029425"; gbkey "CDS"; locus_tag "G4P62_017633"; orig_transcript_id "gnl|WGS:JAAVVJ|G4P62_T029425"; product "putative LOC107395081-like protein"; protein_id "KAF7231496.1"; exon_number "3";
CM025008.1	Genbank	start_codon	10166631	10166633	.	+	0	gene_id "G4P62_017633"; transcript_id "gnl|WGS:JAAVVJ|G4P62_T029425"; gbkey "CDS"; locus_tag "G4P62_017633"; orig_transcript_id "gnl|WGS:JAAVVJ|G4P62_T029425"; product "putative LOC107395081-like protein"; protein_id "KAF7231496.1"; exon_number "1";
CM025008.1	Genbank	stop_codon	10170463	10170465	.	+	0	gene_id "G4P62_017633"; transcript_id "gnl|WGS:JAAVVJ|G4P62_T029425"; gbkey "CDS"; locus_tag "G4P62_017633"; orig_transcript_id "gnl|WGS:JAAVVJ|G4P62_T029425"; product "putative LOC107395081-like protein"; protein_id "KAF7231496.1"; exon_number "3";
CM025008.1	Genbank	gene	10182314	10202016	.	+	.	gene_id "G4P62_017634"; transcript_id ""; description "carbohydrate sulfotransferase 12-like isoform"; gbkey "Gene"; gene_biotype "protein_coding"; locus_tag "G4P62_017634"; note "LOC107395083";
CM025008.1	Genbank	transcript	10182314	10202016	.	+	.	gene_id "G4P62_017634"; transcript_id "gnl|WGS:JAAVVJ|G4P62_T029426"; gbkey "mRNA"; locus_tag "G4P62_017634"; note "transcript variant X1"; orig_protein_id "gnl|WGS:JAAVVJ|G4P62_P029426"; orig_transcript_id "gnl|WGS:JAAVVJ|G4P62_T029426"; product "carbohydrate sulfotransferase 12-like"; transcript_biotype "mRNA";
CM025008.1	Genbank	exon	10182314	10182610	.	+	.	gene_id "G4P62_017634"; transcript_id "gnl|WGS:JAAVVJ|G4P62_T029426"; locus_tag "G4P62_017634"; note "transcript variant X1"; orig_protein_id "gnl|WGS:JAAVVJ|G4P62_P029426"; orig_transcript_id "gnl|WGS:JAAVVJ|G4P62_T029426"; product "carbohydrate sulfotransferase 12-like"; transcript_biotype "mRNA"; exon_number "1";
CM025008.1	Genbank	exon	10195081	10195147	.	+	.	gene_id "G4P62_017634"; transcript_id "gnl|WGS:JAAVVJ|G4P62_T029426"; locus_tag "G4P62_017634"; note "transcript variant X1"; orig_protein_id "gnl|WGS:JAAVVJ|G4P62_P029426"; orig_transcript_id "gnl|WGS:JAAVVJ|G4P62_T029426"; product "carbohydrate sulfotransferase 12-like"; transcript_biotype "mRNA"; exon_number "2";
CM025008.1	Genbank	exon	10196552	10196676	.	+	.	gene_id "G4P62_017634"; transcript_id "gnl|WGS:JAAVVJ|G4P62_T029426"; locus_tag "G4P62_017634"; note "transcript variant X1"; orig_protein_id "gnl|WGS:JAAVVJ|G4P62_P029426"; orig_transcript_id "gnl|WGS:JAAVVJ|G4P62_T029426"; product "carbohydrate sulfotransferase 12-like"; transcript_biotype "mRNA"; exon_number "3";
CM025008.1	Genbank	exon	10197149	10197312	.	+	.	gene_id "G4P62_017634"; transcript_id "gnl|WGS:JAAVVJ|G4P62_T029426"; locus_tag "G4P62_017634"; note "transcript variant X1"; orig_protein_id "gnl|WGS:JAAVVJ|G4P62_P029426"; orig_transcript_id "gnl|WGS:JAAVVJ|G4P62_T029426"; product "carbohydrate sulfotransferase 12-like"; transcript_biotype "mRNA"; exon_number "4";
CM025008.1	Genbank	exon	10200504	10200647	.	+	.	gene_id "G4P62_017634"; transcript_id "gnl|WGS:JAAVVJ|G4P62_T029426"; locus_tag "G4P62_017634"; note "transcript variant X1"; orig_protein_id "gnl|WGS:JAAVVJ|G4P62_P029426"; orig_transcript_id "gnl|WGS:JAAVVJ|G4P62_T029426"; product "carbohydrate sulfotransferase 12-like"; transcript_biotype "mRNA"; exon_number "5";
CM025008.1	Genbank	exon	10201201	10201508	.	+	.	gene_id "G4P62_017634"; transcript_id "gnl|WGS:JAAVVJ|G4P62_T029426"; locus_tag "G4P62_017634"; note "transcript variant X1"; orig_protein_id "gnl|WGS:JAAVVJ|G4P62_P029426"; orig_transcript_id "gnl|WGS:JAAVVJ|G4P62_T029426"; product "carbohydrate sulfotransferase 12-like"; transcript_biotype "mRNA"; exon_number "6";
CM025008.1	Genbank	exon	10201598	10202016	.	+	.	gene_id "G4P62_017634"; transcript_id "gnl|WGS:JAAVVJ|G4P62_T029426"; locus_tag "G4P62_017634"; note "transcript variant X1"; orig_protein_id "gnl|WGS:JAAVVJ|G4P62_P029426"; orig_transcript_id "gnl|WGS:JAAVVJ|G4P62_T029426"; product "carbohydrate sulfotransferase 12-like"; transcript_biotype "mRNA"; exon_number "7";
CM025008.1	Genbank	CDS	10196574	10196676	.	+	0	gene_id "G4P62_017634"; transcript_id "gnl|WGS:JAAVVJ|G4P62_T029426"; gbkey "CDS"; locus_tag "G4P62_017634"; orig_transcript_id "gnl|WGS:JAAVVJ|G4P62_T029426"; product "transcript variant X1"; protein_id "KAF7231497.1"; exon_number "3";
CM025008.1	Genbank	CDS	10197149	10197312	.	+	2	gene_id "G4P62_017634"; transcript_id "gnl|WGS:JAAVVJ|G4P62_T029426"; gbkey "CDS"; locus_tag "G4P62_017634"; orig_transcript_id "gnl|WGS:JAAVVJ|G4P62_T029426"; product "transcript variant X1"; protein_id "KAF7231497.1"; exon_number "4";
CM025008.1	Genbank	CDS	10200504	10200647	.	+	0	gene_id "G4P62_017634"; transcript_id "gnl|WGS:JAAVVJ|G4P62_T029426"; gbkey "CDS"; locus_tag "G4P62_017634"; orig_transcript_id "gnl|WGS:JAAVVJ|G4P62_T029426"; product "transcript variant X1"; protein_id "KAF7231497.1"; exon_number "5";
CM025008.1	Genbank	CDS	10201201	10201508	.	+	0	gene_id "G4P62_017634"; transcript_id "gnl|WGS:JAAVVJ|G4P62_T029426"; gbkey "CDS"; locus_tag "G4P62_017634"; orig_transcript_id "gnl|WGS:JAAVVJ|G4P62_T029426"; product "transcript variant X1"; protein_id "KAF7231497.1"; exon_number "6";
CM025008.1	Genbank	CDS	10201598	10201838	.	+	1	gene_id "G4P62_017634"; transcript_id "gnl|WGS:JAAVVJ|G4P62_T029426"; gbkey "CDS"; locus_tag "G4P62_017634"; orig_transcript_id "gnl|WGS:JAAVVJ|G4P62_T029426"; product "transcript variant X1"; protein_id "KAF7231497.1"; exon_number "7";
CM025008.1	Genbank	start_codon	10196574	10196576	.	+	0	gene_id "G4P62_017634"; transcript_id "gnl|WGS:JAAVVJ|G4P62_T029426"; gbkey "CDS"; locus_tag "G4P62_017634"; orig_transcript_id "gnl|WGS:JAAVVJ|G4P62_T029426"; product "transcript variant X1"; protein_id "KAF7231497.1"; exon_number "3";
CM025008.1	Genbank	stop_codon	10201839	10201841	.	+	0	gene_id "G4P62_017634"; transcript_id "gnl|WGS:JAAVVJ|G4P62_T029426"; gbkey "CDS"; locus_tag "G4P62_017634"; orig_transcript_id "gnl|WGS:JAAVVJ|G4P62_T029426"; product "transcript variant X1"; protein_id "KAF7231497.1"; exon_number "7";
CM025008.1	Genbank	transcript	10182317	10202016	.	+	.	gene_id "G4P62_017634"; transcript_id "gnl|WGS:JAAVVJ|G4P62_T029427"; gbkey "mRNA"; locus_tag "G4P62_017634"; note "transcript variant X2"; orig_protein_id "gnl|WGS:JAAVVJ|G4P62_P029427"; orig_transcript_id "gnl|WGS:JAAVVJ|G4P62_T029427"; product "carbohydrate sulfotransferase 12-like"; transcript_biotype "mRNA";
CM025008.1	Genbank	exon	10182317	10182610	.	+	.	gene_id "G4P62_017634"; transcript_id "gnl|WGS:JAAVVJ|G4P62_T029427"; locus_tag "G4P62_017634"; note "transcript variant X2"; orig_protein_id "gnl|WGS:JAAVVJ|G4P62_P029427"; orig_transcript_id "gnl|WGS:JAAVVJ|G4P62_T029427"; product "carbohydrate sulfotransferase 12-like"; transcript_biotype "mRNA"; exon_number "1";
CM025008.1	Genbank	exon	10195081	10195147	.	+	.	gene_id "G4P62_017634"; transcript_id "gnl|WGS:JAAVVJ|G4P62_T029427"; locus_tag "G4P62_017634"; note "transcript variant X2"; orig_protein_id "gnl|WGS:JAAVVJ|G4P62_P029427"; orig_transcript_id "gnl|WGS:JAAVVJ|G4P62_T029427"; product "carbohydrate sulfotransferase 12-like"; transcript_biotype "mRNA"; exon_number "2";
CM025008.1	Genbank	exon	10196557	10196676	.	+	.	gene_id "G4P62_017634"; transcript_id "gnl|WGS:JAAVVJ|G4P62_T029427"; locus_tag "G4P62_017634"; note "transcript variant X2"; orig_protein_id "gnl|WGS:JAAVVJ|G4P62_P029427"; orig_transcript_id "gnl|WGS:JAAVVJ|G4P62_T029427"; product "carbohydrate sulfotransferase 12-like"; transcript_biotype "mRNA"; exon_number "3";
CM025008.1	Genbank	exon	10197149	10197312	.	+	.	gene_id "G4P62_017634"; transcript_id "gnl|WGS:JAAVVJ|G4P62_T029427"; locus_tag "G4P62_017634"; note "transcript variant X2"; orig_protein_id "gnl|WGS:JAAVVJ|G4P62_P029427"; orig_transcript_id "gnl|WGS:JAAVVJ|G4P62_T029427"; product "carbohydrate sulfotransferase 12-like"; transcript_biotype "mRNA"; exon_number "4";
CM025008.1	Genbank	exon	10200504	10200647	.	+	.	gene_id "G4P62_017634"; transcript_id "gnl|WGS:JAAVVJ|G4P62_T029427"; locus_tag "G4P62_017634"; note "transcript variant X2"; orig_protein_id "gnl|WGS:JAAVVJ|G4P62_P029427"; orig_transcript_id "gnl|WGS:JAAVVJ|G4P62_T029427"; product "carbohydrate sulfotransferase 12-like"; transcript_biotype "mRNA"; exon_number "5";
CM025008.1	Genbank	exon	10201201	10201508	.	+	.	gene_id "G4P62_017634"; transcript_id "gnl|WGS:JAAVVJ|G4P62_T029427"; locus_tag "G4P62_017634"; note "transcript variant X2"; orig_protein_id "gnl|WGS:JAAVVJ|G4P62_P029427"; orig_transcript_id "gnl|WGS:JAAVVJ|G4P62_T029427"; product "carbohydrate sulfotransferase 12-like"; transcript_biotype "mRNA"; exon_number "6";
CM025008.1	Genbank	exon	10201598	10202016	.	+	.	gene_id "G4P62_017634"; transcript_id "gnl|WGS:JAAVVJ|G4P62_T029427"; locus_tag "G4P62_017634"; note "transcript variant X2"; orig_protein_id "gnl|WGS:JAAVVJ|G4P62_P029427"; orig_transcript_id "gnl|WGS:JAAVVJ|G4P62_T029427"; product "carbohydrate sulfotransferase 12-like"; transcript_biotype "mRNA"; exon_number "7";
CM025008.1	Genbank	CDS	10196574	10196676	.	+	0	gene_id "G4P62_017634"; transcript_id "gnl|WGS:JAAVVJ|G4P62_T029427"; gbkey "CDS"; locus_tag "G4P62_017634"; orig_transcript_id "gnl|WGS:JAAVVJ|G4P62_T029427"; product "transcript variant X2"; protein_id "KAF7231498.1"; exon_number "3";
CM025008.1	Genbank	CDS	10197149	10197312	.	+	2	gene_id "G4P62_017634"; transcript_id "gnl|WGS:JAAVVJ|G4P62_T029427"; gbkey "CDS"; locus_tag "G4P62_017634"; orig_transcript_id "gnl|WGS:JAAVVJ|G4P62_T029427"; product "transcript variant X2"; protein_id "KAF7231498.1"; exon_number "4";
CM025008.1	Genbank	CDS	10200504	10200647	.	+	0	gene_id "G4P62_017634"; transcript_id "gnl|WGS:JAAVVJ|G4P62_T029427"; gbkey "CDS"; locus_tag "G4P62_017634"; orig_transcript_id "gnl|WGS:JAAVVJ|G4P62_T029427"; product "transcript variant X2"; protein_id "KAF7231498.1"; exon_number "5";
CM025008.1	Genbank	CDS	10201201	10201508	.	+	0	gene_id "G4P62_017634"; transcript_id "gnl|WGS:JAAVVJ|G4P62_T029427"; gbkey "CDS"; locus_tag "G4P62_017634"; orig_transcript_id "gnl|WGS:JAAVVJ|G4P62_T029427"; product "transcript variant X2"; protein_id "KAF7231498.1"; exon_number "6";
CM025008.1	Genbank	CDS	10201598	10201838	.	+	1	gene_id "G4P62_017634"; transcript_id "gnl|WGS:JAAVVJ|G4P62_T029427"; gbkey "CDS"; locus_tag "G4P62_017634"; orig_transcript_id "gnl|WGS:JAAVVJ|G4P62_T029427"; product "transcript variant X2"; protein_id "KAF7231498.1"; exon_number "7";
CM025008.1	Genbank	start_codon	10196574	10196576	.	+	0	gene_id "G4P62_017634"; transcript_id "gnl|WGS:JAAVVJ|G4P62_T029427"; gbkey "CDS"; locus_tag "G4P62_017634"; orig_transcript_id "gnl|WGS:JAAVVJ|G4P62_T029427"; product "transcript variant X2"; protein_id "KAF7231498.1"; exon_number "3";
CM025008.1	Genbank	stop_codon	10201839	10201841	.	+	0	gene_id "G4P62_017634"; transcript_id "gnl|WGS:JAAVVJ|G4P62_T029427"; gbkey "CDS"; locus_tag "G4P62_017634"; orig_transcript_id "gnl|WGS:JAAVVJ|G4P62_T029427"; product "transcript variant X2"; protein_id "KAF7231498.1"; exon_number "7";
CM025008.1	Genbank	transcript	10182317	10202016	.	+	.	gene_id "G4P62_017634"; transcript_id "gnl|WGS:JAAVVJ|G4P62_T029428"; gbkey "mRNA"; locus_tag "G4P62_017634"; note "transcript variant X3"; orig_protein_id "gnl|WGS:JAAVVJ|G4P62_P029428"; orig_transcript_id "gnl|WGS:JAAVVJ|G4P62_T029428"; product "carbohydrate sulfotransferase 12-like"; transcript_biotype "mRNA";
CM025008.1	Genbank	exon	10182317	10182610	.	+	.	gene_id "G4P62_017634"; transcript_id "gnl|WGS:JAAVVJ|G4P62_T029428"; locus_tag "G4P62_017634"; note "transcript variant X3"; orig_protein_id "gnl|WGS:JAAVVJ|G4P62_P029428"; orig_transcript_id "gnl|WGS:JAAVVJ|G4P62_T029428"; product "carbohydrate sulfotransferase 12-like"; transcript_biotype "mRNA"; exon_number "1";
CM025008.1	Genbank	exon	10195081	10195147	.	+	.	gene_id "G4P62_017634"; transcript_id "gnl|WGS:JAAVVJ|G4P62_T029428"; locus_tag "G4P62_017634"; note "transcript variant X3"; orig_protein_id "gnl|WGS:JAAVVJ|G4P62_P029428"; orig_transcript_id "gnl|WGS:JAAVVJ|G4P62_T029428"; product "carbohydrate sulfotransferase 12-like"; transcript_biotype "mRNA"; exon_number "2";
CM025008.1	Genbank	exon	10197149	10197312	.	+	.	gene_id "G4P62_017634"; transcript_id "gnl|WGS:JAAVVJ|G4P62_T029428"; locus_tag "G4P62_017634"; note "transcript variant X3"; orig_protein_id "gnl|WGS:JAAVVJ|G4P62_P029428"; orig_transcript_id "gnl|WGS:JAAVVJ|G4P62_T029428"; product "carbohydrate sulfotransferase 12-like"; transcript_biotype "mRNA"; exon_number "3";
CM025008.1	Genbank	exon	10200504	10200647	.	+	.	gene_id "G4P62_017634"; transcript_id "gnl|WGS:JAAVVJ|G4P62_T029428"; locus_tag "G4P62_017634"; note "transcript variant X3"; orig_protein_id "gnl|WGS:JAAVVJ|G4P62_P029428"; orig_transcript_id "gnl|WGS:JAAVVJ|G4P62_T029428"; product "carbohydrate sulfotransferase 12-like"; transcript_biotype "mRNA"; exon_number "4";
CM025008.1	Genbank	exon	10201201	10201508	.	+	.	gene_id "G4P62_017634"; transcript_id "gnl|WGS:JAAVVJ|G4P62_T029428"; locus_tag "G4P62_017634"; note "transcript variant X3"; orig_protein_id "gnl|WGS:JAAVVJ|G4P62_P029428"; orig_transcript_id "gnl|WGS:JAAVVJ|G4P62_T029428"; product "carbohydrate sulfotransferase 12-like"; transcript_biotype "mRNA"; exon_number "5";
CM025008.1	Genbank	exon	10201598	10202016	.	+	.	gene_id "G4P62_017634"; transcript_id "gnl|WGS:JAAVVJ|G4P62_T029428"; locus_tag "G4P62_017634"; note "transcript variant X3"; orig_protein_id "gnl|WGS:JAAVVJ|G4P62_P029428"; orig_transcript_id "gnl|WGS:JAAVVJ|G4P62_T029428"; product "carbohydrate sulfotransferase 12-like"; transcript_biotype "mRNA"; exon_number "6";
CM025008.1	Genbank	CDS	10197190	10197312	.	+	0	gene_id "G4P62_017634"; transcript_id "gnl|WGS:JAAVVJ|G4P62_T029428"; gbkey "CDS"; locus_tag "G4P62_017634"; orig_transcript_id "gnl|WGS:JAAVVJ|G4P62_T029428"; product "transcript variant X3"; protein_id "KAF7231499.1"; exon_number "3";
CM025008.1	Genbank	CDS	10200504	10200647	.	+	0	gene_id "G4P62_017634"; transcript_id "gnl|WGS:JAAVVJ|G4P62_T029428"; gbkey "CDS"; locus_tag "G4P62_017634"; orig_transcript_id "gnl|WGS:JAAVVJ|G4P62_T029428"; product "transcript variant X3"; protein_id "KAF7231499.1"; exon_number "4";
CM025008.1	Genbank	CDS	10201201	10201508	.	+	0	gene_id "G4P62_017634"; transcript_id "gnl|WGS:JAAVVJ|G4P62_T029428"; gbkey "CDS"; locus_tag "G4P62_017634"; orig_transcript_id "gnl|WGS:JAAVVJ|G4P62_T029428"; product "transcript variant X3"; protein_id "KAF7231499.1"; exon_number "5";
CM025008.1	Genbank	CDS	10201598	10201838	.	+	1	gene_id "G4P62_017634"; transcript_id "gnl|WGS:JAAVVJ|G4P62_T029428"; gbkey "CDS"; locus_tag "G4P62_017634"; orig_transcript_id "gnl|WGS:JAAVVJ|G4P62_T029428"; product "transcript variant X3"; protein_id "KAF7231499.1"; exon_number "6";
CM025008.1	Genbank	start_codon	10197190	10197192	.	+	0	gene_id "G4P62_017634"; transcript_id "gnl|WGS:JAAVVJ|G4P62_T029428"; gbkey "CDS"; locus_tag "G4P62_017634"; orig_transcript_id "gnl|WGS:JAAVVJ|G4P62_T029428"; product "transcript variant X3"; protein_id "KAF7231499.1"; exon_number "3";
CM025008.1	Genbank	stop_codon	10201839	10201841	.	+	0	gene_id "G4P62_017634"; transcript_id "gnl|WGS:JAAVVJ|G4P62_T029428"; gbkey "CDS"; locus_tag "G4P62_017634"; orig_transcript_id "gnl|WGS:JAAVVJ|G4P62_T029428"; product "transcript variant X3"; protein_id "KAF7231499.1"; exon_number "6";
CM025008.1	Genbank	gene	10205675	10290850	.	-	.	gene_id "G4P62_017635"; transcript_id ""; description "semaphorin-4F-like"; gbkey "Gene"; gene_biotype "protein_coding"; locus_tag "G4P62_017635"; note "LOC107395084";
CM025008.1	Genbank	transcript	10205675	10290850	.	-	.	gene_id "G4P62_017635"; transcript_id "gnl|WGS:JAAVVJ|G4P62_T029429"; gbkey "mRNA"; locus_tag "G4P62_017635"; orig_protein_id "gnl|WGS:JAAVVJ|G4P62_P029429"; orig_transcript_id "gnl|WGS:JAAVVJ|G4P62_T029429"; product "semaphorin-4F-like"; transcript_biotype "mRNA";
CM025008.1	Genbank	exon	10290219	10290850	.	-	.	gene_id "G4P62_017635"; transcript_id "gnl|WGS:JAAVVJ|G4P62_T029429"; locus_tag "G4P62_017635"; orig_protein_id "gnl|WGS:JAAVVJ|G4P62_P029429"; orig_transcript_id "gnl|WGS:JAAVVJ|G4P62_T029429"; product "semaphorin-4F-like"; transcript_biotype "mRNA"; exon_number "1";
CM025008.1	Genbank	exon	10224454	10224599	.	-	.	gene_id "G4P62_017635"; transcript_id "gnl|WGS:JAAVVJ|G4P62_T029429"; locus_tag "G4P62_017635"; orig_protein_id "gnl|WGS:JAAVVJ|G4P62_P029429"; orig_transcript_id "gnl|WGS:JAAVVJ|G4P62_T029429"; product "semaphorin-4F-like"; transcript_biotype "mRNA"; exon_number "2";
CM025008.1	Genbank	exon	10223633	10223692	.	-	.	gene_id "G4P62_017635"; transcript_id "gnl|WGS:JAAVVJ|G4P62_T029429"; locus_tag "G4P62_017635"; orig_protein_id "gnl|WGS:JAAVVJ|G4P62_P029429"; orig_transcript_id "gnl|WGS:JAAVVJ|G4P62_T029429"; product "semaphorin-4F-like"; transcript_biotype "mRNA"; exon_number "3";
CM025008.1	Genbank	exon	10219118	10219216	.	-	.	gene_id "G4P62_017635"; transcript_id "gnl|WGS:JAAVVJ|G4P62_T029429"; locus_tag "G4P62_017635"; orig_protein_id "gnl|WGS:JAAVVJ|G4P62_P029429"; orig_transcript_id "gnl|WGS:JAAVVJ|G4P62_T029429"; product "semaphorin-4F-like"; transcript_biotype "mRNA"; exon_number "4";
CM025008.1	Genbank	exon	10217977	10218088	.	-	.	gene_id "G4P62_017635"; transcript_id "gnl|WGS:JAAVVJ|G4P62_T029429"; locus_tag "G4P62_017635"; orig_protein_id "gnl|WGS:JAAVVJ|G4P62_P029429"; orig_transcript_id "gnl|WGS:JAAVVJ|G4P62_T029429"; product "semaphorin-4F-like"; transcript_biotype "mRNA"; exon_number "5";
CM025008.1	Genbank	exon	10217774	10217893	.	-	.	gene_id "G4P62_017635"; transcript_id "gnl|WGS:JAAVVJ|G4P62_T029429"; locus_tag "G4P62_017635"; orig_protein_id "gnl|WGS:JAAVVJ|G4P62_P029429"; orig_transcript_id "gnl|WGS:JAAVVJ|G4P62_T029429"; product "semaphorin-4F-like"; transcript_biotype "mRNA"; exon_number "6";
CM025008.1	Genbank	exon	10217534	10217682	.	-	.	gene_id "G4P62_017635"; transcript_id "gnl|WGS:JAAVVJ|G4P62_T029429"; locus_tag "G4P62_017635"; orig_protein_id "gnl|WGS:JAAVVJ|G4P62_P029429"; orig_transcript_id "gnl|WGS:JAAVVJ|G4P62_T029429"; product "semaphorin-4F-like"; transcript_biotype "mRNA"; exon_number "7";
CM025008.1	Genbank	exon	10217276	10217457	.	-	.	gene_id "G4P62_017635"; transcript_id "gnl|WGS:JAAVVJ|G4P62_T029429"; locus_tag "G4P62_017635"; orig_protein_id "gnl|WGS:JAAVVJ|G4P62_P029429"; orig_transcript_id "gnl|WGS:JAAVVJ|G4P62_T029429"; product "semaphorin-4F-like"; transcript_biotype "mRNA"; exon_number "8";
CM025008.1	Genbank	exon	10217044	10217185	.	-	.	gene_id "G4P62_017635"; transcript_id "gnl|WGS:JAAVVJ|G4P62_T029429"; locus_tag "G4P62_017635"; orig_protein_id "gnl|WGS:JAAVVJ|G4P62_P029429"; orig_transcript_id "gnl|WGS:JAAVVJ|G4P62_T029429"; product "semaphorin-4F-like"; transcript_biotype "mRNA"; exon_number "9";
CM025008.1	Genbank	exon	10216750	10216963	.	-	.	gene_id "G4P62_017635"; transcript_id "gnl|WGS:JAAVVJ|G4P62_T029429"; locus_tag "G4P62_017635"; orig_protein_id "gnl|WGS:JAAVVJ|G4P62_P029429"; orig_transcript_id "gnl|WGS:JAAVVJ|G4P62_T029429"; product "semaphorin-4F-like"; transcript_biotype "mRNA"; exon_number "10";
CM025008.1	Genbank	exon	10208442	10208551	.	-	.	gene_id "G4P62_017635"; transcript_id "gnl|WGS:JAAVVJ|G4P62_T029429"; locus_tag "G4P62_017635"; orig_protein_id "gnl|WGS:JAAVVJ|G4P62_P029429"; orig_transcript_id "gnl|WGS:JAAVVJ|G4P62_T029429"; product "semaphorin-4F-like"; transcript_biotype "mRNA"; exon_number "11";
CM025008.1	Genbank	exon	10208192	10208343	.	-	.	gene_id "G4P62_017635"; transcript_id "gnl|WGS:JAAVVJ|G4P62_T029429"; locus_tag "G4P62_017635"; orig_protein_id "gnl|WGS:JAAVVJ|G4P62_P029429"; orig_transcript_id "gnl|WGS:JAAVVJ|G4P62_T029429"; product "semaphorin-4F-like"; transcript_biotype "mRNA"; exon_number "12";
CM025008.1	Genbank	exon	10207552	10207607	.	-	.	gene_id "G4P62_017635"; transcript_id "gnl|WGS:JAAVVJ|G4P62_T029429"; locus_tag "G4P62_017635"; orig_protein_id "gnl|WGS:JAAVVJ|G4P62_P029429"; orig_transcript_id "gnl|WGS:JAAVVJ|G4P62_T029429"; product "semaphorin-4F-like"; transcript_biotype "mRNA"; exon_number "13";
CM025008.1	Genbank	exon	10207282	10207472	.	-	.	gene_id "G4P62_017635"; transcript_id "gnl|WGS:JAAVVJ|G4P62_T029429"; locus_tag "G4P62_017635"; orig_protein_id "gnl|WGS:JAAVVJ|G4P62_P029429"; orig_transcript_id "gnl|WGS:JAAVVJ|G4P62_T029429"; product "semaphorin-4F-like"; transcript_biotype "mRNA"; exon_number "14";
CM025008.1	Genbank	exon	10205675	10207204	.	-	.	gene_id "G4P62_017635"; transcript_id "gnl|WGS:JAAVVJ|G4P62_T029429"; locus_tag "G4P62_017635"; orig_protein_id "gnl|WGS:JAAVVJ|G4P62_P029429"; orig_transcript_id "gnl|WGS:JAAVVJ|G4P62_T029429"; product "semaphorin-4F-like"; transcript_biotype "mRNA"; exon_number "15";
CM025008.1	Genbank	CDS	10290219	10290411	.	-	0	gene_id "G4P62_017635"; transcript_id "gnl|WGS:JAAVVJ|G4P62_T029429"; gbkey "CDS"; locus_tag "G4P62_017635"; orig_transcript_id "gnl|WGS:JAAVVJ|G4P62_T029429"; product "semaphorin-4F-like"; protein_id "KAF7231500.1"; exon_number "1";
CM025008.1	Genbank	CDS	10224454	10224599	.	-	2	gene_id "G4P62_017635"; transcript_id "gnl|WGS:JAAVVJ|G4P62_T029429"; gbkey "CDS"; locus_tag "G4P62_017635"; orig_transcript_id "gnl|WGS:JAAVVJ|G4P62_T029429"; product "semaphorin-4F-like"; protein_id "KAF7231500.1"; exon_number "2";
CM025008.1	Genbank	CDS	10223633	10223692	.	-	0	gene_id "G4P62_017635"; transcript_id "gnl|WGS:JAAVVJ|G4P62_T029429"; gbkey "CDS"; locus_tag "G4P62_017635"; orig_transcript_id "gnl|WGS:JAAVVJ|G4P62_T029429"; product "semaphorin-4F-like"; protein_id "KAF7231500.1"; exon_number "3";
CM025008.1	Genbank	CDS	10219118	10219216	.	-	0	gene_id "G4P62_017635"; transcript_id "gnl|WGS:JAAVVJ|G4P62_T029429"; gbkey "CDS"; locus_tag "G4P62_017635"; orig_transcript_id "gnl|WGS:JAAVVJ|G4P62_T029429"; product "semaphorin-4F-like"; protein_id "KAF7231500.1"; exon_number "4";
CM025008.1	Genbank	CDS	10217977	10218088	.	-	0	gene_id "G4P62_017635"; transcript_id "gnl|WGS:JAAVVJ|G4P62_T029429"; gbkey "CDS"; locus_tag "G4P62_017635"; orig_transcript_id "gnl|WGS:JAAVVJ|G4P62_T029429"; product "semaphorin-4F-like"; protein_id "KAF7231500.1"; exon_number "5";
CM025008.1	Genbank	CDS	10217774	10217893	.	-	2	gene_id "G4P62_017635"; transcript_id "gnl|WGS:JAAVVJ|G4P62_T029429"; gbkey "CDS"; locus_tag "G4P62_017635"; orig_transcript_id "gnl|WGS:JAAVVJ|G4P62_T029429"; product "semaphorin-4F-like"; protein_id "KAF7231500.1"; exon_number "6";
CM025008.1	Genbank	CDS	10217534	10217682	.	-	2	gene_id "G4P62_017635"; transcript_id "gnl|WGS:JAAVVJ|G4P62_T029429"; gbkey "CDS"; locus_tag "G4P62_017635"; orig_transcript_id "gnl|WGS:JAAVVJ|G4P62_T029429"; product "semaphorin-4F-like"; protein_id "KAF7231500.1"; exon_number "7";
CM025008.1	Genbank	CDS	10217276	10217457	.	-	0	gene_id "G4P62_017635"; transcript_id "gnl|WGS:JAAVVJ|G4P62_T029429"; gbkey "CDS"; locus_tag "G4P62_017635"; orig_transcript_id "gnl|WGS:JAAVVJ|G4P62_T029429"; product "semaphorin-4F-like"; protein_id "KAF7231500.1"; exon_number "8";
CM025008.1	Genbank	CDS	10217044	10217185	.	-	1	gene_id "G4P62_017635"; transcript_id "gnl|WGS:JAAVVJ|G4P62_T029429"; gbkey "CDS"; locus_tag "G4P62_017635"; orig_transcript_id "gnl|WGS:JAAVVJ|G4P62_T029429"; product "semaphorin-4F-like"; protein_id "KAF7231500.1"; exon_number "9";
CM025008.1	Genbank	CDS	10216750	10216963	.	-	0	gene_id "G4P62_017635"; transcript_id "gnl|WGS:JAAVVJ|G4P62_T029429"; gbkey "CDS"; locus_tag "G4P62_017635"; orig_transcript_id "gnl|WGS:JAAVVJ|G4P62_T029429"; product "semaphorin-4F-like"; protein_id "KAF7231500.1"; exon_number "10";
CM025008.1	Genbank	CDS	10208442	10208551	.	-	2	gene_id "G4P62_017635"; transcript_id "gnl|WGS:JAAVVJ|G4P62_T029429"; gbkey "CDS"; locus_tag "G4P62_017635"; orig_transcript_id "gnl|WGS:JAAVVJ|G4P62_T029429"; product "semaphorin-4F-like"; protein_id "KAF7231500.1"; exon_number "11";
CM025008.1	Genbank	CDS	10208192	10208343	.	-	0	gene_id "G4P62_017635"; transcript_id "gnl|WGS:JAAVVJ|G4P62_T029429"; gbkey "CDS"; locus_tag "G4P62_017635"; orig_transcript_id "gnl|WGS:JAAVVJ|G4P62_T029429"; product "semaphorin-4F-like"; protein_id "KAF7231500.1"; exon_number "12";
CM025008.1	Genbank	CDS	10207552	10207607	.	-	1	gene_id "G4P62_017635"; transcript_id "gnl|WGS:JAAVVJ|G4P62_T029429"; gbkey "CDS"; locus_tag "G4P62_017635"; orig_transcript_id "gnl|WGS:JAAVVJ|G4P62_T029429"; product "semaphorin-4F-like"; protein_id "KAF7231500.1"; exon_number "13";
CM025008.1	Genbank	CDS	10207282	10207472	.	-	2	gene_id "G4P62_017635"; transcript_id "gnl|WGS:JAAVVJ|G4P62_T029429"; gbkey "CDS"; locus_tag "G4P62_017635"; orig_transcript_id "gnl|WGS:JAAVVJ|G4P62_T029429"; product "semaphorin-4F-like"; protein_id "KAF7231500.1"; exon_number "14";
CM025008.1	Genbank	CDS	10206518	10207204	.	-	0	gene_id "G4P62_017635"; transcript_id "gnl|WGS:JAAVVJ|G4P62_T029429"; gbkey "CDS"; locus_tag "G4P62_017635"; orig_transcript_id "gnl|WGS:JAAVVJ|G4P62_T029429"; product "semaphorin-4F-like"; protein_id "KAF7231500.1"; exon_number "15";
CM025008.1	Genbank	start_codon	10290409	10290411	.	-	0	gene_id "G4P62_017635"; transcript_id "gnl|WGS:JAAVVJ|G4P62_T029429"; gbkey "CDS"; locus_tag "G4P62_017635"; orig_transcript_id "gnl|WGS:JAAVVJ|G4P62_T029429"; product "semaphorin-4F-like"; protein_id "KAF7231500.1"; exon_number "1";
CM025008.1	Genbank	stop_codon	10206515	10206517	.	-	0	gene_id "G4P62_017635"; transcript_id "gnl|WGS:JAAVVJ|G4P62_T029429"; gbkey "CDS"; locus_tag "G4P62_017635"; orig_transcript_id "gnl|WGS:JAAVVJ|G4P62_T029429"; product "semaphorin-4F-like"; protein_id "KAF7231500.1"; exon_number "15";
CM025008.1	Genbank	gene	10208558	10210285	.	+	.	gene_id "G4P62_017636"; transcript_id ""; description "uncharacterized protein LOC107395085"; gbkey "Gene"; gene_biotype "protein_coding"; locus_tag "G4P62_017636"; note "LOC107395085";
CM025008.1	Genbank	transcript	10208558	10210285	.	+	.	gene_id "G4P62_017636"; transcript_id "gnl|WGS:JAAVVJ|G4P62_T029430"; gbkey "mRNA"; locus_tag "G4P62_017636"; orig_protein_id "gnl|WGS:JAAVVJ|G4P62_P029430"; orig_transcript_id "gnl|WGS:JAAVVJ|G4P62_T029430"; product "putative LOC107395085-like protein"; transcript_biotype "mRNA";
CM025008.1	Genbank	exon	10208558	10209448	.	+	.	gene_id "G4P62_017636"; transcript_id "gnl|WGS:JAAVVJ|G4P62_T029430"; locus_tag "G4P62_017636"; orig_protein_id "gnl|WGS:JAAVVJ|G4P62_P029430"; orig_transcript_id "gnl|WGS:JAAVVJ|G4P62_T029430"; product "putative LOC107395085-like protein"; transcript_biotype "mRNA"; exon_number "1";
CM025008.1	Genbank	exon	10209529	10210285	.	+	.	gene_id "G4P62_017636"; transcript_id "gnl|WGS:JAAVVJ|G4P62_T029430"; locus_tag "G4P62_017636"; orig_protein_id "gnl|WGS:JAAVVJ|G4P62_P029430"; orig_transcript_id "gnl|WGS:JAAVVJ|G4P62_T029430"; product "putative LOC107395085-like protein"; transcript_biotype "mRNA"; exon_number "2";
CM025008.1	Genbank	CDS	10209154	10209448	.	+	0	gene_id "G4P62_017636"; transcript_id "gnl|WGS:JAAVVJ|G4P62_T029430"; gbkey "CDS"; locus_tag "G4P62_017636"; orig_transcript_id "gnl|WGS:JAAVVJ|G4P62_T029430"; product "putative LOC107395085-like protein"; protein_id "KAF7231501.1"; exon_number "1";
CM025008.1	Genbank	CDS	10209529	10210262	.	+	2	gene_id "G4P62_017636"; transcript_id "gnl|WGS:JAAVVJ|G4P62_T029430"; gbkey "CDS"; locus_tag "G4P62_017636"; orig_transcript_id "gnl|WGS:JAAVVJ|G4P62_T029430"; product "putative LOC107395085-like protein"; protein_id "KAF7231501.1"; exon_number "2";
CM025008.1	Genbank	start_codon	10209154	10209156	.	+	0	gene_id "G4P62_017636"; transcript_id "gnl|WGS:JAAVVJ|G4P62_T029430"; gbkey "CDS"; locus_tag "G4P62_017636"; orig_transcript_id "gnl|WGS:JAAVVJ|G4P62_T029430"; product "putative LOC107395085-like protein"; protein_id "KAF7231501.1"; exon_number "1";
CM025008.1	Genbank	stop_codon	10210263	10210265	.	+	0	gene_id "G4P62_017636"; transcript_id "gnl|WGS:JAAVVJ|G4P62_T029430"; gbkey "CDS"; locus_tag "G4P62_017636"; orig_transcript_id "gnl|WGS:JAAVVJ|G4P62_T029430"; product "putative LOC107395085-like protein"; protein_id "KAF7231501.1"; exon_number "2";
CM025008.1	Genbank	gene	10423930	10431292	.	+	.	gene_id "G4P62_003769"; transcript_id ""; description "meiosis 1 arrest protein-like"; gbkey "Gene"; gene_biotype "protein_coding"; locus_tag "G4P62_003769"; note "LOC107376949";
CM025008.1	Genbank	transcript	10423930	10431292	.	+	.	gene_id "G4P62_003769"; transcript_id "gnl|WGS:JAAVVJ|G4P62_T006069"; gbkey "mRNA"; locus_tag "G4P62_003769"; orig_protein_id "gnl|WGS:JAAVVJ|G4P62_P006069"; orig_transcript_id "gnl|WGS:JAAVVJ|G4P62_T006069"; product "meiosis 1 arrest protein-like"; transcript_biotype "mRNA";
CM025008.1	Genbank	exon	10423930	10424179	.	+	.	gene_id "G4P62_003769"; transcript_id "gnl|WGS:JAAVVJ|G4P62_T006069"; locus_tag "G4P62_003769"; orig_protein_id "gnl|WGS:JAAVVJ|G4P62_P006069"; orig_transcript_id "gnl|WGS:JAAVVJ|G4P62_T006069"; product "meiosis 1 arrest protein-like"; transcript_biotype "mRNA"; exon_number "1";
CM025008.1	Genbank	exon	10424266	10424419	.	+	.	gene_id "G4P62_003769"; transcript_id "gnl|WGS:JAAVVJ|G4P62_T006069"; locus_tag "G4P62_003769"; orig_protein_id "gnl|WGS:JAAVVJ|G4P62_P006069"; orig_transcript_id "gnl|WGS:JAAVVJ|G4P62_T006069"; product "meiosis 1 arrest protein-like"; transcript_biotype "mRNA"; exon_number "2";
CM025008.1	Genbank	exon	10425575	10425716	.	+	.	gene_id "G4P62_003769"; transcript_id "gnl|WGS:JAAVVJ|G4P62_T006069"; locus_tag "G4P62_003769"; orig_protein_id "gnl|WGS:JAAVVJ|G4P62_P006069"; orig_transcript_id "gnl|WGS:JAAVVJ|G4P62_T006069"; product "meiosis 1 arrest protein-like"; transcript_biotype "mRNA"; exon_number "3";
CM025008.1	Genbank	exon	10426054	10426114	.	+	.	gene_id "G4P62_003769"; transcript_id "gnl|WGS:JAAVVJ|G4P62_T006069"; locus_tag "G4P62_003769"; orig_protein_id "gnl|WGS:JAAVVJ|G4P62_P006069"; orig_transcript_id "gnl|WGS:JAAVVJ|G4P62_T006069"; product "meiosis 1 arrest protein-like"; transcript_biotype "mRNA"; exon_number "4";
CM025008.1	Genbank	exon	10426263	10426405	.	+	.	gene_id "G4P62_003769"; transcript_id "gnl|WGS:JAAVVJ|G4P62_T006069"; locus_tag "G4P62_003769"; orig_protein_id "gnl|WGS:JAAVVJ|G4P62_P006069"; orig_transcript_id "gnl|WGS:JAAVVJ|G4P62_T006069"; product "meiosis 1 arrest protein-like"; transcript_biotype "mRNA"; exon_number "5";
CM025008.1	Genbank	exon	10427107	10427222	.	+	.	gene_id "G4P62_003769"; transcript_id "gnl|WGS:JAAVVJ|G4P62_T006069"; locus_tag "G4P62_003769"; orig_protein_id "gnl|WGS:JAAVVJ|G4P62_P006069"; orig_transcript_id "gnl|WGS:JAAVVJ|G4P62_T006069"; product "meiosis 1 arrest protein-like"; transcript_biotype "mRNA"; exon_number "6";
CM025008.1	Genbank	exon	10427427	10427511	.	+	.	gene_id "G4P62_003769"; transcript_id "gnl|WGS:JAAVVJ|G4P62_T006069"; locus_tag "G4P62_003769"; orig_protein_id "gnl|WGS:JAAVVJ|G4P62_P006069"; orig_transcript_id "gnl|WGS:JAAVVJ|G4P62_T006069"; product "meiosis 1 arrest protein-like"; transcript_biotype "mRNA"; exon_number "7";
CM025008.1	Genbank	exon	10429748	10431292	.	+	.	gene_id "G4P62_003769"; transcript_id "gnl|WGS:JAAVVJ|G4P62_T006069"; locus_tag "G4P62_003769"; orig_protein_id "gnl|WGS:JAAVVJ|G4P62_P006069"; orig_transcript_id "gnl|WGS:JAAVVJ|G4P62_T006069"; product "meiosis 1 arrest protein-like"; transcript_biotype "mRNA"; exon_number "8";
CM025008.1	Genbank	CDS	10424032	10424179	.	+	0	gene_id "G4P62_003769"; transcript_id "gnl|WGS:JAAVVJ|G4P62_T006069"; gbkey "CDS"; locus_tag "G4P62_003769"; orig_transcript_id "gnl|WGS:JAAVVJ|G4P62_T006069"; product "meiosis 1 arrest protein-like"; protein_id "KAF7229850.1"; exon_number "1";
CM025008.1	Genbank	CDS	10424266	10424419	.	+	2	gene_id "G4P62_003769"; transcript_id "gnl|WGS:JAAVVJ|G4P62_T006069"; gbkey "CDS"; locus_tag "G4P62_003769"; orig_transcript_id "gnl|WGS:JAAVVJ|G4P62_T006069"; product "meiosis 1 arrest protein-like"; protein_id "KAF7229850.1"; exon_number "2";
CM025008.1	Genbank	CDS	10425575	10425716	.	+	1	gene_id "G4P62_003769"; transcript_id "gnl|WGS:JAAVVJ|G4P62_T006069"; gbkey "CDS"; locus_tag "G4P62_003769"; orig_transcript_id "gnl|WGS:JAAVVJ|G4P62_T006069"; product "meiosis 1 arrest protein-like"; protein_id "KAF7229850.1"; exon_number "3";
CM025008.1	Genbank	CDS	10426054	10426114	.	+	0	gene_id "G4P62_003769"; transcript_id "gnl|WGS:JAAVVJ|G4P62_T006069"; gbkey "CDS"; locus_tag "G4P62_003769"; orig_transcript_id "gnl|WGS:JAAVVJ|G4P62_T006069"; product "meiosis 1 arrest protein-like"; protein_id "KAF7229850.1"; exon_number "4";
CM025008.1	Genbank	CDS	10426263	10426405	.	+	2	gene_id "G4P62_003769"; transcript_id "gnl|WGS:JAAVVJ|G4P62_T006069"; gbkey "CDS"; locus_tag "G4P62_003769"; orig_transcript_id "gnl|WGS:JAAVVJ|G4P62_T006069"; product "meiosis 1 arrest protein-like"; protein_id "KAF7229850.1"; exon_number "5";
CM025008.1	Genbank	CDS	10427107	10427222	.	+	0	gene_id "G4P62_003769"; transcript_id "gnl|WGS:JAAVVJ|G4P62_T006069"; gbkey "CDS"; locus_tag "G4P62_003769"; orig_transcript_id "gnl|WGS:JAAVVJ|G4P62_T006069"; product "meiosis 1 arrest protein-like"; protein_id "KAF7229850.1"; exon_number "6";
CM025008.1	Genbank	CDS	10427427	10427511	.	+	1	gene_id "G4P62_003769"; transcript_id "gnl|WGS:JAAVVJ|G4P62_T006069"; gbkey "CDS"; locus_tag "G4P62_003769"; orig_transcript_id "gnl|WGS:JAAVVJ|G4P62_T006069"; product "meiosis 1 arrest protein-like"; protein_id "KAF7229850.1"; exon_number "7";
CM025008.1	Genbank	CDS	10429748	10429933	.	+	0	gene_id "G4P62_003769"; transcript_id "gnl|WGS:JAAVVJ|G4P62_T006069"; gbkey "CDS"; locus_tag "G4P62_003769"; orig_transcript_id "gnl|WGS:JAAVVJ|G4P62_T006069"; product "meiosis 1 arrest protein-like"; protein_id "KAF7229850.1"; exon_number "8";
CM025008.1	Genbank	start_codon	10424032	10424034	.	+	0	gene_id "G4P62_003769"; transcript_id "gnl|WGS:JAAVVJ|G4P62_T006069"; gbkey "CDS"; locus_tag "G4P62_003769"; orig_transcript_id "gnl|WGS:JAAVVJ|G4P62_T006069"; product "meiosis 1 arrest protein-like"; protein_id "KAF7229850.1"; exon_number "1";
CM025008.1	Genbank	stop_codon	10429934	10429936	.	+	0	gene_id "G4P62_003769"; transcript_id "gnl|WGS:JAAVVJ|G4P62_T006069"; gbkey "CDS"; locus_tag "G4P62_003769"; orig_transcript_id "gnl|WGS:JAAVVJ|G4P62_T006069"; product "meiosis 1 arrest protein-like"; protein_id "KAF7229850.1"; exon_number "8";
CM025008.1	Genbank	gene	10444181	10465160	.	-	.	gene_id "G4P62_003770"; transcript_id ""; description "uncharacterized protein LOC107376951"; gbkey "Gene"; gene_biotype "protein_coding"; locus_tag "G4P62_003770"; note "LOC107376951";
CM025008.1	Genbank	transcript	10444181	10465160	.	-	.	gene_id "G4P62_003770"; transcript_id "gnl|WGS:JAAVVJ|G4P62_T006070"; gbkey "mRNA"; locus_tag "G4P62_003770"; orig_protein_id "gnl|WGS:JAAVVJ|G4P62_P006070"; orig_transcript_id "gnl|WGS:JAAVVJ|G4P62_T006070"; product "putative LOC107376951-like protein"; transcript_biotype "mRNA";
CM025008.1	Genbank	exon	10464795	10465160	.	-	.	gene_id "G4P62_003770"; transcript_id "gnl|WGS:JAAVVJ|G4P62_T006070"; locus_tag "G4P62_003770"; orig_protein_id "gnl|WGS:JAAVVJ|G4P62_P006070"; orig_transcript_id "gnl|WGS:JAAVVJ|G4P62_T006070"; product "putative LOC107376951-like protein"; transcript_biotype "mRNA"; exon_number "1";
CM025008.1	Genbank	exon	10447599	10447919	.	-	.	gene_id "G4P62_003770"; transcript_id "gnl|WGS:JAAVVJ|G4P62_T006070"; locus_tag "G4P62_003770"; orig_protein_id "gnl|WGS:JAAVVJ|G4P62_P006070"; orig_transcript_id "gnl|WGS:JAAVVJ|G4P62_T006070"; product "putative LOC107376951-like protein"; transcript_biotype "mRNA"; exon_number "2";
CM025008.1	Genbank	exon	10446978	10447071	.	-	.	gene_id "G4P62_003770"; transcript_id "gnl|WGS:JAAVVJ|G4P62_T006070"; locus_tag "G4P62_003770"; orig_protein_id "gnl|WGS:JAAVVJ|G4P62_P006070"; orig_transcript_id "gnl|WGS:JAAVVJ|G4P62_T006070"; product "putative LOC107376951-like protein"; transcript_biotype "mRNA"; exon_number "3";
CM025008.1	Genbank	exon	10446698	10446870	.	-	.	gene_id "G4P62_003770"; transcript_id "gnl|WGS:JAAVVJ|G4P62_T006070"; locus_tag "G4P62_003770"; orig_protein_id "gnl|WGS:JAAVVJ|G4P62_P006070"; orig_transcript_id "gnl|WGS:JAAVVJ|G4P62_T006070"; product "putative LOC107376951-like protein"; transcript_biotype "mRNA"; exon_number "4";
CM025008.1	Genbank	exon	10444181	10446298	.	-	.	gene_id "G4P62_003770"; transcript_id "gnl|WGS:JAAVVJ|G4P62_T006070"; locus_tag "G4P62_003770"; orig_protein_id "gnl|WGS:JAAVVJ|G4P62_P006070"; orig_transcript_id "gnl|WGS:JAAVVJ|G4P62_T006070"; product "putative LOC107376951-like protein"; transcript_biotype "mRNA"; exon_number "5";
CM025008.1	Genbank	CDS	10464795	10464854	.	-	0	gene_id "G4P62_003770"; transcript_id "gnl|WGS:JAAVVJ|G4P62_T006070"; gbkey "CDS"; locus_tag "G4P62_003770"; orig_transcript_id "gnl|WGS:JAAVVJ|G4P62_T006070"; product "putative LOC107376951-like protein"; protein_id "KAF7229851.1"; exon_number "1";
CM025008.1	Genbank	CDS	10447599	10447919	.	-	0	gene_id "G4P62_003770"; transcript_id "gnl|WGS:JAAVVJ|G4P62_T006070"; gbkey "CDS"; locus_tag "G4P62_003770"; orig_transcript_id "gnl|WGS:JAAVVJ|G4P62_T006070"; product "putative LOC107376951-like protein"; protein_id "KAF7229851.1"; exon_number "2";
CM025008.1	Genbank	CDS	10446978	10447071	.	-	0	gene_id "G4P62_003770"; transcript_id "gnl|WGS:JAAVVJ|G4P62_T006070"; gbkey "CDS"; locus_tag "G4P62_003770"; orig_transcript_id "gnl|WGS:JAAVVJ|G4P62_T006070"; product "putative LOC107376951-like protein"; protein_id "KAF7229851.1"; exon_number "3";
CM025008.1	Genbank	CDS	10446698	10446870	.	-	2	gene_id "G4P62_003770"; transcript_id "gnl|WGS:JAAVVJ|G4P62_T006070"; gbkey "CDS"; locus_tag "G4P62_003770"; orig_transcript_id "gnl|WGS:JAAVVJ|G4P62_T006070"; product "putative LOC107376951-like protein"; protein_id "KAF7229851.1"; exon_number "4";
CM025008.1	Genbank	CDS	10444985	10446298	.	-	0	gene_id "G4P62_003770"; transcript_id "gnl|WGS:JAAVVJ|G4P62_T006070"; gbkey "CDS"; locus_tag "G4P62_003770"; orig_transcript_id "gnl|WGS:JAAVVJ|G4P62_T006070"; product "putative LOC107376951-like protein"; protein_id "KAF7229851.1"; exon_number "5";
CM025008.1	Genbank	start_codon	10464852	10464854	.	-	0	gene_id "G4P62_003770"; transcript_id "gnl|WGS:JAAVVJ|G4P62_T006070"; gbkey "CDS"; locus_tag "G4P62_003770"; orig_transcript_id "gnl|WGS:JAAVVJ|G4P62_T006070"; product "putative LOC107376951-like protein"; protein_id "KAF7229851.1"; exon_number "1";
CM025008.1	Genbank	stop_codon	10444982	10444984	.	-	0	gene_id "G4P62_003770"; transcript_id "gnl|WGS:JAAVVJ|G4P62_T006070"; gbkey "CDS"; locus_tag "G4P62_003770"; orig_transcript_id "gnl|WGS:JAAVVJ|G4P62_T006070"; product "putative LOC107376951-like protein"; protein_id "KAF7229851.1"; exon_number "5";
CM025008.1	Genbank	gene	10466954	10470208	.	+	.	gene_id "G4P62_003771"; transcript_id ""; description "N-acetyl-D-glucosamine kinase"; gbkey "Gene"; gene "nagk"; gene_biotype "protein_coding"; locus_tag "G4P62_003771"; partial "true";
CM025008.1	Genbank	transcript	10466954	10470208	.	+	.	gene_id "G4P62_003771"; transcript_id "gnl|WGS:JAAVVJ|G4P62_T006071"; gbkey "mRNA"; gene "nagk"; locus_tag "G4P62_003771"; orig_protein_id "gnl|WGS:JAAVVJ|G4P62_P006071"; orig_transcript_id "gnl|WGS:JAAVVJ|G4P62_T006071"; partial "true"; product "N-acetylglucosamine kinase"; transcript_biotype "mRNA";
CM025008.1	Genbank	exon	10466954	10466988	.	+	.	gene_id "G4P62_003771"; transcript_id "gnl|WGS:JAAVVJ|G4P62_T006071"; gene "nagk"; locus_tag "G4P62_003771"; orig_protein_id "gnl|WGS:JAAVVJ|G4P62_P006071"; orig_transcript_id "gnl|WGS:JAAVVJ|G4P62_T006071"; partial "true"; product "N-acetylglucosamine kinase"; transcript_biotype "mRNA"; exon_number "1";
CM025008.1	Genbank	exon	10467292	10467376	.	+	.	gene_id "G4P62_003771"; transcript_id "gnl|WGS:JAAVVJ|G4P62_T006071"; gene "nagk"; locus_tag "G4P62_003771"; orig_protein_id "gnl|WGS:JAAVVJ|G4P62_P006071"; orig_transcript_id "gnl|WGS:JAAVVJ|G4P62_T006071"; partial "true"; product "N-acetylglucosamine kinase"; transcript_biotype "mRNA"; exon_number "2";
CM025008.1	Genbank	exon	10467482	10467580	.	+	.	gene_id "G4P62_003771"; transcript_id "gnl|WGS:JAAVVJ|G4P62_T006071"; gene "nagk"; locus_tag "G4P62_003771"; orig_protein_id "gnl|WGS:JAAVVJ|G4P62_P006071"; orig_transcript_id "gnl|WGS:JAAVVJ|G4P62_T006071"; partial "true"; product "N-acetylglucosamine kinase"; transcript_biotype "mRNA"; exon_number "3";
CM025008.1	Genbank	exon	10467653	10467794	.	+	.	gene_id "G4P62_003771"; transcript_id "gnl|WGS:JAAVVJ|G4P62_T006071"; gene "nagk"; locus_tag "G4P62_003771"; orig_protein_id "gnl|WGS:JAAVVJ|G4P62_P006071"; orig_transcript_id "gnl|WGS:JAAVVJ|G4P62_T006071"; partial "true"; product "N-acetylglucosamine kinase"; transcript_biotype "mRNA"; exon_number "4";
CM025008.1	Genbank	exon	10468883	10468993	.	+	.	gene_id "G4P62_003771"; transcript_id "gnl|WGS:JAAVVJ|G4P62_T006071"; gene "nagk"; locus_tag "G4P62_003771"; orig_protein_id "gnl|WGS:JAAVVJ|G4P62_P006071"; orig_transcript_id "gnl|WGS:JAAVVJ|G4P62_T006071"; partial "true"; product "N-acetylglucosamine kinase"; transcript_biotype "mRNA"; exon_number "5";
CM025008.1	Genbank	exon	10469103	10469215	.	+	.	gene_id "G4P62_003771"; transcript_id "gnl|WGS:JAAVVJ|G4P62_T006071"; gene "nagk"; locus_tag "G4P62_003771"; orig_protein_id "gnl|WGS:JAAVVJ|G4P62_P006071"; orig_transcript_id "gnl|WGS:JAAVVJ|G4P62_T006071"; partial "true"; product "N-acetylglucosamine kinase"; transcript_biotype "mRNA"; exon_number "6";
CM025008.1	Genbank	exon	10469285	10469372	.	+	.	gene_id "G4P62_003771"; transcript_id "gnl|WGS:JAAVVJ|G4P62_T006071"; gene "nagk"; locus_tag "G4P62_003771"; orig_protein_id "gnl|WGS:JAAVVJ|G4P62_P006071"; orig_transcript_id "gnl|WGS:JAAVVJ|G4P62_T006071"; partial "true"; product "N-acetylglucosamine kinase"; transcript_biotype "mRNA"; exon_number "7";
CM025008.1	Genbank	exon	10469445	10469542	.	+	.	gene_id "G4P62_003771"; transcript_id "gnl|WGS:JAAVVJ|G4P62_T006071"; gene "nagk"; locus_tag "G4P62_003771"; orig_protein_id "gnl|WGS:JAAVVJ|G4P62_P006071"; orig_transcript_id "gnl|WGS:JAAVVJ|G4P62_T006071"; partial "true"; product "N-acetylglucosamine kinase"; transcript_biotype "mRNA"; exon_number "8";
CM025008.1	Genbank	exon	10469627	10469705	.	+	.	gene_id "G4P62_003771"; transcript_id "gnl|WGS:JAAVVJ|G4P62_T006071"; gene "nagk"; locus_tag "G4P62_003771"; orig_protein_id "gnl|WGS:JAAVVJ|G4P62_P006071"; orig_transcript_id "gnl|WGS:JAAVVJ|G4P62_T006071"; partial "true"; product "N-acetylglucosamine kinase"; transcript_biotype "mRNA"; exon_number "9";
CM025008.1	Genbank	exon	10469786	10470208	.	+	.	gene_id "G4P62_003771"; transcript_id "gnl|WGS:JAAVVJ|G4P62_T006071"; gene "nagk"; locus_tag "G4P62_003771"; orig_protein_id "gnl|WGS:JAAVVJ|G4P62_P006071"; orig_transcript_id "gnl|WGS:JAAVVJ|G4P62_T006071"; partial "true"; product "N-acetylglucosamine kinase"; transcript_biotype "mRNA"; exon_number "10";
CM025008.1	Genbank	CDS	10466954	10466988	.	+	0	gene_id "G4P62_003771"; transcript_id "gnl|WGS:JAAVVJ|G4P62_T006071"; gbkey "CDS"; gene "nagk"; locus_tag "G4P62_003771"; orig_transcript_id "gnl|WGS:JAAVVJ|G4P62_T006071"; partial "true"; product "N-acetylglucosamine kinase"; protein_id "KAF7229852.1"; exon_number "1";
CM025008.1	Genbank	CDS	10467292	10467376	.	+	1	gene_id "G4P62_003771"; transcript_id "gnl|WGS:JAAVVJ|G4P62_T006071"; gbkey "CDS"; gene "nagk"; locus_tag "G4P62_003771"; orig_transcript_id "gnl|WGS:JAAVVJ|G4P62_T006071"; partial "true"; product "N-acetylglucosamine kinase"; protein_id "KAF7229852.1"; exon_number "2";
CM025008.1	Genbank	CDS	10467482	10467580	.	+	0	gene_id "G4P62_003771"; transcript_id "gnl|WGS:JAAVVJ|G4P62_T006071"; gbkey "CDS"; gene "nagk"; locus_tag "G4P62_003771"; orig_transcript_id "gnl|WGS:JAAVVJ|G4P62_T006071"; partial "true"; product "N-acetylglucosamine kinase"; protein_id "KAF7229852.1"; exon_number "3";
CM025008.1	Genbank	CDS	10467653	10467794	.	+	0	gene_id "G4P62_003771"; transcript_id "gnl|WGS:JAAVVJ|G4P62_T006071"; gbkey "CDS"; gene "nagk"; locus_tag "G4P62_003771"; orig_transcript_id "gnl|WGS:JAAVVJ|G4P62_T006071"; partial "true"; product "N-acetylglucosamine kinase"; protein_id "KAF7229852.1"; exon_number "4";
CM025008.1	Genbank	CDS	10468883	10468993	.	+	2	gene_id "G4P62_003771"; transcript_id "gnl|WGS:JAAVVJ|G4P62_T006071"; gbkey "CDS"; gene "nagk"; locus_tag "G4P62_003771"; orig_transcript_id "gnl|WGS:JAAVVJ|G4P62_T006071"; partial "true"; product "N-acetylglucosamine kinase"; protein_id "KAF7229852.1"; exon_number "5";
CM025008.1	Genbank	CDS	10469103	10469215	.	+	2	gene_id "G4P62_003771"; transcript_id "gnl|WGS:JAAVVJ|G4P62_T006071"; gbkey "CDS"; gene "nagk"; locus_tag "G4P62_003771"; orig_transcript_id "gnl|WGS:JAAVVJ|G4P62_T006071"; partial "true"; product "N-acetylglucosamine kinase"; protein_id "KAF7229852.1"; exon_number "6";
CM025008.1	Genbank	CDS	10469285	10469372	.	+	0	gene_id "G4P62_003771"; transcript_id "gnl|WGS:JAAVVJ|G4P62_T006071"; gbkey "CDS"; gene "nagk"; locus_tag "G4P62_003771"; orig_transcript_id "gnl|WGS:JAAVVJ|G4P62_T006071"; partial "true"; product "N-acetylglucosamine kinase"; protein_id "KAF7229852.1"; exon_number "7";
CM025008.1	Genbank	CDS	10469445	10469542	.	+	2	gene_id "G4P62_003771"; transcript_id "gnl|WGS:JAAVVJ|G4P62_T006071"; gbkey "CDS"; gene "nagk"; locus_tag "G4P62_003771"; orig_transcript_id "gnl|WGS:JAAVVJ|G4P62_T006071"; partial "true"; product "N-acetylglucosamine kinase"; protein_id "KAF7229852.1"; exon_number "8";
CM025008.1	Genbank	CDS	10469627	10469705	.	+	0	gene_id "G4P62_003771"; transcript_id "gnl|WGS:JAAVVJ|G4P62_T006071"; gbkey "CDS"; gene "nagk"; locus_tag "G4P62_003771"; orig_transcript_id "gnl|WGS:JAAVVJ|G4P62_T006071"; partial "true"; product "N-acetylglucosamine kinase"; protein_id "KAF7229852.1"; exon_number "9";
CM025008.1	Genbank	CDS	10469786	10469982	.	+	2	gene_id "G4P62_003771"; transcript_id "gnl|WGS:JAAVVJ|G4P62_T006071"; gbkey "CDS"; gene "nagk"; locus_tag "G4P62_003771"; orig_transcript_id "gnl|WGS:JAAVVJ|G4P62_T006071"; partial "true"; product "N-acetylglucosamine kinase"; protein_id "KAF7229852.1"; exon_number "10";
CM025008.1	Genbank	start_codon	10466954	10466956	.	+	0	gene_id "G4P62_003771"; transcript_id "gnl|WGS:JAAVVJ|G4P62_T006071"; gbkey "CDS"; gene "nagk"; locus_tag "G4P62_003771"; orig_transcript_id "gnl|WGS:JAAVVJ|G4P62_T006071"; partial "true"; product "N-acetylglucosamine kinase"; protein_id "KAF7229852.1"; exon_number "1";
CM025008.1	Genbank	stop_codon	10469983	10469985	.	+	0	gene_id "G4P62_003771"; transcript_id "gnl|WGS:JAAVVJ|G4P62_T006071"; gbkey "CDS"; gene "nagk"; locus_tag "G4P62_003771"; orig_transcript_id "gnl|WGS:JAAVVJ|G4P62_T006071"; partial "true"; product "N-acetylglucosamine kinase"; protein_id "KAF7229852.1"; exon_number "10";
CM025008.1	Genbank	gene	10470331	10474219	.	+	.	gene_id "G4P62_003772"; transcript_id ""; description "uncharacterized protein LOC107376953"; gbkey "Gene"; gene_biotype "protein_coding"; locus_tag "G4P62_003772"; note "LOC107376953";
CM025008.1	Genbank	transcript	10470331	10474219	.	+	.	gene_id "G4P62_003772"; transcript_id "gnl|WGS:JAAVVJ|G4P62_T006072"; gbkey "mRNA"; locus_tag "G4P62_003772"; orig_protein_id "gnl|WGS:JAAVVJ|G4P62_P006072"; orig_transcript_id "gnl|WGS:JAAVVJ|G4P62_T006072"; product "putative LOC107376953-like protein"; transcript_biotype "mRNA";
CM025008.1	Genbank	exon	10470331	10470810	.	+	.	gene_id "G4P62_003772"; transcript_id "gnl|WGS:JAAVVJ|G4P62_T006072"; locus_tag "G4P62_003772"; orig_protein_id "gnl|WGS:JAAVVJ|G4P62_P006072"; orig_transcript_id "gnl|WGS:JAAVVJ|G4P62_T006072"; product "putative LOC107376953-like protein"; transcript_biotype "mRNA"; exon_number "1";
CM025008.1	Genbank	exon	10473026	10473124	.	+	.	gene_id "G4P62_003772"; transcript_id "gnl|WGS:JAAVVJ|G4P62_T006072"; locus_tag "G4P62_003772"; orig_protein_id "gnl|WGS:JAAVVJ|G4P62_P006072"; orig_transcript_id "gnl|WGS:JAAVVJ|G4P62_T006072"; product "putative LOC107376953-like protein"; transcript_biotype "mRNA"; exon_number "2";
CM025008.1	Genbank	exon	10473196	10473243	.	+	.	gene_id "G4P62_003772"; transcript_id "gnl|WGS:JAAVVJ|G4P62_T006072"; locus_tag "G4P62_003772"; orig_protein_id "gnl|WGS:JAAVVJ|G4P62_P006072"; orig_transcript_id "gnl|WGS:JAAVVJ|G4P62_T006072"; product "putative LOC107376953-like protein"; transcript_biotype "mRNA"; exon_number "3";
CM025008.1	Genbank	exon	10473315	10473627	.	+	.	gene_id "G4P62_003772"; transcript_id "gnl|WGS:JAAVVJ|G4P62_T006072"; locus_tag "G4P62_003772"; orig_protein_id "gnl|WGS:JAAVVJ|G4P62_P006072"; orig_transcript_id "gnl|WGS:JAAVVJ|G4P62_T006072"; product "putative LOC107376953-like protein"; transcript_biotype "mRNA"; exon_number "4";
CM025008.1	Genbank	exon	10473754	10473850	.	+	.	gene_id "G4P62_003772"; transcript_id "gnl|WGS:JAAVVJ|G4P62_T006072"; locus_tag "G4P62_003772"; orig_protein_id "gnl|WGS:JAAVVJ|G4P62_P006072"; orig_transcript_id "gnl|WGS:JAAVVJ|G4P62_T006072"; product "putative LOC107376953-like protein"; transcript_biotype "mRNA"; exon_number "5";
CM025008.1	Genbank	exon	10473916	10474051	.	+	.	gene_id "G4P62_003772"; transcript_id "gnl|WGS:JAAVVJ|G4P62_T006072"; locus_tag "G4P62_003772"; orig_protein_id "gnl|WGS:JAAVVJ|G4P62_P006072"; orig_transcript_id "gnl|WGS:JAAVVJ|G4P62_T006072"; product "putative LOC107376953-like protein"; transcript_biotype "mRNA"; exon_number "6";
CM025008.1	Genbank	exon	10474123	10474219	.	+	.	gene_id "G4P62_003772"; transcript_id "gnl|WGS:JAAVVJ|G4P62_T006072"; locus_tag "G4P62_003772"; orig_protein_id "gnl|WGS:JAAVVJ|G4P62_P006072"; orig_transcript_id "gnl|WGS:JAAVVJ|G4P62_T006072"; product "putative LOC107376953-like protein"; transcript_biotype "mRNA"; exon_number "7";
CM025008.1	Genbank	CDS	10470733	10470810	.	+	0	gene_id "G4P62_003772"; transcript_id "gnl|WGS:JAAVVJ|G4P62_T006072"; gbkey "CDS"; locus_tag "G4P62_003772"; orig_transcript_id "gnl|WGS:JAAVVJ|G4P62_T006072"; product "putative LOC107376953-like protein"; protein_id "KAF7229853.1"; exon_number "1";
CM025008.1	Genbank	CDS	10473026	10473124	.	+	0	gene_id "G4P62_003772"; transcript_id "gnl|WGS:JAAVVJ|G4P62_T006072"; gbkey "CDS"; locus_tag "G4P62_003772"; orig_transcript_id "gnl|WGS:JAAVVJ|G4P62_T006072"; product "putative LOC107376953-like protein"; protein_id "KAF7229853.1"; exon_number "2";
CM025008.1	Genbank	CDS	10473196	10473243	.	+	0	gene_id "G4P62_003772"; transcript_id "gnl|WGS:JAAVVJ|G4P62_T006072"; gbkey "CDS"; locus_tag "G4P62_003772"; orig_transcript_id "gnl|WGS:JAAVVJ|G4P62_T006072"; product "putative LOC107376953-like protein"; protein_id "KAF7229853.1"; exon_number "3";
CM025008.1	Genbank	CDS	10473315	10473627	.	+	0	gene_id "G4P62_003772"; transcript_id "gnl|WGS:JAAVVJ|G4P62_T006072"; gbkey "CDS"; locus_tag "G4P62_003772"; orig_transcript_id "gnl|WGS:JAAVVJ|G4P62_T006072"; product "putative LOC107376953-like protein"; protein_id "KAF7229853.1"; exon_number "4";
CM025008.1	Genbank	CDS	10473754	10473850	.	+	2	gene_id "G4P62_003772"; transcript_id "gnl|WGS:JAAVVJ|G4P62_T006072"; gbkey "CDS"; locus_tag "G4P62_003772"; orig_transcript_id "gnl|WGS:JAAVVJ|G4P62_T006072"; product "putative LOC107376953-like protein"; protein_id "KAF7229853.1"; exon_number "5";
CM025008.1	Genbank	CDS	10473916	10474051	.	+	1	gene_id "G4P62_003772"; transcript_id "gnl|WGS:JAAVVJ|G4P62_T006072"; gbkey "CDS"; locus_tag "G4P62_003772"; orig_transcript_id "gnl|WGS:JAAVVJ|G4P62_T006072"; product "putative LOC107376953-like protein"; protein_id "KAF7229853.1"; exon_number "6";
CM025008.1	Genbank	CDS	10474123	10474194	.	+	0	gene_id "G4P62_003772"; transcript_id "gnl|WGS:JAAVVJ|G4P62_T006072"; gbkey "CDS"; locus_tag "G4P62_003772"; orig_transcript_id "gnl|WGS:JAAVVJ|G4P62_T006072"; product "putative LOC107376953-like protein"; protein_id "KAF7229853.1"; exon_number "7";
CM025008.1	Genbank	start_codon	10470733	10470735	.	+	0	gene_id "G4P62_003772"; transcript_id "gnl|WGS:JAAVVJ|G4P62_T006072"; gbkey "CDS"; locus_tag "G4P62_003772"; orig_transcript_id "gnl|WGS:JAAVVJ|G4P62_T006072"; product "putative LOC107376953-like protein"; protein_id "KAF7229853.1"; exon_number "1";
CM025008.1	Genbank	stop_codon	10474195	10474197	.	+	0	gene_id "G4P62_003772"; transcript_id "gnl|WGS:JAAVVJ|G4P62_T006072"; gbkey "CDS"; locus_tag "G4P62_003772"; orig_transcript_id "gnl|WGS:JAAVVJ|G4P62_T006072"; product "putative LOC107376953-like protein"; protein_id "KAF7229853.1"; exon_number "7";
CM025008.1	Genbank	gene	10474985	10515927	.	+	.	gene_id "G4P62_003773"; transcript_id ""; description "uncharacterized protein LOC107376954 isoform X1"; gbkey "Gene"; gene_biotype "protein_coding"; locus_tag "G4P62_003773"; note "LOC107376954";
CM025008.1	Genbank	transcript	10474985	10515927	.	+	.	gene_id "G4P62_003773"; transcript_id "gnl|WGS:JAAVVJ|G4P62_T006073"; gbkey "mRNA"; locus_tag "G4P62_003773"; note "transcript variant X1"; orig_protein_id "gnl|WGS:JAAVVJ|G4P62_P006073"; orig_transcript_id "gnl|WGS:JAAVVJ|G4P62_T006073"; product "putative DNA helicase INO80"; transcript_biotype "mRNA";
CM025008.1	Genbank	exon	10474985	10475148	.	+	.	gene_id "G4P62_003773"; transcript_id "gnl|WGS:JAAVVJ|G4P62_T006073"; locus_tag "G4P62_003773"; note "transcript variant X1"; orig_protein_id "gnl|WGS:JAAVVJ|G4P62_P006073"; orig_transcript_id "gnl|WGS:JAAVVJ|G4P62_T006073"; product "putative DNA helicase INO80"; transcript_biotype "mRNA"; exon_number "1";
CM025008.1	Genbank	exon	10475266	10475322	.	+	.	gene_id "G4P62_003773"; transcript_id "gnl|WGS:JAAVVJ|G4P62_T006073"; locus_tag "G4P62_003773"; note "transcript variant X1"; orig_protein_id "gnl|WGS:JAAVVJ|G4P62_P006073"; orig_transcript_id "gnl|WGS:JAAVVJ|G4P62_T006073"; product "putative DNA helicase INO80"; transcript_biotype "mRNA"; exon_number "2";
CM025008.1	Genbank	exon	10475634	10475699	.	+	.	gene_id "G4P62_003773"; transcript_id "gnl|WGS:JAAVVJ|G4P62_T006073"; locus_tag "G4P62_003773"; note "transcript variant X1"; orig_protein_id "gnl|WGS:JAAVVJ|G4P62_P006073"; orig_transcript_id "gnl|WGS:JAAVVJ|G4P62_T006073"; product "putative DNA helicase INO80"; transcript_biotype "mRNA"; exon_number "3";
CM025008.1	Genbank	exon	10492042	10492077	.	+	.	gene_id "G4P62_003773"; transcript_id "gnl|WGS:JAAVVJ|G4P62_T006073"; locus_tag "G4P62_003773"; note "transcript variant X1"; orig_protein_id "gnl|WGS:JAAVVJ|G4P62_P006073"; orig_transcript_id "gnl|WGS:JAAVVJ|G4P62_T006073"; product "putative DNA helicase INO80"; transcript_biotype "mRNA"; exon_number "4";
CM025008.1	Genbank	exon	10492159	10492212	.	+	.	gene_id "G4P62_003773"; transcript_id "gnl|WGS:JAAVVJ|G4P62_T006073"; locus_tag "G4P62_003773"; note "transcript variant X1"; orig_protein_id "gnl|WGS:JAAVVJ|G4P62_P006073"; orig_transcript_id "gnl|WGS:JAAVVJ|G4P62_T006073"; product "putative DNA helicase INO80"; transcript_biotype "mRNA"; exon_number "5";
CM025008.1	Genbank	exon	10492295	10492394	.	+	.	gene_id "G4P62_003773"; transcript_id "gnl|WGS:JAAVVJ|G4P62_T006073"; locus_tag "G4P62_003773"; note "transcript variant X1"; orig_protein_id "gnl|WGS:JAAVVJ|G4P62_P006073"; orig_transcript_id "gnl|WGS:JAAVVJ|G4P62_T006073"; product "putative DNA helicase INO80"; transcript_biotype "mRNA"; exon_number "6";
CM025008.1	Genbank	exon	10492468	10493315	.	+	.	gene_id "G4P62_003773"; transcript_id "gnl|WGS:JAAVVJ|G4P62_T006073"; locus_tag "G4P62_003773"; note "transcript variant X1"; orig_protein_id "gnl|WGS:JAAVVJ|G4P62_P006073"; orig_transcript_id "gnl|WGS:JAAVVJ|G4P62_T006073"; product "putative DNA helicase INO80"; transcript_biotype "mRNA"; exon_number "7";
CM025008.1	Genbank	exon	10493411	10493656	.	+	.	gene_id "G4P62_003773"; transcript_id "gnl|WGS:JAAVVJ|G4P62_T006073"; locus_tag "G4P62_003773"; note "transcript variant X1"; orig_protein_id "gnl|WGS:JAAVVJ|G4P62_P006073"; orig_transcript_id "gnl|WGS:JAAVVJ|G4P62_T006073"; product "putative DNA helicase INO80"; transcript_biotype "mRNA"; exon_number "8";
CM025008.1	Genbank	exon	10493755	10493856	.	+	.	gene_id "G4P62_003773"; transcript_id "gnl|WGS:JAAVVJ|G4P62_T006073"; locus_tag "G4P62_003773"; note "transcript variant X1"; orig_protein_id "gnl|WGS:JAAVVJ|G4P62_P006073"; orig_transcript_id "gnl|WGS:JAAVVJ|G4P62_T006073"; product "putative DNA helicase INO80"; transcript_biotype "mRNA"; exon_number "9";
CM025008.1	Genbank	exon	10498828	10498890	.	+	.	gene_id "G4P62_003773"; transcript_id "gnl|WGS:JAAVVJ|G4P62_T006073"; locus_tag "G4P62_003773"; note "transcript variant X1"; orig_protein_id "gnl|WGS:JAAVVJ|G4P62_P006073"; orig_transcript_id "gnl|WGS:JAAVVJ|G4P62_T006073"; product "putative DNA helicase INO80"; transcript_biotype "mRNA"; exon_number "10";
CM025008.1	Genbank	exon	10498985	10499044	.	+	.	gene_id "G4P62_003773"; transcript_id "gnl|WGS:JAAVVJ|G4P62_T006073"; locus_tag "G4P62_003773"; note "transcript variant X1"; orig_protein_id "gnl|WGS:JAAVVJ|G4P62_P006073"; orig_transcript_id "gnl|WGS:JAAVVJ|G4P62_T006073"; product "putative DNA helicase INO80"; transcript_biotype "mRNA"; exon_number "11";
CM025008.1	Genbank	exon	10499140	10499175	.	+	.	gene_id "G4P62_003773"; transcript_id "gnl|WGS:JAAVVJ|G4P62_T006073"; locus_tag "G4P62_003773"; note "transcript variant X1"; orig_protein_id "gnl|WGS:JAAVVJ|G4P62_P006073"; orig_transcript_id "gnl|WGS:JAAVVJ|G4P62_T006073"; product "putative DNA helicase INO80"; transcript_biotype "mRNA"; exon_number "12";
CM025008.1	Genbank	exon	10499256	10499318	.	+	.	gene_id "G4P62_003773"; transcript_id "gnl|WGS:JAAVVJ|G4P62_T006073"; locus_tag "G4P62_003773"; note "transcript variant X1"; orig_protein_id "gnl|WGS:JAAVVJ|G4P62_P006073"; orig_transcript_id "gnl|WGS:JAAVVJ|G4P62_T006073"; product "putative DNA helicase INO80"; transcript_biotype "mRNA"; exon_number "13";
CM025008.1	Genbank	exon	10499395	10499445	.	+	.	gene_id "G4P62_003773"; transcript_id "gnl|WGS:JAAVVJ|G4P62_T006073"; locus_tag "G4P62_003773"; note "transcript variant X1"; orig_protein_id "gnl|WGS:JAAVVJ|G4P62_P006073"; orig_transcript_id "gnl|WGS:JAAVVJ|G4P62_T006073"; product "putative DNA helicase INO80"; transcript_biotype "mRNA"; exon_number "14";
CM025008.1	Genbank	exon	10499559	10499621	.	+	.	gene_id "G4P62_003773"; transcript_id "gnl|WGS:JAAVVJ|G4P62_T006073"; locus_tag "G4P62_003773"; note "transcript variant X1"; orig_protein_id "gnl|WGS:JAAVVJ|G4P62_P006073"; orig_transcript_id "gnl|WGS:JAAVVJ|G4P62_T006073"; product "putative DNA helicase INO80"; transcript_biotype "mRNA"; exon_number "15";
CM025008.1	Genbank	exon	10500802	10500870	.	+	.	gene_id "G4P62_003773"; transcript_id "gnl|WGS:JAAVVJ|G4P62_T006073"; locus_tag "G4P62_003773"; note "transcript variant X1"; orig_protein_id "gnl|WGS:JAAVVJ|G4P62_P006073"; orig_transcript_id "gnl|WGS:JAAVVJ|G4P62_T006073"; product "putative DNA helicase INO80"; transcript_biotype "mRNA"; exon_number "16";
CM025008.1	Genbank	exon	10500948	10501028	.	+	.	gene_id "G4P62_003773"; transcript_id "gnl|WGS:JAAVVJ|G4P62_T006073"; locus_tag "G4P62_003773"; note "transcript variant X1"; orig_protein_id "gnl|WGS:JAAVVJ|G4P62_P006073"; orig_transcript_id "gnl|WGS:JAAVVJ|G4P62_T006073"; product "putative DNA helicase INO80"; transcript_biotype "mRNA"; exon_number "17";
CM025008.1	Genbank	exon	10505084	10505143	.	+	.	gene_id "G4P62_003773"; transcript_id "gnl|WGS:JAAVVJ|G4P62_T006073"; locus_tag "G4P62_003773"; note "transcript variant X1"; orig_protein_id "gnl|WGS:JAAVVJ|G4P62_P006073"; orig_transcript_id "gnl|WGS:JAAVVJ|G4P62_T006073"; product "putative DNA helicase INO80"; transcript_biotype "mRNA"; exon_number "18";
CM025008.1	Genbank	exon	10505320	10505367	.	+	.	gene_id "G4P62_003773"; transcript_id "gnl|WGS:JAAVVJ|G4P62_T006073"; locus_tag "G4P62_003773"; note "transcript variant X1"; orig_protein_id "gnl|WGS:JAAVVJ|G4P62_P006073"; orig_transcript_id "gnl|WGS:JAAVVJ|G4P62_T006073"; product "putative DNA helicase INO80"; transcript_biotype "mRNA"; exon_number "19";
CM025008.1	Genbank	exon	10505476	10505535	.	+	.	gene_id "G4P62_003773"; transcript_id "gnl|WGS:JAAVVJ|G4P62_T006073"; locus_tag "G4P62_003773"; note "transcript variant X1"; orig_protein_id "gnl|WGS:JAAVVJ|G4P62_P006073"; orig_transcript_id "gnl|WGS:JAAVVJ|G4P62_T006073"; product "putative DNA helicase INO80"; transcript_biotype "mRNA"; exon_number "20";
CM025008.1	Genbank	exon	10505712	10505771	.	+	.	gene_id "G4P62_003773"; transcript_id "gnl|WGS:JAAVVJ|G4P62_T006073"; locus_tag "G4P62_003773"; note "transcript variant X1"; orig_protein_id "gnl|WGS:JAAVVJ|G4P62_P006073"; orig_transcript_id "gnl|WGS:JAAVVJ|G4P62_T006073"; product "putative DNA helicase INO80"; transcript_biotype "mRNA"; exon_number "21";
CM025008.1	Genbank	exon	10505844	10505912	.	+	.	gene_id "G4P62_003773"; transcript_id "gnl|WGS:JAAVVJ|G4P62_T006073"; locus_tag "G4P62_003773"; note "transcript variant X1"; orig_protein_id "gnl|WGS:JAAVVJ|G4P62_P006073"; orig_transcript_id "gnl|WGS:JAAVVJ|G4P62_T006073"; product "putative DNA helicase INO80"; transcript_biotype "mRNA"; exon_number "22";
CM025008.1	Genbank	exon	10506486	10506578	.	+	.	gene_id "G4P62_003773"; transcript_id "gnl|WGS:JAAVVJ|G4P62_T006073"; locus_tag "G4P62_003773"; note "transcript variant X1"; orig_protein_id "gnl|WGS:JAAVVJ|G4P62_P006073"; orig_transcript_id "gnl|WGS:JAAVVJ|G4P62_T006073"; product "putative DNA helicase INO80"; transcript_biotype "mRNA"; exon_number "23";
CM025008.1	Genbank	exon	10511085	10511153	.	+	.	gene_id "G4P62_003773"; transcript_id "gnl|WGS:JAAVVJ|G4P62_T006073"; locus_tag "G4P62_003773"; note "transcript variant X1"; orig_protein_id "gnl|WGS:JAAVVJ|G4P62_P006073"; orig_transcript_id "gnl|WGS:JAAVVJ|G4P62_T006073"; product "putative DNA helicase INO80"; transcript_biotype "mRNA"; exon_number "24";
CM025008.1	Genbank	exon	10511232	10511327	.	+	.	gene_id "G4P62_003773"; transcript_id "gnl|WGS:JAAVVJ|G4P62_T006073"; locus_tag "G4P62_003773"; note "transcript variant X1"; orig_protein_id "gnl|WGS:JAAVVJ|G4P62_P006073"; orig_transcript_id "gnl|WGS:JAAVVJ|G4P62_T006073"; product "putative DNA helicase INO80"; transcript_biotype "mRNA"; exon_number "25";
CM025008.1	Genbank	exon	10511467	10511511	.	+	.	gene_id "G4P62_003773"; transcript_id "gnl|WGS:JAAVVJ|G4P62_T006073"; locus_tag "G4P62_003773"; note "transcript variant X1"; orig_protein_id "gnl|WGS:JAAVVJ|G4P62_P006073"; orig_transcript_id "gnl|WGS:JAAVVJ|G4P62_T006073"; product "putative DNA helicase INO80"; transcript_biotype "mRNA"; exon_number "26";
CM025008.1	Genbank	exon	10511587	10511649	.	+	.	gene_id "G4P62_003773"; transcript_id "gnl|WGS:JAAVVJ|G4P62_T006073"; locus_tag "G4P62_003773"; note "transcript variant X1"; orig_protein_id "gnl|WGS:JAAVVJ|G4P62_P006073"; orig_transcript_id "gnl|WGS:JAAVVJ|G4P62_T006073"; product "putative DNA helicase INO80"; transcript_biotype "mRNA"; exon_number "27";
CM025008.1	Genbank	exon	10511779	10511841	.	+	.	gene_id "G4P62_003773"; transcript_id "gnl|WGS:JAAVVJ|G4P62_T006073"; locus_tag "G4P62_003773"; note "transcript variant X1"; orig_protein_id "gnl|WGS:JAAVVJ|G4P62_P006073"; orig_transcript_id "gnl|WGS:JAAVVJ|G4P62_T006073"; product "putative DNA helicase INO80"; transcript_biotype "mRNA"; exon_number "28";
CM025008.1	Genbank	exon	10511919	10511958	.	+	.	gene_id "G4P62_003773"; transcript_id "gnl|WGS:JAAVVJ|G4P62_T006073"; locus_tag "G4P62_003773"; note "transcript variant X1"; orig_protein_id "gnl|WGS:JAAVVJ|G4P62_P006073"; orig_transcript_id "gnl|WGS:JAAVVJ|G4P62_T006073"; product "putative DNA helicase INO80"; transcript_biotype "mRNA"; exon_number "29";
CM025008.1	Genbank	exon	10512033	10512090	.	+	.	gene_id "G4P62_003773"; transcript_id "gnl|WGS:JAAVVJ|G4P62_T006073"; locus_tag "G4P62_003773"; note "transcript variant X1"; orig_protein_id "gnl|WGS:JAAVVJ|G4P62_P006073"; orig_transcript_id "gnl|WGS:JAAVVJ|G4P62_T006073"; product "putative DNA helicase INO80"; transcript_biotype "mRNA"; exon_number "30";
CM025008.1	Genbank	exon	10514384	10514729	.	+	.	gene_id "G4P62_003773"; transcript_id "gnl|WGS:JAAVVJ|G4P62_T006073"; locus_tag "G4P62_003773"; note "transcript variant X1"; orig_protein_id "gnl|WGS:JAAVVJ|G4P62_P006073"; orig_transcript_id "gnl|WGS:JAAVVJ|G4P62_T006073"; product "putative DNA helicase INO80"; transcript_biotype "mRNA"; exon_number "31";
CM025008.1	Genbank	exon	10514807	10515927	.	+	.	gene_id "G4P62_003773"; transcript_id "gnl|WGS:JAAVVJ|G4P62_T006073"; locus_tag "G4P62_003773"; note "transcript variant X1"; orig_protein_id "gnl|WGS:JAAVVJ|G4P62_P006073"; orig_transcript_id "gnl|WGS:JAAVVJ|G4P62_T006073"; product "putative DNA helicase INO80"; transcript_biotype "mRNA"; exon_number "32";
CM025008.1	Genbank	CDS	10475128	10475148	.	+	0	gene_id "G4P62_003773"; transcript_id "gnl|WGS:JAAVVJ|G4P62_T006073"; gbkey "CDS"; locus_tag "G4P62_003773"; orig_transcript_id "gnl|WGS:JAAVVJ|G4P62_T006073"; product "transcript variant X1"; protein_id "KAF7229854.1"; exon_number "1";
CM025008.1	Genbank	CDS	10475266	10475322	.	+	0	gene_id "G4P62_003773"; transcript_id "gnl|WGS:JAAVVJ|G4P62_T006073"; gbkey "CDS"; locus_tag "G4P62_003773"; orig_transcript_id "gnl|WGS:JAAVVJ|G4P62_T006073"; product "transcript variant X1"; protein_id "KAF7229854.1"; exon_number "2";
CM025008.1	Genbank	CDS	10475634	10475699	.	+	0	gene_id "G4P62_003773"; transcript_id "gnl|WGS:JAAVVJ|G4P62_T006073"; gbkey "CDS"; locus_tag "G4P62_003773"; orig_transcript_id "gnl|WGS:JAAVVJ|G4P62_T006073"; product "transcript variant X1"; protein_id "KAF7229854.1"; exon_number "3";
CM025008.1	Genbank	CDS	10492042	10492077	.	+	0	gene_id "G4P62_003773"; transcript_id "gnl|WGS:JAAVVJ|G4P62_T006073"; gbkey "CDS"; locus_tag "G4P62_003773"; orig_transcript_id "gnl|WGS:JAAVVJ|G4P62_T006073"; product "transcript variant X1"; protein_id "KAF7229854.1"; exon_number "4";
CM025008.1	Genbank	CDS	10492159	10492212	.	+	0	gene_id "G4P62_003773"; transcript_id "gnl|WGS:JAAVVJ|G4P62_T006073"; gbkey "CDS"; locus_tag "G4P62_003773"; orig_transcript_id "gnl|WGS:JAAVVJ|G4P62_T006073"; product "transcript variant X1"; protein_id "KAF7229854.1"; exon_number "5";
CM025008.1	Genbank	CDS	10492295	10492394	.	+	0	gene_id "G4P62_003773"; transcript_id "gnl|WGS:JAAVVJ|G4P62_T006073"; gbkey "CDS"; locus_tag "G4P62_003773"; orig_transcript_id "gnl|WGS:JAAVVJ|G4P62_T006073"; product "transcript variant X1"; protein_id "KAF7229854.1"; exon_number "6";
CM025008.1	Genbank	CDS	10492468	10493315	.	+	2	gene_id "G4P62_003773"; transcript_id "gnl|WGS:JAAVVJ|G4P62_T006073"; gbkey "CDS"; locus_tag "G4P62_003773"; orig_transcript_id "gnl|WGS:JAAVVJ|G4P62_T006073"; product "transcript variant X1"; protein_id "KAF7229854.1"; exon_number "7";
CM025008.1	Genbank	CDS	10493411	10493656	.	+	0	gene_id "G4P62_003773"; transcript_id "gnl|WGS:JAAVVJ|G4P62_T006073"; gbkey "CDS"; locus_tag "G4P62_003773"; orig_transcript_id "gnl|WGS:JAAVVJ|G4P62_T006073"; product "transcript variant X1"; protein_id "KAF7229854.1"; exon_number "8";
CM025008.1	Genbank	CDS	10493755	10493856	.	+	0	gene_id "G4P62_003773"; transcript_id "gnl|WGS:JAAVVJ|G4P62_T006073"; gbkey "CDS"; locus_tag "G4P62_003773"; orig_transcript_id "gnl|WGS:JAAVVJ|G4P62_T006073"; product "transcript variant X1"; protein_id "KAF7229854.1"; exon_number "9";
CM025008.1	Genbank	CDS	10498828	10498890	.	+	0	gene_id "G4P62_003773"; transcript_id "gnl|WGS:JAAVVJ|G4P62_T006073"; gbkey "CDS"; locus_tag "G4P62_003773"; orig_transcript_id "gnl|WGS:JAAVVJ|G4P62_T006073"; product "transcript variant X1"; protein_id "KAF7229854.1"; exon_number "10";
CM025008.1	Genbank	CDS	10498985	10499044	.	+	0	gene_id "G4P62_003773"; transcript_id "gnl|WGS:JAAVVJ|G4P62_T006073"; gbkey "CDS"; locus_tag "G4P62_003773"; orig_transcript_id "gnl|WGS:JAAVVJ|G4P62_T006073"; product "transcript variant X1"; protein_id "KAF7229854.1"; exon_number "11";
CM025008.1	Genbank	CDS	10499140	10499175	.	+	0	gene_id "G4P62_003773"; transcript_id "gnl|WGS:JAAVVJ|G4P62_T006073"; gbkey "CDS"; locus_tag "G4P62_003773"; orig_transcript_id "gnl|WGS:JAAVVJ|G4P62_T006073"; product "transcript variant X1"; protein_id "KAF7229854.1"; exon_number "12";
CM025008.1	Genbank	CDS	10499256	10499318	.	+	0	gene_id "G4P62_003773"; transcript_id "gnl|WGS:JAAVVJ|G4P62_T006073"; gbkey "CDS"; locus_tag "G4P62_003773"; orig_transcript_id "gnl|WGS:JAAVVJ|G4P62_T006073"; product "transcript variant X1"; protein_id "KAF7229854.1"; exon_number "13";
CM025008.1	Genbank	CDS	10499395	10499445	.	+	0	gene_id "G4P62_003773"; transcript_id "gnl|WGS:JAAVVJ|G4P62_T006073"; gbkey "CDS"; locus_tag "G4P62_003773"; orig_transcript_id "gnl|WGS:JAAVVJ|G4P62_T006073"; product "transcript variant X1"; protein_id "KAF7229854.1"; exon_number "14";
CM025008.1	Genbank	CDS	10499559	10499621	.	+	0	gene_id "G4P62_003773"; transcript_id "gnl|WGS:JAAVVJ|G4P62_T006073"; gbkey "CDS"; locus_tag "G4P62_003773"; orig_transcript_id "gnl|WGS:JAAVVJ|G4P62_T006073"; product "transcript variant X1"; protein_id "KAF7229854.1"; exon_number "15";
CM025008.1	Genbank	CDS	10500802	10500870	.	+	0	gene_id "G4P62_003773"; transcript_id "gnl|WGS:JAAVVJ|G4P62_T006073"; gbkey "CDS"; locus_tag "G4P62_003773"; orig_transcript_id "gnl|WGS:JAAVVJ|G4P62_T006073"; product "transcript variant X1"; protein_id "KAF7229854.1"; exon_number "16";
CM025008.1	Genbank	CDS	10500948	10501028	.	+	0	gene_id "G4P62_003773"; transcript_id "gnl|WGS:JAAVVJ|G4P62_T006073"; gbkey "CDS"; locus_tag "G4P62_003773"; orig_transcript_id "gnl|WGS:JAAVVJ|G4P62_T006073"; product "transcript variant X1"; protein_id "KAF7229854.1"; exon_number "17";
CM025008.1	Genbank	CDS	10505084	10505143	.	+	0	gene_id "G4P62_003773"; transcript_id "gnl|WGS:JAAVVJ|G4P62_T006073"; gbkey "CDS"; locus_tag "G4P62_003773"; orig_transcript_id "gnl|WGS:JAAVVJ|G4P62_T006073"; product "transcript variant X1"; protein_id "KAF7229854.1"; exon_number "18";
CM025008.1	Genbank	CDS	10505320	10505367	.	+	0	gene_id "G4P62_003773"; transcript_id "gnl|WGS:JAAVVJ|G4P62_T006073"; gbkey "CDS"; locus_tag "G4P62_003773"; orig_transcript_id "gnl|WGS:JAAVVJ|G4P62_T006073"; product "transcript variant X1"; protein_id "KAF7229854.1"; exon_number "19";
CM025008.1	Genbank	CDS	10505476	10505535	.	+	0	gene_id "G4P62_003773"; transcript_id "gnl|WGS:JAAVVJ|G4P62_T006073"; gbkey "CDS"; locus_tag "G4P62_003773"; orig_transcript_id "gnl|WGS:JAAVVJ|G4P62_T006073"; product "transcript variant X1"; protein_id "KAF7229854.1"; exon_number "20";
CM025008.1	Genbank	CDS	10505712	10505771	.	+	0	gene_id "G4P62_003773"; transcript_id "gnl|WGS:JAAVVJ|G4P62_T006073"; gbkey "CDS"; locus_tag "G4P62_003773"; orig_transcript_id "gnl|WGS:JAAVVJ|G4P62_T006073"; product "transcript variant X1"; protein_id "KAF7229854.1"; exon_number "21";
CM025008.1	Genbank	CDS	10505844	10505912	.	+	0	gene_id "G4P62_003773"; transcript_id "gnl|WGS:JAAVVJ|G4P62_T006073"; gbkey "CDS"; locus_tag "G4P62_003773"; orig_transcript_id "gnl|WGS:JAAVVJ|G4P62_T006073"; product "transcript variant X1"; protein_id "KAF7229854.1"; exon_number "22";
CM025008.1	Genbank	CDS	10506486	10506578	.	+	0	gene_id "G4P62_003773"; transcript_id "gnl|WGS:JAAVVJ|G4P62_T006073"; gbkey "CDS"; locus_tag "G4P62_003773"; orig_transcript_id "gnl|WGS:JAAVVJ|G4P62_T006073"; product "transcript variant X1"; protein_id "KAF7229854.1"; exon_number "23";
CM025008.1	Genbank	CDS	10511085	10511153	.	+	0	gene_id "G4P62_003773"; transcript_id "gnl|WGS:JAAVVJ|G4P62_T006073"; gbkey "CDS"; locus_tag "G4P62_003773"; orig_transcript_id "gnl|WGS:JAAVVJ|G4P62_T006073"; product "transcript variant X1"; protein_id "KAF7229854.1"; exon_number "24";
CM025008.1	Genbank	CDS	10511232	10511327	.	+	0	gene_id "G4P62_003773"; transcript_id "gnl|WGS:JAAVVJ|G4P62_T006073"; gbkey "CDS"; locus_tag "G4P62_003773"; orig_transcript_id "gnl|WGS:JAAVVJ|G4P62_T006073"; product "transcript variant X1"; protein_id "KAF7229854.1"; exon_number "25";
CM025008.1	Genbank	CDS	10511467	10511511	.	+	0	gene_id "G4P62_003773"; transcript_id "gnl|WGS:JAAVVJ|G4P62_T006073"; gbkey "CDS"; locus_tag "G4P62_003773"; orig_transcript_id "gnl|WGS:JAAVVJ|G4P62_T006073"; product "transcript variant X1"; protein_id "KAF7229854.1"; exon_number "26";
CM025008.1	Genbank	CDS	10511587	10511649	.	+	0	gene_id "G4P62_003773"; transcript_id "gnl|WGS:JAAVVJ|G4P62_T006073"; gbkey "CDS"; locus_tag "G4P62_003773"; orig_transcript_id "gnl|WGS:JAAVVJ|G4P62_T006073"; product "transcript variant X1"; protein_id "KAF7229854.1"; exon_number "27";
CM025008.1	Genbank	CDS	10511779	10511841	.	+	0	gene_id "G4P62_003773"; transcript_id "gnl|WGS:JAAVVJ|G4P62_T006073"; gbkey "CDS"; locus_tag "G4P62_003773"; orig_transcript_id "gnl|WGS:JAAVVJ|G4P62_T006073"; product "transcript variant X1"; protein_id "KAF7229854.1"; exon_number "28";
CM025008.1	Genbank	CDS	10511919	10511958	.	+	0	gene_id "G4P62_003773"; transcript_id "gnl|WGS:JAAVVJ|G4P62_T006073"; gbkey "CDS"; locus_tag "G4P62_003773"; orig_transcript_id "gnl|WGS:JAAVVJ|G4P62_T006073"; product "transcript variant X1"; protein_id "KAF7229854.1"; exon_number "29";
CM025008.1	Genbank	CDS	10512033	10512090	.	+	2	gene_id "G4P62_003773"; transcript_id "gnl|WGS:JAAVVJ|G4P62_T006073"; gbkey "CDS"; locus_tag "G4P62_003773"; orig_transcript_id "gnl|WGS:JAAVVJ|G4P62_T006073"; product "transcript variant X1"; protein_id "KAF7229854.1"; exon_number "30";
CM025008.1	Genbank	CDS	10514384	10514729	.	+	1	gene_id "G4P62_003773"; transcript_id "gnl|WGS:JAAVVJ|G4P62_T006073"; gbkey "CDS"; locus_tag "G4P62_003773"; orig_transcript_id "gnl|WGS:JAAVVJ|G4P62_T006073"; product "transcript variant X1"; protein_id "KAF7229854.1"; exon_number "31";
CM025008.1	Genbank	CDS	10514807	10515205	.	+	0	gene_id "G4P62_003773"; transcript_id "gnl|WGS:JAAVVJ|G4P62_T006073"; gbkey "CDS"; locus_tag "G4P62_003773"; orig_transcript_id "gnl|WGS:JAAVVJ|G4P62_T006073"; product "transcript variant X1"; protein_id "KAF7229854.1"; exon_number "32";
CM025008.1	Genbank	start_codon	10475128	10475130	.	+	0	gene_id "G4P62_003773"; transcript_id "gnl|WGS:JAAVVJ|G4P62_T006073"; gbkey "CDS"; locus_tag "G4P62_003773"; orig_transcript_id "gnl|WGS:JAAVVJ|G4P62_T006073"; product "transcript variant X1"; protein_id "KAF7229854.1"; exon_number "1";
CM025008.1	Genbank	stop_codon	10515206	10515208	.	+	0	gene_id "G4P62_003773"; transcript_id "gnl|WGS:JAAVVJ|G4P62_T006073"; gbkey "CDS"; locus_tag "G4P62_003773"; orig_transcript_id "gnl|WGS:JAAVVJ|G4P62_T006073"; product "transcript variant X1"; protein_id "KAF7229854.1"; exon_number "32";
CM025008.1	Genbank	transcript	10474985	10515927	.	+	.	gene_id "G4P62_003773"; transcript_id "gnl|WGS:JAAVVJ|G4P62_T006074"; gbkey "mRNA"; locus_tag "G4P62_003773"; note "transcript variant X2"; orig_protein_id "gnl|WGS:JAAVVJ|G4P62_P006074"; orig_transcript_id "gnl|WGS:JAAVVJ|G4P62_T006074"; product "putative DNA helicase INO80"; transcript_biotype "mRNA";
CM025008.1	Genbank	exon	10474985	10475148	.	+	.	gene_id "G4P62_003773"; transcript_id "gnl|WGS:JAAVVJ|G4P62_T006074"; locus_tag "G4P62_003773"; note "transcript variant X2"; orig_protein_id "gnl|WGS:JAAVVJ|G4P62_P006074"; orig_transcript_id "gnl|WGS:JAAVVJ|G4P62_T006074"; product "putative DNA helicase INO80"; transcript_biotype "mRNA"; exon_number "1";
CM025008.1	Genbank	exon	10475266	10475322	.	+	.	gene_id "G4P62_003773"; transcript_id "gnl|WGS:JAAVVJ|G4P62_T006074"; locus_tag "G4P62_003773"; note "transcript variant X2"; orig_protein_id "gnl|WGS:JAAVVJ|G4P62_P006074"; orig_transcript_id "gnl|WGS:JAAVVJ|G4P62_T006074"; product "putative DNA helicase INO80"; transcript_biotype "mRNA"; exon_number "2";
CM025008.1	Genbank	exon	10475634	10475699	.	+	.	gene_id "G4P62_003773"; transcript_id "gnl|WGS:JAAVVJ|G4P62_T006074"; locus_tag "G4P62_003773"; note "transcript variant X2"; orig_protein_id "gnl|WGS:JAAVVJ|G4P62_P006074"; orig_transcript_id "gnl|WGS:JAAVVJ|G4P62_T006074"; product "putative DNA helicase INO80"; transcript_biotype "mRNA"; exon_number "3";
CM025008.1	Genbank	exon	10492042	10492077	.	+	.	gene_id "G4P62_003773"; transcript_id "gnl|WGS:JAAVVJ|G4P62_T006074"; locus_tag "G4P62_003773"; note "transcript variant X2"; orig_protein_id "gnl|WGS:JAAVVJ|G4P62_P006074"; orig_transcript_id "gnl|WGS:JAAVVJ|G4P62_T006074"; product "putative DNA helicase INO80"; transcript_biotype "mRNA"; exon_number "4";
CM025008.1	Genbank	exon	10492159	10492212	.	+	.	gene_id "G4P62_003773"; transcript_id "gnl|WGS:JAAVVJ|G4P62_T006074"; locus_tag "G4P62_003773"; note "transcript variant X2"; orig_protein_id "gnl|WGS:JAAVVJ|G4P62_P006074"; orig_transcript_id "gnl|WGS:JAAVVJ|G4P62_T006074"; product "putative DNA helicase INO80"; transcript_biotype "mRNA"; exon_number "5";
CM025008.1	Genbank	exon	10492295	10492394	.	+	.	gene_id "G4P62_003773"; transcript_id "gnl|WGS:JAAVVJ|G4P62_T006074"; locus_tag "G4P62_003773"; note "transcript variant X2"; orig_protein_id "gnl|WGS:JAAVVJ|G4P62_P006074"; orig_transcript_id "gnl|WGS:JAAVVJ|G4P62_T006074"; product "putative DNA helicase INO80"; transcript_biotype "mRNA"; exon_number "6";
CM025008.1	Genbank	exon	10492468	10493315	.	+	.	gene_id "G4P62_003773"; transcript_id "gnl|WGS:JAAVVJ|G4P62_T006074"; locus_tag "G4P62_003773"; note "transcript variant X2"; orig_protein_id "gnl|WGS:JAAVVJ|G4P62_P006074"; orig_transcript_id "gnl|WGS:JAAVVJ|G4P62_T006074"; product "putative DNA helicase INO80"; transcript_biotype "mRNA"; exon_number "7";
CM025008.1	Genbank	exon	10493411	10493656	.	+	.	gene_id "G4P62_003773"; transcript_id "gnl|WGS:JAAVVJ|G4P62_T006074"; locus_tag "G4P62_003773"; note "transcript variant X2"; orig_protein_id "gnl|WGS:JAAVVJ|G4P62_P006074"; orig_transcript_id "gnl|WGS:JAAVVJ|G4P62_T006074"; product "putative DNA helicase INO80"; transcript_biotype "mRNA"; exon_number "8";
CM025008.1	Genbank	exon	10498828	10498890	.	+	.	gene_id "G4P62_003773"; transcript_id "gnl|WGS:JAAVVJ|G4P62_T006074"; locus_tag "G4P62_003773"; note "transcript variant X2"; orig_protein_id "gnl|WGS:JAAVVJ|G4P62_P006074"; orig_transcript_id "gnl|WGS:JAAVVJ|G4P62_T006074"; product "putative DNA helicase INO80"; transcript_biotype "mRNA"; exon_number "9";
CM025008.1	Genbank	exon	10498985	10499044	.	+	.	gene_id "G4P62_003773"; transcript_id "gnl|WGS:JAAVVJ|G4P62_T006074"; locus_tag "G4P62_003773"; note "transcript variant X2"; orig_protein_id "gnl|WGS:JAAVVJ|G4P62_P006074"; orig_transcript_id "gnl|WGS:JAAVVJ|G4P62_T006074"; product "putative DNA helicase INO80"; transcript_biotype "mRNA"; exon_number "10";
CM025008.1	Genbank	exon	10499140	10499175	.	+	.	gene_id "G4P62_003773"; transcript_id "gnl|WGS:JAAVVJ|G4P62_T006074"; locus_tag "G4P62_003773"; note "transcript variant X2"; orig_protein_id "gnl|WGS:JAAVVJ|G4P62_P006074"; orig_transcript_id "gnl|WGS:JAAVVJ|G4P62_T006074"; product "putative DNA helicase INO80"; transcript_biotype "mRNA"; exon_number "11";
CM025008.1	Genbank	exon	10499256	10499318	.	+	.	gene_id "G4P62_003773"; transcript_id "gnl|WGS:JAAVVJ|G4P62_T006074"; locus_tag "G4P62_003773"; note "transcript variant X2"; orig_protein_id "gnl|WGS:JAAVVJ|G4P62_P006074"; orig_transcript_id "gnl|WGS:JAAVVJ|G4P62_T006074"; product "putative DNA helicase INO80"; transcript_biotype "mRNA"; exon_number "12";
CM025008.1	Genbank	exon	10499395	10499445	.	+	.	gene_id "G4P62_003773"; transcript_id "gnl|WGS:JAAVVJ|G4P62_T006074"; locus_tag "G4P62_003773"; note "transcript variant X2"; orig_protein_id "gnl|WGS:JAAVVJ|G4P62_P006074"; orig_transcript_id "gnl|WGS:JAAVVJ|G4P62_T006074"; product "putative DNA helicase INO80"; transcript_biotype "mRNA"; exon_number "13";
CM025008.1	Genbank	exon	10499559	10499621	.	+	.	gene_id "G4P62_003773"; transcript_id "gnl|WGS:JAAVVJ|G4P62_T006074"; locus_tag "G4P62_003773"; note "transcript variant X2"; orig_protein_id "gnl|WGS:JAAVVJ|G4P62_P006074"; orig_transcript_id "gnl|WGS:JAAVVJ|G4P62_T006074"; product "putative DNA helicase INO80"; transcript_biotype "mRNA"; exon_number "14";
CM025008.1	Genbank	exon	10500802	10500870	.	+	.	gene_id "G4P62_003773"; transcript_id "gnl|WGS:JAAVVJ|G4P62_T006074"; locus_tag "G4P62_003773"; note "transcript variant X2"; orig_protein_id "gnl|WGS:JAAVVJ|G4P62_P006074"; orig_transcript_id "gnl|WGS:JAAVVJ|G4P62_T006074"; product "putative DNA helicase INO80"; transcript_biotype "mRNA"; exon_number "15";
CM025008.1	Genbank	exon	10500948	10501028	.	+	.	gene_id "G4P62_003773"; transcript_id "gnl|WGS:JAAVVJ|G4P62_T006074"; locus_tag "G4P62_003773"; note "transcript variant X2"; orig_protein_id "gnl|WGS:JAAVVJ|G4P62_P006074"; orig_transcript_id "gnl|WGS:JAAVVJ|G4P62_T006074"; product "putative DNA helicase INO80"; transcript_biotype "mRNA"; exon_number "16";
CM025008.1	Genbank	exon	10505084	10505143	.	+	.	gene_id "G4P62_003773"; transcript_id "gnl|WGS:JAAVVJ|G4P62_T006074"; locus_tag "G4P62_003773"; note "transcript variant X2"; orig_protein_id "gnl|WGS:JAAVVJ|G4P62_P006074"; orig_transcript_id "gnl|WGS:JAAVVJ|G4P62_T006074"; product "putative DNA helicase INO80"; transcript_biotype "mRNA"; exon_number "17";
CM025008.1	Genbank	exon	10505320	10505367	.	+	.	gene_id "G4P62_003773"; transcript_id "gnl|WGS:JAAVVJ|G4P62_T006074"; locus_tag "G4P62_003773"; note "transcript variant X2"; orig_protein_id "gnl|WGS:JAAVVJ|G4P62_P006074"; orig_transcript_id "gnl|WGS:JAAVVJ|G4P62_T006074"; product "putative DNA helicase INO80"; transcript_biotype "mRNA"; exon_number "18";
CM025008.1	Genbank	exon	10505476	10505535	.	+	.	gene_id "G4P62_003773"; transcript_id "gnl|WGS:JAAVVJ|G4P62_T006074"; locus_tag "G4P62_003773"; note "transcript variant X2"; orig_protein_id "gnl|WGS:JAAVVJ|G4P62_P006074"; orig_transcript_id "gnl|WGS:JAAVVJ|G4P62_T006074"; product "putative DNA helicase INO80"; transcript_biotype "mRNA"; exon_number "19";
CM025008.1	Genbank	exon	10505712	10505771	.	+	.	gene_id "G4P62_003773"; transcript_id "gnl|WGS:JAAVVJ|G4P62_T006074"; locus_tag "G4P62_003773"; note "transcript variant X2"; orig_protein_id "gnl|WGS:JAAVVJ|G4P62_P006074"; orig_transcript_id "gnl|WGS:JAAVVJ|G4P62_T006074"; product "putative DNA helicase INO80"; transcript_biotype "mRNA"; exon_number "20";
CM025008.1	Genbank	exon	10505844	10505912	.	+	.	gene_id "G4P62_003773"; transcript_id "gnl|WGS:JAAVVJ|G4P62_T006074"; locus_tag "G4P62_003773"; note "transcript variant X2"; orig_protein_id "gnl|WGS:JAAVVJ|G4P62_P006074"; orig_transcript_id "gnl|WGS:JAAVVJ|G4P62_T006074"; product "putative DNA helicase INO80"; transcript_biotype "mRNA"; exon_number "21";
CM025008.1	Genbank	exon	10506486	10506578	.	+	.	gene_id "G4P62_003773"; transcript_id "gnl|WGS:JAAVVJ|G4P62_T006074"; locus_tag "G4P62_003773"; note "transcript variant X2"; orig_protein_id "gnl|WGS:JAAVVJ|G4P62_P006074"; orig_transcript_id "gnl|WGS:JAAVVJ|G4P62_T006074"; product "putative DNA helicase INO80"; transcript_biotype "mRNA"; exon_number "22";
CM025008.1	Genbank	exon	10511085	10511153	.	+	.	gene_id "G4P62_003773"; transcript_id "gnl|WGS:JAAVVJ|G4P62_T006074"; locus_tag "G4P62_003773"; note "transcript variant X2"; orig_protein_id "gnl|WGS:JAAVVJ|G4P62_P006074"; orig_transcript_id "gnl|WGS:JAAVVJ|G4P62_T006074"; product "putative DNA helicase INO80"; transcript_biotype "mRNA"; exon_number "23";
CM025008.1	Genbank	exon	10511232	10511327	.	+	.	gene_id "G4P62_003773"; transcript_id "gnl|WGS:JAAVVJ|G4P62_T006074"; locus_tag "G4P62_003773"; note "transcript variant X2"; orig_protein_id "gnl|WGS:JAAVVJ|G4P62_P006074"; orig_transcript_id "gnl|WGS:JAAVVJ|G4P62_T006074"; product "putative DNA helicase INO80"; transcript_biotype "mRNA"; exon_number "24";
CM025008.1	Genbank	exon	10511467	10511511	.	+	.	gene_id "G4P62_003773"; transcript_id "gnl|WGS:JAAVVJ|G4P62_T006074"; locus_tag "G4P62_003773"; note "transcript variant X2"; orig_protein_id "gnl|WGS:JAAVVJ|G4P62_P006074"; orig_transcript_id "gnl|WGS:JAAVVJ|G4P62_T006074"; product "putative DNA helicase INO80"; transcript_biotype "mRNA"; exon_number "25";
CM025008.1	Genbank	exon	10511587	10511649	.	+	.	gene_id "G4P62_003773"; transcript_id "gnl|WGS:JAAVVJ|G4P62_T006074"; locus_tag "G4P62_003773"; note "transcript variant X2"; orig_protein_id "gnl|WGS:JAAVVJ|G4P62_P006074"; orig_transcript_id "gnl|WGS:JAAVVJ|G4P62_T006074"; product "putative DNA helicase INO80"; transcript_biotype "mRNA"; exon_number "26";
CM025008.1	Genbank	exon	10511779	10511841	.	+	.	gene_id "G4P62_003773"; transcript_id "gnl|WGS:JAAVVJ|G4P62_T006074"; locus_tag "G4P62_003773"; note "transcript variant X2"; orig_protein_id "gnl|WGS:JAAVVJ|G4P62_P006074"; orig_transcript_id "gnl|WGS:JAAVVJ|G4P62_T006074"; product "putative DNA helicase INO80"; transcript_biotype "mRNA"; exon_number "27";
CM025008.1	Genbank	exon	10511919	10511958	.	+	.	gene_id "G4P62_003773"; transcript_id "gnl|WGS:JAAVVJ|G4P62_T006074"; locus_tag "G4P62_003773"; note "transcript variant X2"; orig_protein_id "gnl|WGS:JAAVVJ|G4P62_P006074"; orig_transcript_id "gnl|WGS:JAAVVJ|G4P62_T006074"; product "putative DNA helicase INO80"; transcript_biotype "mRNA"; exon_number "28";
CM025008.1	Genbank	exon	10512033	10512090	.	+	.	gene_id "G4P62_003773"; transcript_id "gnl|WGS:JAAVVJ|G4P62_T006074"; locus_tag "G4P62_003773"; note "transcript variant X2"; orig_protein_id "gnl|WGS:JAAVVJ|G4P62_P006074"; orig_transcript_id "gnl|WGS:JAAVVJ|G4P62_T006074"; product "putative DNA helicase INO80"; transcript_biotype "mRNA"; exon_number "29";
CM025008.1	Genbank	exon	10514384	10514729	.	+	.	gene_id "G4P62_003773"; transcript_id "gnl|WGS:JAAVVJ|G4P62_T006074"; locus_tag "G4P62_003773"; note "transcript variant X2"; orig_protein_id "gnl|WGS:JAAVVJ|G4P62_P006074"; orig_transcript_id "gnl|WGS:JAAVVJ|G4P62_T006074"; product "putative DNA helicase INO80"; transcript_biotype "mRNA"; exon_number "30";
CM025008.1	Genbank	exon	10514807	10515927	.	+	.	gene_id "G4P62_003773"; transcript_id "gnl|WGS:JAAVVJ|G4P62_T006074"; locus_tag "G4P62_003773"; note "transcript variant X2"; orig_protein_id "gnl|WGS:JAAVVJ|G4P62_P006074"; orig_transcript_id "gnl|WGS:JAAVVJ|G4P62_T006074"; product "putative DNA helicase INO80"; transcript_biotype "mRNA"; exon_number "31";
CM025008.1	Genbank	CDS	10475128	10475148	.	+	0	gene_id "G4P62_003773"; transcript_id "gnl|WGS:JAAVVJ|G4P62_T006074"; gbkey "CDS"; locus_tag "G4P62_003773"; orig_transcript_id "gnl|WGS:JAAVVJ|G4P62_T006074"; product "transcript variant X2"; protein_id "KAF7229855.1"; exon_number "1";
CM025008.1	Genbank	CDS	10475266	10475322	.	+	0	gene_id "G4P62_003773"; transcript_id "gnl|WGS:JAAVVJ|G4P62_T006074"; gbkey "CDS"; locus_tag "G4P62_003773"; orig_transcript_id "gnl|WGS:JAAVVJ|G4P62_T006074"; product "transcript variant X2"; protein_id "KAF7229855.1"; exon_number "2";
CM025008.1	Genbank	CDS	10475634	10475699	.	+	0	gene_id "G4P62_003773"; transcript_id "gnl|WGS:JAAVVJ|G4P62_T006074"; gbkey "CDS"; locus_tag "G4P62_003773"; orig_transcript_id "gnl|WGS:JAAVVJ|G4P62_T006074"; product "transcript variant X2"; protein_id "KAF7229855.1"; exon_number "3";
CM025008.1	Genbank	CDS	10492042	10492077	.	+	0	gene_id "G4P62_003773"; transcript_id "gnl|WGS:JAAVVJ|G4P62_T006074"; gbkey "CDS"; locus_tag "G4P62_003773"; orig_transcript_id "gnl|WGS:JAAVVJ|G4P62_T006074"; product "transcript variant X2"; protein_id "KAF7229855.1"; exon_number "4";
CM025008.1	Genbank	CDS	10492159	10492212	.	+	0	gene_id "G4P62_003773"; transcript_id "gnl|WGS:JAAVVJ|G4P62_T006074"; gbkey "CDS"; locus_tag "G4P62_003773"; orig_transcript_id "gnl|WGS:JAAVVJ|G4P62_T006074"; product "transcript variant X2"; protein_id "KAF7229855.1"; exon_number "5";
CM025008.1	Genbank	CDS	10492295	10492394	.	+	0	gene_id "G4P62_003773"; transcript_id "gnl|WGS:JAAVVJ|G4P62_T006074"; gbkey "CDS"; locus_tag "G4P62_003773"; orig_transcript_id "gnl|WGS:JAAVVJ|G4P62_T006074"; product "transcript variant X2"; protein_id "KAF7229855.1"; exon_number "6";
CM025008.1	Genbank	CDS	10492468	10493315	.	+	2	gene_id "G4P62_003773"; transcript_id "gnl|WGS:JAAVVJ|G4P62_T006074"; gbkey "CDS"; locus_tag "G4P62_003773"; orig_transcript_id "gnl|WGS:JAAVVJ|G4P62_T006074"; product "transcript variant X2"; protein_id "KAF7229855.1"; exon_number "7";
CM025008.1	Genbank	CDS	10493411	10493656	.	+	0	gene_id "G4P62_003773"; transcript_id "gnl|WGS:JAAVVJ|G4P62_T006074"; gbkey "CDS"; locus_tag "G4P62_003773"; orig_transcript_id "gnl|WGS:JAAVVJ|G4P62_T006074"; product "transcript variant X2"; protein_id "KAF7229855.1"; exon_number "8";
CM025008.1	Genbank	CDS	10498828	10498890	.	+	0	gene_id "G4P62_003773"; transcript_id "gnl|WGS:JAAVVJ|G4P62_T006074"; gbkey "CDS"; locus_tag "G4P62_003773"; orig_transcript_id "gnl|WGS:JAAVVJ|G4P62_T006074"; product "transcript variant X2"; protein_id "KAF7229855.1"; exon_number "9";
CM025008.1	Genbank	CDS	10498985	10499044	.	+	0	gene_id "G4P62_003773"; transcript_id "gnl|WGS:JAAVVJ|G4P62_T006074"; gbkey "CDS"; locus_tag "G4P62_003773"; orig_transcript_id "gnl|WGS:JAAVVJ|G4P62_T006074"; product "transcript variant X2"; protein_id "KAF7229855.1"; exon_number "10";
CM025008.1	Genbank	CDS	10499140	10499175	.	+	0	gene_id "G4P62_003773"; transcript_id "gnl|WGS:JAAVVJ|G4P62_T006074"; gbkey "CDS"; locus_tag "G4P62_003773"; orig_transcript_id "gnl|WGS:JAAVVJ|G4P62_T006074"; product "transcript variant X2"; protein_id "KAF7229855.1"; exon_number "11";
CM025008.1	Genbank	CDS	10499256	10499318	.	+	0	gene_id "G4P62_003773"; transcript_id "gnl|WGS:JAAVVJ|G4P62_T006074"; gbkey "CDS"; locus_tag "G4P62_003773"; orig_transcript_id "gnl|WGS:JAAVVJ|G4P62_T006074"; product "transcript variant X2"; protein_id "KAF7229855.1"; exon_number "12";
CM025008.1	Genbank	CDS	10499395	10499445	.	+	0	gene_id "G4P62_003773"; transcript_id "gnl|WGS:JAAVVJ|G4P62_T006074"; gbkey "CDS"; locus_tag "G4P62_003773"; orig_transcript_id "gnl|WGS:JAAVVJ|G4P62_T006074"; product "transcript variant X2"; protein_id "KAF7229855.1"; exon_number "13";
CM025008.1	Genbank	CDS	10499559	10499621	.	+	0	gene_id "G4P62_003773"; transcript_id "gnl|WGS:JAAVVJ|G4P62_T006074"; gbkey "CDS"; locus_tag "G4P62_003773"; orig_transcript_id "gnl|WGS:JAAVVJ|G4P62_T006074"; product "transcript variant X2"; protein_id "KAF7229855.1"; exon_number "14";
CM025008.1	Genbank	CDS	10500802	10500870	.	+	0	gene_id "G4P62_003773"; transcript_id "gnl|WGS:JAAVVJ|G4P62_T006074"; gbkey "CDS"; locus_tag "G4P62_003773"; orig_transcript_id "gnl|WGS:JAAVVJ|G4P62_T006074"; product "transcript variant X2"; protein_id "KAF7229855.1"; exon_number "15";
CM025008.1	Genbank	CDS	10500948	10501028	.	+	0	gene_id "G4P62_003773"; transcript_id "gnl|WGS:JAAVVJ|G4P62_T006074"; gbkey "CDS"; locus_tag "G4P62_003773"; orig_transcript_id "gnl|WGS:JAAVVJ|G4P62_T006074"; product "transcript variant X2"; protein_id "KAF7229855.1"; exon_number "16";
CM025008.1	Genbank	CDS	10505084	10505143	.	+	0	gene_id "G4P62_003773"; transcript_id "gnl|WGS:JAAVVJ|G4P62_T006074"; gbkey "CDS"; locus_tag "G4P62_003773"; orig_transcript_id "gnl|WGS:JAAVVJ|G4P62_T006074"; product "transcript variant X2"; protein_id "KAF7229855.1"; exon_number "17";
CM025008.1	Genbank	CDS	10505320	10505367	.	+	0	gene_id "G4P62_003773"; transcript_id "gnl|WGS:JAAVVJ|G4P62_T006074"; gbkey "CDS"; locus_tag "G4P62_003773"; orig_transcript_id "gnl|WGS:JAAVVJ|G4P62_T006074"; product "transcript variant X2"; protein_id "KAF7229855.1"; exon_number "18";
CM025008.1	Genbank	CDS	10505476	10505535	.	+	0	gene_id "G4P62_003773"; transcript_id "gnl|WGS:JAAVVJ|G4P62_T006074"; gbkey "CDS"; locus_tag "G4P62_003773"; orig_transcript_id "gnl|WGS:JAAVVJ|G4P62_T006074"; product "transcript variant X2"; protein_id "KAF7229855.1"; exon_number "19";
CM025008.1	Genbank	CDS	10505712	10505771	.	+	0	gene_id "G4P62_003773"; transcript_id "gnl|WGS:JAAVVJ|G4P62_T006074"; gbkey "CDS"; locus_tag "G4P62_003773"; orig_transcript_id "gnl|WGS:JAAVVJ|G4P62_T006074"; product "transcript variant X2"; protein_id "KAF7229855.1"; exon_number "20";
CM025008.1	Genbank	CDS	10505844	10505912	.	+	0	gene_id "G4P62_003773"; transcript_id "gnl|WGS:JAAVVJ|G4P62_T006074"; gbkey "CDS"; locus_tag "G4P62_003773"; orig_transcript_id "gnl|WGS:JAAVVJ|G4P62_T006074"; product "transcript variant X2"; protein_id "KAF7229855.1"; exon_number "21";
CM025008.1	Genbank	CDS	10506486	10506578	.	+	0	gene_id "G4P62_003773"; transcript_id "gnl|WGS:JAAVVJ|G4P62_T006074"; gbkey "CDS"; locus_tag "G4P62_003773"; orig_transcript_id "gnl|WGS:JAAVVJ|G4P62_T006074"; product "transcript variant X2"; protein_id "KAF7229855.1"; exon_number "22";
CM025008.1	Genbank	CDS	10511085	10511153	.	+	0	gene_id "G4P62_003773"; transcript_id "gnl|WGS:JAAVVJ|G4P62_T006074"; gbkey "CDS"; locus_tag "G4P62_003773"; orig_transcript_id "gnl|WGS:JAAVVJ|G4P62_T006074"; product "transcript variant X2"; protein_id "KAF7229855.1"; exon_number "23";
CM025008.1	Genbank	CDS	10511232	10511327	.	+	0	gene_id "G4P62_003773"; transcript_id "gnl|WGS:JAAVVJ|G4P62_T006074"; gbkey "CDS"; locus_tag "G4P62_003773"; orig_transcript_id "gnl|WGS:JAAVVJ|G4P62_T006074"; product "transcript variant X2"; protein_id "KAF7229855.1"; exon_number "24";
CM025008.1	Genbank	CDS	10511467	10511511	.	+	0	gene_id "G4P62_003773"; transcript_id "gnl|WGS:JAAVVJ|G4P62_T006074"; gbkey "CDS"; locus_tag "G4P62_003773"; orig_transcript_id "gnl|WGS:JAAVVJ|G4P62_T006074"; product "transcript variant X2"; protein_id "KAF7229855.1"; exon_number "25";
CM025008.1	Genbank	CDS	10511587	10511649	.	+	0	gene_id "G4P62_003773"; transcript_id "gnl|WGS:JAAVVJ|G4P62_T006074"; gbkey "CDS"; locus_tag "G4P62_003773"; orig_transcript_id "gnl|WGS:JAAVVJ|G4P62_T006074"; product "transcript variant X2"; protein_id "KAF7229855.1"; exon_number "26";
CM025008.1	Genbank	CDS	10511779	10511841	.	+	0	gene_id "G4P62_003773"; transcript_id "gnl|WGS:JAAVVJ|G4P62_T006074"; gbkey "CDS"; locus_tag "G4P62_003773"; orig_transcript_id "gnl|WGS:JAAVVJ|G4P62_T006074"; product "transcript variant X2"; protein_id "KAF7229855.1"; exon_number "27";
CM025008.1	Genbank	CDS	10511919	10511958	.	+	0	gene_id "G4P62_003773"; transcript_id "gnl|WGS:JAAVVJ|G4P62_T006074"; gbkey "CDS"; locus_tag "G4P62_003773"; orig_transcript_id "gnl|WGS:JAAVVJ|G4P62_T006074"; product "transcript variant X2"; protein_id "KAF7229855.1"; exon_number "28";
CM025008.1	Genbank	CDS	10512033	10512090	.	+	2	gene_id "G4P62_003773"; transcript_id "gnl|WGS:JAAVVJ|G4P62_T006074"; gbkey "CDS"; locus_tag "G4P62_003773"; orig_transcript_id "gnl|WGS:JAAVVJ|G4P62_T006074"; product "transcript variant X2"; protein_id "KAF7229855.1"; exon_number "29";
CM025008.1	Genbank	CDS	10514384	10514729	.	+	1	gene_id "G4P62_003773"; transcript_id "gnl|WGS:JAAVVJ|G4P62_T006074"; gbkey "CDS"; locus_tag "G4P62_003773"; orig_transcript_id "gnl|WGS:JAAVVJ|G4P62_T006074"; product "transcript variant X2"; protein_id "KAF7229855.1"; exon_number "30";
CM025008.1	Genbank	CDS	10514807	10515205	.	+	0	gene_id "G4P62_003773"; transcript_id "gnl|WGS:JAAVVJ|G4P62_T006074"; gbkey "CDS"; locus_tag "G4P62_003773"; orig_transcript_id "gnl|WGS:JAAVVJ|G4P62_T006074"; product "transcript variant X2"; protein_id "KAF7229855.1"; exon_number "31";
CM025008.1	Genbank	start_codon	10475128	10475130	.	+	0	gene_id "G4P62_003773"; transcript_id "gnl|WGS:JAAVVJ|G4P62_T006074"; gbkey "CDS"; locus_tag "G4P62_003773"; orig_transcript_id "gnl|WGS:JAAVVJ|G4P62_T006074"; product "transcript variant X2"; protein_id "KAF7229855.1"; exon_number "1";
CM025008.1	Genbank	stop_codon	10515206	10515208	.	+	0	gene_id "G4P62_003773"; transcript_id "gnl|WGS:JAAVVJ|G4P62_T006074"; gbkey "CDS"; locus_tag "G4P62_003773"; orig_transcript_id "gnl|WGS:JAAVVJ|G4P62_T006074"; product "transcript variant X2"; protein_id "KAF7229855.1"; exon_number "31";
CM025008.1	Genbank	gene	10515982	10532608	.	+	.	gene_id "G4P62_003774"; transcript_id ""; description "uncharacterized protein LOC107376956"; gbkey "Gene"; gene_biotype "protein_coding"; locus_tag "G4P62_003774"; note "LOC107376956";
CM025008.1	Genbank	transcript	10515982	10532608	.	+	.	gene_id "G4P62_003774"; transcript_id "gnl|WGS:JAAVVJ|G4P62_T006075"; gbkey "mRNA"; locus_tag "G4P62_003774"; orig_protein_id "gnl|WGS:JAAVVJ|G4P62_P006075"; orig_transcript_id "gnl|WGS:JAAVVJ|G4P62_T006075"; product "putative LOC107376956-like protein"; transcript_biotype "mRNA";
CM025008.1	Genbank	exon	10515982	10516214	.	+	.	gene_id "G4P62_003774"; transcript_id "gnl|WGS:JAAVVJ|G4P62_T006075"; locus_tag "G4P62_003774"; orig_protein_id "gnl|WGS:JAAVVJ|G4P62_P006075"; orig_transcript_id "gnl|WGS:JAAVVJ|G4P62_T006075"; product "putative LOC107376956-like protein"; transcript_biotype "mRNA"; exon_number "1";
CM025008.1	Genbank	exon	10516668	10516740	.	+	.	gene_id "G4P62_003774"; transcript_id "gnl|WGS:JAAVVJ|G4P62_T006075"; locus_tag "G4P62_003774"; orig_protein_id "gnl|WGS:JAAVVJ|G4P62_P006075"; orig_transcript_id "gnl|WGS:JAAVVJ|G4P62_T006075"; product "putative LOC107376956-like protein"; transcript_biotype "mRNA"; exon_number "2";
CM025008.1	Genbank	exon	10516822	10516878	.	+	.	gene_id "G4P62_003774"; transcript_id "gnl|WGS:JAAVVJ|G4P62_T006075"; locus_tag "G4P62_003774"; orig_protein_id "gnl|WGS:JAAVVJ|G4P62_P006075"; orig_transcript_id "gnl|WGS:JAAVVJ|G4P62_T006075"; product "putative LOC107376956-like protein"; transcript_biotype "mRNA"; exon_number "3";
CM025008.1	Genbank	exon	10517053	10517115	.	+	.	gene_id "G4P62_003774"; transcript_id "gnl|WGS:JAAVVJ|G4P62_T006075"; locus_tag "G4P62_003774"; orig_protein_id "gnl|WGS:JAAVVJ|G4P62_P006075"; orig_transcript_id "gnl|WGS:JAAVVJ|G4P62_T006075"; product "putative LOC107376956-like protein"; transcript_biotype "mRNA"; exon_number "4";
CM025008.1	Genbank	exon	10517204	10517275	.	+	.	gene_id "G4P62_003774"; transcript_id "gnl|WGS:JAAVVJ|G4P62_T006075"; locus_tag "G4P62_003774"; orig_protein_id "gnl|WGS:JAAVVJ|G4P62_P006075"; orig_transcript_id "gnl|WGS:JAAVVJ|G4P62_T006075"; product "putative LOC107376956-like protein"; transcript_biotype "mRNA"; exon_number "5";
CM025008.1	Genbank	exon	10521677	10521736	.	+	.	gene_id "G4P62_003774"; transcript_id "gnl|WGS:JAAVVJ|G4P62_T006075"; locus_tag "G4P62_003774"; orig_protein_id "gnl|WGS:JAAVVJ|G4P62_P006075"; orig_transcript_id "gnl|WGS:JAAVVJ|G4P62_T006075"; product "putative LOC107376956-like protein"; transcript_biotype "mRNA"; exon_number "6";
CM025008.1	Genbank	exon	10521810	10521872	.	+	.	gene_id "G4P62_003774"; transcript_id "gnl|WGS:JAAVVJ|G4P62_T006075"; locus_tag "G4P62_003774"; orig_protein_id "gnl|WGS:JAAVVJ|G4P62_P006075"; orig_transcript_id "gnl|WGS:JAAVVJ|G4P62_T006075"; product "putative LOC107376956-like protein"; transcript_biotype "mRNA"; exon_number "7";
CM025008.1	Genbank	exon	10522228	10522305	.	+	.	gene_id "G4P62_003774"; transcript_id "gnl|WGS:JAAVVJ|G4P62_T006075"; locus_tag "G4P62_003774"; orig_protein_id "gnl|WGS:JAAVVJ|G4P62_P006075"; orig_transcript_id "gnl|WGS:JAAVVJ|G4P62_T006075"; product "putative LOC107376956-like protein"; transcript_biotype "mRNA"; exon_number "8";
CM025008.1	Genbank	exon	10522388	10522450	.	+	.	gene_id "G4P62_003774"; transcript_id "gnl|WGS:JAAVVJ|G4P62_T006075"; locus_tag "G4P62_003774"; orig_protein_id "gnl|WGS:JAAVVJ|G4P62_P006075"; orig_transcript_id "gnl|WGS:JAAVVJ|G4P62_T006075"; product "putative LOC107376956-like protein"; transcript_biotype "mRNA"; exon_number "9";
CM025008.1	Genbank	exon	10523777	10523854	.	+	.	gene_id "G4P62_003774"; transcript_id "gnl|WGS:JAAVVJ|G4P62_T006075"; locus_tag "G4P62_003774"; orig_protein_id "gnl|WGS:JAAVVJ|G4P62_P006075"; orig_transcript_id "gnl|WGS:JAAVVJ|G4P62_T006075"; product "putative LOC107376956-like protein"; transcript_biotype "mRNA"; exon_number "10";
CM025008.1	Genbank	exon	10524350	10524409	.	+	.	gene_id "G4P62_003774"; transcript_id "gnl|WGS:JAAVVJ|G4P62_T006075"; locus_tag "G4P62_003774"; orig_protein_id "gnl|WGS:JAAVVJ|G4P62_P006075"; orig_transcript_id "gnl|WGS:JAAVVJ|G4P62_T006075"; product "putative LOC107376956-like protein"; transcript_biotype "mRNA"; exon_number "11";
CM025008.1	Genbank	exon	10526356	10526397	.	+	.	gene_id "G4P62_003774"; transcript_id "gnl|WGS:JAAVVJ|G4P62_T006075"; locus_tag "G4P62_003774"; orig_protein_id "gnl|WGS:JAAVVJ|G4P62_P006075"; orig_transcript_id "gnl|WGS:JAAVVJ|G4P62_T006075"; product "putative LOC107376956-like protein"; transcript_biotype "mRNA"; exon_number "12";
CM025008.1	Genbank	exon	10526483	10526545	.	+	.	gene_id "G4P62_003774"; transcript_id "gnl|WGS:JAAVVJ|G4P62_T006075"; locus_tag "G4P62_003774"; orig_protein_id "gnl|WGS:JAAVVJ|G4P62_P006075"; orig_transcript_id "gnl|WGS:JAAVVJ|G4P62_T006075"; product "putative LOC107376956-like protein"; transcript_biotype "mRNA"; exon_number "13";
CM025008.1	Genbank	exon	10526952	10527014	.	+	.	gene_id "G4P62_003774"; transcript_id "gnl|WGS:JAAVVJ|G4P62_T006075"; locus_tag "G4P62_003774"; orig_protein_id "gnl|WGS:JAAVVJ|G4P62_P006075"; orig_transcript_id "gnl|WGS:JAAVVJ|G4P62_T006075"; product "putative LOC107376956-like protein"; transcript_biotype "mRNA"; exon_number "14";
CM025008.1	Genbank	exon	10527103	10527156	.	+	.	gene_id "G4P62_003774"; transcript_id "gnl|WGS:JAAVVJ|G4P62_T006075"; locus_tag "G4P62_003774"; orig_protein_id "gnl|WGS:JAAVVJ|G4P62_P006075"; orig_transcript_id "gnl|WGS:JAAVVJ|G4P62_T006075"; product "putative LOC107376956-like protein"; transcript_biotype "mRNA"; exon_number "15";
CM025008.1	Genbank	exon	10530368	10530448	.	+	.	gene_id "G4P62_003774"; transcript_id "gnl|WGS:JAAVVJ|G4P62_T006075"; locus_tag "G4P62_003774"; orig_protein_id "gnl|WGS:JAAVVJ|G4P62_P006075"; orig_transcript_id "gnl|WGS:JAAVVJ|G4P62_T006075"; product "putative LOC107376956-like protein"; transcript_biotype "mRNA"; exon_number "16";
CM025008.1	Genbank	exon	10530880	10530919	.	+	.	gene_id "G4P62_003774"; transcript_id "gnl|WGS:JAAVVJ|G4P62_T006075"; locus_tag "G4P62_003774"; orig_protein_id "gnl|WGS:JAAVVJ|G4P62_P006075"; orig_transcript_id "gnl|WGS:JAAVVJ|G4P62_T006075"; product "putative LOC107376956-like protein"; transcript_biotype "mRNA"; exon_number "17";
CM025008.1	Genbank	exon	10530996	10531041	.	+	.	gene_id "G4P62_003774"; transcript_id "gnl|WGS:JAAVVJ|G4P62_T006075"; locus_tag "G4P62_003774"; orig_protein_id "gnl|WGS:JAAVVJ|G4P62_P006075"; orig_transcript_id "gnl|WGS:JAAVVJ|G4P62_T006075"; product "putative LOC107376956-like protein"; transcript_biotype "mRNA"; exon_number "18";
CM025008.1	Genbank	exon	10531156	10531570	.	+	.	gene_id "G4P62_003774"; transcript_id "gnl|WGS:JAAVVJ|G4P62_T006075"; locus_tag "G4P62_003774"; orig_protein_id "gnl|WGS:JAAVVJ|G4P62_P006075"; orig_transcript_id "gnl|WGS:JAAVVJ|G4P62_T006075"; product "putative LOC107376956-like protein"; transcript_biotype "mRNA"; exon_number "19";
CM025008.1	Genbank	exon	10531772	10532608	.	+	.	gene_id "G4P62_003774"; transcript_id "gnl|WGS:JAAVVJ|G4P62_T006075"; locus_tag "G4P62_003774"; orig_protein_id "gnl|WGS:JAAVVJ|G4P62_P006075"; orig_transcript_id "gnl|WGS:JAAVVJ|G4P62_T006075"; product "putative LOC107376956-like protein"; transcript_biotype "mRNA"; exon_number "20";
CM025008.1	Genbank	CDS	10516669	10516740	.	+	0	gene_id "G4P62_003774"; transcript_id "gnl|WGS:JAAVVJ|G4P62_T006075"; gbkey "CDS"; locus_tag "G4P62_003774"; orig_transcript_id "gnl|WGS:JAAVVJ|G4P62_T006075"; product "putative LOC107376956-like protein"; protein_id "KAF7229856.1"; exon_number "2";
CM025008.1	Genbank	CDS	10516822	10516878	.	+	0	gene_id "G4P62_003774"; transcript_id "gnl|WGS:JAAVVJ|G4P62_T006075"; gbkey "CDS"; locus_tag "G4P62_003774"; orig_transcript_id "gnl|WGS:JAAVVJ|G4P62_T006075"; product "putative LOC107376956-like protein"; protein_id "KAF7229856.1"; exon_number "3";
CM025008.1	Genbank	CDS	10517053	10517115	.	+	0	gene_id "G4P62_003774"; transcript_id "gnl|WGS:JAAVVJ|G4P62_T006075"; gbkey "CDS"; locus_tag "G4P62_003774"; orig_transcript_id "gnl|WGS:JAAVVJ|G4P62_T006075"; product "putative LOC107376956-like protein"; protein_id "KAF7229856.1"; exon_number "4";
CM025008.1	Genbank	CDS	10517204	10517275	.	+	0	gene_id "G4P62_003774"; transcript_id "gnl|WGS:JAAVVJ|G4P62_T006075"; gbkey "CDS"; locus_tag "G4P62_003774"; orig_transcript_id "gnl|WGS:JAAVVJ|G4P62_T006075"; product "putative LOC107376956-like protein"; protein_id "KAF7229856.1"; exon_number "5";
CM025008.1	Genbank	CDS	10521677	10521736	.	+	0	gene_id "G4P62_003774"; transcript_id "gnl|WGS:JAAVVJ|G4P62_T006075"; gbkey "CDS"; locus_tag "G4P62_003774"; orig_transcript_id "gnl|WGS:JAAVVJ|G4P62_T006075"; product "putative LOC107376956-like protein"; protein_id "KAF7229856.1"; exon_number "6";
CM025008.1	Genbank	CDS	10521810	10521872	.	+	0	gene_id "G4P62_003774"; transcript_id "gnl|WGS:JAAVVJ|G4P62_T006075"; gbkey "CDS"; locus_tag "G4P62_003774"; orig_transcript_id "gnl|WGS:JAAVVJ|G4P62_T006075"; product "putative LOC107376956-like protein"; protein_id "KAF7229856.1"; exon_number "7";
CM025008.1	Genbank	CDS	10522228	10522305	.	+	0	gene_id "G4P62_003774"; transcript_id "gnl|WGS:JAAVVJ|G4P62_T006075"; gbkey "CDS"; locus_tag "G4P62_003774"; orig_transcript_id "gnl|WGS:JAAVVJ|G4P62_T006075"; product "putative LOC107376956-like protein"; protein_id "KAF7229856.1"; exon_number "8";
CM025008.1	Genbank	CDS	10522388	10522450	.	+	0	gene_id "G4P62_003774"; transcript_id "gnl|WGS:JAAVVJ|G4P62_T006075"; gbkey "CDS"; locus_tag "G4P62_003774"; orig_transcript_id "gnl|WGS:JAAVVJ|G4P62_T006075"; product "putative LOC107376956-like protein"; protein_id "KAF7229856.1"; exon_number "9";
CM025008.1	Genbank	CDS	10523777	10523854	.	+	0	gene_id "G4P62_003774"; transcript_id "gnl|WGS:JAAVVJ|G4P62_T006075"; gbkey "CDS"; locus_tag "G4P62_003774"; orig_transcript_id "gnl|WGS:JAAVVJ|G4P62_T006075"; product "putative LOC107376956-like protein"; protein_id "KAF7229856.1"; exon_number "10";
CM025008.1	Genbank	CDS	10524350	10524409	.	+	0	gene_id "G4P62_003774"; transcript_id "gnl|WGS:JAAVVJ|G4P62_T006075"; gbkey "CDS"; locus_tag "G4P62_003774"; orig_transcript_id "gnl|WGS:JAAVVJ|G4P62_T006075"; product "putative LOC107376956-like protein"; protein_id "KAF7229856.1"; exon_number "11";
CM025008.1	Genbank	CDS	10526356	10526397	.	+	0	gene_id "G4P62_003774"; transcript_id "gnl|WGS:JAAVVJ|G4P62_T006075"; gbkey "CDS"; locus_tag "G4P62_003774"; orig_transcript_id "gnl|WGS:JAAVVJ|G4P62_T006075"; product "putative LOC107376956-like protein"; protein_id "KAF7229856.1"; exon_number "12";
CM025008.1	Genbank	CDS	10526483	10526545	.	+	0	gene_id "G4P62_003774"; transcript_id "gnl|WGS:JAAVVJ|G4P62_T006075"; gbkey "CDS"; locus_tag "G4P62_003774"; orig_transcript_id "gnl|WGS:JAAVVJ|G4P62_T006075"; product "putative LOC107376956-like protein"; protein_id "KAF7229856.1"; exon_number "13";
CM025008.1	Genbank	CDS	10526952	10527014	.	+	0	gene_id "G4P62_003774"; transcript_id "gnl|WGS:JAAVVJ|G4P62_T006075"; gbkey "CDS"; locus_tag "G4P62_003774"; orig_transcript_id "gnl|WGS:JAAVVJ|G4P62_T006075"; product "putative LOC107376956-like protein"; protein_id "KAF7229856.1"; exon_number "14";
CM025008.1	Genbank	CDS	10527103	10527156	.	+	0	gene_id "G4P62_003774"; transcript_id "gnl|WGS:JAAVVJ|G4P62_T006075"; gbkey "CDS"; locus_tag "G4P62_003774"; orig_transcript_id "gnl|WGS:JAAVVJ|G4P62_T006075"; product "putative LOC107376956-like protein"; protein_id "KAF7229856.1"; exon_number "15";
CM025008.1	Genbank	CDS	10530368	10530448	.	+	0	gene_id "G4P62_003774"; transcript_id "gnl|WGS:JAAVVJ|G4P62_T006075"; gbkey "CDS"; locus_tag "G4P62_003774"; orig_transcript_id "gnl|WGS:JAAVVJ|G4P62_T006075"; product "putative LOC107376956-like protein"; protein_id "KAF7229856.1"; exon_number "16";
CM025008.1	Genbank	CDS	10530880	10530919	.	+	0	gene_id "G4P62_003774"; transcript_id "gnl|WGS:JAAVVJ|G4P62_T006075"; gbkey "CDS"; locus_tag "G4P62_003774"; orig_transcript_id "gnl|WGS:JAAVVJ|G4P62_T006075"; product "putative LOC107376956-like protein"; protein_id "KAF7229856.1"; exon_number "17";
CM025008.1	Genbank	CDS	10530996	10531041	.	+	2	gene_id "G4P62_003774"; transcript_id "gnl|WGS:JAAVVJ|G4P62_T006075"; gbkey "CDS"; locus_tag "G4P62_003774"; orig_transcript_id "gnl|WGS:JAAVVJ|G4P62_T006075"; product "putative LOC107376956-like protein"; protein_id "KAF7229856.1"; exon_number "18";
CM025008.1	Genbank	CDS	10531156	10531570	.	+	1	gene_id "G4P62_003774"; transcript_id "gnl|WGS:JAAVVJ|G4P62_T006075"; gbkey "CDS"; locus_tag "G4P62_003774"; orig_transcript_id "gnl|WGS:JAAVVJ|G4P62_T006075"; product "putative LOC107376956-like protein"; protein_id "KAF7229856.1"; exon_number "19";
CM025008.1	Genbank	CDS	10531772	10532242	.	+	0	gene_id "G4P62_003774"; transcript_id "gnl|WGS:JAAVVJ|G4P62_T006075"; gbkey "CDS"; locus_tag "G4P62_003774"; orig_transcript_id "gnl|WGS:JAAVVJ|G4P62_T006075"; product "putative LOC107376956-like protein"; protein_id "KAF7229856.1"; exon_number "20";
CM025008.1	Genbank	start_codon	10516669	10516671	.	+	0	gene_id "G4P62_003774"; transcript_id "gnl|WGS:JAAVVJ|G4P62_T006075"; gbkey "CDS"; locus_tag "G4P62_003774"; orig_transcript_id "gnl|WGS:JAAVVJ|G4P62_T006075"; product "putative LOC107376956-like protein"; protein_id "KAF7229856.1"; exon_number "2";
CM025008.1	Genbank	stop_codon	10532243	10532245	.	+	0	gene_id "G4P62_003774"; transcript_id "gnl|WGS:JAAVVJ|G4P62_T006075"; gbkey "CDS"; locus_tag "G4P62_003774"; orig_transcript_id "gnl|WGS:JAAVVJ|G4P62_T006075"; product "putative LOC107376956-like protein"; protein_id "KAF7229856.1"; exon_number "20";
CM025008.1	Genbank	gene	10538672	10542021	.	+	.	gene_id "G4P62_003775"; transcript_id ""; description "mucin-5AC-like"; gbkey "Gene"; gene_biotype "protein_coding"; locus_tag "G4P62_003775"; note "LOC107376957";
CM025008.1	Genbank	transcript	10538672	10542021	.	+	.	gene_id "G4P62_003775"; transcript_id "gnl|WGS:JAAVVJ|G4P62_T006076"; gbkey "mRNA"; locus_tag "G4P62_003775"; orig_protein_id "gnl|WGS:JAAVVJ|G4P62_P006076"; orig_transcript_id "gnl|WGS:JAAVVJ|G4P62_T006076"; product "mucin-5AC-like"; transcript_biotype "mRNA";
CM025008.1	Genbank	exon	10538672	10540431	.	+	.	gene_id "G4P62_003775"; transcript_id "gnl|WGS:JAAVVJ|G4P62_T006076"; locus_tag "G4P62_003775"; orig_protein_id "gnl|WGS:JAAVVJ|G4P62_P006076"; orig_transcript_id "gnl|WGS:JAAVVJ|G4P62_T006076"; product "mucin-5AC-like"; transcript_biotype "mRNA"; exon_number "1";
CM025008.1	Genbank	exon	10540538	10542021	.	+	.	gene_id "G4P62_003775"; transcript_id "gnl|WGS:JAAVVJ|G4P62_T006076"; locus_tag "G4P62_003775"; orig_protein_id "gnl|WGS:JAAVVJ|G4P62_P006076"; orig_transcript_id "gnl|WGS:JAAVVJ|G4P62_T006076"; product "mucin-5AC-like"; transcript_biotype "mRNA"; exon_number "2";
CM025008.1	Genbank	CDS	10538960	10540431	.	+	0	gene_id "G4P62_003775"; transcript_id "gnl|WGS:JAAVVJ|G4P62_T006076"; gbkey "CDS"; locus_tag "G4P62_003775"; orig_transcript_id "gnl|WGS:JAAVVJ|G4P62_T006076"; product "mucin-5AC-like"; protein_id "KAF7229857.1"; exon_number "1";
CM025008.1	Genbank	CDS	10540538	10541993	.	+	1	gene_id "G4P62_003775"; transcript_id "gnl|WGS:JAAVVJ|G4P62_T006076"; gbkey "CDS"; locus_tag "G4P62_003775"; orig_transcript_id "gnl|WGS:JAAVVJ|G4P62_T006076"; product "mucin-5AC-like"; protein_id "KAF7229857.1"; exon_number "2";
CM025008.1	Genbank	start_codon	10538960	10538962	.	+	0	gene_id "G4P62_003775"; transcript_id "gnl|WGS:JAAVVJ|G4P62_T006076"; gbkey "CDS"; locus_tag "G4P62_003775"; orig_transcript_id "gnl|WGS:JAAVVJ|G4P62_T006076"; product "mucin-5AC-like"; protein_id "KAF7229857.1"; exon_number "1";
CM025008.1	Genbank	stop_codon	10541994	10541996	.	+	0	gene_id "G4P62_003775"; transcript_id "gnl|WGS:JAAVVJ|G4P62_T006076"; gbkey "CDS"; locus_tag "G4P62_003775"; orig_transcript_id "gnl|WGS:JAAVVJ|G4P62_T006076"; product "mucin-5AC-like"; protein_id "KAF7229857.1"; exon_number "2";
CM025008.1	Genbank	gene	10554962	10567690	.	+	.	gene_id "G4P62_003776"; transcript_id ""; description "putative GPI-anchored protein PB15E9 01c"; gbkey "Gene"; gene_biotype "protein_coding"; locus_tag "G4P62_003776"; note "LOC107376959";
CM025008.1	Genbank	transcript	10554962	10567690	.	+	.	gene_id "G4P62_003776"; transcript_id "gnl|WGS:JAAVVJ|G4P62_T006077"; gbkey "mRNA"; locus_tag "G4P62_003776"; orig_protein_id "gnl|WGS:JAAVVJ|G4P62_P006077"; orig_transcript_id "gnl|WGS:JAAVVJ|G4P62_T006077"; product "putative GPI-anchored protein PB15E9.01c"; transcript_biotype "mRNA";
CM025008.1	Genbank	exon	10554962	10555113	.	+	.	gene_id "G4P62_003776"; transcript_id "gnl|WGS:JAAVVJ|G4P62_T006077"; locus_tag "G4P62_003776"; orig_protein_id "gnl|WGS:JAAVVJ|G4P62_P006077"; orig_transcript_id "gnl|WGS:JAAVVJ|G4P62_T006077"; product "putative GPI-anchored protein PB15E9.01c"; transcript_biotype "mRNA"; exon_number "1";
CM025008.1	Genbank	exon	10555799	10555993	.	+	.	gene_id "G4P62_003776"; transcript_id "gnl|WGS:JAAVVJ|G4P62_T006077"; locus_tag "G4P62_003776"; orig_protein_id "gnl|WGS:JAAVVJ|G4P62_P006077"; orig_transcript_id "gnl|WGS:JAAVVJ|G4P62_T006077"; product "putative GPI-anchored protein PB15E9.01c"; transcript_biotype "mRNA"; exon_number "2";
CM025008.1	Genbank	exon	10556111	10556364	.	+	.	gene_id "G4P62_003776"; transcript_id "gnl|WGS:JAAVVJ|G4P62_T006077"; locus_tag "G4P62_003776"; orig_protein_id "gnl|WGS:JAAVVJ|G4P62_P006077"; orig_transcript_id "gnl|WGS:JAAVVJ|G4P62_T006077"; product "putative GPI-anchored protein PB15E9.01c"; transcript_biotype "mRNA"; exon_number "3";
CM025008.1	Genbank	exon	10556457	10556645	.	+	.	gene_id "G4P62_003776"; transcript_id "gnl|WGS:JAAVVJ|G4P62_T006077"; locus_tag "G4P62_003776"; orig_protein_id "gnl|WGS:JAAVVJ|G4P62_P006077"; orig_transcript_id "gnl|WGS:JAAVVJ|G4P62_T006077"; product "putative GPI-anchored protein PB15E9.01c"; transcript_biotype "mRNA"; exon_number "4";
CM025008.1	Genbank	exon	10556773	10556862	.	+	.	gene_id "G4P62_003776"; transcript_id "gnl|WGS:JAAVVJ|G4P62_T006077"; locus_tag "G4P62_003776"; orig_protein_id "gnl|WGS:JAAVVJ|G4P62_P006077"; orig_transcript_id "gnl|WGS:JAAVVJ|G4P62_T006077"; product "putative GPI-anchored protein PB15E9.01c"; transcript_biotype "mRNA"; exon_number "5";
CM025008.1	Genbank	exon	10563842	10563974	.	+	.	gene_id "G4P62_003776"; transcript_id "gnl|WGS:JAAVVJ|G4P62_T006077"; locus_tag "G4P62_003776"; orig_protein_id "gnl|WGS:JAAVVJ|G4P62_P006077"; orig_transcript_id "gnl|WGS:JAAVVJ|G4P62_T006077"; product "putative GPI-anchored protein PB15E9.01c"; transcript_biotype "mRNA"; exon_number "6";
CM025008.1	Genbank	exon	10564105	10564328	.	+	.	gene_id "G4P62_003776"; transcript_id "gnl|WGS:JAAVVJ|G4P62_T006077"; locus_tag "G4P62_003776"; orig_protein_id "gnl|WGS:JAAVVJ|G4P62_P006077"; orig_transcript_id "gnl|WGS:JAAVVJ|G4P62_T006077"; product "putative GPI-anchored protein PB15E9.01c"; transcript_biotype "mRNA"; exon_number "7";
CM025008.1	Genbank	exon	10564445	10564636	.	+	.	gene_id "G4P62_003776"; transcript_id "gnl|WGS:JAAVVJ|G4P62_T006077"; locus_tag "G4P62_003776"; orig_protein_id "gnl|WGS:JAAVVJ|G4P62_P006077"; orig_transcript_id "gnl|WGS:JAAVVJ|G4P62_T006077"; product "putative GPI-anchored protein PB15E9.01c"; transcript_biotype "mRNA"; exon_number "8";
CM025008.1	Genbank	exon	10565775	10565870	.	+	.	gene_id "G4P62_003776"; transcript_id "gnl|WGS:JAAVVJ|G4P62_T006077"; locus_tag "G4P62_003776"; orig_protein_id "gnl|WGS:JAAVVJ|G4P62_P006077"; orig_transcript_id "gnl|WGS:JAAVVJ|G4P62_T006077"; product "putative GPI-anchored protein PB15E9.01c"; transcript_biotype "mRNA"; exon_number "9";
CM025008.1	Genbank	exon	10566014	10566146	.	+	.	gene_id "G4P62_003776"; transcript_id "gnl|WGS:JAAVVJ|G4P62_T006077"; locus_tag "G4P62_003776"; orig_protein_id "gnl|WGS:JAAVVJ|G4P62_P006077"; orig_transcript_id "gnl|WGS:JAAVVJ|G4P62_T006077"; product "putative GPI-anchored protein PB15E9.01c"; transcript_biotype "mRNA"; exon_number "10";
CM025008.1	Genbank	exon	10566242	10566385	.	+	.	gene_id "G4P62_003776"; transcript_id "gnl|WGS:JAAVVJ|G4P62_T006077"; locus_tag "G4P62_003776"; orig_protein_id "gnl|WGS:JAAVVJ|G4P62_P006077"; orig_transcript_id "gnl|WGS:JAAVVJ|G4P62_T006077"; product "putative GPI-anchored protein PB15E9.01c"; transcript_biotype "mRNA"; exon_number "11";
CM025008.1	Genbank	exon	10566482	10567690	.	+	.	gene_id "G4P62_003776"; transcript_id "gnl|WGS:JAAVVJ|G4P62_T006077"; locus_tag "G4P62_003776"; orig_protein_id "gnl|WGS:JAAVVJ|G4P62_P006077"; orig_transcript_id "gnl|WGS:JAAVVJ|G4P62_T006077"; product "putative GPI-anchored protein PB15E9.01c"; transcript_biotype "mRNA"; exon_number "12";
CM025008.1	Genbank	CDS	10555801	10555993	.	+	0	gene_id "G4P62_003776"; transcript_id "gnl|WGS:JAAVVJ|G4P62_T006077"; gbkey "CDS"; locus_tag "G4P62_003776"; orig_transcript_id "gnl|WGS:JAAVVJ|G4P62_T006077"; product "putative GPI-anchored protein PB15E9.01c"; protein_id "KAF7229858.1"; exon_number "2";
CM025008.1	Genbank	CDS	10556111	10556364	.	+	2	gene_id "G4P62_003776"; transcript_id "gnl|WGS:JAAVVJ|G4P62_T006077"; gbkey "CDS"; locus_tag "G4P62_003776"; orig_transcript_id "gnl|WGS:JAAVVJ|G4P62_T006077"; product "putative GPI-anchored protein PB15E9.01c"; protein_id "KAF7229858.1"; exon_number "3";
CM025008.1	Genbank	CDS	10556457	10556645	.	+	0	gene_id "G4P62_003776"; transcript_id "gnl|WGS:JAAVVJ|G4P62_T006077"; gbkey "CDS"; locus_tag "G4P62_003776"; orig_transcript_id "gnl|WGS:JAAVVJ|G4P62_T006077"; product "putative GPI-anchored protein PB15E9.01c"; protein_id "KAF7229858.1"; exon_number "4";
CM025008.1	Genbank	CDS	10556773	10556862	.	+	0	gene_id "G4P62_003776"; transcript_id "gnl|WGS:JAAVVJ|G4P62_T006077"; gbkey "CDS"; locus_tag "G4P62_003776"; orig_transcript_id "gnl|WGS:JAAVVJ|G4P62_T006077"; product "putative GPI-anchored protein PB15E9.01c"; protein_id "KAF7229858.1"; exon_number "5";
CM025008.1	Genbank	CDS	10563842	10563974	.	+	0	gene_id "G4P62_003776"; transcript_id "gnl|WGS:JAAVVJ|G4P62_T006077"; gbkey "CDS"; locus_tag "G4P62_003776"; orig_transcript_id "gnl|WGS:JAAVVJ|G4P62_T006077"; product "putative GPI-anchored protein PB15E9.01c"; protein_id "KAF7229858.1"; exon_number "6";
CM025008.1	Genbank	CDS	10564105	10564328	.	+	2	gene_id "G4P62_003776"; transcript_id "gnl|WGS:JAAVVJ|G4P62_T006077"; gbkey "CDS"; locus_tag "G4P62_003776"; orig_transcript_id "gnl|WGS:JAAVVJ|G4P62_T006077"; product "putative GPI-anchored protein PB15E9.01c"; protein_id "KAF7229858.1"; exon_number "7";
CM025008.1	Genbank	CDS	10564445	10564636	.	+	0	gene_id "G4P62_003776"; transcript_id "gnl|WGS:JAAVVJ|G4P62_T006077"; gbkey "CDS"; locus_tag "G4P62_003776"; orig_transcript_id "gnl|WGS:JAAVVJ|G4P62_T006077"; product "putative GPI-anchored protein PB15E9.01c"; protein_id "KAF7229858.1"; exon_number "8";
CM025008.1	Genbank	CDS	10565775	10565870	.	+	0	gene_id "G4P62_003776"; transcript_id "gnl|WGS:JAAVVJ|G4P62_T006077"; gbkey "CDS"; locus_tag "G4P62_003776"; orig_transcript_id "gnl|WGS:JAAVVJ|G4P62_T006077"; product "putative GPI-anchored protein PB15E9.01c"; protein_id "KAF7229858.1"; exon_number "9";
CM025008.1	Genbank	CDS	10566014	10566146	.	+	0	gene_id "G4P62_003776"; transcript_id "gnl|WGS:JAAVVJ|G4P62_T006077"; gbkey "CDS"; locus_tag "G4P62_003776"; orig_transcript_id "gnl|WGS:JAAVVJ|G4P62_T006077"; product "putative GPI-anchored protein PB15E9.01c"; protein_id "KAF7229858.1"; exon_number "10";
CM025008.1	Genbank	CDS	10566242	10566385	.	+	2	gene_id "G4P62_003776"; transcript_id "gnl|WGS:JAAVVJ|G4P62_T006077"; gbkey "CDS"; locus_tag "G4P62_003776"; orig_transcript_id "gnl|WGS:JAAVVJ|G4P62_T006077"; product "putative GPI-anchored protein PB15E9.01c"; protein_id "KAF7229858.1"; exon_number "11";
CM025008.1	Genbank	CDS	10566482	10566522	.	+	2	gene_id "G4P62_003776"; transcript_id "gnl|WGS:JAAVVJ|G4P62_T006077"; gbkey "CDS"; locus_tag "G4P62_003776"; orig_transcript_id "gnl|WGS:JAAVVJ|G4P62_T006077"; product "putative GPI-anchored protein PB15E9.01c"; protein_id "KAF7229858.1"; exon_number "12";
CM025008.1	Genbank	start_codon	10555801	10555803	.	+	0	gene_id "G4P62_003776"; transcript_id "gnl|WGS:JAAVVJ|G4P62_T006077"; gbkey "CDS"; locus_tag "G4P62_003776"; orig_transcript_id "gnl|WGS:JAAVVJ|G4P62_T006077"; product "putative GPI-anchored protein PB15E9.01c"; protein_id "KAF7229858.1"; exon_number "2";
CM025008.1	Genbank	stop_codon	10566523	10566525	.	+	0	gene_id "G4P62_003776"; transcript_id "gnl|WGS:JAAVVJ|G4P62_T006077"; gbkey "CDS"; locus_tag "G4P62_003776"; orig_transcript_id "gnl|WGS:JAAVVJ|G4P62_T006077"; product "putative GPI-anchored protein PB15E9.01c"; protein_id "KAF7229858.1"; exon_number "12";
CM025008.1	Genbank	gene	10599540	10602572	.	+	.	gene_id "G4P62_003777"; transcript_id ""; description "putative ferric-chelate reductase 1"; gbkey "Gene"; gene_biotype "protein_coding"; locus_tag "G4P62_003777"; note "LOC107376960";
CM025008.1	Genbank	transcript	10599540	10602572	.	+	.	gene_id "G4P62_003777"; transcript_id "gnl|WGS:JAAVVJ|G4P62_T006078"; gbkey "mRNA"; locus_tag "G4P62_003777"; orig_protein_id "gnl|WGS:JAAVVJ|G4P62_P006078"; orig_transcript_id "gnl|WGS:JAAVVJ|G4P62_T006078"; product "putative ferric-chelate reductase 1"; transcript_biotype "mRNA";
CM025008.1	Genbank	exon	10599540	10599717	.	+	.	gene_id "G4P62_003777"; transcript_id "gnl|WGS:JAAVVJ|G4P62_T006078"; locus_tag "G4P62_003777"; orig_protein_id "gnl|WGS:JAAVVJ|G4P62_P006078"; orig_transcript_id "gnl|WGS:JAAVVJ|G4P62_T006078"; product "putative ferric-chelate reductase 1"; transcript_biotype "mRNA"; exon_number "1";
CM025008.1	Genbank	exon	10600190	10600650	.	+	.	gene_id "G4P62_003777"; transcript_id "gnl|WGS:JAAVVJ|G4P62_T006078"; locus_tag "G4P62_003777"; orig_protein_id "gnl|WGS:JAAVVJ|G4P62_P006078"; orig_transcript_id "gnl|WGS:JAAVVJ|G4P62_T006078"; product "putative ferric-chelate reductase 1"; transcript_biotype "mRNA"; exon_number "2";
CM025008.1	Genbank	exon	10600753	10600944	.	+	.	gene_id "G4P62_003777"; transcript_id "gnl|WGS:JAAVVJ|G4P62_T006078"; locus_tag "G4P62_003777"; orig_protein_id "gnl|WGS:JAAVVJ|G4P62_P006078"; orig_transcript_id "gnl|WGS:JAAVVJ|G4P62_T006078"; product "putative ferric-chelate reductase 1"; transcript_biotype "mRNA"; exon_number "3";
CM025008.1	Genbank	exon	10601079	10601174	.	+	.	gene_id "G4P62_003777"; transcript_id "gnl|WGS:JAAVVJ|G4P62_T006078"; locus_tag "G4P62_003777"; orig_protein_id "gnl|WGS:JAAVVJ|G4P62_P006078"; orig_transcript_id "gnl|WGS:JAAVVJ|G4P62_T006078"; product "putative ferric-chelate reductase 1"; transcript_biotype "mRNA"; exon_number "4";
CM025008.1	Genbank	exon	10601306	10601438	.	+	.	gene_id "G4P62_003777"; transcript_id "gnl|WGS:JAAVVJ|G4P62_T006078"; locus_tag "G4P62_003777"; orig_protein_id "gnl|WGS:JAAVVJ|G4P62_P006078"; orig_transcript_id "gnl|WGS:JAAVVJ|G4P62_T006078"; product "putative ferric-chelate reductase 1"; transcript_biotype "mRNA"; exon_number "5";
CM025008.1	Genbank	exon	10601557	10601709	.	+	.	gene_id "G4P62_003777"; transcript_id "gnl|WGS:JAAVVJ|G4P62_T006078"; locus_tag "G4P62_003777"; orig_protein_id "gnl|WGS:JAAVVJ|G4P62_P006078"; orig_transcript_id "gnl|WGS:JAAVVJ|G4P62_T006078"; product "putative ferric-chelate reductase 1"; transcript_biotype "mRNA"; exon_number "6";
CM025008.1	Genbank	exon	10601817	10602572	.	+	.	gene_id "G4P62_003777"; transcript_id "gnl|WGS:JAAVVJ|G4P62_T006078"; locus_tag "G4P62_003777"; orig_protein_id "gnl|WGS:JAAVVJ|G4P62_P006078"; orig_transcript_id "gnl|WGS:JAAVVJ|G4P62_T006078"; product "putative ferric-chelate reductase 1"; transcript_biotype "mRNA"; exon_number "7";
CM025008.1	Genbank	CDS	10600192	10600650	.	+	0	gene_id "G4P62_003777"; transcript_id "gnl|WGS:JAAVVJ|G4P62_T006078"; gbkey "CDS"; locus_tag "G4P62_003777"; orig_transcript_id "gnl|WGS:JAAVVJ|G4P62_T006078"; product "putative ferric-chelate reductase 1"; protein_id "KAF7229859.1"; exon_number "2";
CM025008.1	Genbank	CDS	10600753	10600944	.	+	0	gene_id "G4P62_003777"; transcript_id "gnl|WGS:JAAVVJ|G4P62_T006078"; gbkey "CDS"; locus_tag "G4P62_003777"; orig_transcript_id "gnl|WGS:JAAVVJ|G4P62_T006078"; product "putative ferric-chelate reductase 1"; protein_id "KAF7229859.1"; exon_number "3";
CM025008.1	Genbank	CDS	10601079	10601174	.	+	0	gene_id "G4P62_003777"; transcript_id "gnl|WGS:JAAVVJ|G4P62_T006078"; gbkey "CDS"; locus_tag "G4P62_003777"; orig_transcript_id "gnl|WGS:JAAVVJ|G4P62_T006078"; product "putative ferric-chelate reductase 1"; protein_id "KAF7229859.1"; exon_number "4";
CM025008.1	Genbank	CDS	10601306	10601438	.	+	0	gene_id "G4P62_003777"; transcript_id "gnl|WGS:JAAVVJ|G4P62_T006078"; gbkey "CDS"; locus_tag "G4P62_003777"; orig_transcript_id "gnl|WGS:JAAVVJ|G4P62_T006078"; product "putative ferric-chelate reductase 1"; protein_id "KAF7229859.1"; exon_number "5";
CM025008.1	Genbank	CDS	10601557	10601709	.	+	2	gene_id "G4P62_003777"; transcript_id "gnl|WGS:JAAVVJ|G4P62_T006078"; gbkey "CDS"; locus_tag "G4P62_003777"; orig_transcript_id "gnl|WGS:JAAVVJ|G4P62_T006078"; product "putative ferric-chelate reductase 1"; protein_id "KAF7229859.1"; exon_number "6";
CM025008.1	Genbank	CDS	10601817	10601857	.	+	2	gene_id "G4P62_003777"; transcript_id "gnl|WGS:JAAVVJ|G4P62_T006078"; gbkey "CDS"; locus_tag "G4P62_003777"; orig_transcript_id "gnl|WGS:JAAVVJ|G4P62_T006078"; product "putative ferric-chelate reductase 1"; protein_id "KAF7229859.1"; exon_number "7";
CM025008.1	Genbank	start_codon	10600192	10600194	.	+	0	gene_id "G4P62_003777"; transcript_id "gnl|WGS:JAAVVJ|G4P62_T006078"; gbkey "CDS"; locus_tag "G4P62_003777"; orig_transcript_id "gnl|WGS:JAAVVJ|G4P62_T006078"; product "putative ferric-chelate reductase 1"; protein_id "KAF7229859.1"; exon_number "2";
CM025008.1	Genbank	stop_codon	10601858	10601860	.	+	0	gene_id "G4P62_003777"; transcript_id "gnl|WGS:JAAVVJ|G4P62_T006078"; gbkey "CDS"; locus_tag "G4P62_003777"; orig_transcript_id "gnl|WGS:JAAVVJ|G4P62_T006078"; product "putative ferric-chelate reductase 1"; protein_id "KAF7229859.1"; exon_number "7";
CM025008.1	Genbank	gene	10644038	10715580	.	+	.	gene_id "G4P62_003778"; transcript_id ""; description "rho guanine nucleotide exchange factor 40-like"; gbkey "Gene"; gene_biotype "protein_coding"; locus_tag "G4P62_003778"; note "LOC107376961"; partial "true";
CM025008.1	Genbank	transcript	10644038	10715580	.	+	.	gene_id "G4P62_003778"; transcript_id "gnl|WGS:JAAVVJ|G4P62_T006079"; gbkey "mRNA"; locus_tag "G4P62_003778"; orig_protein_id "gnl|WGS:JAAVVJ|G4P62_P006079"; orig_transcript_id "gnl|WGS:JAAVVJ|G4P62_T006079"; partial "true"; product "rho guanine nucleotide exchange factor 40-like"; transcript_biotype "mRNA";
CM025008.1	Genbank	exon	10644038	10644130	.	+	.	gene_id "G4P62_003778"; transcript_id "gnl|WGS:JAAVVJ|G4P62_T006079"; locus_tag "G4P62_003778"; orig_protein_id "gnl|WGS:JAAVVJ|G4P62_P006079"; orig_transcript_id "gnl|WGS:JAAVVJ|G4P62_T006079"; partial "true"; product "rho guanine nucleotide exchange factor 40-like"; transcript_biotype "mRNA"; exon_number "1";
CM025008.1	Genbank	exon	10645733	10645840	.	+	.	gene_id "G4P62_003778"; transcript_id "gnl|WGS:JAAVVJ|G4P62_T006079"; locus_tag "G4P62_003778"; orig_protein_id "gnl|WGS:JAAVVJ|G4P62_P006079"; orig_transcript_id "gnl|WGS:JAAVVJ|G4P62_T006079"; partial "true"; product "rho guanine nucleotide exchange factor 40-like"; transcript_biotype "mRNA"; exon_number "2";
CM025008.1	Genbank	exon	10649008	10649293	.	+	.	gene_id "G4P62_003778"; transcript_id "gnl|WGS:JAAVVJ|G4P62_T006079"; locus_tag "G4P62_003778"; orig_protein_id "gnl|WGS:JAAVVJ|G4P62_P006079"; orig_transcript_id "gnl|WGS:JAAVVJ|G4P62_T006079"; partial "true"; product "rho guanine nucleotide exchange factor 40-like"; transcript_biotype "mRNA"; exon_number "3";
CM025008.1	Genbank	exon	10649574	10650729	.	+	.	gene_id "G4P62_003778"; transcript_id "gnl|WGS:JAAVVJ|G4P62_T006079"; locus_tag "G4P62_003778"; orig_protein_id "gnl|WGS:JAAVVJ|G4P62_P006079"; orig_transcript_id "gnl|WGS:JAAVVJ|G4P62_T006079"; partial "true"; product "rho guanine nucleotide exchange factor 40-like"; transcript_biotype "mRNA"; exon_number "4";
CM025008.1	Genbank	exon	10650886	10651124	.	+	.	gene_id "G4P62_003778"; transcript_id "gnl|WGS:JAAVVJ|G4P62_T006079"; locus_tag "G4P62_003778"; orig_protein_id "gnl|WGS:JAAVVJ|G4P62_P006079"; orig_transcript_id "gnl|WGS:JAAVVJ|G4P62_T006079"; partial "true"; product "rho guanine nucleotide exchange factor 40-like"; transcript_biotype "mRNA"; exon_number "5";
CM025008.1	Genbank	exon	10651209	10651400	.	+	.	gene_id "G4P62_003778"; transcript_id "gnl|WGS:JAAVVJ|G4P62_T006079"; locus_tag "G4P62_003778"; orig_protein_id "gnl|WGS:JAAVVJ|G4P62_P006079"; orig_transcript_id "gnl|WGS:JAAVVJ|G4P62_T006079"; partial "true"; product "rho guanine nucleotide exchange factor 40-like"; transcript_biotype "mRNA"; exon_number "6";
CM025008.1	Genbank	exon	10652048	10652162	.	+	.	gene_id "G4P62_003778"; transcript_id "gnl|WGS:JAAVVJ|G4P62_T006079"; locus_tag "G4P62_003778"; orig_protein_id "gnl|WGS:JAAVVJ|G4P62_P006079"; orig_transcript_id "gnl|WGS:JAAVVJ|G4P62_T006079"; partial "true"; product "rho guanine nucleotide exchange factor 40-like"; transcript_biotype "mRNA"; exon_number "7";
CM025008.1	Genbank	exon	10653027	10653120	.	+	.	gene_id "G4P62_003778"; transcript_id "gnl|WGS:JAAVVJ|G4P62_T006079"; locus_tag "G4P62_003778"; orig_protein_id "gnl|WGS:JAAVVJ|G4P62_P006079"; orig_transcript_id "gnl|WGS:JAAVVJ|G4P62_T006079"; partial "true"; product "rho guanine nucleotide exchange factor 40-like"; transcript_biotype "mRNA"; exon_number "8";
CM025008.1	Genbank	exon	10653240	10653320	.	+	.	gene_id "G4P62_003778"; transcript_id "gnl|WGS:JAAVVJ|G4P62_T006079"; locus_tag "G4P62_003778"; orig_protein_id "gnl|WGS:JAAVVJ|G4P62_P006079"; orig_transcript_id "gnl|WGS:JAAVVJ|G4P62_T006079"; partial "true"; product "rho guanine nucleotide exchange factor 40-like"; transcript_biotype "mRNA"; exon_number "9";
CM025008.1	Genbank	exon	10653436	10653552	.	+	.	gene_id "G4P62_003778"; transcript_id "gnl|WGS:JAAVVJ|G4P62_T006079"; locus_tag "G4P62_003778"; orig_protein_id "gnl|WGS:JAAVVJ|G4P62_P006079"; orig_transcript_id "gnl|WGS:JAAVVJ|G4P62_T006079"; partial "true"; product "rho guanine nucleotide exchange factor 40-like"; transcript_biotype "mRNA"; exon_number "10";
CM025008.1	Genbank	exon	10654384	10654482	.	+	.	gene_id "G4P62_003778"; transcript_id "gnl|WGS:JAAVVJ|G4P62_T006079"; locus_tag "G4P62_003778"; orig_protein_id "gnl|WGS:JAAVVJ|G4P62_P006079"; orig_transcript_id "gnl|WGS:JAAVVJ|G4P62_T006079"; partial "true"; product "rho guanine nucleotide exchange factor 40-like"; transcript_biotype "mRNA"; exon_number "11";
CM025008.1	Genbank	exon	10654579	10654730	.	+	.	gene_id "G4P62_003778"; transcript_id "gnl|WGS:JAAVVJ|G4P62_T006079"; locus_tag "G4P62_003778"; orig_protein_id "gnl|WGS:JAAVVJ|G4P62_P006079"; orig_transcript_id "gnl|WGS:JAAVVJ|G4P62_T006079"; partial "true"; product "rho guanine nucleotide exchange factor 40-like"; transcript_biotype "mRNA"; exon_number "12";
CM025008.1	Genbank	exon	10656765	10656903	.	+	.	gene_id "G4P62_003778"; transcript_id "gnl|WGS:JAAVVJ|G4P62_T006079"; locus_tag "G4P62_003778"; orig_protein_id "gnl|WGS:JAAVVJ|G4P62_P006079"; orig_transcript_id "gnl|WGS:JAAVVJ|G4P62_T006079"; partial "true"; product "rho guanine nucleotide exchange factor 40-like"; transcript_biotype "mRNA"; exon_number "13";
CM025008.1	Genbank	exon	10657195	10657314	.	+	.	gene_id "G4P62_003778"; transcript_id "gnl|WGS:JAAVVJ|G4P62_T006079"; locus_tag "G4P62_003778"; orig_protein_id "gnl|WGS:JAAVVJ|G4P62_P006079"; orig_transcript_id "gnl|WGS:JAAVVJ|G4P62_T006079"; partial "true"; product "rho guanine nucleotide exchange factor 40-like"; transcript_biotype "mRNA"; exon_number "14";
CM025008.1	Genbank	exon	10657541	10657732	.	+	.	gene_id "G4P62_003778"; transcript_id "gnl|WGS:JAAVVJ|G4P62_T006079"; locus_tag "G4P62_003778"; orig_protein_id "gnl|WGS:JAAVVJ|G4P62_P006079"; orig_transcript_id "gnl|WGS:JAAVVJ|G4P62_T006079"; partial "true"; product "rho guanine nucleotide exchange factor 40-like"; transcript_biotype "mRNA"; exon_number "15";
CM025008.1	Genbank	exon	10657814	10658332	.	+	.	gene_id "G4P62_003778"; transcript_id "gnl|WGS:JAAVVJ|G4P62_T006079"; locus_tag "G4P62_003778"; orig_protein_id "gnl|WGS:JAAVVJ|G4P62_P006079"; orig_transcript_id "gnl|WGS:JAAVVJ|G4P62_T006079"; partial "true"; product "rho guanine nucleotide exchange factor 40-like"; transcript_biotype "mRNA"; exon_number "16";
CM025008.1	Genbank	exon	10658401	10658765	.	+	.	gene_id "G4P62_003778"; transcript_id "gnl|WGS:JAAVVJ|G4P62_T006079"; locus_tag "G4P62_003778"; orig_protein_id "gnl|WGS:JAAVVJ|G4P62_P006079"; orig_transcript_id "gnl|WGS:JAAVVJ|G4P62_T006079"; partial "true"; product "rho guanine nucleotide exchange factor 40-like"; transcript_biotype "mRNA"; exon_number "17";
CM025008.1	Genbank	exon	10658844	10659093	.	+	.	gene_id "G4P62_003778"; transcript_id "gnl|WGS:JAAVVJ|G4P62_T006079"; locus_tag "G4P62_003778"; orig_protein_id "gnl|WGS:JAAVVJ|G4P62_P006079"; orig_transcript_id "gnl|WGS:JAAVVJ|G4P62_T006079"; partial "true"; product "rho guanine nucleotide exchange factor 40-like"; transcript_biotype "mRNA"; exon_number "18";
CM025008.1	Genbank	exon	10660464	10660553	.	+	.	gene_id "G4P62_003778"; transcript_id "gnl|WGS:JAAVVJ|G4P62_T006079"; locus_tag "G4P62_003778"; orig_protein_id "gnl|WGS:JAAVVJ|G4P62_P006079"; orig_transcript_id "gnl|WGS:JAAVVJ|G4P62_T006079"; partial "true"; product "rho guanine nucleotide exchange factor 40-like"; transcript_biotype "mRNA"; exon_number "19";
CM025008.1	Genbank	exon	10667277	10667483	.	+	.	gene_id "G4P62_003778"; transcript_id "gnl|WGS:JAAVVJ|G4P62_T006079"; locus_tag "G4P62_003778"; orig_protein_id "gnl|WGS:JAAVVJ|G4P62_P006079"; orig_transcript_id "gnl|WGS:JAAVVJ|G4P62_T006079"; partial "true"; product "rho guanine nucleotide exchange factor 40-like"; transcript_biotype "mRNA"; exon_number "20";
CM025008.1	Genbank	exon	10668537	10668716	.	+	.	gene_id "G4P62_003778"; transcript_id "gnl|WGS:JAAVVJ|G4P62_T006079"; locus_tag "G4P62_003778"; orig_protein_id "gnl|WGS:JAAVVJ|G4P62_P006079"; orig_transcript_id "gnl|WGS:JAAVVJ|G4P62_T006079"; partial "true"; product "rho guanine nucleotide exchange factor 40-like"; transcript_biotype "mRNA"; exon_number "21";
CM025008.1	Genbank	exon	10715152	10715580	.	+	.	gene_id "G4P62_003778"; transcript_id "gnl|WGS:JAAVVJ|G4P62_T006079"; locus_tag "G4P62_003778"; orig_protein_id "gnl|WGS:JAAVVJ|G4P62_P006079"; orig_transcript_id "gnl|WGS:JAAVVJ|G4P62_T006079"; partial "true"; product "rho guanine nucleotide exchange factor 40-like"; transcript_biotype "mRNA"; exon_number "22";
CM025008.1	Genbank	CDS	10644038	10644130	.	+	0	gene_id "G4P62_003778"; transcript_id "gnl|WGS:JAAVVJ|G4P62_T006079"; gbkey "CDS"; locus_tag "G4P62_003778"; orig_transcript_id "gnl|WGS:JAAVVJ|G4P62_T006079"; partial "true"; product "rho guanine nucleotide exchange factor 40-like"; protein_id "KAF7229860.1"; exon_number "1";
CM025008.1	Genbank	CDS	10645733	10645840	.	+	0	gene_id "G4P62_003778"; transcript_id "gnl|WGS:JAAVVJ|G4P62_T006079"; gbkey "CDS"; locus_tag "G4P62_003778"; orig_transcript_id "gnl|WGS:JAAVVJ|G4P62_T006079"; partial "true"; product "rho guanine nucleotide exchange factor 40-like"; protein_id "KAF7229860.1"; exon_number "2";
CM025008.1	Genbank	CDS	10649008	10649293	.	+	0	gene_id "G4P62_003778"; transcript_id "gnl|WGS:JAAVVJ|G4P62_T006079"; gbkey "CDS"; locus_tag "G4P62_003778"; orig_transcript_id "gnl|WGS:JAAVVJ|G4P62_T006079"; partial "true"; product "rho guanine nucleotide exchange factor 40-like"; protein_id "KAF7229860.1"; exon_number "3";
CM025008.1	Genbank	CDS	10649574	10650729	.	+	2	gene_id "G4P62_003778"; transcript_id "gnl|WGS:JAAVVJ|G4P62_T006079"; gbkey "CDS"; locus_tag "G4P62_003778"; orig_transcript_id "gnl|WGS:JAAVVJ|G4P62_T006079"; partial "true"; product "rho guanine nucleotide exchange factor 40-like"; protein_id "KAF7229860.1"; exon_number "4";
CM025008.1	Genbank	CDS	10650886	10651124	.	+	1	gene_id "G4P62_003778"; transcript_id "gnl|WGS:JAAVVJ|G4P62_T006079"; gbkey "CDS"; locus_tag "G4P62_003778"; orig_transcript_id "gnl|WGS:JAAVVJ|G4P62_T006079"; partial "true"; product "rho guanine nucleotide exchange factor 40-like"; protein_id "KAF7229860.1"; exon_number "5";
CM025008.1	Genbank	CDS	10651209	10651400	.	+	2	gene_id "G4P62_003778"; transcript_id "gnl|WGS:JAAVVJ|G4P62_T006079"; gbkey "CDS"; locus_tag "G4P62_003778"; orig_transcript_id "gnl|WGS:JAAVVJ|G4P62_T006079"; partial "true"; product "rho guanine nucleotide exchange factor 40-like"; protein_id "KAF7229860.1"; exon_number "6";
CM025008.1	Genbank	CDS	10652048	10652162	.	+	2	gene_id "G4P62_003778"; transcript_id "gnl|WGS:JAAVVJ|G4P62_T006079"; gbkey "CDS"; locus_tag "G4P62_003778"; orig_transcript_id "gnl|WGS:JAAVVJ|G4P62_T006079"; partial "true"; product "rho guanine nucleotide exchange factor 40-like"; protein_id "KAF7229860.1"; exon_number "7";
CM025008.1	Genbank	CDS	10653027	10653120	.	+	1	gene_id "G4P62_003778"; transcript_id "gnl|WGS:JAAVVJ|G4P62_T006079"; gbkey "CDS"; locus_tag "G4P62_003778"; orig_transcript_id "gnl|WGS:JAAVVJ|G4P62_T006079"; partial "true"; product "rho guanine nucleotide exchange factor 40-like"; protein_id "KAF7229860.1"; exon_number "8";
CM025008.1	Genbank	CDS	10653240	10653320	.	+	0	gene_id "G4P62_003778"; transcript_id "gnl|WGS:JAAVVJ|G4P62_T006079"; gbkey "CDS"; locus_tag "G4P62_003778"; orig_transcript_id "gnl|WGS:JAAVVJ|G4P62_T006079"; partial "true"; product "rho guanine nucleotide exchange factor 40-like"; protein_id "KAF7229860.1"; exon_number "9";
CM025008.1	Genbank	CDS	10653436	10653552	.	+	0	gene_id "G4P62_003778"; transcript_id "gnl|WGS:JAAVVJ|G4P62_T006079"; gbkey "CDS"; locus_tag "G4P62_003778"; orig_transcript_id "gnl|WGS:JAAVVJ|G4P62_T006079"; partial "true"; product "rho guanine nucleotide exchange factor 40-like"; protein_id "KAF7229860.1"; exon_number "10";
CM025008.1	Genbank	CDS	10654384	10654482	.	+	0	gene_id "G4P62_003778"; transcript_id "gnl|WGS:JAAVVJ|G4P62_T006079"; gbkey "CDS"; locus_tag "G4P62_003778"; orig_transcript_id "gnl|WGS:JAAVVJ|G4P62_T006079"; partial "true"; product "rho guanine nucleotide exchange factor 40-like"; protein_id "KAF7229860.1"; exon_number "11";
CM025008.1	Genbank	CDS	10654579	10654730	.	+	0	gene_id "G4P62_003778"; transcript_id "gnl|WGS:JAAVVJ|G4P62_T006079"; gbkey "CDS"; locus_tag "G4P62_003778"; orig_transcript_id "gnl|WGS:JAAVVJ|G4P62_T006079"; partial "true"; product "rho guanine nucleotide exchange factor 40-like"; protein_id "KAF7229860.1"; exon_number "12";
CM025008.1	Genbank	CDS	10656765	10656903	.	+	1	gene_id "G4P62_003778"; transcript_id "gnl|WGS:JAAVVJ|G4P62_T006079"; gbkey "CDS"; locus_tag "G4P62_003778"; orig_transcript_id "gnl|WGS:JAAVVJ|G4P62_T006079"; partial "true"; product "rho guanine nucleotide exchange factor 40-like"; protein_id "KAF7229860.1"; exon_number "13";
CM025008.1	Genbank	CDS	10657195	10657314	.	+	0	gene_id "G4P62_003778"; transcript_id "gnl|WGS:JAAVVJ|G4P62_T006079"; gbkey "CDS"; locus_tag "G4P62_003778"; orig_transcript_id "gnl|WGS:JAAVVJ|G4P62_T006079"; partial "true"; product "rho guanine nucleotide exchange factor 40-like"; protein_id "KAF7229860.1"; exon_number "14";
CM025008.1	Genbank	CDS	10657541	10657732	.	+	0	gene_id "G4P62_003778"; transcript_id "gnl|WGS:JAAVVJ|G4P62_T006079"; gbkey "CDS"; locus_tag "G4P62_003778"; orig_transcript_id "gnl|WGS:JAAVVJ|G4P62_T006079"; partial "true"; product "rho guanine nucleotide exchange factor 40-like"; protein_id "KAF7229860.1"; exon_number "15";
CM025008.1	Genbank	CDS	10657814	10658332	.	+	0	gene_id "G4P62_003778"; transcript_id "gnl|WGS:JAAVVJ|G4P62_T006079"; gbkey "CDS"; locus_tag "G4P62_003778"; orig_transcript_id "gnl|WGS:JAAVVJ|G4P62_T006079"; partial "true"; product "rho guanine nucleotide exchange factor 40-like"; protein_id "KAF7229860.1"; exon_number "16";
CM025008.1	Genbank	CDS	10658401	10658765	.	+	0	gene_id "G4P62_003778"; transcript_id "gnl|WGS:JAAVVJ|G4P62_T006079"; gbkey "CDS"; locus_tag "G4P62_003778"; orig_transcript_id "gnl|WGS:JAAVVJ|G4P62_T006079"; partial "true"; product "rho guanine nucleotide exchange factor 40-like"; protein_id "KAF7229860.1"; exon_number "17";
CM025008.1	Genbank	CDS	10658844	10659093	.	+	1	gene_id "G4P62_003778"; transcript_id "gnl|WGS:JAAVVJ|G4P62_T006079"; gbkey "CDS"; locus_tag "G4P62_003778"; orig_transcript_id "gnl|WGS:JAAVVJ|G4P62_T006079"; partial "true"; product "rho guanine nucleotide exchange factor 40-like"; protein_id "KAF7229860.1"; exon_number "18";
CM025008.1	Genbank	CDS	10660464	10660553	.	+	0	gene_id "G4P62_003778"; transcript_id "gnl|WGS:JAAVVJ|G4P62_T006079"; gbkey "CDS"; locus_tag "G4P62_003778"; orig_transcript_id "gnl|WGS:JAAVVJ|G4P62_T006079"; partial "true"; product "rho guanine nucleotide exchange factor 40-like"; protein_id "KAF7229860.1"; exon_number "19";
CM025008.1	Genbank	CDS	10667277	10667483	.	+	0	gene_id "G4P62_003778"; transcript_id "gnl|WGS:JAAVVJ|G4P62_T006079"; gbkey "CDS"; locus_tag "G4P62_003778"; orig_transcript_id "gnl|WGS:JAAVVJ|G4P62_T006079"; partial "true"; product "rho guanine nucleotide exchange factor 40-like"; protein_id "KAF7229860.1"; exon_number "20";
CM025008.1	Genbank	CDS	10668537	10668716	.	+	0	gene_id "G4P62_003778"; transcript_id "gnl|WGS:JAAVVJ|G4P62_T006079"; gbkey "CDS"; locus_tag "G4P62_003778"; orig_transcript_id "gnl|WGS:JAAVVJ|G4P62_T006079"; partial "true"; product "rho guanine nucleotide exchange factor 40-like"; protein_id "KAF7229860.1"; exon_number "21";
CM025008.1	Genbank	CDS	10715152	10715577	.	+	0	gene_id "G4P62_003778"; transcript_id "gnl|WGS:JAAVVJ|G4P62_T006079"; gbkey "CDS"; locus_tag "G4P62_003778"; orig_transcript_id "gnl|WGS:JAAVVJ|G4P62_T006079"; partial "true"; product "rho guanine nucleotide exchange factor 40-like"; protein_id "KAF7229860.1"; exon_number "22";
CM025008.1	Genbank	start_codon	10644038	10644040	.	+	0	gene_id "G4P62_003778"; transcript_id "gnl|WGS:JAAVVJ|G4P62_T006079"; gbkey "CDS"; locus_tag "G4P62_003778"; orig_transcript_id "gnl|WGS:JAAVVJ|G4P62_T006079"; partial "true"; product "rho guanine nucleotide exchange factor 40-like"; protein_id "KAF7229860.1"; exon_number "1";
CM025008.1	Genbank	stop_codon	10715578	10715580	.	+	0	gene_id "G4P62_003778"; transcript_id "gnl|WGS:JAAVVJ|G4P62_T006079"; gbkey "CDS"; locus_tag "G4P62_003778"; orig_transcript_id "gnl|WGS:JAAVVJ|G4P62_T006079"; partial "true"; product "rho guanine nucleotide exchange factor 40-like"; protein_id "KAF7229860.1"; exon_number "22";
CM025008.1	Genbank	gene	10695165	10721509	.	+	.	gene_id "G4P62_003779"; transcript_id ""; description "zinc finger protein 536-like"; gbkey "Gene"; gene_biotype "protein_coding"; locus_tag "G4P62_003779"; note "LOC107376962";
CM025008.1	Genbank	transcript	10695165	10721509	.	+	.	gene_id "G4P62_003779"; transcript_id "gnl|WGS:JAAVVJ|G4P62_T006080"; gbkey "mRNA"; locus_tag "G4P62_003779"; orig_protein_id "gnl|WGS:JAAVVJ|G4P62_P006080"; orig_transcript_id "gnl|WGS:JAAVVJ|G4P62_T006080"; product "zinc finger protein 536-like"; transcript_biotype "mRNA";
CM025008.1	Genbank	exon	10695165	10695321	.	+	.	gene_id "G4P62_003779"; transcript_id "gnl|WGS:JAAVVJ|G4P62_T006080"; locus_tag "G4P62_003779"; orig_protein_id "gnl|WGS:JAAVVJ|G4P62_P006080"; orig_transcript_id "gnl|WGS:JAAVVJ|G4P62_T006080"; product "zinc finger protein 536-like"; transcript_biotype "mRNA"; exon_number "1";
CM025008.1	Genbank	exon	10713491	10713575	.	+	.	gene_id "G4P62_003779"; transcript_id "gnl|WGS:JAAVVJ|G4P62_T006080"; locus_tag "G4P62_003779"; orig_protein_id "gnl|WGS:JAAVVJ|G4P62_P006080"; orig_transcript_id "gnl|WGS:JAAVVJ|G4P62_T006080"; product "zinc finger protein 536-like"; transcript_biotype "mRNA"; exon_number "2";
CM025008.1	Genbank	exon	10713733	10716013	.	+	.	gene_id "G4P62_003779"; transcript_id "gnl|WGS:JAAVVJ|G4P62_T006080"; locus_tag "G4P62_003779"; orig_protein_id "gnl|WGS:JAAVVJ|G4P62_P006080"; orig_transcript_id "gnl|WGS:JAAVVJ|G4P62_T006080"; product "zinc finger protein 536-like"; transcript_biotype "mRNA"; exon_number "3";
CM025008.1	Genbank	exon	10716191	10716337	.	+	.	gene_id "G4P62_003779"; transcript_id "gnl|WGS:JAAVVJ|G4P62_T006080"; locus_tag "G4P62_003779"; orig_protein_id "gnl|WGS:JAAVVJ|G4P62_P006080"; orig_transcript_id "gnl|WGS:JAAVVJ|G4P62_T006080"; product "zinc finger protein 536-like"; transcript_biotype "mRNA"; exon_number "4";
CM025008.1	Genbank	exon	10718648	10721509	.	+	.	gene_id "G4P62_003779"; transcript_id "gnl|WGS:JAAVVJ|G4P62_T006080"; locus_tag "G4P62_003779"; orig_protein_id "gnl|WGS:JAAVVJ|G4P62_P006080"; orig_transcript_id "gnl|WGS:JAAVVJ|G4P62_T006080"; product "zinc finger protein 536-like"; transcript_biotype "mRNA"; exon_number "5";
CM025008.1	Genbank	CDS	10713736	10716013	.	+	0	gene_id "G4P62_003779"; transcript_id "gnl|WGS:JAAVVJ|G4P62_T006080"; gbkey "CDS"; locus_tag "G4P62_003779"; orig_transcript_id "gnl|WGS:JAAVVJ|G4P62_T006080"; product "zinc finger protein 536-like"; protein_id "KAF7229861.1"; exon_number "3";
CM025008.1	Genbank	CDS	10716191	10716337	.	+	2	gene_id "G4P62_003779"; transcript_id "gnl|WGS:JAAVVJ|G4P62_T006080"; gbkey "CDS"; locus_tag "G4P62_003779"; orig_transcript_id "gnl|WGS:JAAVVJ|G4P62_T006080"; product "zinc finger protein 536-like"; protein_id "KAF7229861.1"; exon_number "4";
CM025008.1	Genbank	CDS	10718648	10719795	.	+	2	gene_id "G4P62_003779"; transcript_id "gnl|WGS:JAAVVJ|G4P62_T006080"; gbkey "CDS"; locus_tag "G4P62_003779"; orig_transcript_id "gnl|WGS:JAAVVJ|G4P62_T006080"; product "zinc finger protein 536-like"; protein_id "KAF7229861.1"; exon_number "5";
CM025008.1	Genbank	start_codon	10713736	10713738	.	+	0	gene_id "G4P62_003779"; transcript_id "gnl|WGS:JAAVVJ|G4P62_T006080"; gbkey "CDS"; locus_tag "G4P62_003779"; orig_transcript_id "gnl|WGS:JAAVVJ|G4P62_T006080"; product "zinc finger protein 536-like"; protein_id "KAF7229861.1"; exon_number "3";
CM025008.1	Genbank	stop_codon	10719796	10719798	.	+	0	gene_id "G4P62_003779"; transcript_id "gnl|WGS:JAAVVJ|G4P62_T006080"; gbkey "CDS"; locus_tag "G4P62_003779"; orig_transcript_id "gnl|WGS:JAAVVJ|G4P62_T006080"; product "zinc finger protein 536-like"; protein_id "KAF7229861.1"; exon_number "5";
CM025008.1	Genbank	gene	10794348	10800219	.	-	.	gene_id "G4P62_003780"; transcript_id ""; description "uncharacterized protein LOC107376963"; gbkey "Gene"; gene_biotype "protein_coding"; locus_tag "G4P62_003780"; note "LOC107376963";
CM025008.1	Genbank	transcript	10794348	10800219	.	-	.	gene_id "G4P62_003780"; transcript_id "gnl|WGS:JAAVVJ|G4P62_T006081"; gbkey "mRNA"; locus_tag "G4P62_003780"; orig_protein_id "gnl|WGS:JAAVVJ|G4P62_P006081"; orig_transcript_id "gnl|WGS:JAAVVJ|G4P62_T006081"; product "putative LOC107376963-like protein"; transcript_biotype "mRNA";
CM025008.1	Genbank	exon	10800050	10800219	.	-	.	gene_id "G4P62_003780"; transcript_id "gnl|WGS:JAAVVJ|G4P62_T006081"; locus_tag "G4P62_003780"; orig_protein_id "gnl|WGS:JAAVVJ|G4P62_P006081"; orig_transcript_id "gnl|WGS:JAAVVJ|G4P62_T006081"; product "putative LOC107376963-like protein"; transcript_biotype "mRNA"; exon_number "1";
CM025008.1	Genbank	exon	10799899	10799955	.	-	.	gene_id "G4P62_003780"; transcript_id "gnl|WGS:JAAVVJ|G4P62_T006081"; locus_tag "G4P62_003780"; orig_protein_id "gnl|WGS:JAAVVJ|G4P62_P006081"; orig_transcript_id "gnl|WGS:JAAVVJ|G4P62_T006081"; product "putative LOC107376963-like protein"; transcript_biotype "mRNA"; exon_number "2";
CM025008.1	Genbank	exon	10796513	10796611	.	-	.	gene_id "G4P62_003780"; transcript_id "gnl|WGS:JAAVVJ|G4P62_T006081"; locus_tag "G4P62_003780"; orig_protein_id "gnl|WGS:JAAVVJ|G4P62_P006081"; orig_transcript_id "gnl|WGS:JAAVVJ|G4P62_T006081"; product "putative LOC107376963-like protein"; transcript_biotype "mRNA"; exon_number "3";
CM025008.1	Genbank	exon	10796266	10796307	.	-	.	gene_id "G4P62_003780"; transcript_id "gnl|WGS:JAAVVJ|G4P62_T006081"; locus_tag "G4P62_003780"; orig_protein_id "gnl|WGS:JAAVVJ|G4P62_P006081"; orig_transcript_id "gnl|WGS:JAAVVJ|G4P62_T006081"; product "putative LOC107376963-like protein"; transcript_biotype "mRNA"; exon_number "4";
CM025008.1	Genbank	exon	10796083	10796112	.	-	.	gene_id "G4P62_003780"; transcript_id "gnl|WGS:JAAVVJ|G4P62_T006081"; locus_tag "G4P62_003780"; orig_protein_id "gnl|WGS:JAAVVJ|G4P62_P006081"; orig_transcript_id "gnl|WGS:JAAVVJ|G4P62_T006081"; product "putative LOC107376963-like protein"; transcript_biotype "mRNA"; exon_number "5";
CM025008.1	Genbank	exon	10795677	10795706	.	-	.	gene_id "G4P62_003780"; transcript_id "gnl|WGS:JAAVVJ|G4P62_T006081"; locus_tag "G4P62_003780"; orig_protein_id "gnl|WGS:JAAVVJ|G4P62_P006081"; orig_transcript_id "gnl|WGS:JAAVVJ|G4P62_T006081"; product "putative LOC107376963-like protein"; transcript_biotype "mRNA"; exon_number "6";
CM025008.1	Genbank	exon	10795494	10795604	.	-	.	gene_id "G4P62_003780"; transcript_id "gnl|WGS:JAAVVJ|G4P62_T006081"; locus_tag "G4P62_003780"; orig_protein_id "gnl|WGS:JAAVVJ|G4P62_P006081"; orig_transcript_id "gnl|WGS:JAAVVJ|G4P62_T006081"; product "putative LOC107376963-like protein"; transcript_biotype "mRNA"; exon_number "7";
CM025008.1	Genbank	exon	10794348	10794750	.	-	.	gene_id "G4P62_003780"; transcript_id "gnl|WGS:JAAVVJ|G4P62_T006081"; locus_tag "G4P62_003780"; orig_protein_id "gnl|WGS:JAAVVJ|G4P62_P006081"; orig_transcript_id "gnl|WGS:JAAVVJ|G4P62_T006081"; product "putative LOC107376963-like protein"; transcript_biotype "mRNA"; exon_number "8";
CM025008.1	Genbank	CDS	10800050	10800103	.	-	0	gene_id "G4P62_003780"; transcript_id "gnl|WGS:JAAVVJ|G4P62_T006081"; gbkey "CDS"; locus_tag "G4P62_003780"; orig_transcript_id "gnl|WGS:JAAVVJ|G4P62_T006081"; product "putative LOC107376963-like protein"; protein_id "KAF7229862.1"; exon_number "1";
CM025008.1	Genbank	CDS	10799899	10799955	.	-	0	gene_id "G4P62_003780"; transcript_id "gnl|WGS:JAAVVJ|G4P62_T006081"; gbkey "CDS"; locus_tag "G4P62_003780"; orig_transcript_id "gnl|WGS:JAAVVJ|G4P62_T006081"; product "putative LOC107376963-like protein"; protein_id "KAF7229862.1"; exon_number "2";
CM025008.1	Genbank	CDS	10796513	10796611	.	-	0	gene_id "G4P62_003780"; transcript_id "gnl|WGS:JAAVVJ|G4P62_T006081"; gbkey "CDS"; locus_tag "G4P62_003780"; orig_transcript_id "gnl|WGS:JAAVVJ|G4P62_T006081"; product "putative LOC107376963-like protein"; protein_id "KAF7229862.1"; exon_number "3";
CM025008.1	Genbank	CDS	10796266	10796307	.	-	0	gene_id "G4P62_003780"; transcript_id "gnl|WGS:JAAVVJ|G4P62_T006081"; gbkey "CDS"; locus_tag "G4P62_003780"; orig_transcript_id "gnl|WGS:JAAVVJ|G4P62_T006081"; product "putative LOC107376963-like protein"; protein_id "KAF7229862.1"; exon_number "4";
CM025008.1	Genbank	CDS	10796083	10796112	.	-	0	gene_id "G4P62_003780"; transcript_id "gnl|WGS:JAAVVJ|G4P62_T006081"; gbkey "CDS"; locus_tag "G4P62_003780"; orig_transcript_id "gnl|WGS:JAAVVJ|G4P62_T006081"; product "putative LOC107376963-like protein"; protein_id "KAF7229862.1"; exon_number "5";
CM025008.1	Genbank	CDS	10795677	10795706	.	-	0	gene_id "G4P62_003780"; transcript_id "gnl|WGS:JAAVVJ|G4P62_T006081"; gbkey "CDS"; locus_tag "G4P62_003780"; orig_transcript_id "gnl|WGS:JAAVVJ|G4P62_T006081"; product "putative LOC107376963-like protein"; protein_id "KAF7229862.1"; exon_number "6";
CM025008.1	Genbank	CDS	10795494	10795604	.	-	0	gene_id "G4P62_003780"; transcript_id "gnl|WGS:JAAVVJ|G4P62_T006081"; gbkey "CDS"; locus_tag "G4P62_003780"; orig_transcript_id "gnl|WGS:JAAVVJ|G4P62_T006081"; product "putative LOC107376963-like protein"; protein_id "KAF7229862.1"; exon_number "7";
CM025008.1	Genbank	CDS	10794478	10794750	.	-	0	gene_id "G4P62_003780"; transcript_id "gnl|WGS:JAAVVJ|G4P62_T006081"; gbkey "CDS"; locus_tag "G4P62_003780"; orig_transcript_id "gnl|WGS:JAAVVJ|G4P62_T006081"; product "putative LOC107376963-like protein"; protein_id "KAF7229862.1"; exon_number "8";
CM025008.1	Genbank	start_codon	10800101	10800103	.	-	0	gene_id "G4P62_003780"; transcript_id "gnl|WGS:JAAVVJ|G4P62_T006081"; gbkey "CDS"; locus_tag "G4P62_003780"; orig_transcript_id "gnl|WGS:JAAVVJ|G4P62_T006081"; product "putative LOC107376963-like protein"; protein_id "KAF7229862.1"; exon_number "1";
CM025008.1	Genbank	stop_codon	10794475	10794477	.	-	0	gene_id "G4P62_003780"; transcript_id "gnl|WGS:JAAVVJ|G4P62_T006081"; gbkey "CDS"; locus_tag "G4P62_003780"; orig_transcript_id "gnl|WGS:JAAVVJ|G4P62_T006081"; product "putative LOC107376963-like protein"; protein_id "KAF7229862.1"; exon_number "8";
CM025008.1	Genbank	gene	10820281	10848814	.	+	.	gene_id "G4P62_003781"; transcript_id ""; description "zinc-binding protein A33-like"; gbkey "Gene"; gene_biotype "protein_coding"; locus_tag "G4P62_003781"; note "LOC107376964"; partial "true";
CM025008.1	Genbank	transcript	10820281	10848814	.	+	.	gene_id "G4P62_003781"; transcript_id "gnl|WGS:JAAVVJ|G4P62_T006082"; gbkey "mRNA"; locus_tag "G4P62_003781"; orig_protein_id "gnl|WGS:JAAVVJ|G4P62_P006082"; orig_transcript_id "gnl|WGS:JAAVVJ|G4P62_T006082"; partial "true"; product "zinc-binding protein A33-like"; transcript_biotype "mRNA";
CM025008.1	Genbank	exon	10820281	10820739	.	+	.	gene_id "G4P62_003781"; transcript_id "gnl|WGS:JAAVVJ|G4P62_T006082"; locus_tag "G4P62_003781"; orig_protein_id "gnl|WGS:JAAVVJ|G4P62_P006082"; orig_transcript_id "gnl|WGS:JAAVVJ|G4P62_T006082"; partial "true"; product "zinc-binding protein A33-like"; transcript_biotype "mRNA"; exon_number "1";
CM025008.1	Genbank	exon	10820835	10821020	.	+	.	gene_id "G4P62_003781"; transcript_id "gnl|WGS:JAAVVJ|G4P62_T006082"; locus_tag "G4P62_003781"; orig_protein_id "gnl|WGS:JAAVVJ|G4P62_P006082"; orig_transcript_id "gnl|WGS:JAAVVJ|G4P62_T006082"; partial "true"; product "zinc-binding protein A33-like"; transcript_biotype "mRNA"; exon_number "2";
CM025008.1	Genbank	exon	10821116	10821211	.	+	.	gene_id "G4P62_003781"; transcript_id "gnl|WGS:JAAVVJ|G4P62_T006082"; locus_tag "G4P62_003781"; orig_protein_id "gnl|WGS:JAAVVJ|G4P62_P006082"; orig_transcript_id "gnl|WGS:JAAVVJ|G4P62_T006082"; partial "true"; product "zinc-binding protein A33-like"; transcript_biotype "mRNA"; exon_number "3";
CM025008.1	Genbank	exon	10843705	10843938	.	+	.	gene_id "G4P62_003781"; transcript_id "gnl|WGS:JAAVVJ|G4P62_T006082"; locus_tag "G4P62_003781"; orig_protein_id "gnl|WGS:JAAVVJ|G4P62_P006082"; orig_transcript_id "gnl|WGS:JAAVVJ|G4P62_T006082"; partial "true"; product "zinc-binding protein A33-like"; transcript_biotype "mRNA"; exon_number "4";
CM025008.1	Genbank	exon	10844059	10844206	.	+	.	gene_id "G4P62_003781"; transcript_id "gnl|WGS:JAAVVJ|G4P62_T006082"; locus_tag "G4P62_003781"; orig_protein_id "gnl|WGS:JAAVVJ|G4P62_P006082"; orig_transcript_id "gnl|WGS:JAAVVJ|G4P62_T006082"; partial "true"; product "zinc-binding protein A33-like"; transcript_biotype "mRNA"; exon_number "5";
CM025008.1	Genbank	exon	10846687	10846713	.	+	.	gene_id "G4P62_003781"; transcript_id "gnl|WGS:JAAVVJ|G4P62_T006082"; locus_tag "G4P62_003781"; orig_protein_id "gnl|WGS:JAAVVJ|G4P62_P006082"; orig_transcript_id "gnl|WGS:JAAVVJ|G4P62_T006082"; partial "true"; product "zinc-binding protein A33-like"; transcript_biotype "mRNA"; exon_number "6";
CM025008.1	Genbank	exon	10846946	10848814	.	+	.	gene_id "G4P62_003781"; transcript_id "gnl|WGS:JAAVVJ|G4P62_T006082"; locus_tag "G4P62_003781"; orig_protein_id "gnl|WGS:JAAVVJ|G4P62_P006082"; orig_transcript_id "gnl|WGS:JAAVVJ|G4P62_T006082"; partial "true"; product "zinc-binding protein A33-like"; transcript_biotype "mRNA"; exon_number "7";
CM025008.1	Genbank	CDS	10820281	10820739	.	+	0	gene_id "G4P62_003781"; transcript_id "gnl|WGS:JAAVVJ|G4P62_T006082"; gbkey "CDS"; locus_tag "G4P62_003781"; orig_transcript_id "gnl|WGS:JAAVVJ|G4P62_T006082"; partial "true"; product "zinc-binding protein A33-like"; protein_id "KAF7229863.1"; exon_number "1";
CM025008.1	Genbank	CDS	10820835	10821020	.	+	0	gene_id "G4P62_003781"; transcript_id "gnl|WGS:JAAVVJ|G4P62_T006082"; gbkey "CDS"; locus_tag "G4P62_003781"; orig_transcript_id "gnl|WGS:JAAVVJ|G4P62_T006082"; partial "true"; product "zinc-binding protein A33-like"; protein_id "KAF7229863.1"; exon_number "2";
CM025008.1	Genbank	CDS	10821116	10821211	.	+	0	gene_id "G4P62_003781"; transcript_id "gnl|WGS:JAAVVJ|G4P62_T006082"; gbkey "CDS"; locus_tag "G4P62_003781"; orig_transcript_id "gnl|WGS:JAAVVJ|G4P62_T006082"; partial "true"; product "zinc-binding protein A33-like"; protein_id "KAF7229863.1"; exon_number "3";
CM025008.1	Genbank	CDS	10843705	10843938	.	+	0	gene_id "G4P62_003781"; transcript_id "gnl|WGS:JAAVVJ|G4P62_T006082"; gbkey "CDS"; locus_tag "G4P62_003781"; orig_transcript_id "gnl|WGS:JAAVVJ|G4P62_T006082"; partial "true"; product "zinc-binding protein A33-like"; protein_id "KAF7229863.1"; exon_number "4";
CM025008.1	Genbank	CDS	10844059	10844206	.	+	0	gene_id "G4P62_003781"; transcript_id "gnl|WGS:JAAVVJ|G4P62_T006082"; gbkey "CDS"; locus_tag "G4P62_003781"; orig_transcript_id "gnl|WGS:JAAVVJ|G4P62_T006082"; partial "true"; product "zinc-binding protein A33-like"; protein_id "KAF7229863.1"; exon_number "5";
CM025008.1	Genbank	CDS	10846687	10846713	.	+	2	gene_id "G4P62_003781"; transcript_id "gnl|WGS:JAAVVJ|G4P62_T006082"; gbkey "CDS"; locus_tag "G4P62_003781"; orig_transcript_id "gnl|WGS:JAAVVJ|G4P62_T006082"; partial "true"; product "zinc-binding protein A33-like"; protein_id "KAF7229863.1"; exon_number "6";
CM025008.1	Genbank	CDS	10846946	10847481	.	+	2	gene_id "G4P62_003781"; transcript_id "gnl|WGS:JAAVVJ|G4P62_T006082"; gbkey "CDS"; locus_tag "G4P62_003781"; orig_transcript_id "gnl|WGS:JAAVVJ|G4P62_T006082"; partial "true"; product "zinc-binding protein A33-like"; protein_id "KAF7229863.1"; exon_number "7";
CM025008.1	Genbank	start_codon	10820281	10820283	.	+	0	gene_id "G4P62_003781"; transcript_id "gnl|WGS:JAAVVJ|G4P62_T006082"; gbkey "CDS"; locus_tag "G4P62_003781"; orig_transcript_id "gnl|WGS:JAAVVJ|G4P62_T006082"; partial "true"; product "zinc-binding protein A33-like"; protein_id "KAF7229863.1"; exon_number "1";
CM025008.1	Genbank	stop_codon	10847482	10847484	.	+	0	gene_id "G4P62_003781"; transcript_id "gnl|WGS:JAAVVJ|G4P62_T006082"; gbkey "CDS"; locus_tag "G4P62_003781"; orig_transcript_id "gnl|WGS:JAAVVJ|G4P62_T006082"; partial "true"; product "zinc-binding protein A33-like"; protein_id "KAF7229863.1"; exon_number "7";
CM025008.1	Genbank	gene	10855366	10863384	.	+	.	gene_id "G4P62_003782"; transcript_id ""; description "E3 ubiquitin-protein ligase TRIM39-like isoform"; gbkey "Gene"; gene_biotype "protein_coding"; locus_tag "G4P62_003782"; note "LOC107376965";
CM025008.1	Genbank	transcript	10855366	10863384	.	+	.	gene_id "G4P62_003782"; transcript_id "gnl|WGS:JAAVVJ|G4P62_T006083"; gbkey "mRNA"; locus_tag "G4P62_003782"; note "transcript variant X1"; orig_protein_id "gnl|WGS:JAAVVJ|G4P62_P006083"; orig_transcript_id "gnl|WGS:JAAVVJ|G4P62_T006083"; product "E3 ubiquitin-protein ligase TRIM39-like"; transcript_biotype "mRNA";
CM025008.1	Genbank	exon	10855366	10855456	.	+	.	gene_id "G4P62_003782"; transcript_id "gnl|WGS:JAAVVJ|G4P62_T006083"; locus_tag "G4P62_003782"; note "transcript variant X1"; orig_protein_id "gnl|WGS:JAAVVJ|G4P62_P006083"; orig_transcript_id "gnl|WGS:JAAVVJ|G4P62_T006083"; product "E3 ubiquitin-protein ligase TRIM39-like"; transcript_biotype "mRNA"; exon_number "1";
CM025008.1	Genbank	exon	10857286	10858273	.	+	.	gene_id "G4P62_003782"; transcript_id "gnl|WGS:JAAVVJ|G4P62_T006083"; locus_tag "G4P62_003782"; note "transcript variant X1"; orig_protein_id "gnl|WGS:JAAVVJ|G4P62_P006083"; orig_transcript_id "gnl|WGS:JAAVVJ|G4P62_T006083"; product "E3 ubiquitin-protein ligase TRIM39-like"; transcript_biotype "mRNA"; exon_number "2";
CM025008.1	Genbank	exon	10860022	10860117	.	+	.	gene_id "G4P62_003782"; transcript_id "gnl|WGS:JAAVVJ|G4P62_T006083"; locus_tag "G4P62_003782"; note "transcript variant X1"; orig_protein_id "gnl|WGS:JAAVVJ|G4P62_P006083"; orig_transcript_id "gnl|WGS:JAAVVJ|G4P62_T006083"; product "E3 ubiquitin-protein ligase TRIM39-like"; transcript_biotype "mRNA"; exon_number "3";
CM025008.1	Genbank	exon	10861347	10861577	.	+	.	gene_id "G4P62_003782"; transcript_id "gnl|WGS:JAAVVJ|G4P62_T006083"; locus_tag "G4P62_003782"; note "transcript variant X1"; orig_protein_id "gnl|WGS:JAAVVJ|G4P62_P006083"; orig_transcript_id "gnl|WGS:JAAVVJ|G4P62_T006083"; product "E3 ubiquitin-protein ligase TRIM39-like"; transcript_biotype "mRNA"; exon_number "4";
CM025008.1	Genbank	exon	10861743	10861915	.	+	.	gene_id "G4P62_003782"; transcript_id "gnl|WGS:JAAVVJ|G4P62_T006083"; locus_tag "G4P62_003782"; note "transcript variant X1"; orig_protein_id "gnl|WGS:JAAVVJ|G4P62_P006083"; orig_transcript_id "gnl|WGS:JAAVVJ|G4P62_T006083"; product "E3 ubiquitin-protein ligase TRIM39-like"; transcript_biotype "mRNA"; exon_number "5";
CM025008.1	Genbank	exon	10862081	10863384	.	+	.	gene_id "G4P62_003782"; transcript_id "gnl|WGS:JAAVVJ|G4P62_T006083"; locus_tag "G4P62_003782"; note "transcript variant X1"; orig_protein_id "gnl|WGS:JAAVVJ|G4P62_P006083"; orig_transcript_id "gnl|WGS:JAAVVJ|G4P62_T006083"; product "E3 ubiquitin-protein ligase TRIM39-like"; transcript_biotype "mRNA"; exon_number "6";
CM025008.1	Genbank	CDS	10857329	10858273	.	+	0	gene_id "G4P62_003782"; transcript_id "gnl|WGS:JAAVVJ|G4P62_T006083"; gbkey "CDS"; locus_tag "G4P62_003782"; orig_transcript_id "gnl|WGS:JAAVVJ|G4P62_T006083"; product "transcript variant X1"; protein_id "KAF7229864.1"; exon_number "2";
CM025008.1	Genbank	CDS	10860022	10860117	.	+	0	gene_id "G4P62_003782"; transcript_id "gnl|WGS:JAAVVJ|G4P62_T006083"; gbkey "CDS"; locus_tag "G4P62_003782"; orig_transcript_id "gnl|WGS:JAAVVJ|G4P62_T006083"; product "transcript variant X1"; protein_id "KAF7229864.1"; exon_number "3";
CM025008.1	Genbank	CDS	10861347	10861577	.	+	0	gene_id "G4P62_003782"; transcript_id "gnl|WGS:JAAVVJ|G4P62_T006083"; gbkey "CDS"; locus_tag "G4P62_003782"; orig_transcript_id "gnl|WGS:JAAVVJ|G4P62_T006083"; product "transcript variant X1"; protein_id "KAF7229864.1"; exon_number "4";
CM025008.1	Genbank	CDS	10861743	10861915	.	+	0	gene_id "G4P62_003782"; transcript_id "gnl|WGS:JAAVVJ|G4P62_T006083"; gbkey "CDS"; locus_tag "G4P62_003782"; orig_transcript_id "gnl|WGS:JAAVVJ|G4P62_T006083"; product "transcript variant X1"; protein_id "KAF7229864.1"; exon_number "5";
CM025008.1	Genbank	CDS	10862081	10862630	.	+	1	gene_id "G4P62_003782"; transcript_id "gnl|WGS:JAAVVJ|G4P62_T006083"; gbkey "CDS"; locus_tag "G4P62_003782"; orig_transcript_id "gnl|WGS:JAAVVJ|G4P62_T006083"; product "transcript variant X1"; protein_id "KAF7229864.1"; exon_number "6";
CM025008.1	Genbank	start_codon	10857329	10857331	.	+	0	gene_id "G4P62_003782"; transcript_id "gnl|WGS:JAAVVJ|G4P62_T006083"; gbkey "CDS"; locus_tag "G4P62_003782"; orig_transcript_id "gnl|WGS:JAAVVJ|G4P62_T006083"; product "transcript variant X1"; protein_id "KAF7229864.1"; exon_number "2";
CM025008.1	Genbank	stop_codon	10862631	10862633	.	+	0	gene_id "G4P62_003782"; transcript_id "gnl|WGS:JAAVVJ|G4P62_T006083"; gbkey "CDS"; locus_tag "G4P62_003782"; orig_transcript_id "gnl|WGS:JAAVVJ|G4P62_T006083"; product "transcript variant X1"; protein_id "KAF7229864.1"; exon_number "6";
CM025008.1	Genbank	transcript	10855366	10863384	.	+	.	gene_id "G4P62_003782"; transcript_id "gnl|WGS:JAAVVJ|G4P62_T006084"; gbkey "mRNA"; locus_tag "G4P62_003782"; note "transcript variant X2"; orig_protein_id "gnl|WGS:JAAVVJ|G4P62_P006084"; orig_transcript_id "gnl|WGS:JAAVVJ|G4P62_T006084"; product "E3 ubiquitin-protein ligase TRIM39-like"; transcript_biotype "mRNA";
CM025008.1	Genbank	exon	10855366	10855456	.	+	.	gene_id "G4P62_003782"; transcript_id "gnl|WGS:JAAVVJ|G4P62_T006084"; locus_tag "G4P62_003782"; note "transcript variant X2"; orig_protein_id "gnl|WGS:JAAVVJ|G4P62_P006084"; orig_transcript_id "gnl|WGS:JAAVVJ|G4P62_T006084"; product "E3 ubiquitin-protein ligase TRIM39-like"; transcript_biotype "mRNA"; exon_number "1";
CM025008.1	Genbank	exon	10857354	10858273	.	+	.	gene_id "G4P62_003782"; transcript_id "gnl|WGS:JAAVVJ|G4P62_T006084"; locus_tag "G4P62_003782"; note "transcript variant X2"; orig_protein_id "gnl|WGS:JAAVVJ|G4P62_P006084"; orig_transcript_id "gnl|WGS:JAAVVJ|G4P62_T006084"; product "E3 ubiquitin-protein ligase TRIM39-like"; transcript_biotype "mRNA"; exon_number "2";
CM025008.1	Genbank	exon	10860022	10860117	.	+	.	gene_id "G4P62_003782"; transcript_id "gnl|WGS:JAAVVJ|G4P62_T006084"; locus_tag "G4P62_003782"; note "transcript variant X2"; orig_protein_id "gnl|WGS:JAAVVJ|G4P62_P006084"; orig_transcript_id "gnl|WGS:JAAVVJ|G4P62_T006084"; product "E3 ubiquitin-protein ligase TRIM39-like"; transcript_biotype "mRNA"; exon_number "3";
CM025008.1	Genbank	exon	10861347	10861577	.	+	.	gene_id "G4P62_003782"; transcript_id "gnl|WGS:JAAVVJ|G4P62_T006084"; locus_tag "G4P62_003782"; note "transcript variant X2"; orig_protein_id "gnl|WGS:JAAVVJ|G4P62_P006084"; orig_transcript_id "gnl|WGS:JAAVVJ|G4P62_T006084"; product "E3 ubiquitin-protein ligase TRIM39-like"; transcript_biotype "mRNA"; exon_number "4";
CM025008.1	Genbank	exon	10861743	10861915	.	+	.	gene_id "G4P62_003782"; transcript_id "gnl|WGS:JAAVVJ|G4P62_T006084"; locus_tag "G4P62_003782"; note "transcript variant X2"; orig_protein_id "gnl|WGS:JAAVVJ|G4P62_P006084"; orig_transcript_id "gnl|WGS:JAAVVJ|G4P62_T006084"; product "E3 ubiquitin-protein ligase TRIM39-like"; transcript_biotype "mRNA"; exon_number "5";
CM025008.1	Genbank	exon	10862081	10863384	.	+	.	gene_id "G4P62_003782"; transcript_id "gnl|WGS:JAAVVJ|G4P62_T006084"; locus_tag "G4P62_003782"; note "transcript variant X2"; orig_protein_id "gnl|WGS:JAAVVJ|G4P62_P006084"; orig_transcript_id "gnl|WGS:JAAVVJ|G4P62_T006084"; product "E3 ubiquitin-protein ligase TRIM39-like"; transcript_biotype "mRNA"; exon_number "6";
CM025008.1	Genbank	CDS	10857356	10858273	.	+	0	gene_id "G4P62_003782"; transcript_id "gnl|WGS:JAAVVJ|G4P62_T006084"; gbkey "CDS"; locus_tag "G4P62_003782"; orig_transcript_id "gnl|WGS:JAAVVJ|G4P62_T006084"; product "transcript variant X2"; protein_id "KAF7229865.1"; exon_number "2";
CM025008.1	Genbank	CDS	10860022	10860117	.	+	0	gene_id "G4P62_003782"; transcript_id "gnl|WGS:JAAVVJ|G4P62_T006084"; gbkey "CDS"; locus_tag "G4P62_003782"; orig_transcript_id "gnl|WGS:JAAVVJ|G4P62_T006084"; product "transcript variant X2"; protein_id "KAF7229865.1"; exon_number "3";
CM025008.1	Genbank	CDS	10861347	10861577	.	+	0	gene_id "G4P62_003782"; transcript_id "gnl|WGS:JAAVVJ|G4P62_T006084"; gbkey "CDS"; locus_tag "G4P62_003782"; orig_transcript_id "gnl|WGS:JAAVVJ|G4P62_T006084"; product "transcript variant X2"; protein_id "KAF7229865.1"; exon_number "4";
CM025008.1	Genbank	CDS	10861743	10861915	.	+	0	gene_id "G4P62_003782"; transcript_id "gnl|WGS:JAAVVJ|G4P62_T006084"; gbkey "CDS"; locus_tag "G4P62_003782"; orig_transcript_id "gnl|WGS:JAAVVJ|G4P62_T006084"; product "transcript variant X2"; protein_id "KAF7229865.1"; exon_number "5";
CM025008.1	Genbank	CDS	10862081	10862630	.	+	1	gene_id "G4P62_003782"; transcript_id "gnl|WGS:JAAVVJ|G4P62_T006084"; gbkey "CDS"; locus_tag "G4P62_003782"; orig_transcript_id "gnl|WGS:JAAVVJ|G4P62_T006084"; product "transcript variant X2"; protein_id "KAF7229865.1"; exon_number "6";
CM025008.1	Genbank	start_codon	10857356	10857358	.	+	0	gene_id "G4P62_003782"; transcript_id "gnl|WGS:JAAVVJ|G4P62_T006084"; gbkey "CDS"; locus_tag "G4P62_003782"; orig_transcript_id "gnl|WGS:JAAVVJ|G4P62_T006084"; product "transcript variant X2"; protein_id "KAF7229865.1"; exon_number "2";
CM025008.1	Genbank	stop_codon	10862631	10862633	.	+	0	gene_id "G4P62_003782"; transcript_id "gnl|WGS:JAAVVJ|G4P62_T006084"; gbkey "CDS"; locus_tag "G4P62_003782"; orig_transcript_id "gnl|WGS:JAAVVJ|G4P62_T006084"; product "transcript variant X2"; protein_id "KAF7229865.1"; exon_number "6";
CM025008.1	Genbank	gene	10882961	10888219	.	+	.	gene_id "G4P62_003783"; transcript_id ""; description "tripartite motif-containing protein 47-like"; gbkey "Gene"; gene_biotype "protein_coding"; locus_tag "G4P62_003783"; note "LOC107376969";
CM025008.1	Genbank	transcript	10882961	10888219	.	+	.	gene_id "G4P62_003783"; transcript_id "gnl|WGS:JAAVVJ|G4P62_T006085"; gbkey "mRNA"; locus_tag "G4P62_003783"; orig_protein_id "gnl|WGS:JAAVVJ|G4P62_P006085"; orig_transcript_id "gnl|WGS:JAAVVJ|G4P62_T006085"; product "tripartite motif-containing protein 47-like"; transcript_biotype "mRNA";
CM025008.1	Genbank	exon	10882961	10883053	.	+	.	gene_id "G4P62_003783"; transcript_id "gnl|WGS:JAAVVJ|G4P62_T006085"; locus_tag "G4P62_003783"; orig_protein_id "gnl|WGS:JAAVVJ|G4P62_P006085"; orig_transcript_id "gnl|WGS:JAAVVJ|G4P62_T006085"; product "tripartite motif-containing protein 47-like"; transcript_biotype "mRNA"; exon_number "1";
CM025008.1	Genbank	exon	10884290	10884827	.	+	.	gene_id "G4P62_003783"; transcript_id "gnl|WGS:JAAVVJ|G4P62_T006085"; locus_tag "G4P62_003783"; orig_protein_id "gnl|WGS:JAAVVJ|G4P62_P006085"; orig_transcript_id "gnl|WGS:JAAVVJ|G4P62_T006085"; product "tripartite motif-containing protein 47-like"; transcript_biotype "mRNA"; exon_number "2";
CM025008.1	Genbank	exon	10886479	10888219	.	+	.	gene_id "G4P62_003783"; transcript_id "gnl|WGS:JAAVVJ|G4P62_T006085"; locus_tag "G4P62_003783"; orig_protein_id "gnl|WGS:JAAVVJ|G4P62_P006085"; orig_transcript_id "gnl|WGS:JAAVVJ|G4P62_T006085"; product "tripartite motif-containing protein 47-like"; transcript_biotype "mRNA"; exon_number "3";
CM025008.1	Genbank	CDS	10884300	10884827	.	+	0	gene_id "G4P62_003783"; transcript_id "gnl|WGS:JAAVVJ|G4P62_T006085"; gbkey "CDS"; locus_tag "G4P62_003783"; orig_transcript_id "gnl|WGS:JAAVVJ|G4P62_T006085"; product "tripartite motif-containing protein 47-like"; protein_id "KAF7229866.1"; exon_number "2";
CM025008.1	Genbank	CDS	10886479	10886742	.	+	0	gene_id "G4P62_003783"; transcript_id "gnl|WGS:JAAVVJ|G4P62_T006085"; gbkey "CDS"; locus_tag "G4P62_003783"; orig_transcript_id "gnl|WGS:JAAVVJ|G4P62_T006085"; product "tripartite motif-containing protein 47-like"; protein_id "KAF7229866.1"; exon_number "3";
CM025008.1	Genbank	start_codon	10884300	10884302	.	+	0	gene_id "G4P62_003783"; transcript_id "gnl|WGS:JAAVVJ|G4P62_T006085"; gbkey "CDS"; locus_tag "G4P62_003783"; orig_transcript_id "gnl|WGS:JAAVVJ|G4P62_T006085"; product "tripartite motif-containing protein 47-like"; protein_id "KAF7229866.1"; exon_number "2";
CM025008.1	Genbank	stop_codon	10886743	10886745	.	+	0	gene_id "G4P62_003783"; transcript_id "gnl|WGS:JAAVVJ|G4P62_T006085"; gbkey "CDS"; locus_tag "G4P62_003783"; orig_transcript_id "gnl|WGS:JAAVVJ|G4P62_T006085"; product "tripartite motif-containing protein 47-like"; protein_id "KAF7229866.1"; exon_number "3";
CM025008.1	Genbank	gene	10921421	10931365	.	+	.	gene_id "G4P62_003784"; transcript_id ""; description "E3 ubiquitin-protein ligase TRIM21-like"; gbkey "Gene"; gene_biotype "protein_coding"; locus_tag "G4P62_003784"; note "LOC107376966";
CM025008.1	Genbank	transcript	10921421	10931365	.	+	.	gene_id "G4P62_003784"; transcript_id "gnl|WGS:JAAVVJ|G4P62_T006086"; gbkey "mRNA"; locus_tag "G4P62_003784"; orig_protein_id "gnl|WGS:JAAVVJ|G4P62_P006086"; orig_transcript_id "gnl|WGS:JAAVVJ|G4P62_T006086"; product "E3 ubiquitin-protein ligase TRIM21-like"; transcript_biotype "mRNA";
CM025008.1	Genbank	exon	10921421	10921601	.	+	.	gene_id "G4P62_003784"; transcript_id "gnl|WGS:JAAVVJ|G4P62_T006086"; locus_tag "G4P62_003784"; orig_protein_id "gnl|WGS:JAAVVJ|G4P62_P006086"; orig_transcript_id "gnl|WGS:JAAVVJ|G4P62_T006086"; product "E3 ubiquitin-protein ligase TRIM21-like"; transcript_biotype "mRNA"; exon_number "1";
CM025008.1	Genbank	exon	10923835	10924066	.	+	.	gene_id "G4P62_003784"; transcript_id "gnl|WGS:JAAVVJ|G4P62_T006086"; locus_tag "G4P62_003784"; orig_protein_id "gnl|WGS:JAAVVJ|G4P62_P006086"; orig_transcript_id "gnl|WGS:JAAVVJ|G4P62_T006086"; product "E3 ubiquitin-protein ligase TRIM21-like"; transcript_biotype "mRNA"; exon_number "2";
CM025008.1	Genbank	exon	10924144	10924232	.	+	.	gene_id "G4P62_003784"; transcript_id "gnl|WGS:JAAVVJ|G4P62_T006086"; locus_tag "G4P62_003784"; orig_protein_id "gnl|WGS:JAAVVJ|G4P62_P006086"; orig_transcript_id "gnl|WGS:JAAVVJ|G4P62_T006086"; product "E3 ubiquitin-protein ligase TRIM21-like"; transcript_biotype "mRNA"; exon_number "3";
CM025008.1	Genbank	exon	10924305	10924386	.	+	.	gene_id "G4P62_003784"; transcript_id "gnl|WGS:JAAVVJ|G4P62_T006086"; locus_tag "G4P62_003784"; orig_protein_id "gnl|WGS:JAAVVJ|G4P62_P006086"; orig_transcript_id "gnl|WGS:JAAVVJ|G4P62_T006086"; product "E3 ubiquitin-protein ligase TRIM21-like"; transcript_biotype "mRNA"; exon_number "4";
CM025008.1	Genbank	exon	10924454	10924539	.	+	.	gene_id "G4P62_003784"; transcript_id "gnl|WGS:JAAVVJ|G4P62_T006086"; locus_tag "G4P62_003784"; orig_protein_id "gnl|WGS:JAAVVJ|G4P62_P006086"; orig_transcript_id "gnl|WGS:JAAVVJ|G4P62_T006086"; product "E3 ubiquitin-protein ligase TRIM21-like"; transcript_biotype "mRNA"; exon_number "5";
CM025008.1	Genbank	exon	10924620	10924710	.	+	.	gene_id "G4P62_003784"; transcript_id "gnl|WGS:JAAVVJ|G4P62_T006086"; locus_tag "G4P62_003784"; orig_protein_id "gnl|WGS:JAAVVJ|G4P62_P006086"; orig_transcript_id "gnl|WGS:JAAVVJ|G4P62_T006086"; product "E3 ubiquitin-protein ligase TRIM21-like"; transcript_biotype "mRNA"; exon_number "6";
CM025008.1	Genbank	exon	10925389	10925474	.	+	.	gene_id "G4P62_003784"; transcript_id "gnl|WGS:JAAVVJ|G4P62_T006086"; locus_tag "G4P62_003784"; orig_protein_id "gnl|WGS:JAAVVJ|G4P62_P006086"; orig_transcript_id "gnl|WGS:JAAVVJ|G4P62_T006086"; product "E3 ubiquitin-protein ligase TRIM21-like"; transcript_biotype "mRNA"; exon_number "7";
CM025008.1	Genbank	exon	10925552	10925624	.	+	.	gene_id "G4P62_003784"; transcript_id "gnl|WGS:JAAVVJ|G4P62_T006086"; locus_tag "G4P62_003784"; orig_protein_id "gnl|WGS:JAAVVJ|G4P62_P006086"; orig_transcript_id "gnl|WGS:JAAVVJ|G4P62_T006086"; product "E3 ubiquitin-protein ligase TRIM21-like"; transcript_biotype "mRNA"; exon_number "8";
CM025008.1	Genbank	exon	10925710	10925801	.	+	.	gene_id "G4P62_003784"; transcript_id "gnl|WGS:JAAVVJ|G4P62_T006086"; locus_tag "G4P62_003784"; orig_protein_id "gnl|WGS:JAAVVJ|G4P62_P006086"; orig_transcript_id "gnl|WGS:JAAVVJ|G4P62_T006086"; product "E3 ubiquitin-protein ligase TRIM21-like"; transcript_biotype "mRNA"; exon_number "9";
CM025008.1	Genbank	exon	10925902	10925985	.	+	.	gene_id "G4P62_003784"; transcript_id "gnl|WGS:JAAVVJ|G4P62_T006086"; locus_tag "G4P62_003784"; orig_protein_id "gnl|WGS:JAAVVJ|G4P62_P006086"; orig_transcript_id "gnl|WGS:JAAVVJ|G4P62_T006086"; product "E3 ubiquitin-protein ligase TRIM21-like"; transcript_biotype "mRNA"; exon_number "10";
CM025008.1	Genbank	exon	10927308	10927403	.	+	.	gene_id "G4P62_003784"; transcript_id "gnl|WGS:JAAVVJ|G4P62_T006086"; locus_tag "G4P62_003784"; orig_protein_id "gnl|WGS:JAAVVJ|G4P62_P006086"; orig_transcript_id "gnl|WGS:JAAVVJ|G4P62_T006086"; product "E3 ubiquitin-protein ligase TRIM21-like"; transcript_biotype "mRNA"; exon_number "11";
CM025008.1	Genbank	exon	10927483	10927586	.	+	.	gene_id "G4P62_003784"; transcript_id "gnl|WGS:JAAVVJ|G4P62_T006086"; locus_tag "G4P62_003784"; orig_protein_id "gnl|WGS:JAAVVJ|G4P62_P006086"; orig_transcript_id "gnl|WGS:JAAVVJ|G4P62_T006086"; product "E3 ubiquitin-protein ligase TRIM21-like"; transcript_biotype "mRNA"; exon_number "12";
CM025008.1	Genbank	exon	10929366	10929471	.	+	.	gene_id "G4P62_003784"; transcript_id "gnl|WGS:JAAVVJ|G4P62_T006086"; locus_tag "G4P62_003784"; orig_protein_id "gnl|WGS:JAAVVJ|G4P62_P006086"; orig_transcript_id "gnl|WGS:JAAVVJ|G4P62_T006086"; product "E3 ubiquitin-protein ligase TRIM21-like"; transcript_biotype "mRNA"; exon_number "13";
CM025008.1	Genbank	exon	10929611	10929755	.	+	.	gene_id "G4P62_003784"; transcript_id "gnl|WGS:JAAVVJ|G4P62_T006086"; locus_tag "G4P62_003784"; orig_protein_id "gnl|WGS:JAAVVJ|G4P62_P006086"; orig_transcript_id "gnl|WGS:JAAVVJ|G4P62_T006086"; product "E3 ubiquitin-protein ligase TRIM21-like"; transcript_biotype "mRNA"; exon_number "14";
CM025008.1	Genbank	exon	10930317	10931365	.	+	.	gene_id "G4P62_003784"; transcript_id "gnl|WGS:JAAVVJ|G4P62_T006086"; locus_tag "G4P62_003784"; orig_protein_id "gnl|WGS:JAAVVJ|G4P62_P006086"; orig_transcript_id "gnl|WGS:JAAVVJ|G4P62_T006086"; product "E3 ubiquitin-protein ligase TRIM21-like"; transcript_biotype "mRNA"; exon_number "15";
CM025008.1	Genbank	CDS	10923853	10924066	.	+	0	gene_id "G4P62_003784"; transcript_id "gnl|WGS:JAAVVJ|G4P62_T006086"; gbkey "CDS"; locus_tag "G4P62_003784"; orig_transcript_id "gnl|WGS:JAAVVJ|G4P62_T006086"; product "E3 ubiquitin-protein ligase TRIM21-like"; protein_id "KAF7229867.1"; exon_number "2";
CM025008.1	Genbank	CDS	10924144	10924232	.	+	2	gene_id "G4P62_003784"; transcript_id "gnl|WGS:JAAVVJ|G4P62_T006086"; gbkey "CDS"; locus_tag "G4P62_003784"; orig_transcript_id "gnl|WGS:JAAVVJ|G4P62_T006086"; product "E3 ubiquitin-protein ligase TRIM21-like"; protein_id "KAF7229867.1"; exon_number "3";
CM025008.1	Genbank	CDS	10924305	10924386	.	+	0	gene_id "G4P62_003784"; transcript_id "gnl|WGS:JAAVVJ|G4P62_T006086"; gbkey "CDS"; locus_tag "G4P62_003784"; orig_transcript_id "gnl|WGS:JAAVVJ|G4P62_T006086"; product "E3 ubiquitin-protein ligase TRIM21-like"; protein_id "KAF7229867.1"; exon_number "4";
CM025008.1	Genbank	CDS	10924454	10924539	.	+	2	gene_id "G4P62_003784"; transcript_id "gnl|WGS:JAAVVJ|G4P62_T006086"; gbkey "CDS"; locus_tag "G4P62_003784"; orig_transcript_id "gnl|WGS:JAAVVJ|G4P62_T006086"; product "E3 ubiquitin-protein ligase TRIM21-like"; protein_id "KAF7229867.1"; exon_number "5";
CM025008.1	Genbank	CDS	10924620	10924710	.	+	0	gene_id "G4P62_003784"; transcript_id "gnl|WGS:JAAVVJ|G4P62_T006086"; gbkey "CDS"; locus_tag "G4P62_003784"; orig_transcript_id "gnl|WGS:JAAVVJ|G4P62_T006086"; product "E3 ubiquitin-protein ligase TRIM21-like"; protein_id "KAF7229867.1"; exon_number "6";
CM025008.1	Genbank	CDS	10925389	10925474	.	+	2	gene_id "G4P62_003784"; transcript_id "gnl|WGS:JAAVVJ|G4P62_T006086"; gbkey "CDS"; locus_tag "G4P62_003784"; orig_transcript_id "gnl|WGS:JAAVVJ|G4P62_T006086"; product "E3 ubiquitin-protein ligase TRIM21-like"; protein_id "KAF7229867.1"; exon_number "7";
CM025008.1	Genbank	CDS	10925552	10925624	.	+	0	gene_id "G4P62_003784"; transcript_id "gnl|WGS:JAAVVJ|G4P62_T006086"; gbkey "CDS"; locus_tag "G4P62_003784"; orig_transcript_id "gnl|WGS:JAAVVJ|G4P62_T006086"; product "E3 ubiquitin-protein ligase TRIM21-like"; protein_id "KAF7229867.1"; exon_number "8";
CM025008.1	Genbank	CDS	10925710	10925801	.	+	2	gene_id "G4P62_003784"; transcript_id "gnl|WGS:JAAVVJ|G4P62_T006086"; gbkey "CDS"; locus_tag "G4P62_003784"; orig_transcript_id "gnl|WGS:JAAVVJ|G4P62_T006086"; product "E3 ubiquitin-protein ligase TRIM21-like"; protein_id "KAF7229867.1"; exon_number "9";
CM025008.1	Genbank	CDS	10925902	10925985	.	+	0	gene_id "G4P62_003784"; transcript_id "gnl|WGS:JAAVVJ|G4P62_T006086"; gbkey "CDS"; locus_tag "G4P62_003784"; orig_transcript_id "gnl|WGS:JAAVVJ|G4P62_T006086"; product "E3 ubiquitin-protein ligase TRIM21-like"; protein_id "KAF7229867.1"; exon_number "10";
CM025008.1	Genbank	CDS	10927308	10927403	.	+	0	gene_id "G4P62_003784"; transcript_id "gnl|WGS:JAAVVJ|G4P62_T006086"; gbkey "CDS"; locus_tag "G4P62_003784"; orig_transcript_id "gnl|WGS:JAAVVJ|G4P62_T006086"; product "E3 ubiquitin-protein ligase TRIM21-like"; protein_id "KAF7229867.1"; exon_number "11";
CM025008.1	Genbank	CDS	10927483	10927586	.	+	0	gene_id "G4P62_003784"; transcript_id "gnl|WGS:JAAVVJ|G4P62_T006086"; gbkey "CDS"; locus_tag "G4P62_003784"; orig_transcript_id "gnl|WGS:JAAVVJ|G4P62_T006086"; product "E3 ubiquitin-protein ligase TRIM21-like"; protein_id "KAF7229867.1"; exon_number "12";
CM025008.1	Genbank	CDS	10929366	10929471	.	+	1	gene_id "G4P62_003784"; transcript_id "gnl|WGS:JAAVVJ|G4P62_T006086"; gbkey "CDS"; locus_tag "G4P62_003784"; orig_transcript_id "gnl|WGS:JAAVVJ|G4P62_T006086"; product "E3 ubiquitin-protein ligase TRIM21-like"; protein_id "KAF7229867.1"; exon_number "13";
CM025008.1	Genbank	CDS	10929611	10929755	.	+	0	gene_id "G4P62_003784"; transcript_id "gnl|WGS:JAAVVJ|G4P62_T006086"; gbkey "CDS"; locus_tag "G4P62_003784"; orig_transcript_id "gnl|WGS:JAAVVJ|G4P62_T006086"; product "E3 ubiquitin-protein ligase TRIM21-like"; protein_id "KAF7229867.1"; exon_number "14";
CM025008.1	Genbank	CDS	10930317	10930885	.	+	2	gene_id "G4P62_003784"; transcript_id "gnl|WGS:JAAVVJ|G4P62_T006086"; gbkey "CDS"; locus_tag "G4P62_003784"; orig_transcript_id "gnl|WGS:JAAVVJ|G4P62_T006086"; product "E3 ubiquitin-protein ligase TRIM21-like"; protein_id "KAF7229867.1"; exon_number "15";
CM025008.1	Genbank	start_codon	10923853	10923855	.	+	0	gene_id "G4P62_003784"; transcript_id "gnl|WGS:JAAVVJ|G4P62_T006086"; gbkey "CDS"; locus_tag "G4P62_003784"; orig_transcript_id "gnl|WGS:JAAVVJ|G4P62_T006086"; product "E3 ubiquitin-protein ligase TRIM21-like"; protein_id "KAF7229867.1"; exon_number "2";
CM025008.1	Genbank	stop_codon	10930886	10930888	.	+	0	gene_id "G4P62_003784"; transcript_id "gnl|WGS:JAAVVJ|G4P62_T006086"; gbkey "CDS"; locus_tag "G4P62_003784"; orig_transcript_id "gnl|WGS:JAAVVJ|G4P62_T006086"; product "E3 ubiquitin-protein ligase TRIM21-like"; protein_id "KAF7229867.1"; exon_number "15";
CM025008.1	Genbank	gene	10982862	10984364	.	-	.	gene_id "G4P62_003785"; transcript_id ""; description "complement C1q-like protein 2"; gbkey "Gene"; gene_biotype "protein_coding"; locus_tag "G4P62_003785"; note "LOC107376972";
CM025008.1	Genbank	transcript	10982862	10984364	.	-	.	gene_id "G4P62_003785"; transcript_id "gnl|WGS:JAAVVJ|G4P62_T006087"; gbkey "mRNA"; locus_tag "G4P62_003785"; orig_protein_id "gnl|WGS:JAAVVJ|G4P62_P006087"; orig_transcript_id "gnl|WGS:JAAVVJ|G4P62_T006087"; product "complement C1q-like protein 2"; transcript_biotype "mRNA";
CM025008.1	Genbank	exon	10984044	10984364	.	-	.	gene_id "G4P62_003785"; transcript_id "gnl|WGS:JAAVVJ|G4P62_T006087"; locus_tag "G4P62_003785"; orig_protein_id "gnl|WGS:JAAVVJ|G4P62_P006087"; orig_transcript_id "gnl|WGS:JAAVVJ|G4P62_T006087"; product "complement C1q-like protein 2"; transcript_biotype "mRNA"; exon_number "1";
CM025008.1	Genbank	exon	10983840	10983965	.	-	.	gene_id "G4P62_003785"; transcript_id "gnl|WGS:JAAVVJ|G4P62_T006087"; locus_tag "G4P62_003785"; orig_protein_id "gnl|WGS:JAAVVJ|G4P62_P006087"; orig_transcript_id "gnl|WGS:JAAVVJ|G4P62_T006087"; product "complement C1q-like protein 2"; transcript_biotype "mRNA"; exon_number "2";
CM025008.1	Genbank	exon	10982862	10983771	.	-	.	gene_id "G4P62_003785"; transcript_id "gnl|WGS:JAAVVJ|G4P62_T006087"; locus_tag "G4P62_003785"; orig_protein_id "gnl|WGS:JAAVVJ|G4P62_P006087"; orig_transcript_id "gnl|WGS:JAAVVJ|G4P62_T006087"; product "complement C1q-like protein 2"; transcript_biotype "mRNA"; exon_number "3";
CM025008.1	Genbank	CDS	10984044	10984356	.	-	0	gene_id "G4P62_003785"; transcript_id "gnl|WGS:JAAVVJ|G4P62_T006087"; gbkey "CDS"; locus_tag "G4P62_003785"; orig_transcript_id "gnl|WGS:JAAVVJ|G4P62_T006087"; product "complement C1q-like protein 2"; protein_id "KAF7229868.1"; exon_number "1";
CM025008.1	Genbank	CDS	10983840	10983965	.	-	2	gene_id "G4P62_003785"; transcript_id "gnl|WGS:JAAVVJ|G4P62_T006087"; gbkey "CDS"; locus_tag "G4P62_003785"; orig_transcript_id "gnl|WGS:JAAVVJ|G4P62_T006087"; product "complement C1q-like protein 2"; protein_id "KAF7229868.1"; exon_number "2";
CM025008.1	Genbank	CDS	10983494	10983771	.	-	2	gene_id "G4P62_003785"; transcript_id "gnl|WGS:JAAVVJ|G4P62_T006087"; gbkey "CDS"; locus_tag "G4P62_003785"; orig_transcript_id "gnl|WGS:JAAVVJ|G4P62_T006087"; product "complement C1q-like protein 2"; protein_id "KAF7229868.1"; exon_number "3";
CM025008.1	Genbank	start_codon	10984354	10984356	.	-	0	gene_id "G4P62_003785"; transcript_id "gnl|WGS:JAAVVJ|G4P62_T006087"; gbkey "CDS"; locus_tag "G4P62_003785"; orig_transcript_id "gnl|WGS:JAAVVJ|G4P62_T006087"; product "complement C1q-like protein 2"; protein_id "KAF7229868.1"; exon_number "1";
CM025008.1	Genbank	stop_codon	10983491	10983493	.	-	0	gene_id "G4P62_003785"; transcript_id "gnl|WGS:JAAVVJ|G4P62_T006087"; gbkey "CDS"; locus_tag "G4P62_003785"; orig_transcript_id "gnl|WGS:JAAVVJ|G4P62_T006087"; product "complement C1q-like protein 2"; protein_id "KAF7229868.1"; exon_number "3";
CM025008.1	Genbank	gene	10989812	10990974	.	-	.	gene_id "G4P62_003786"; transcript_id ""; description "complement C1q-like protein 4"; gbkey "Gene"; gene_biotype "protein_coding"; locus_tag "G4P62_003786"; note "LOC107376973";
CM025008.1	Genbank	transcript	10989812	10990974	.	-	.	gene_id "G4P62_003786"; transcript_id "gnl|WGS:JAAVVJ|G4P62_T006088"; gbkey "mRNA"; locus_tag "G4P62_003786"; orig_protein_id "gnl|WGS:JAAVVJ|G4P62_P006088"; orig_transcript_id "gnl|WGS:JAAVVJ|G4P62_T006088"; product "complement C1q-like protein 4"; transcript_biotype "mRNA";
CM025008.1	Genbank	exon	10990751	10990974	.	-	.	gene_id "G4P62_003786"; transcript_id "gnl|WGS:JAAVVJ|G4P62_T006088"; locus_tag "G4P62_003786"; orig_protein_id "gnl|WGS:JAAVVJ|G4P62_P006088"; orig_transcript_id "gnl|WGS:JAAVVJ|G4P62_T006088"; product "complement C1q-like protein 4"; transcript_biotype "mRNA"; exon_number "1";
CM025008.1	Genbank	exon	10990528	10990656	.	-	.	gene_id "G4P62_003786"; transcript_id "gnl|WGS:JAAVVJ|G4P62_T006088"; locus_tag "G4P62_003786"; orig_protein_id "gnl|WGS:JAAVVJ|G4P62_P006088"; orig_transcript_id "gnl|WGS:JAAVVJ|G4P62_T006088"; product "complement C1q-like protein 4"; transcript_biotype "mRNA"; exon_number "2";
CM025008.1	Genbank	exon	10989812	10990391	.	-	.	gene_id "G4P62_003786"; transcript_id "gnl|WGS:JAAVVJ|G4P62_T006088"; locus_tag "G4P62_003786"; orig_protein_id "gnl|WGS:JAAVVJ|G4P62_P006088"; orig_transcript_id "gnl|WGS:JAAVVJ|G4P62_T006088"; product "complement C1q-like protein 4"; transcript_biotype "mRNA"; exon_number "3";
CM025008.1	Genbank	CDS	10990751	10990922	.	-	0	gene_id "G4P62_003786"; transcript_id "gnl|WGS:JAAVVJ|G4P62_T006088"; gbkey "CDS"; locus_tag "G4P62_003786"; orig_transcript_id "gnl|WGS:JAAVVJ|G4P62_T006088"; product "complement C1q-like protein 4"; protein_id "KAF7229869.1"; exon_number "1";
CM025008.1	Genbank	CDS	10990528	10990656	.	-	2	gene_id "G4P62_003786"; transcript_id "gnl|WGS:JAAVVJ|G4P62_T006088"; gbkey "CDS"; locus_tag "G4P62_003786"; orig_transcript_id "gnl|WGS:JAAVVJ|G4P62_T006088"; product "complement C1q-like protein 4"; protein_id "KAF7229869.1"; exon_number "2";
CM025008.1	Genbank	CDS	10990114	10990391	.	-	2	gene_id "G4P62_003786"; transcript_id "gnl|WGS:JAAVVJ|G4P62_T006088"; gbkey "CDS"; locus_tag "G4P62_003786"; orig_transcript_id "gnl|WGS:JAAVVJ|G4P62_T006088"; product "complement C1q-like protein 4"; protein_id "KAF7229869.1"; exon_number "3";
CM025008.1	Genbank	start_codon	10990920	10990922	.	-	0	gene_id "G4P62_003786"; transcript_id "gnl|WGS:JAAVVJ|G4P62_T006088"; gbkey "CDS"; locus_tag "G4P62_003786"; orig_transcript_id "gnl|WGS:JAAVVJ|G4P62_T006088"; product "complement C1q-like protein 4"; protein_id "KAF7229869.1"; exon_number "1";
CM025008.1	Genbank	stop_codon	10990111	10990113	.	-	0	gene_id "G4P62_003786"; transcript_id "gnl|WGS:JAAVVJ|G4P62_T006088"; gbkey "CDS"; locus_tag "G4P62_003786"; orig_transcript_id "gnl|WGS:JAAVVJ|G4P62_T006088"; product "complement C1q-like protein 4"; protein_id "KAF7229869.1"; exon_number "3";
CM025008.1	Genbank	gene	10993571	11031743	.	-	.	gene_id "G4P62_003787"; transcript_id ""; description "calsequestrin-1-like isoform X2"; gbkey "Gene"; gene_biotype "protein_coding"; locus_tag "G4P62_003787"; note "LOC107376974";
CM025008.1	Genbank	transcript	10993571	11031743	.	-	.	gene_id "G4P62_003787"; transcript_id "gnl|WGS:JAAVVJ|G4P62_T006089"; gbkey "mRNA"; locus_tag "G4P62_003787"; note "transcript variant X2"; orig_protein_id "gnl|WGS:JAAVVJ|G4P62_P006089"; orig_transcript_id "gnl|WGS:JAAVVJ|G4P62_T006089"; product "calsequestrin-1-like"; transcript_biotype "mRNA";
CM025008.1	Genbank	exon	11031333	11031743	.	-	.	gene_id "G4P62_003787"; transcript_id "gnl|WGS:JAAVVJ|G4P62_T006089"; locus_tag "G4P62_003787"; note "transcript variant X2"; orig_protein_id "gnl|WGS:JAAVVJ|G4P62_P006089"; orig_transcript_id "gnl|WGS:JAAVVJ|G4P62_T006089"; product "calsequestrin-1-like"; transcript_biotype "mRNA"; exon_number "1";
CM025008.1	Genbank	exon	11001389	11001482	.	-	.	gene_id "G4P62_003787"; transcript_id "gnl|WGS:JAAVVJ|G4P62_T006089"; locus_tag "G4P62_003787"; note "transcript variant X2"; orig_protein_id "gnl|WGS:JAAVVJ|G4P62_P006089"; orig_transcript_id "gnl|WGS:JAAVVJ|G4P62_T006089"; product "calsequestrin-1-like"; transcript_biotype "mRNA"; exon_number "2";
CM025008.1	Genbank	exon	11000292	11000392	.	-	.	gene_id "G4P62_003787"; transcript_id "gnl|WGS:JAAVVJ|G4P62_T006089"; locus_tag "G4P62_003787"; note "transcript variant X2"; orig_protein_id "gnl|WGS:JAAVVJ|G4P62_P006089"; orig_transcript_id "gnl|WGS:JAAVVJ|G4P62_T006089"; product "calsequestrin-1-like"; transcript_biotype "mRNA"; exon_number "3";
CM025008.1	Genbank	exon	11000051	11000162	.	-	.	gene_id "G4P62_003787"; transcript_id "gnl|WGS:JAAVVJ|G4P62_T006089"; locus_tag "G4P62_003787"; note "transcript variant X2"; orig_protein_id "gnl|WGS:JAAVVJ|G4P62_P006089"; orig_transcript_id "gnl|WGS:JAAVVJ|G4P62_T006089"; product "calsequestrin-1-like"; transcript_biotype "mRNA"; exon_number "4";
CM025008.1	Genbank	exon	10999882	10999955	.	-	.	gene_id "G4P62_003787"; transcript_id "gnl|WGS:JAAVVJ|G4P62_T006089"; locus_tag "G4P62_003787"; note "transcript variant X2"; orig_protein_id "gnl|WGS:JAAVVJ|G4P62_P006089"; orig_transcript_id "gnl|WGS:JAAVVJ|G4P62_T006089"; product "calsequestrin-1-like"; transcript_biotype "mRNA"; exon_number "5";
CM025008.1	Genbank	exon	10999388	10999518	.	-	.	gene_id "G4P62_003787"; transcript_id "gnl|WGS:JAAVVJ|G4P62_T006089"; locus_tag "G4P62_003787"; note "transcript variant X2"; orig_protein_id "gnl|WGS:JAAVVJ|G4P62_P006089"; orig_transcript_id "gnl|WGS:JAAVVJ|G4P62_T006089"; product "calsequestrin-1-like"; transcript_biotype "mRNA"; exon_number "6";
CM025008.1	Genbank	exon	10999153	10999198	.	-	.	gene_id "G4P62_003787"; transcript_id "gnl|WGS:JAAVVJ|G4P62_T006089"; locus_tag "G4P62_003787"; note "transcript variant X2"; orig_protein_id "gnl|WGS:JAAVVJ|G4P62_P006089"; orig_transcript_id "gnl|WGS:JAAVVJ|G4P62_T006089"; product "calsequestrin-1-like"; transcript_biotype "mRNA"; exon_number "7";
CM025008.1	Genbank	exon	10998666	10998720	.	-	.	gene_id "G4P62_003787"; transcript_id "gnl|WGS:JAAVVJ|G4P62_T006089"; locus_tag "G4P62_003787"; note "transcript variant X2"; orig_protein_id "gnl|WGS:JAAVVJ|G4P62_P006089"; orig_transcript_id "gnl|WGS:JAAVVJ|G4P62_T006089"; product "calsequestrin-1-like"; transcript_biotype "mRNA"; exon_number "8";
CM025008.1	Genbank	exon	10998441	10998541	.	-	.	gene_id "G4P62_003787"; transcript_id "gnl|WGS:JAAVVJ|G4P62_T006089"; locus_tag "G4P62_003787"; note "transcript variant X2"; orig_protein_id "gnl|WGS:JAAVVJ|G4P62_P006089"; orig_transcript_id "gnl|WGS:JAAVVJ|G4P62_T006089"; product "calsequestrin-1-like"; transcript_biotype "mRNA"; exon_number "9";
CM025008.1	Genbank	exon	10995718	10995792	.	-	.	gene_id "G4P62_003787"; transcript_id "gnl|WGS:JAAVVJ|G4P62_T006089"; locus_tag "G4P62_003787"; note "transcript variant X2"; orig_protein_id "gnl|WGS:JAAVVJ|G4P62_P006089"; orig_transcript_id "gnl|WGS:JAAVVJ|G4P62_T006089"; product "calsequestrin-1-like"; transcript_biotype "mRNA"; exon_number "10";
CM025008.1	Genbank	exon	10993571	10994439	.	-	.	gene_id "G4P62_003787"; transcript_id "gnl|WGS:JAAVVJ|G4P62_T006089"; locus_tag "G4P62_003787"; note "transcript variant X2"; orig_protein_id "gnl|WGS:JAAVVJ|G4P62_P006089"; orig_transcript_id "gnl|WGS:JAAVVJ|G4P62_T006089"; product "calsequestrin-1-like"; transcript_biotype "mRNA"; exon_number "11";
CM025008.1	Genbank	CDS	11031333	11031569	.	-	0	gene_id "G4P62_003787"; transcript_id "gnl|WGS:JAAVVJ|G4P62_T006089"; gbkey "CDS"; locus_tag "G4P62_003787"; orig_transcript_id "gnl|WGS:JAAVVJ|G4P62_T006089"; product "transcript variant X2"; protein_id "KAF7229870.1"; exon_number "1";
CM025008.1	Genbank	CDS	11001389	11001482	.	-	0	gene_id "G4P62_003787"; transcript_id "gnl|WGS:JAAVVJ|G4P62_T006089"; gbkey "CDS"; locus_tag "G4P62_003787"; orig_transcript_id "gnl|WGS:JAAVVJ|G4P62_T006089"; product "transcript variant X2"; protein_id "KAF7229870.1"; exon_number "2";
CM025008.1	Genbank	CDS	11000292	11000392	.	-	2	gene_id "G4P62_003787"; transcript_id "gnl|WGS:JAAVVJ|G4P62_T006089"; gbkey "CDS"; locus_tag "G4P62_003787"; orig_transcript_id "gnl|WGS:JAAVVJ|G4P62_T006089"; product "transcript variant X2"; protein_id "KAF7229870.1"; exon_number "3";
CM025008.1	Genbank	CDS	11000051	11000162	.	-	0	gene_id "G4P62_003787"; transcript_id "gnl|WGS:JAAVVJ|G4P62_T006089"; gbkey "CDS"; locus_tag "G4P62_003787"; orig_transcript_id "gnl|WGS:JAAVVJ|G4P62_T006089"; product "transcript variant X2"; protein_id "KAF7229870.1"; exon_number "4";
CM025008.1	Genbank	CDS	10999882	10999955	.	-	2	gene_id "G4P62_003787"; transcript_id "gnl|WGS:JAAVVJ|G4P62_T006089"; gbkey "CDS"; locus_tag "G4P62_003787"; orig_transcript_id "gnl|WGS:JAAVVJ|G4P62_T006089"; product "transcript variant X2"; protein_id "KAF7229870.1"; exon_number "5";
CM025008.1	Genbank	CDS	10999388	10999518	.	-	0	gene_id "G4P62_003787"; transcript_id "gnl|WGS:JAAVVJ|G4P62_T006089"; gbkey "CDS"; locus_tag "G4P62_003787"; orig_transcript_id "gnl|WGS:JAAVVJ|G4P62_T006089"; product "transcript variant X2"; protein_id "KAF7229870.1"; exon_number "6";
CM025008.1	Genbank	CDS	10999153	10999198	.	-	1	gene_id "G4P62_003787"; transcript_id "gnl|WGS:JAAVVJ|G4P62_T006089"; gbkey "CDS"; locus_tag "G4P62_003787"; orig_transcript_id "gnl|WGS:JAAVVJ|G4P62_T006089"; product "transcript variant X2"; protein_id "KAF7229870.1"; exon_number "7";
CM025008.1	Genbank	CDS	10998666	10998720	.	-	0	gene_id "G4P62_003787"; transcript_id "gnl|WGS:JAAVVJ|G4P62_T006089"; gbkey "CDS"; locus_tag "G4P62_003787"; orig_transcript_id "gnl|WGS:JAAVVJ|G4P62_T006089"; product "transcript variant X2"; protein_id "KAF7229870.1"; exon_number "8";
CM025008.1	Genbank	CDS	10998441	10998541	.	-	2	gene_id "G4P62_003787"; transcript_id "gnl|WGS:JAAVVJ|G4P62_T006089"; gbkey "CDS"; locus_tag "G4P62_003787"; orig_transcript_id "gnl|WGS:JAAVVJ|G4P62_T006089"; product "transcript variant X2"; protein_id "KAF7229870.1"; exon_number "9";
CM025008.1	Genbank	CDS	10995718	10995792	.	-	0	gene_id "G4P62_003787"; transcript_id "gnl|WGS:JAAVVJ|G4P62_T006089"; gbkey "CDS"; locus_tag "G4P62_003787"; orig_transcript_id "gnl|WGS:JAAVVJ|G4P62_T006089"; product "transcript variant X2"; protein_id "KAF7229870.1"; exon_number "10";
CM025008.1	Genbank	CDS	10994038	10994439	.	-	0	gene_id "G4P62_003787"; transcript_id "gnl|WGS:JAAVVJ|G4P62_T006089"; gbkey "CDS"; locus_tag "G4P62_003787"; orig_transcript_id "gnl|WGS:JAAVVJ|G4P62_T006089"; product "transcript variant X2"; protein_id "KAF7229870.1"; exon_number "11";
CM025008.1	Genbank	start_codon	11031567	11031569	.	-	0	gene_id "G4P62_003787"; transcript_id "gnl|WGS:JAAVVJ|G4P62_T006089"; gbkey "CDS"; locus_tag "G4P62_003787"; orig_transcript_id "gnl|WGS:JAAVVJ|G4P62_T006089"; product "transcript variant X2"; protein_id "KAF7229870.1"; exon_number "1";
CM025008.1	Genbank	stop_codon	10994035	10994037	.	-	0	gene_id "G4P62_003787"; transcript_id "gnl|WGS:JAAVVJ|G4P62_T006089"; gbkey "CDS"; locus_tag "G4P62_003787"; orig_transcript_id "gnl|WGS:JAAVVJ|G4P62_T006089"; product "transcript variant X2"; protein_id "KAF7229870.1"; exon_number "11";
CM025008.1	Genbank	transcript	10993571	11031736	.	-	.	gene_id "G4P62_003787"; transcript_id "gnl|WGS:JAAVVJ|G4P62_T006090"; gbkey "mRNA"; locus_tag "G4P62_003787"; note "transcript variant X1"; orig_protein_id "gnl|WGS:JAAVVJ|G4P62_P006090"; orig_transcript_id "gnl|WGS:JAAVVJ|G4P62_T006090"; product "calsequestrin-1-like"; transcript_biotype "mRNA";
CM025008.1	Genbank	exon	11031333	11031736	.	-	.	gene_id "G4P62_003787"; transcript_id "gnl|WGS:JAAVVJ|G4P62_T006090"; locus_tag "G4P62_003787"; note "transcript variant X1"; orig_protein_id "gnl|WGS:JAAVVJ|G4P62_P006090"; orig_transcript_id "gnl|WGS:JAAVVJ|G4P62_T006090"; product "calsequestrin-1-like"; transcript_biotype "mRNA"; exon_number "1";
CM025008.1	Genbank	exon	11009758	11009790	.	-	.	gene_id "G4P62_003787"; transcript_id "gnl|WGS:JAAVVJ|G4P62_T006090"; locus_tag "G4P62_003787"; note "transcript variant X1"; orig_protein_id "gnl|WGS:JAAVVJ|G4P62_P006090"; orig_transcript_id "gnl|WGS:JAAVVJ|G4P62_T006090"; product "calsequestrin-1-like"; transcript_biotype "mRNA"; exon_number "2";
CM025008.1	Genbank	exon	11001389	11001482	.	-	.	gene_id "G4P62_003787"; transcript_id "gnl|WGS:JAAVVJ|G4P62_T006090"; locus_tag "G4P62_003787"; note "transcript variant X1"; orig_protein_id "gnl|WGS:JAAVVJ|G4P62_P006090"; orig_transcript_id "gnl|WGS:JAAVVJ|G4P62_T006090"; product "calsequestrin-1-like"; transcript_biotype "mRNA"; exon_number "3";
CM025008.1	Genbank	exon	11000292	11000392	.	-	.	gene_id "G4P62_003787"; transcript_id "gnl|WGS:JAAVVJ|G4P62_T006090"; locus_tag "G4P62_003787"; note "transcript variant X1"; orig_protein_id "gnl|WGS:JAAVVJ|G4P62_P006090"; orig_transcript_id "gnl|WGS:JAAVVJ|G4P62_T006090"; product "calsequestrin-1-like"; transcript_biotype "mRNA"; exon_number "4";
CM025008.1	Genbank	exon	11000051	11000162	.	-	.	gene_id "G4P62_003787"; transcript_id "gnl|WGS:JAAVVJ|G4P62_T006090"; locus_tag "G4P62_003787"; note "transcript variant X1"; orig_protein_id "gnl|WGS:JAAVVJ|G4P62_P006090"; orig_transcript_id "gnl|WGS:JAAVVJ|G4P62_T006090"; product "calsequestrin-1-like"; transcript_biotype "mRNA"; exon_number "5";
CM025008.1	Genbank	exon	10999882	10999955	.	-	.	gene_id "G4P62_003787"; transcript_id "gnl|WGS:JAAVVJ|G4P62_T006090"; locus_tag "G4P62_003787"; note "transcript variant X1"; orig_protein_id "gnl|WGS:JAAVVJ|G4P62_P006090"; orig_transcript_id "gnl|WGS:JAAVVJ|G4P62_T006090"; product "calsequestrin-1-like"; transcript_biotype "mRNA"; exon_number "6";
CM025008.1	Genbank	exon	10999388	10999518	.	-	.	gene_id "G4P62_003787"; transcript_id "gnl|WGS:JAAVVJ|G4P62_T006090"; locus_tag "G4P62_003787"; note "transcript variant X1"; orig_protein_id "gnl|WGS:JAAVVJ|G4P62_P006090"; orig_transcript_id "gnl|WGS:JAAVVJ|G4P62_T006090"; product "calsequestrin-1-like"; transcript_biotype "mRNA"; exon_number "7";
CM025008.1	Genbank	exon	10999153	10999198	.	-	.	gene_id "G4P62_003787"; transcript_id "gnl|WGS:JAAVVJ|G4P62_T006090"; locus_tag "G4P62_003787"; note "transcript variant X1"; orig_protein_id "gnl|WGS:JAAVVJ|G4P62_P006090"; orig_transcript_id "gnl|WGS:JAAVVJ|G4P62_T006090"; product "calsequestrin-1-like"; transcript_biotype "mRNA"; exon_number "8";
CM025008.1	Genbank	exon	10998666	10998720	.	-	.	gene_id "G4P62_003787"; transcript_id "gnl|WGS:JAAVVJ|G4P62_T006090"; locus_tag "G4P62_003787"; note "transcript variant X1"; orig_protein_id "gnl|WGS:JAAVVJ|G4P62_P006090"; orig_transcript_id "gnl|WGS:JAAVVJ|G4P62_T006090"; product "calsequestrin-1-like"; transcript_biotype "mRNA"; exon_number "9";
CM025008.1	Genbank	exon	10998441	10998541	.	-	.	gene_id "G4P62_003787"; transcript_id "gnl|WGS:JAAVVJ|G4P62_T006090"; locus_tag "G4P62_003787"; note "transcript variant X1"; orig_protein_id "gnl|WGS:JAAVVJ|G4P62_P006090"; orig_transcript_id "gnl|WGS:JAAVVJ|G4P62_T006090"; product "calsequestrin-1-like"; transcript_biotype "mRNA"; exon_number "10";
CM025008.1	Genbank	exon	10995718	10995792	.	-	.	gene_id "G4P62_003787"; transcript_id "gnl|WGS:JAAVVJ|G4P62_T006090"; locus_tag "G4P62_003787"; note "transcript variant X1"; orig_protein_id "gnl|WGS:JAAVVJ|G4P62_P006090"; orig_transcript_id "gnl|WGS:JAAVVJ|G4P62_T006090"; product "calsequestrin-1-like"; transcript_biotype "mRNA"; exon_number "11";
CM025008.1	Genbank	exon	10993571	10994439	.	-	.	gene_id "G4P62_003787"; transcript_id "gnl|WGS:JAAVVJ|G4P62_T006090"; locus_tag "G4P62_003787"; note "transcript variant X1"; orig_protein_id "gnl|WGS:JAAVVJ|G4P62_P006090"; orig_transcript_id "gnl|WGS:JAAVVJ|G4P62_T006090"; product "calsequestrin-1-like"; transcript_biotype "mRNA"; exon_number "12";
CM025008.1	Genbank	CDS	11031333	11031569	.	-	0	gene_id "G4P62_003787"; transcript_id "gnl|WGS:JAAVVJ|G4P62_T006090"; gbkey "CDS"; locus_tag "G4P62_003787"; orig_transcript_id "gnl|WGS:JAAVVJ|G4P62_T006090"; product "transcript variant X1"; protein_id "KAF7229871.1"; exon_number "1";
CM025008.1	Genbank	CDS	11009758	11009790	.	-	0	gene_id "G4P62_003787"; transcript_id "gnl|WGS:JAAVVJ|G4P62_T006090"; gbkey "CDS"; locus_tag "G4P62_003787"; orig_transcript_id "gnl|WGS:JAAVVJ|G4P62_T006090"; product "transcript variant X1"; protein_id "KAF7229871.1"; exon_number "2";
CM025008.1	Genbank	CDS	11001389	11001482	.	-	0	gene_id "G4P62_003787"; transcript_id "gnl|WGS:JAAVVJ|G4P62_T006090"; gbkey "CDS"; locus_tag "G4P62_003787"; orig_transcript_id "gnl|WGS:JAAVVJ|G4P62_T006090"; product "transcript variant X1"; protein_id "KAF7229871.1"; exon_number "3";
CM025008.1	Genbank	CDS	11000292	11000392	.	-	2	gene_id "G4P62_003787"; transcript_id "gnl|WGS:JAAVVJ|G4P62_T006090"; gbkey "CDS"; locus_tag "G4P62_003787"; orig_transcript_id "gnl|WGS:JAAVVJ|G4P62_T006090"; product "transcript variant X1"; protein_id "KAF7229871.1"; exon_number "4";
CM025008.1	Genbank	CDS	11000051	11000162	.	-	0	gene_id "G4P62_003787"; transcript_id "gnl|WGS:JAAVVJ|G4P62_T006090"; gbkey "CDS"; locus_tag "G4P62_003787"; orig_transcript_id "gnl|WGS:JAAVVJ|G4P62_T006090"; product "transcript variant X1"; protein_id "KAF7229871.1"; exon_number "5";
CM025008.1	Genbank	CDS	10999882	10999955	.	-	2	gene_id "G4P62_003787"; transcript_id "gnl|WGS:JAAVVJ|G4P62_T006090"; gbkey "CDS"; locus_tag "G4P62_003787"; orig_transcript_id "gnl|WGS:JAAVVJ|G4P62_T006090"; product "transcript variant X1"; protein_id "KAF7229871.1"; exon_number "6";
CM025008.1	Genbank	CDS	10999388	10999518	.	-	0	gene_id "G4P62_003787"; transcript_id "gnl|WGS:JAAVVJ|G4P62_T006090"; gbkey "CDS"; locus_tag "G4P62_003787"; orig_transcript_id "gnl|WGS:JAAVVJ|G4P62_T006090"; product "transcript variant X1"; protein_id "KAF7229871.1"; exon_number "7";
CM025008.1	Genbank	CDS	10999153	10999198	.	-	1	gene_id "G4P62_003787"; transcript_id "gnl|WGS:JAAVVJ|G4P62_T006090"; gbkey "CDS"; locus_tag "G4P62_003787"; orig_transcript_id "gnl|WGS:JAAVVJ|G4P62_T006090"; product "transcript variant X1"; protein_id "KAF7229871.1"; exon_number "8";
CM025008.1	Genbank	CDS	10998666	10998720	.	-	0	gene_id "G4P62_003787"; transcript_id "gnl|WGS:JAAVVJ|G4P62_T006090"; gbkey "CDS"; locus_tag "G4P62_003787"; orig_transcript_id "gnl|WGS:JAAVVJ|G4P62_T006090"; product "transcript variant X1"; protein_id "KAF7229871.1"; exon_number "9";
CM025008.1	Genbank	CDS	10998441	10998541	.	-	2	gene_id "G4P62_003787"; transcript_id "gnl|WGS:JAAVVJ|G4P62_T006090"; gbkey "CDS"; locus_tag "G4P62_003787"; orig_transcript_id "gnl|WGS:JAAVVJ|G4P62_T006090"; product "transcript variant X1"; protein_id "KAF7229871.1"; exon_number "10";
CM025008.1	Genbank	CDS	10995718	10995792	.	-	0	gene_id "G4P62_003787"; transcript_id "gnl|WGS:JAAVVJ|G4P62_T006090"; gbkey "CDS"; locus_tag "G4P62_003787"; orig_transcript_id "gnl|WGS:JAAVVJ|G4P62_T006090"; product "transcript variant X1"; protein_id "KAF7229871.1"; exon_number "11";
CM025008.1	Genbank	CDS	10994038	10994439	.	-	0	gene_id "G4P62_003787"; transcript_id "gnl|WGS:JAAVVJ|G4P62_T006090"; gbkey "CDS"; locus_tag "G4P62_003787"; orig_transcript_id "gnl|WGS:JAAVVJ|G4P62_T006090"; product "transcript variant X1"; protein_id "KAF7229871.1"; exon_number "12";
CM025008.1	Genbank	start_codon	11031567	11031569	.	-	0	gene_id "G4P62_003787"; transcript_id "gnl|WGS:JAAVVJ|G4P62_T006090"; gbkey "CDS"; locus_tag "G4P62_003787"; orig_transcript_id "gnl|WGS:JAAVVJ|G4P62_T006090"; product "transcript variant X1"; protein_id "KAF7229871.1"; exon_number "1";
CM025008.1	Genbank	stop_codon	10994035	10994037	.	-	0	gene_id "G4P62_003787"; transcript_id "gnl|WGS:JAAVVJ|G4P62_T006090"; gbkey "CDS"; locus_tag "G4P62_003787"; orig_transcript_id "gnl|WGS:JAAVVJ|G4P62_T006090"; product "transcript variant X1"; protein_id "KAF7229871.1"; exon_number "12";
CM025008.1	Genbank	gene	11054499	11125877	.	+	.	gene_id "G4P62_003788"; transcript_id ""; description "astrocytic phosphoprotein PEA-15"; gbkey "Gene"; gene "pea15"; gene_biotype "protein_coding"; locus_tag "G4P62_003788";
CM025008.1	Genbank	transcript	11054499	11125877	.	+	.	gene_id "G4P62_003788"; transcript_id "gnl|WGS:JAAVVJ|G4P62_T006091"; gbkey "mRNA"; gene "pea15"; locus_tag "G4P62_003788"; orig_protein_id "gnl|WGS:JAAVVJ|G4P62_P006091"; orig_transcript_id "gnl|WGS:JAAVVJ|G4P62_T006091"; product "phosphoprotein enriched in astrocytes 15"; transcript_biotype "mRNA";
CM025008.1	Genbank	exon	11054499	11054857	.	+	.	gene_id "G4P62_003788"; transcript_id "gnl|WGS:JAAVVJ|G4P62_T006091"; gene "pea15"; locus_tag "G4P62_003788"; orig_protein_id "gnl|WGS:JAAVVJ|G4P62_P006091"; orig_transcript_id "gnl|WGS:JAAVVJ|G4P62_T006091"; product "phosphoprotein enriched in astrocytes 15"; transcript_biotype "mRNA"; exon_number "1";
CM025008.1	Genbank	exon	11124071	11124245	.	+	.	gene_id "G4P62_003788"; transcript_id "gnl|WGS:JAAVVJ|G4P62_T006091"; gene "pea15"; locus_tag "G4P62_003788"; orig_protein_id "gnl|WGS:JAAVVJ|G4P62_P006091"; orig_transcript_id "gnl|WGS:JAAVVJ|G4P62_T006091"; product "phosphoprotein enriched in astrocytes 15"; transcript_biotype "mRNA"; exon_number "2";
CM025008.1	Genbank	exon	11124549	11124704	.	+	.	gene_id "G4P62_003788"; transcript_id "gnl|WGS:JAAVVJ|G4P62_T006091"; gene "pea15"; locus_tag "G4P62_003788"; orig_protein_id "gnl|WGS:JAAVVJ|G4P62_P006091"; orig_transcript_id "gnl|WGS:JAAVVJ|G4P62_T006091"; product "phosphoprotein enriched in astrocytes 15"; transcript_biotype "mRNA"; exon_number "3";
CM025008.1	Genbank	exon	11125725	11125877	.	+	.	gene_id "G4P62_003788"; transcript_id "gnl|WGS:JAAVVJ|G4P62_T006091"; gene "pea15"; locus_tag "G4P62_003788"; orig_protein_id "gnl|WGS:JAAVVJ|G4P62_P006091"; orig_transcript_id "gnl|WGS:JAAVVJ|G4P62_T006091"; product "phosphoprotein enriched in astrocytes 15"; transcript_biotype "mRNA"; exon_number "4";
CM025008.1	Genbank	CDS	11124074	11124245	.	+	0	gene_id "G4P62_003788"; transcript_id "gnl|WGS:JAAVVJ|G4P62_T006091"; gbkey "CDS"; gene "pea15"; locus_tag "G4P62_003788"; orig_transcript_id "gnl|WGS:JAAVVJ|G4P62_T006091"; product "phosphoprotein enriched in astrocytes 15"; protein_id "KAF7229872.1"; exon_number "2";
CM025008.1	Genbank	CDS	11124549	11124704	.	+	2	gene_id "G4P62_003788"; transcript_id "gnl|WGS:JAAVVJ|G4P62_T006091"; gbkey "CDS"; gene "pea15"; locus_tag "G4P62_003788"; orig_transcript_id "gnl|WGS:JAAVVJ|G4P62_T006091"; product "phosphoprotein enriched in astrocytes 15"; protein_id "KAF7229872.1"; exon_number "3";
CM025008.1	Genbank	CDS	11125725	11125786	.	+	2	gene_id "G4P62_003788"; transcript_id "gnl|WGS:JAAVVJ|G4P62_T006091"; gbkey "CDS"; gene "pea15"; locus_tag "G4P62_003788"; orig_transcript_id "gnl|WGS:JAAVVJ|G4P62_T006091"; product "phosphoprotein enriched in astrocytes 15"; protein_id "KAF7229872.1"; exon_number "4";
CM025008.1	Genbank	start_codon	11124074	11124076	.	+	0	gene_id "G4P62_003788"; transcript_id "gnl|WGS:JAAVVJ|G4P62_T006091"; gbkey "CDS"; gene "pea15"; locus_tag "G4P62_003788"; orig_transcript_id "gnl|WGS:JAAVVJ|G4P62_T006091"; product "phosphoprotein enriched in astrocytes 15"; protein_id "KAF7229872.1"; exon_number "2";
CM025008.1	Genbank	stop_codon	11125787	11125789	.	+	0	gene_id "G4P62_003788"; transcript_id "gnl|WGS:JAAVVJ|G4P62_T006091"; gbkey "CDS"; gene "pea15"; locus_tag "G4P62_003788"; orig_transcript_id "gnl|WGS:JAAVVJ|G4P62_T006091"; product "phosphoprotein enriched in astrocytes 15"; protein_id "KAF7229872.1"; exon_number "4";
CM025008.1	Genbank	gene	11134497	11149865	.	+	.	gene_id "G4P62_003789"; transcript_id ""; description "E3 ubiquitin/ISG15 ligase TRIM25-like"; gbkey "Gene"; gene_biotype "protein_coding"; locus_tag "G4P62_003789"; note "LOC107376976";
CM025008.1	Genbank	transcript	11134497	11149865	.	+	.	gene_id "G4P62_003789"; transcript_id "gnl|WGS:JAAVVJ|G4P62_T006092"; gbkey "mRNA"; locus_tag "G4P62_003789"; orig_protein_id "gnl|WGS:JAAVVJ|G4P62_P006092"; orig_transcript_id "gnl|WGS:JAAVVJ|G4P62_T006092"; product "E3 ubiquitin/ISG15 ligase TRIM25-like"; transcript_biotype "mRNA";
CM025008.1	Genbank	exon	11134497	11134898	.	+	.	gene_id "G4P62_003789"; transcript_id "gnl|WGS:JAAVVJ|G4P62_T006092"; locus_tag "G4P62_003789"; orig_protein_id "gnl|WGS:JAAVVJ|G4P62_P006092"; orig_transcript_id "gnl|WGS:JAAVVJ|G4P62_T006092"; product "E3 ubiquitin/ISG15 ligase TRIM25-like"; transcript_biotype "mRNA"; exon_number "1";
CM025008.1	Genbank	exon	11136221	11136823	.	+	.	gene_id "G4P62_003789"; transcript_id "gnl|WGS:JAAVVJ|G4P62_T006092"; locus_tag "G4P62_003789"; orig_protein_id "gnl|WGS:JAAVVJ|G4P62_P006092"; orig_transcript_id "gnl|WGS:JAAVVJ|G4P62_T006092"; product "E3 ubiquitin/ISG15 ligase TRIM25-like"; transcript_biotype "mRNA"; exon_number "2";
CM025008.1	Genbank	exon	11137142	11137250	.	+	.	gene_id "G4P62_003789"; transcript_id "gnl|WGS:JAAVVJ|G4P62_T006092"; locus_tag "G4P62_003789"; orig_protein_id "gnl|WGS:JAAVVJ|G4P62_P006092"; orig_transcript_id "gnl|WGS:JAAVVJ|G4P62_T006092"; product "E3 ubiquitin/ISG15 ligase TRIM25-like"; transcript_biotype "mRNA"; exon_number "3";
CM025008.1	Genbank	exon	11139987	11140082	.	+	.	gene_id "G4P62_003789"; transcript_id "gnl|WGS:JAAVVJ|G4P62_T006092"; locus_tag "G4P62_003789"; orig_protein_id "gnl|WGS:JAAVVJ|G4P62_P006092"; orig_transcript_id "gnl|WGS:JAAVVJ|G4P62_T006092"; product "E3 ubiquitin/ISG15 ligase TRIM25-like"; transcript_biotype "mRNA"; exon_number "4";
CM025008.1	Genbank	exon	11143492	11143748	.	+	.	gene_id "G4P62_003789"; transcript_id "gnl|WGS:JAAVVJ|G4P62_T006092"; locus_tag "G4P62_003789"; orig_protein_id "gnl|WGS:JAAVVJ|G4P62_P006092"; orig_transcript_id "gnl|WGS:JAAVVJ|G4P62_T006092"; product "E3 ubiquitin/ISG15 ligase TRIM25-like"; transcript_biotype "mRNA"; exon_number "5";
CM025008.1	Genbank	exon	11148376	11148521	.	+	.	gene_id "G4P62_003789"; transcript_id "gnl|WGS:JAAVVJ|G4P62_T006092"; locus_tag "G4P62_003789"; orig_protein_id "gnl|WGS:JAAVVJ|G4P62_P006092"; orig_transcript_id "gnl|WGS:JAAVVJ|G4P62_T006092"; product "E3 ubiquitin/ISG15 ligase TRIM25-like"; transcript_biotype "mRNA"; exon_number "6";
CM025008.1	Genbank	exon	11148651	11149865	.	+	.	gene_id "G4P62_003789"; transcript_id "gnl|WGS:JAAVVJ|G4P62_T006092"; locus_tag "G4P62_003789"; orig_protein_id "gnl|WGS:JAAVVJ|G4P62_P006092"; orig_transcript_id "gnl|WGS:JAAVVJ|G4P62_T006092"; product "E3 ubiquitin/ISG15 ligase TRIM25-like"; transcript_biotype "mRNA"; exon_number "7";
CM025008.1	Genbank	CDS	11136225	11136823	.	+	0	gene_id "G4P62_003789"; transcript_id "gnl|WGS:JAAVVJ|G4P62_T006092"; gbkey "CDS"; locus_tag "G4P62_003789"; orig_transcript_id "gnl|WGS:JAAVVJ|G4P62_T006092"; product "E3 ubiquitin/ISG15 ligase TRIM25-like"; protein_id "KAF7229873.1"; exon_number "2";
CM025008.1	Genbank	CDS	11137142	11137250	.	+	1	gene_id "G4P62_003789"; transcript_id "gnl|WGS:JAAVVJ|G4P62_T006092"; gbkey "CDS"; locus_tag "G4P62_003789"; orig_transcript_id "gnl|WGS:JAAVVJ|G4P62_T006092"; product "E3 ubiquitin/ISG15 ligase TRIM25-like"; protein_id "KAF7229873.1"; exon_number "3";
CM025008.1	Genbank	CDS	11139987	11140082	.	+	0	gene_id "G4P62_003789"; transcript_id "gnl|WGS:JAAVVJ|G4P62_T006092"; gbkey "CDS"; locus_tag "G4P62_003789"; orig_transcript_id "gnl|WGS:JAAVVJ|G4P62_T006092"; product "E3 ubiquitin/ISG15 ligase TRIM25-like"; protein_id "KAF7229873.1"; exon_number "4";
CM025008.1	Genbank	CDS	11143492	11143748	.	+	0	gene_id "G4P62_003789"; transcript_id "gnl|WGS:JAAVVJ|G4P62_T006092"; gbkey "CDS"; locus_tag "G4P62_003789"; orig_transcript_id "gnl|WGS:JAAVVJ|G4P62_T006092"; product "E3 ubiquitin/ISG15 ligase TRIM25-like"; protein_id "KAF7229873.1"; exon_number "5";
CM025008.1	Genbank	CDS	11148376	11148521	.	+	1	gene_id "G4P62_003789"; transcript_id "gnl|WGS:JAAVVJ|G4P62_T006092"; gbkey "CDS"; locus_tag "G4P62_003789"; orig_transcript_id "gnl|WGS:JAAVVJ|G4P62_T006092"; product "E3 ubiquitin/ISG15 ligase TRIM25-like"; protein_id "KAF7229873.1"; exon_number "6";
CM025008.1	Genbank	CDS	11148651	11148943	.	+	2	gene_id "G4P62_003789"; transcript_id "gnl|WGS:JAAVVJ|G4P62_T006092"; gbkey "CDS"; locus_tag "G4P62_003789"; orig_transcript_id "gnl|WGS:JAAVVJ|G4P62_T006092"; product "E3 ubiquitin/ISG15 ligase TRIM25-like"; protein_id "KAF7229873.1"; exon_number "7";
CM025008.1	Genbank	start_codon	11136225	11136227	.	+	0	gene_id "G4P62_003789"; transcript_id "gnl|WGS:JAAVVJ|G4P62_T006092"; gbkey "CDS"; locus_tag "G4P62_003789"; orig_transcript_id "gnl|WGS:JAAVVJ|G4P62_T006092"; product "E3 ubiquitin/ISG15 ligase TRIM25-like"; protein_id "KAF7229873.1"; exon_number "2";
CM025008.1	Genbank	stop_codon	11148944	11148946	.	+	0	gene_id "G4P62_003789"; transcript_id "gnl|WGS:JAAVVJ|G4P62_T006092"; gbkey "CDS"; locus_tag "G4P62_003789"; orig_transcript_id "gnl|WGS:JAAVVJ|G4P62_T006092"; product "E3 ubiquitin/ISG15 ligase TRIM25-like"; protein_id "KAF7229873.1"; exon_number "7";
CM025008.1	Genbank	gene	11150443	11160194	.	+	.	gene_id "G4P62_003790"; transcript_id ""; description "39S ribosomal protein L48 mitochondrial"; gbkey "Gene"; gene "mrpl48"; gene_biotype "protein_coding"; locus_tag "G4P62_003790";
CM025008.1	Genbank	transcript	11150443	11160194	.	+	.	gene_id "G4P62_003790"; transcript_id "gnl|WGS:JAAVVJ|G4P62_T006093"; gbkey "mRNA"; gene "mrpl48"; locus_tag "G4P62_003790"; orig_protein_id "gnl|WGS:JAAVVJ|G4P62_P006093"; orig_transcript_id "gnl|WGS:JAAVVJ|G4P62_T006093"; product "mitochondrial ribosomal protein L48"; transcript_biotype "mRNA";
CM025008.1	Genbank	exon	11150443	11150617	.	+	.	gene_id "G4P62_003790"; transcript_id "gnl|WGS:JAAVVJ|G4P62_T006093"; gene "mrpl48"; locus_tag "G4P62_003790"; orig_protein_id "gnl|WGS:JAAVVJ|G4P62_P006093"; orig_transcript_id "gnl|WGS:JAAVVJ|G4P62_T006093"; product "mitochondrial ribosomal protein L48"; transcript_biotype "mRNA"; exon_number "1";
CM025008.1	Genbank	exon	11151905	11151963	.	+	.	gene_id "G4P62_003790"; transcript_id "gnl|WGS:JAAVVJ|G4P62_T006093"; gene "mrpl48"; locus_tag "G4P62_003790"; orig_protein_id "gnl|WGS:JAAVVJ|G4P62_P006093"; orig_transcript_id "gnl|WGS:JAAVVJ|G4P62_T006093"; product "mitochondrial ribosomal protein L48"; transcript_biotype "mRNA"; exon_number "2";
CM025008.1	Genbank	exon	11155177	11155208	.	+	.	gene_id "G4P62_003790"; transcript_id "gnl|WGS:JAAVVJ|G4P62_T006093"; gene "mrpl48"; locus_tag "G4P62_003790"; orig_protein_id "gnl|WGS:JAAVVJ|G4P62_P006093"; orig_transcript_id "gnl|WGS:JAAVVJ|G4P62_T006093"; product "mitochondrial ribosomal protein L48"; transcript_biotype "mRNA"; exon_number "3";
CM025008.1	Genbank	exon	11155317	11155402	.	+	.	gene_id "G4P62_003790"; transcript_id "gnl|WGS:JAAVVJ|G4P62_T006093"; gene "mrpl48"; locus_tag "G4P62_003790"; orig_protein_id "gnl|WGS:JAAVVJ|G4P62_P006093"; orig_transcript_id "gnl|WGS:JAAVVJ|G4P62_T006093"; product "mitochondrial ribosomal protein L48"; transcript_biotype "mRNA"; exon_number "4";
CM025008.1	Genbank	exon	11155518	11155687	.	+	.	gene_id "G4P62_003790"; transcript_id "gnl|WGS:JAAVVJ|G4P62_T006093"; gene "mrpl48"; locus_tag "G4P62_003790"; orig_protein_id "gnl|WGS:JAAVVJ|G4P62_P006093"; orig_transcript_id "gnl|WGS:JAAVVJ|G4P62_T006093"; product "mitochondrial ribosomal protein L48"; transcript_biotype "mRNA"; exon_number "5";
CM025008.1	Genbank	exon	11159019	11159121	.	+	.	gene_id "G4P62_003790"; transcript_id "gnl|WGS:JAAVVJ|G4P62_T006093"; gene "mrpl48"; locus_tag "G4P62_003790"; orig_protein_id "gnl|WGS:JAAVVJ|G4P62_P006093"; orig_transcript_id "gnl|WGS:JAAVVJ|G4P62_T006093"; product "mitochondrial ribosomal protein L48"; transcript_biotype "mRNA"; exon_number "6";
CM025008.1	Genbank	exon	11159220	11159309	.	+	.	gene_id "G4P62_003790"; transcript_id "gnl|WGS:JAAVVJ|G4P62_T006093"; gene "mrpl48"; locus_tag "G4P62_003790"; orig_protein_id "gnl|WGS:JAAVVJ|G4P62_P006093"; orig_transcript_id "gnl|WGS:JAAVVJ|G4P62_T006093"; product "mitochondrial ribosomal protein L48"; transcript_biotype "mRNA"; exon_number "7";
CM025008.1	Genbank	exon	11159938	11160194	.	+	.	gene_id "G4P62_003790"; transcript_id "gnl|WGS:JAAVVJ|G4P62_T006093"; gene "mrpl48"; locus_tag "G4P62_003790"; orig_protein_id "gnl|WGS:JAAVVJ|G4P62_P006093"; orig_transcript_id "gnl|WGS:JAAVVJ|G4P62_T006093"; product "mitochondrial ribosomal protein L48"; transcript_biotype "mRNA"; exon_number "8";
CM025008.1	Genbank	CDS	11150597	11150617	.	+	0	gene_id "G4P62_003790"; transcript_id "gnl|WGS:JAAVVJ|G4P62_T006093"; gbkey "CDS"; gene "mrpl48"; locus_tag "G4P62_003790"; orig_transcript_id "gnl|WGS:JAAVVJ|G4P62_T006093"; product "mitochondrial ribosomal protein L48"; protein_id "KAF7229874.1"; exon_number "1";
CM025008.1	Genbank	CDS	11151905	11151963	.	+	0	gene_id "G4P62_003790"; transcript_id "gnl|WGS:JAAVVJ|G4P62_T006093"; gbkey "CDS"; gene "mrpl48"; locus_tag "G4P62_003790"; orig_transcript_id "gnl|WGS:JAAVVJ|G4P62_T006093"; product "mitochondrial ribosomal protein L48"; protein_id "KAF7229874.1"; exon_number "2";
CM025008.1	Genbank	CDS	11155177	11155208	.	+	1	gene_id "G4P62_003790"; transcript_id "gnl|WGS:JAAVVJ|G4P62_T006093"; gbkey "CDS"; gene "mrpl48"; locus_tag "G4P62_003790"; orig_transcript_id "gnl|WGS:JAAVVJ|G4P62_T006093"; product "mitochondrial ribosomal protein L48"; protein_id "KAF7229874.1"; exon_number "3";
CM025008.1	Genbank	CDS	11155317	11155402	.	+	2	gene_id "G4P62_003790"; transcript_id "gnl|WGS:JAAVVJ|G4P62_T006093"; gbkey "CDS"; gene "mrpl48"; locus_tag "G4P62_003790"; orig_transcript_id "gnl|WGS:JAAVVJ|G4P62_T006093"; product "mitochondrial ribosomal protein L48"; protein_id "KAF7229874.1"; exon_number "4";
CM025008.1	Genbank	CDS	11155518	11155687	.	+	0	gene_id "G4P62_003790"; transcript_id "gnl|WGS:JAAVVJ|G4P62_T006093"; gbkey "CDS"; gene "mrpl48"; locus_tag "G4P62_003790"; orig_transcript_id "gnl|WGS:JAAVVJ|G4P62_T006093"; product "mitochondrial ribosomal protein L48"; protein_id "KAF7229874.1"; exon_number "5";
CM025008.1	Genbank	CDS	11159019	11159121	.	+	1	gene_id "G4P62_003790"; transcript_id "gnl|WGS:JAAVVJ|G4P62_T006093"; gbkey "CDS"; gene "mrpl48"; locus_tag "G4P62_003790"; orig_transcript_id "gnl|WGS:JAAVVJ|G4P62_T006093"; product "mitochondrial ribosomal protein L48"; protein_id "KAF7229874.1"; exon_number "6";
CM025008.1	Genbank	CDS	11159220	11159309	.	+	0	gene_id "G4P62_003790"; transcript_id "gnl|WGS:JAAVVJ|G4P62_T006093"; gbkey "CDS"; gene "mrpl48"; locus_tag "G4P62_003790"; orig_transcript_id "gnl|WGS:JAAVVJ|G4P62_T006093"; product "mitochondrial ribosomal protein L48"; protein_id "KAF7229874.1"; exon_number "7";
CM025008.1	Genbank	CDS	11159938	11160012	.	+	0	gene_id "G4P62_003790"; transcript_id "gnl|WGS:JAAVVJ|G4P62_T006093"; gbkey "CDS"; gene "mrpl48"; locus_tag "G4P62_003790"; orig_transcript_id "gnl|WGS:JAAVVJ|G4P62_T006093"; product "mitochondrial ribosomal protein L48"; protein_id "KAF7229874.1"; exon_number "8";
CM025008.1	Genbank	start_codon	11150597	11150599	.	+	0	gene_id "G4P62_003790"; transcript_id "gnl|WGS:JAAVVJ|G4P62_T006093"; gbkey "CDS"; gene "mrpl48"; locus_tag "G4P62_003790"; orig_transcript_id "gnl|WGS:JAAVVJ|G4P62_T006093"; product "mitochondrial ribosomal protein L48"; protein_id "KAF7229874.1"; exon_number "1";
CM025008.1	Genbank	stop_codon	11160013	11160015	.	+	0	gene_id "G4P62_003790"; transcript_id "gnl|WGS:JAAVVJ|G4P62_T006093"; gbkey "CDS"; gene "mrpl48"; locus_tag "G4P62_003790"; orig_transcript_id "gnl|WGS:JAAVVJ|G4P62_T006093"; product "mitochondrial ribosomal protein L48"; protein_id "KAF7229874.1"; exon_number "8";
CM025008.1	Genbank	gene	11226456	11263916	.	-	.	gene_id "G4P62_019594"; transcript_id ""; description "uncharacterized protein LOC107373391"; gbkey "Gene"; gene_biotype "protein_coding"; locus_tag "G4P62_019594"; note "LOC107373391"; partial "true";
CM025008.1	Genbank	transcript	11226456	11263916	.	-	.	gene_id "G4P62_019594"; transcript_id "gnl|WGS:JAAVVJ|G4P62_T032279"; gbkey "mRNA"; locus_tag "G4P62_019594"; note "transcript variant X1"; orig_protein_id "gnl|WGS:JAAVVJ|G4P62_P032279"; orig_transcript_id "gnl|WGS:JAAVVJ|G4P62_T032279"; partial "true"; product "uncharacterized LOC107373391"; transcript_biotype "mRNA";
CM025008.1	Genbank	exon	11263830	11263916	.	-	.	gene_id "G4P62_019594"; transcript_id "gnl|WGS:JAAVVJ|G4P62_T032279"; locus_tag "G4P62_019594"; note "transcript variant X1"; orig_protein_id "gnl|WGS:JAAVVJ|G4P62_P032279"; orig_transcript_id "gnl|WGS:JAAVVJ|G4P62_T032279"; partial "true"; product "uncharacterized LOC107373391"; transcript_biotype "mRNA"; exon_number "1";
CM025008.1	Genbank	exon	11227545	11228053	.	-	.	gene_id "G4P62_019594"; transcript_id "gnl|WGS:JAAVVJ|G4P62_T032279"; locus_tag "G4P62_019594"; note "transcript variant X1"; orig_protein_id "gnl|WGS:JAAVVJ|G4P62_P032279"; orig_transcript_id "gnl|WGS:JAAVVJ|G4P62_T032279"; partial "true"; product "uncharacterized LOC107373391"; transcript_biotype "mRNA"; exon_number "2";
CM025008.1	Genbank	exon	11227177	11227320	.	-	.	gene_id "G4P62_019594"; transcript_id "gnl|WGS:JAAVVJ|G4P62_T032279"; locus_tag "G4P62_019594"; note "transcript variant X1"; orig_protein_id "gnl|WGS:JAAVVJ|G4P62_P032279"; orig_transcript_id "gnl|WGS:JAAVVJ|G4P62_T032279"; partial "true"; product "uncharacterized LOC107373391"; transcript_biotype "mRNA"; exon_number "3";
CM025008.1	Genbank	exon	11226456	11226880	.	-	.	gene_id "G4P62_019594"; transcript_id "gnl|WGS:JAAVVJ|G4P62_T032279"; locus_tag "G4P62_019594"; note "transcript variant X1"; orig_protein_id "gnl|WGS:JAAVVJ|G4P62_P032279"; orig_transcript_id "gnl|WGS:JAAVVJ|G4P62_T032279"; partial "true"; product "uncharacterized LOC107373391"; transcript_biotype "mRNA"; exon_number "4";
CM025008.1	Genbank	CDS	11263830	11263842	.	-	0	gene_id "G4P62_019594"; transcript_id "gnl|WGS:JAAVVJ|G4P62_T032279"; gbkey "CDS"; locus_tag "G4P62_019594"; orig_transcript_id "gnl|WGS:JAAVVJ|G4P62_T032279"; partial "true"; product "transcript variant X1"; protein_id "KAF7231734.1"; exon_number "1";
CM025008.1	Genbank	CDS	11227545	11228053	.	-	2	gene_id "G4P62_019594"; transcript_id "gnl|WGS:JAAVVJ|G4P62_T032279"; gbkey "CDS"; locus_tag "G4P62_019594"; orig_transcript_id "gnl|WGS:JAAVVJ|G4P62_T032279"; partial "true"; product "transcript variant X1"; protein_id "KAF7231734.1"; exon_number "2";
CM025008.1	Genbank	CDS	11227177	11227320	.	-	0	gene_id "G4P62_019594"; transcript_id "gnl|WGS:JAAVVJ|G4P62_T032279"; gbkey "CDS"; locus_tag "G4P62_019594"; orig_transcript_id "gnl|WGS:JAAVVJ|G4P62_T032279"; partial "true"; product "transcript variant X1"; protein_id "KAF7231734.1"; exon_number "3";
CM025008.1	Genbank	CDS	11226677	11226880	.	-	0	gene_id "G4P62_019594"; transcript_id "gnl|WGS:JAAVVJ|G4P62_T032279"; gbkey "CDS"; locus_tag "G4P62_019594"; orig_transcript_id "gnl|WGS:JAAVVJ|G4P62_T032279"; partial "true"; product "transcript variant X1"; protein_id "KAF7231734.1"; exon_number "4";
CM025008.1	Genbank	start_codon	11263840	11263842	.	-	0	gene_id "G4P62_019594"; transcript_id "gnl|WGS:JAAVVJ|G4P62_T032279"; gbkey "CDS"; locus_tag "G4P62_019594"; orig_transcript_id "gnl|WGS:JAAVVJ|G4P62_T032279"; partial "true"; product "transcript variant X1"; protein_id "KAF7231734.1"; exon_number "1";
CM025008.1	Genbank	stop_codon	11226674	11226676	.	-	0	gene_id "G4P62_019594"; transcript_id "gnl|WGS:JAAVVJ|G4P62_T032279"; gbkey "CDS"; locus_tag "G4P62_019594"; orig_transcript_id "gnl|WGS:JAAVVJ|G4P62_T032279"; partial "true"; product "transcript variant X1"; protein_id "KAF7231734.1"; exon_number "4";
CM025008.1	Genbank	gene	11230262	11231366	.	-	.	gene_id "G4P62_019593"; transcript_id ""; description "uncharacterized protein LOC107373390"; gbkey "Gene"; gene_biotype "protein_coding"; locus_tag "G4P62_019593"; note "LOC107373390";
CM025008.1	Genbank	transcript	11230262	11231366	.	-	.	gene_id "G4P62_019593"; transcript_id "gnl|WGS:JAAVVJ|G4P62_T032278"; gbkey "mRNA"; locus_tag "G4P62_019593"; orig_protein_id "gnl|WGS:JAAVVJ|G4P62_P032278"; orig_transcript_id "gnl|WGS:JAAVVJ|G4P62_T032278"; product "putative LOC107373390-like protein"; transcript_biotype "mRNA";
CM025008.1	Genbank	exon	11230800	11231366	.	-	.	gene_id "G4P62_019593"; transcript_id "gnl|WGS:JAAVVJ|G4P62_T032278"; locus_tag "G4P62_019593"; orig_protein_id "gnl|WGS:JAAVVJ|G4P62_P032278"; orig_transcript_id "gnl|WGS:JAAVVJ|G4P62_T032278"; product "putative LOC107373390-like protein"; transcript_biotype "mRNA"; exon_number "1";
CM025008.1	Genbank	exon	11230262	11230567	.	-	.	gene_id "G4P62_019593"; transcript_id "gnl|WGS:JAAVVJ|G4P62_T032278"; locus_tag "G4P62_019593"; orig_protein_id "gnl|WGS:JAAVVJ|G4P62_P032278"; orig_transcript_id "gnl|WGS:JAAVVJ|G4P62_T032278"; product "putative LOC107373390-like protein"; transcript_biotype "mRNA"; exon_number "2";
CM025008.1	Genbank	CDS	11230800	11231366	.	-	0	gene_id "G4P62_019593"; transcript_id "gnl|WGS:JAAVVJ|G4P62_T032278"; gbkey "CDS"; locus_tag "G4P62_019593"; orig_transcript_id "gnl|WGS:JAAVVJ|G4P62_T032278"; product "putative LOC107373390-like protein"; protein_id "KAF7231733.1"; exon_number "1";
CM025008.1	Genbank	CDS	11230265	11230567	.	-	0	gene_id "G4P62_019593"; transcript_id "gnl|WGS:JAAVVJ|G4P62_T032278"; gbkey "CDS"; locus_tag "G4P62_019593"; orig_transcript_id "gnl|WGS:JAAVVJ|G4P62_T032278"; product "putative LOC107373390-like protein"; protein_id "KAF7231733.1"; exon_number "2";
CM025008.1	Genbank	start_codon	11231364	11231366	.	-	0	gene_id "G4P62_019593"; transcript_id "gnl|WGS:JAAVVJ|G4P62_T032278"; gbkey "CDS"; locus_tag "G4P62_019593"; orig_transcript_id "gnl|WGS:JAAVVJ|G4P62_T032278"; product "putative LOC107373390-like protein"; protein_id "KAF7231733.1"; exon_number "1";
CM025008.1	Genbank	stop_codon	11230262	11230264	.	-	0	gene_id "G4P62_019593"; transcript_id "gnl|WGS:JAAVVJ|G4P62_T032278"; gbkey "CDS"; locus_tag "G4P62_019593"; orig_transcript_id "gnl|WGS:JAAVVJ|G4P62_T032278"; product "putative LOC107373390-like protein"; protein_id "KAF7231733.1"; exon_number "2";
CM025008.1	Genbank	gene	11242624	11243035	.	-	.	gene_id "G4P62_011542"; transcript_id ""; description "ras-related protein Rab-32-like"; gbkey "Gene"; gene_biotype "protein_coding"; locus_tag "G4P62_011542"; note "LOC107387228"; partial "true";
CM025008.1	Genbank	transcript	11242624	11243035	.	-	.	gene_id "G4P62_011542"; transcript_id "gnl|WGS:JAAVVJ|G4P62_T019034"; gbkey "mRNA"; locus_tag "G4P62_011542"; orig_protein_id "gnl|WGS:JAAVVJ|G4P62_P019034"; orig_transcript_id "gnl|WGS:JAAVVJ|G4P62_T019034"; partial "true"; product "ras-related protein Rab-32-like"; transcript_biotype "mRNA";
CM025008.1	Genbank	exon	11242922	11243035	.	-	.	gene_id "G4P62_011542"; transcript_id "gnl|WGS:JAAVVJ|G4P62_T019034"; locus_tag "G4P62_011542"; orig_protein_id "gnl|WGS:JAAVVJ|G4P62_P019034"; orig_transcript_id "gnl|WGS:JAAVVJ|G4P62_T019034"; partial "true"; product "ras-related protein Rab-32-like"; transcript_biotype "mRNA"; exon_number "1";
CM025008.1	Genbank	exon	11242624	11242827	.	-	.	gene_id "G4P62_011542"; transcript_id "gnl|WGS:JAAVVJ|G4P62_T019034"; locus_tag "G4P62_011542"; orig_protein_id "gnl|WGS:JAAVVJ|G4P62_P019034"; orig_transcript_id "gnl|WGS:JAAVVJ|G4P62_T019034"; partial "true"; product "ras-related protein Rab-32-like"; transcript_biotype "mRNA"; exon_number "2";
CM025008.1	Genbank	CDS	11242922	11243035	.	-	0	gene_id "G4P62_011542"; transcript_id "gnl|WGS:JAAVVJ|G4P62_T019034"; gbkey "CDS"; locus_tag "G4P62_011542"; orig_transcript_id "gnl|WGS:JAAVVJ|G4P62_T019034"; partial "true"; product "ras-related protein Rab-32-like"; protein_id "KAF7231482.1"; exon_number "1";
CM025008.1	Genbank	CDS	11242627	11242827	.	-	0	gene_id "G4P62_011542"; transcript_id "gnl|WGS:JAAVVJ|G4P62_T019034"; gbkey "CDS"; locus_tag "G4P62_011542"; orig_transcript_id "gnl|WGS:JAAVVJ|G4P62_T019034"; partial "true"; product "ras-related protein Rab-32-like"; protein_id "KAF7231482.1"; exon_number "2";
CM025008.1	Genbank	start_codon	11243033	11243035	.	-	0	gene_id "G4P62_011542"; transcript_id "gnl|WGS:JAAVVJ|G4P62_T019034"; gbkey "CDS"; locus_tag "G4P62_011542"; orig_transcript_id "gnl|WGS:JAAVVJ|G4P62_T019034"; partial "true"; product "ras-related protein Rab-32-like"; protein_id "KAF7231482.1"; exon_number "1";
CM025008.1	Genbank	stop_codon	11242624	11242626	.	-	0	gene_id "G4P62_011542"; transcript_id "gnl|WGS:JAAVVJ|G4P62_T019034"; gbkey "CDS"; locus_tag "G4P62_011542"; orig_transcript_id "gnl|WGS:JAAVVJ|G4P62_T019034"; partial "true"; product "ras-related protein Rab-32-like"; protein_id "KAF7231482.1"; exon_number "2";
CM025008.1	Genbank	gene	11260758	11278428	.	+	.	gene_id "G4P62_017882"; transcript_id ""; description "ras-related protein Rab-39B"; gbkey "Gene"; gene "rab39b"; gene_biotype "protein_coding"; locus_tag "G4P62_017882";
CM025008.1	Genbank	transcript	11260758	11278428	.	+	.	gene_id "G4P62_017882"; transcript_id "gnl|WGS:JAAVVJ|G4P62_T029796"; gbkey "mRNA"; gene "rab39b"; locus_tag "G4P62_017882"; note "member RAS oncogene family"; orig_protein_id "gnl|WGS:JAAVVJ|G4P62_P029796"; orig_transcript_id "gnl|WGS:JAAVVJ|G4P62_T029796"; product "RAB39B"; transcript_biotype "mRNA";
CM025008.1	Genbank	exon	11260758	11261661	.	+	.	gene_id "G4P62_017882"; transcript_id "gnl|WGS:JAAVVJ|G4P62_T029796"; gene "rab39b"; locus_tag "G4P62_017882"; note "member RAS oncogene family"; orig_protein_id "gnl|WGS:JAAVVJ|G4P62_P029796"; orig_transcript_id "gnl|WGS:JAAVVJ|G4P62_T029796"; product "RAB39B"; transcript_biotype "mRNA"; exon_number "1";
CM025008.1	Genbank	exon	11270664	11270951	.	+	.	gene_id "G4P62_017882"; transcript_id "gnl|WGS:JAAVVJ|G4P62_T029796"; gene "rab39b"; locus_tag "G4P62_017882"; note "member RAS oncogene family"; orig_protein_id "gnl|WGS:JAAVVJ|G4P62_P029796"; orig_transcript_id "gnl|WGS:JAAVVJ|G4P62_T029796"; product "RAB39B"; transcript_biotype "mRNA"; exon_number "2";
CM025008.1	Genbank	exon	11276155	11276335	.	+	.	gene_id "G4P62_017882"; transcript_id "gnl|WGS:JAAVVJ|G4P62_T029796"; gene "rab39b"; locus_tag "G4P62_017882"; note "member RAS oncogene family"; orig_protein_id "gnl|WGS:JAAVVJ|G4P62_P029796"; orig_transcript_id "gnl|WGS:JAAVVJ|G4P62_T029796"; product "RAB39B"; transcript_biotype "mRNA"; exon_number "3";
CM025008.1	Genbank	exon	11276676	11278428	.	+	.	gene_id "G4P62_017882"; transcript_id "gnl|WGS:JAAVVJ|G4P62_T029796"; gene "rab39b"; locus_tag "G4P62_017882"; note "member RAS oncogene family"; orig_protein_id "gnl|WGS:JAAVVJ|G4P62_P029796"; orig_transcript_id "gnl|WGS:JAAVVJ|G4P62_T029796"; product "RAB39B"; transcript_biotype "mRNA"; exon_number "4";
CM025008.1	Genbank	CDS	11270737	11270951	.	+	0	gene_id "G4P62_017882"; transcript_id "gnl|WGS:JAAVVJ|G4P62_T029796"; gbkey "CDS"; gene "rab39b"; locus_tag "G4P62_017882"; orig_transcript_id "gnl|WGS:JAAVVJ|G4P62_T029796"; product "member RAS oncogene family"; protein_id "KAF7231519.1"; exon_number "2";
CM025008.1	Genbank	CDS	11276155	11276335	.	+	1	gene_id "G4P62_017882"; transcript_id "gnl|WGS:JAAVVJ|G4P62_T029796"; gbkey "CDS"; gene "rab39b"; locus_tag "G4P62_017882"; orig_transcript_id "gnl|WGS:JAAVVJ|G4P62_T029796"; product "member RAS oncogene family"; protein_id "KAF7231519.1"; exon_number "3";
CM025008.1	Genbank	CDS	11276676	11276918	.	+	0	gene_id "G4P62_017882"; transcript_id "gnl|WGS:JAAVVJ|G4P62_T029796"; gbkey "CDS"; gene "rab39b"; locus_tag "G4P62_017882"; orig_transcript_id "gnl|WGS:JAAVVJ|G4P62_T029796"; product "member RAS oncogene family"; protein_id "KAF7231519.1"; exon_number "4";
CM025008.1	Genbank	start_codon	11270737	11270739	.	+	0	gene_id "G4P62_017882"; transcript_id "gnl|WGS:JAAVVJ|G4P62_T029796"; gbkey "CDS"; gene "rab39b"; locus_tag "G4P62_017882"; orig_transcript_id "gnl|WGS:JAAVVJ|G4P62_T029796"; product "member RAS oncogene family"; protein_id "KAF7231519.1"; exon_number "2";
CM025008.1	Genbank	stop_codon	11276919	11276921	.	+	0	gene_id "G4P62_017882"; transcript_id "gnl|WGS:JAAVVJ|G4P62_T029796"; gbkey "CDS"; gene "rab39b"; locus_tag "G4P62_017882"; orig_transcript_id "gnl|WGS:JAAVVJ|G4P62_T029796"; product "member RAS oncogene family"; protein_id "KAF7231519.1"; exon_number "4";
CM025008.1	Genbank	gene	11279762	11289066	.	-	.	gene_id "G4P62_017883"; transcript_id ""; description "prefoldin subunit 3"; gbkey "Gene"; gene "vbp1"; gene_biotype "protein_coding"; locus_tag "G4P62_017883";
CM025008.1	Genbank	transcript	11279762	11289066	.	-	.	gene_id "G4P62_017883"; transcript_id "gnl|WGS:JAAVVJ|G4P62_T029797"; gbkey "mRNA"; gene "vbp1"; locus_tag "G4P62_017883"; orig_protein_id "gnl|WGS:JAAVVJ|G4P62_P029797"; orig_transcript_id "gnl|WGS:JAAVVJ|G4P62_T029797"; product "von Hippel-Lindau binding protein 1"; transcript_biotype "mRNA";
CM025008.1	Genbank	exon	11288927	11289066	.	-	.	gene_id "G4P62_017883"; transcript_id "gnl|WGS:JAAVVJ|G4P62_T029797"; gene "vbp1"; locus_tag "G4P62_017883"; orig_protein_id "gnl|WGS:JAAVVJ|G4P62_P029797"; orig_transcript_id "gnl|WGS:JAAVVJ|G4P62_T029797"; product "von Hippel-Lindau binding protein 1"; transcript_biotype "mRNA"; exon_number "1";
CM025008.1	Genbank	exon	11286875	11286999	.	-	.	gene_id "G4P62_017883"; transcript_id "gnl|WGS:JAAVVJ|G4P62_T029797"; gene "vbp1"; locus_tag "G4P62_017883"; orig_protein_id "gnl|WGS:JAAVVJ|G4P62_P029797"; orig_transcript_id "gnl|WGS:JAAVVJ|G4P62_T029797"; product "von Hippel-Lindau binding protein 1"; transcript_biotype "mRNA"; exon_number "2";
CM025008.1	Genbank	exon	11286668	11286734	.	-	.	gene_id "G4P62_017883"; transcript_id "gnl|WGS:JAAVVJ|G4P62_T029797"; gene "vbp1"; locus_tag "G4P62_017883"; orig_protein_id "gnl|WGS:JAAVVJ|G4P62_P029797"; orig_transcript_id "gnl|WGS:JAAVVJ|G4P62_T029797"; product "von Hippel-Lindau binding protein 1"; transcript_biotype "mRNA"; exon_number "3";
CM025008.1	Genbank	exon	11283571	11283669	.	-	.	gene_id "G4P62_017883"; transcript_id "gnl|WGS:JAAVVJ|G4P62_T029797"; gene "vbp1"; locus_tag "G4P62_017883"; orig_protein_id "gnl|WGS:JAAVVJ|G4P62_P029797"; orig_transcript_id "gnl|WGS:JAAVVJ|G4P62_T029797"; product "von Hippel-Lindau binding protein 1"; transcript_biotype "mRNA"; exon_number "4";
CM025008.1	Genbank	exon	11282810	11282948	.	-	.	gene_id "G4P62_017883"; transcript_id "gnl|WGS:JAAVVJ|G4P62_T029797"; gene "vbp1"; locus_tag "G4P62_017883"; orig_protein_id "gnl|WGS:JAAVVJ|G4P62_P029797"; orig_transcript_id "gnl|WGS:JAAVVJ|G4P62_T029797"; product "von Hippel-Lindau binding protein 1"; transcript_biotype "mRNA"; exon_number "5";
CM025008.1	Genbank	exon	11279762	11280508	.	-	.	gene_id "G4P62_017883"; transcript_id "gnl|WGS:JAAVVJ|G4P62_T029797"; gene "vbp1"; locus_tag "G4P62_017883"; orig_protein_id "gnl|WGS:JAAVVJ|G4P62_P029797"; orig_transcript_id "gnl|WGS:JAAVVJ|G4P62_T029797"; product "von Hippel-Lindau binding protein 1"; transcript_biotype "mRNA"; exon_number "6";
CM025008.1	Genbank	CDS	11288927	11289043	.	-	0	gene_id "G4P62_017883"; transcript_id "gnl|WGS:JAAVVJ|G4P62_T029797"; gbkey "CDS"; gene "vbp1"; locus_tag "G4P62_017883"; orig_transcript_id "gnl|WGS:JAAVVJ|G4P62_T029797"; product "von Hippel-Lindau binding protein 1"; protein_id "KAF7231520.1"; exon_number "1";
CM025008.1	Genbank	CDS	11286875	11286999	.	-	0	gene_id "G4P62_017883"; transcript_id "gnl|WGS:JAAVVJ|G4P62_T029797"; gbkey "CDS"; gene "vbp1"; locus_tag "G4P62_017883"; orig_transcript_id "gnl|WGS:JAAVVJ|G4P62_T029797"; product "von Hippel-Lindau binding protein 1"; protein_id "KAF7231520.1"; exon_number "2";
CM025008.1	Genbank	CDS	11286668	11286734	.	-	1	gene_id "G4P62_017883"; transcript_id "gnl|WGS:JAAVVJ|G4P62_T029797"; gbkey "CDS"; gene "vbp1"; locus_tag "G4P62_017883"; orig_transcript_id "gnl|WGS:JAAVVJ|G4P62_T029797"; product "von Hippel-Lindau binding protein 1"; protein_id "KAF7231520.1"; exon_number "3";
CM025008.1	Genbank	CDS	11283571	11283669	.	-	0	gene_id "G4P62_017883"; transcript_id "gnl|WGS:JAAVVJ|G4P62_T029797"; gbkey "CDS"; gene "vbp1"; locus_tag "G4P62_017883"; orig_transcript_id "gnl|WGS:JAAVVJ|G4P62_T029797"; product "von Hippel-Lindau binding protein 1"; protein_id "KAF7231520.1"; exon_number "4";
CM025008.1	Genbank	CDS	11282810	11282948	.	-	0	gene_id "G4P62_017883"; transcript_id "gnl|WGS:JAAVVJ|G4P62_T029797"; gbkey "CDS"; gene "vbp1"; locus_tag "G4P62_017883"; orig_transcript_id "gnl|WGS:JAAVVJ|G4P62_T029797"; product "von Hippel-Lindau binding protein 1"; protein_id "KAF7231520.1"; exon_number "5";
CM025008.1	Genbank	CDS	11280435	11280508	.	-	2	gene_id "G4P62_017883"; transcript_id "gnl|WGS:JAAVVJ|G4P62_T029797"; gbkey "CDS"; gene "vbp1"; locus_tag "G4P62_017883"; orig_transcript_id "gnl|WGS:JAAVVJ|G4P62_T029797"; product "von Hippel-Lindau binding protein 1"; protein_id "KAF7231520.1"; exon_number "6";
CM025008.1	Genbank	start_codon	11289041	11289043	.	-	0	gene_id "G4P62_017883"; transcript_id "gnl|WGS:JAAVVJ|G4P62_T029797"; gbkey "CDS"; gene "vbp1"; locus_tag "G4P62_017883"; orig_transcript_id "gnl|WGS:JAAVVJ|G4P62_T029797"; product "von Hippel-Lindau binding protein 1"; protein_id "KAF7231520.1"; exon_number "1";
CM025008.1	Genbank	stop_codon	11280432	11280434	.	-	0	gene_id "G4P62_017883"; transcript_id "gnl|WGS:JAAVVJ|G4P62_T029797"; gbkey "CDS"; gene "vbp1"; locus_tag "G4P62_017883"; orig_transcript_id "gnl|WGS:JAAVVJ|G4P62_T029797"; product "von Hippel-Lindau binding protein 1"; protein_id "KAF7231520.1"; exon_number "6";
CM025008.1	Genbank	gene	11293085	11299545	.	-	.	gene_id "G4P62_017884"; transcript_id ""; description "E3 ubiquitin-protein ligase TRIM39-like"; gbkey "Gene"; gene_biotype "protein_coding"; locus_tag "G4P62_017884"; note "LOC107395472"; partial "true";
CM025008.1	Genbank	transcript	11293085	11299545	.	-	.	gene_id "G4P62_017884"; transcript_id "gnl|WGS:JAAVVJ|G4P62_T029798"; gbkey "mRNA"; locus_tag "G4P62_017884"; orig_protein_id "gnl|WGS:JAAVVJ|G4P62_P029798"; orig_transcript_id "gnl|WGS:JAAVVJ|G4P62_T029798"; partial "true"; product "E3 ubiquitin-protein ligase TRIM39-like"; transcript_biotype "mRNA";
CM025008.1	Genbank	exon	11299489	11299545	.	-	.	gene_id "G4P62_017884"; transcript_id "gnl|WGS:JAAVVJ|G4P62_T029798"; locus_tag "G4P62_017884"; orig_protein_id "gnl|WGS:JAAVVJ|G4P62_P029798"; orig_transcript_id "gnl|WGS:JAAVVJ|G4P62_T029798"; partial "true"; product "E3 ubiquitin-protein ligase TRIM39-like"; transcript_biotype "mRNA"; exon_number "1";
CM025008.1	Genbank	exon	11297888	11298478	.	-	.	gene_id "G4P62_017884"; transcript_id "gnl|WGS:JAAVVJ|G4P62_T029798"; locus_tag "G4P62_017884"; orig_protein_id "gnl|WGS:JAAVVJ|G4P62_P029798"; orig_transcript_id "gnl|WGS:JAAVVJ|G4P62_T029798"; partial "true"; product "E3 ubiquitin-protein ligase TRIM39-like"; transcript_biotype "mRNA"; exon_number "2";
CM025008.1	Genbank	exon	11296864	11296959	.	-	.	gene_id "G4P62_017884"; transcript_id "gnl|WGS:JAAVVJ|G4P62_T029798"; locus_tag "G4P62_017884"; orig_protein_id "gnl|WGS:JAAVVJ|G4P62_P029798"; orig_transcript_id "gnl|WGS:JAAVVJ|G4P62_T029798"; partial "true"; product "E3 ubiquitin-protein ligase TRIM39-like"; transcript_biotype "mRNA"; exon_number "3";
CM025008.1	Genbank	exon	11296553	11296786	.	-	.	gene_id "G4P62_017884"; transcript_id "gnl|WGS:JAAVVJ|G4P62_T029798"; locus_tag "G4P62_017884"; orig_protein_id "gnl|WGS:JAAVVJ|G4P62_P029798"; orig_transcript_id "gnl|WGS:JAAVVJ|G4P62_T029798"; partial "true"; product "E3 ubiquitin-protein ligase TRIM39-like"; transcript_biotype "mRNA"; exon_number "4";
CM025008.1	Genbank	exon	11296330	11296477	.	-	.	gene_id "G4P62_017884"; transcript_id "gnl|WGS:JAAVVJ|G4P62_T029798"; locus_tag "G4P62_017884"; orig_protein_id "gnl|WGS:JAAVVJ|G4P62_P029798"; orig_transcript_id "gnl|WGS:JAAVVJ|G4P62_T029798"; partial "true"; product "E3 ubiquitin-protein ligase TRIM39-like"; transcript_biotype "mRNA"; exon_number "5";
CM025008.1	Genbank	exon	11293865	11293891	.	-	.	gene_id "G4P62_017884"; transcript_id "gnl|WGS:JAAVVJ|G4P62_T029798"; locus_tag "G4P62_017884"; orig_protein_id "gnl|WGS:JAAVVJ|G4P62_P029798"; orig_transcript_id "gnl|WGS:JAAVVJ|G4P62_T029798"; partial "true"; product "E3 ubiquitin-protein ligase TRIM39-like"; transcript_biotype "mRNA"; exon_number "6";
CM025008.1	Genbank	exon	11293535	11293710	.	-	.	gene_id "G4P62_017884"; transcript_id "gnl|WGS:JAAVVJ|G4P62_T029798"; locus_tag "G4P62_017884"; orig_protein_id "gnl|WGS:JAAVVJ|G4P62_P029798"; orig_transcript_id "gnl|WGS:JAAVVJ|G4P62_T029798"; partial "true"; product "E3 ubiquitin-protein ligase TRIM39-like"; transcript_biotype "mRNA"; exon_number "7";
CM025008.1	Genbank	exon	11293085	11293456	.	-	.	gene_id "G4P62_017884"; transcript_id "gnl|WGS:JAAVVJ|G4P62_T029798"; locus_tag "G4P62_017884"; orig_protein_id "gnl|WGS:JAAVVJ|G4P62_P029798"; orig_transcript_id "gnl|WGS:JAAVVJ|G4P62_T029798"; partial "true"; product "E3 ubiquitin-protein ligase TRIM39-like"; transcript_biotype "mRNA"; exon_number "8";
CM025008.1	Genbank	CDS	11299489	11299545	.	-	0	gene_id "G4P62_017884"; transcript_id "gnl|WGS:JAAVVJ|G4P62_T029798"; gbkey "CDS"; locus_tag "G4P62_017884"; orig_transcript_id "gnl|WGS:JAAVVJ|G4P62_T029798"; partial "true"; product "E3 ubiquitin-protein ligase TRIM39-like"; protein_id "KAF7231521.1"; exon_number "1";
CM025008.1	Genbank	CDS	11297888	11298478	.	-	0	gene_id "G4P62_017884"; transcript_id "gnl|WGS:JAAVVJ|G4P62_T029798"; gbkey "CDS"; locus_tag "G4P62_017884"; orig_transcript_id "gnl|WGS:JAAVVJ|G4P62_T029798"; partial "true"; product "E3 ubiquitin-protein ligase TRIM39-like"; protein_id "KAF7231521.1"; exon_number "2";
CM025008.1	Genbank	CDS	11296864	11296959	.	-	0	gene_id "G4P62_017884"; transcript_id "gnl|WGS:JAAVVJ|G4P62_T029798"; gbkey "CDS"; locus_tag "G4P62_017884"; orig_transcript_id "gnl|WGS:JAAVVJ|G4P62_T029798"; partial "true"; product "E3 ubiquitin-protein ligase TRIM39-like"; protein_id "KAF7231521.1"; exon_number "3";
CM025008.1	Genbank	CDS	11296553	11296786	.	-	0	gene_id "G4P62_017884"; transcript_id "gnl|WGS:JAAVVJ|G4P62_T029798"; gbkey "CDS"; locus_tag "G4P62_017884"; orig_transcript_id "gnl|WGS:JAAVVJ|G4P62_T029798"; partial "true"; product "E3 ubiquitin-protein ligase TRIM39-like"; protein_id "KAF7231521.1"; exon_number "4";
CM025008.1	Genbank	CDS	11296330	11296477	.	-	0	gene_id "G4P62_017884"; transcript_id "gnl|WGS:JAAVVJ|G4P62_T029798"; gbkey "CDS"; locus_tag "G4P62_017884"; orig_transcript_id "gnl|WGS:JAAVVJ|G4P62_T029798"; partial "true"; product "E3 ubiquitin-protein ligase TRIM39-like"; protein_id "KAF7231521.1"; exon_number "5";
CM025008.1	Genbank	CDS	11293865	11293891	.	-	2	gene_id "G4P62_017884"; transcript_id "gnl|WGS:JAAVVJ|G4P62_T029798"; gbkey "CDS"; locus_tag "G4P62_017884"; orig_transcript_id "gnl|WGS:JAAVVJ|G4P62_T029798"; partial "true"; product "E3 ubiquitin-protein ligase TRIM39-like"; protein_id "KAF7231521.1"; exon_number "6";
CM025008.1	Genbank	CDS	11293535	11293710	.	-	2	gene_id "G4P62_017884"; transcript_id "gnl|WGS:JAAVVJ|G4P62_T029798"; gbkey "CDS"; locus_tag "G4P62_017884"; orig_transcript_id "gnl|WGS:JAAVVJ|G4P62_T029798"; partial "true"; product "E3 ubiquitin-protein ligase TRIM39-like"; protein_id "KAF7231521.1"; exon_number "7";
CM025008.1	Genbank	CDS	11293088	11293456	.	-	0	gene_id "G4P62_017884"; transcript_id "gnl|WGS:JAAVVJ|G4P62_T029798"; gbkey "CDS"; locus_tag "G4P62_017884"; orig_transcript_id "gnl|WGS:JAAVVJ|G4P62_T029798"; partial "true"; product "E3 ubiquitin-protein ligase TRIM39-like"; protein_id "KAF7231521.1"; exon_number "8";
CM025008.1	Genbank	start_codon	11299543	11299545	.	-	0	gene_id "G4P62_017884"; transcript_id "gnl|WGS:JAAVVJ|G4P62_T029798"; gbkey "CDS"; locus_tag "G4P62_017884"; orig_transcript_id "gnl|WGS:JAAVVJ|G4P62_T029798"; partial "true"; product "E3 ubiquitin-protein ligase TRIM39-like"; protein_id "KAF7231521.1"; exon_number "1";
CM025008.1	Genbank	stop_codon	11293085	11293087	.	-	0	gene_id "G4P62_017884"; transcript_id "gnl|WGS:JAAVVJ|G4P62_T029798"; gbkey "CDS"; locus_tag "G4P62_017884"; orig_transcript_id "gnl|WGS:JAAVVJ|G4P62_T029798"; partial "true"; product "E3 ubiquitin-protein ligase TRIM39-like"; protein_id "KAF7231521.1"; exon_number "8";
CM025008.1	Genbank	gene	11314066	11316697	.	+	.	gene_id "G4P62_017885"; transcript_id ""; description "myosin-11-like"; gbkey "Gene"; gene_biotype "protein_coding"; locus_tag "G4P62_017885"; note "LOC107395473";
CM025008.1	Genbank	transcript	11314066	11315582	.	+	.	gene_id "G4P62_017885"; transcript_id "gnl|WGS:JAAVVJ|G4P62_T029799"; gbkey "mRNA"; locus_tag "G4P62_017885"; orig_protein_id "gnl|WGS:JAAVVJ|G4P62_P029799"; orig_transcript_id "gnl|WGS:JAAVVJ|G4P62_T029799"; product "myosin-11-like"; transcript_biotype "mRNA";
CM025008.1	Genbank	exon	11314066	11315582	.	+	.	gene_id "G4P62_017885"; transcript_id "gnl|WGS:JAAVVJ|G4P62_T029799"; locus_tag "G4P62_017885"; orig_protein_id "gnl|WGS:JAAVVJ|G4P62_P029799"; orig_transcript_id "gnl|WGS:JAAVVJ|G4P62_T029799"; product "myosin-11-like"; transcript_biotype "mRNA"; exon_number "1";
CM025008.1	Genbank	CDS	11314329	11315579	.	+	0	gene_id "G4P62_017885"; transcript_id "gnl|WGS:JAAVVJ|G4P62_T029799"; gbkey "CDS"; locus_tag "G4P62_017885"; orig_transcript_id "gnl|WGS:JAAVVJ|G4P62_T029799"; product "myosin-11-like"; protein_id "KAF7231522.1"; exon_number "1";
CM025008.1	Genbank	start_codon	11314329	11314331	.	+	0	gene_id "G4P62_017885"; transcript_id "gnl|WGS:JAAVVJ|G4P62_T029799"; gbkey "CDS"; locus_tag "G4P62_017885"; orig_transcript_id "gnl|WGS:JAAVVJ|G4P62_T029799"; product "myosin-11-like"; protein_id "KAF7231522.1"; exon_number "1";
CM025008.1	Genbank	stop_codon	11315580	11315582	.	+	0	gene_id "G4P62_017885"; transcript_id "gnl|WGS:JAAVVJ|G4P62_T029799"; gbkey "CDS"; locus_tag "G4P62_017885"; orig_transcript_id "gnl|WGS:JAAVVJ|G4P62_T029799"; product "myosin-11-like"; protein_id "KAF7231522.1"; exon_number "1";
CM025008.1	Genbank	gene	11325981	11335779	.	+	.	gene_id "G4P62_017886"; transcript_id ""; description "E3 ubiquitin-protein ligase TRIM21-like"; gbkey "Gene"; gene_biotype "protein_coding"; locus_tag "G4P62_017886"; note "LOC107395471"; partial "true";
CM025008.1	Genbank	transcript	11325981	11335779	.	+	.	gene_id "G4P62_017886"; transcript_id "gnl|WGS:JAAVVJ|G4P62_T029800"; gbkey "mRNA"; locus_tag "G4P62_017886"; orig_protein_id "gnl|WGS:JAAVVJ|G4P62_P029800"; orig_transcript_id "gnl|WGS:JAAVVJ|G4P62_T029800"; partial "true"; product "E3 ubiquitin-protein ligase TRIM21-like"; transcript_biotype "mRNA";
CM025008.1	Genbank	exon	11325981	11326355	.	+	.	gene_id "G4P62_017886"; transcript_id "gnl|WGS:JAAVVJ|G4P62_T029800"; locus_tag "G4P62_017886"; orig_protein_id "gnl|WGS:JAAVVJ|G4P62_P029800"; orig_transcript_id "gnl|WGS:JAAVVJ|G4P62_T029800"; partial "true"; product "E3 ubiquitin-protein ligase TRIM21-like"; transcript_biotype "mRNA"; exon_number "1";
CM025008.1	Genbank	exon	11326450	11326545	.	+	.	gene_id "G4P62_017886"; transcript_id "gnl|WGS:JAAVVJ|G4P62_T029800"; locus_tag "G4P62_017886"; orig_protein_id "gnl|WGS:JAAVVJ|G4P62_P029800"; orig_transcript_id "gnl|WGS:JAAVVJ|G4P62_T029800"; partial "true"; product "E3 ubiquitin-protein ligase TRIM21-like"; transcript_biotype "mRNA"; exon_number "2";
CM025008.1	Genbank	exon	11326766	11326999	.	+	.	gene_id "G4P62_017886"; transcript_id "gnl|WGS:JAAVVJ|G4P62_T029800"; locus_tag "G4P62_017886"; orig_protein_id "gnl|WGS:JAAVVJ|G4P62_P029800"; orig_transcript_id "gnl|WGS:JAAVVJ|G4P62_T029800"; partial "true"; product "E3 ubiquitin-protein ligase TRIM21-like"; transcript_biotype "mRNA"; exon_number "3";
CM025008.1	Genbank	exon	11327296	11327443	.	+	.	gene_id "G4P62_017886"; transcript_id "gnl|WGS:JAAVVJ|G4P62_T029800"; locus_tag "G4P62_017886"; orig_protein_id "gnl|WGS:JAAVVJ|G4P62_P029800"; orig_transcript_id "gnl|WGS:JAAVVJ|G4P62_T029800"; partial "true"; product "E3 ubiquitin-protein ligase TRIM21-like"; transcript_biotype "mRNA"; exon_number "4";
CM025008.1	Genbank	exon	11334033	11334124	.	+	.	gene_id "G4P62_017886"; transcript_id "gnl|WGS:JAAVVJ|G4P62_T029800"; locus_tag "G4P62_017886"; orig_protein_id "gnl|WGS:JAAVVJ|G4P62_P029800"; orig_transcript_id "gnl|WGS:JAAVVJ|G4P62_T029800"; partial "true"; product "E3 ubiquitin-protein ligase TRIM21-like"; transcript_biotype "mRNA"; exon_number "5";
CM025008.1	Genbank	exon	11334209	11334331	.	+	.	gene_id "G4P62_017886"; transcript_id "gnl|WGS:JAAVVJ|G4P62_T029800"; locus_tag "G4P62_017886"; orig_protein_id "gnl|WGS:JAAVVJ|G4P62_P029800"; orig_transcript_id "gnl|WGS:JAAVVJ|G4P62_T029800"; partial "true"; product "E3 ubiquitin-protein ligase TRIM21-like"; transcript_biotype "mRNA"; exon_number "6";
CM025008.1	Genbank	exon	11334641	11335779	.	+	.	gene_id "G4P62_017886"; transcript_id "gnl|WGS:JAAVVJ|G4P62_T029800"; locus_tag "G4P62_017886"; orig_protein_id "gnl|WGS:JAAVVJ|G4P62_P029800"; orig_transcript_id "gnl|WGS:JAAVVJ|G4P62_T029800"; partial "true"; product "E3 ubiquitin-protein ligase TRIM21-like"; transcript_biotype "mRNA"; exon_number "7";
CM025008.1	Genbank	CDS	11325981	11326355	.	+	0	gene_id "G4P62_017886"; transcript_id "gnl|WGS:JAAVVJ|G4P62_T029800"; gbkey "CDS"; locus_tag "G4P62_017886"; orig_transcript_id "gnl|WGS:JAAVVJ|G4P62_T029800"; partial "true"; product "E3 ubiquitin-protein ligase TRIM21-like"; protein_id "KAF7231523.1"; exon_number "1";
CM025008.1	Genbank	CDS	11326450	11326545	.	+	0	gene_id "G4P62_017886"; transcript_id "gnl|WGS:JAAVVJ|G4P62_T029800"; gbkey "CDS"; locus_tag "G4P62_017886"; orig_transcript_id "gnl|WGS:JAAVVJ|G4P62_T029800"; partial "true"; product "E3 ubiquitin-protein ligase TRIM21-like"; protein_id "KAF7231523.1"; exon_number "2";
CM025008.1	Genbank	CDS	11326766	11326999	.	+	0	gene_id "G4P62_017886"; transcript_id "gnl|WGS:JAAVVJ|G4P62_T029800"; gbkey "CDS"; locus_tag "G4P62_017886"; orig_transcript_id "gnl|WGS:JAAVVJ|G4P62_T029800"; partial "true"; product "E3 ubiquitin-protein ligase TRIM21-like"; protein_id "KAF7231523.1"; exon_number "3";
CM025008.1	Genbank	CDS	11327296	11327443	.	+	0	gene_id "G4P62_017886"; transcript_id "gnl|WGS:JAAVVJ|G4P62_T029800"; gbkey "CDS"; locus_tag "G4P62_017886"; orig_transcript_id "gnl|WGS:JAAVVJ|G4P62_T029800"; partial "true"; product "E3 ubiquitin-protein ligase TRIM21-like"; protein_id "KAF7231523.1"; exon_number "4";
CM025008.1	Genbank	CDS	11334033	11334124	.	+	2	gene_id "G4P62_017886"; transcript_id "gnl|WGS:JAAVVJ|G4P62_T029800"; gbkey "CDS"; locus_tag "G4P62_017886"; orig_transcript_id "gnl|WGS:JAAVVJ|G4P62_T029800"; partial "true"; product "E3 ubiquitin-protein ligase TRIM21-like"; protein_id "KAF7231523.1"; exon_number "5";
CM025008.1	Genbank	CDS	11334209	11334331	.	+	0	gene_id "G4P62_017886"; transcript_id "gnl|WGS:JAAVVJ|G4P62_T029800"; gbkey "CDS"; locus_tag "G4P62_017886"; orig_transcript_id "gnl|WGS:JAAVVJ|G4P62_T029800"; partial "true"; product "E3 ubiquitin-protein ligase TRIM21-like"; protein_id "KAF7231523.1"; exon_number "6";
CM025008.1	Genbank	CDS	11334641	11335006	.	+	0	gene_id "G4P62_017886"; transcript_id "gnl|WGS:JAAVVJ|G4P62_T029800"; gbkey "CDS"; locus_tag "G4P62_017886"; orig_transcript_id "gnl|WGS:JAAVVJ|G4P62_T029800"; partial "true"; product "E3 ubiquitin-protein ligase TRIM21-like"; protein_id "KAF7231523.1"; exon_number "7";
CM025008.1	Genbank	start_codon	11325981	11325983	.	+	0	gene_id "G4P62_017886"; transcript_id "gnl|WGS:JAAVVJ|G4P62_T029800"; gbkey "CDS"; locus_tag "G4P62_017886"; orig_transcript_id "gnl|WGS:JAAVVJ|G4P62_T029800"; partial "true"; product "E3 ubiquitin-protein ligase TRIM21-like"; protein_id "KAF7231523.1"; exon_number "1";
CM025008.1	Genbank	stop_codon	11335007	11335009	.	+	0	gene_id "G4P62_017886"; transcript_id "gnl|WGS:JAAVVJ|G4P62_T029800"; gbkey "CDS"; locus_tag "G4P62_017886"; orig_transcript_id "gnl|WGS:JAAVVJ|G4P62_T029800"; partial "true"; product "E3 ubiquitin-protein ligase TRIM21-like"; protein_id "KAF7231523.1"; exon_number "7";
CM025008.1	Genbank	gene	11345582	11356397	.	+	.	gene_id "G4P62_019762"; transcript_id ""; description "cerebellin-1-like"; gbkey "Gene"; gene_biotype "protein_coding"; locus_tag "G4P62_019762"; note "LOC107373739";
CM025008.1	Genbank	transcript	11345582	11356397	.	+	.	gene_id "G4P62_019762"; transcript_id "gnl|WGS:JAAVVJ|G4P62_T032508"; gbkey "mRNA"; locus_tag "G4P62_019762"; orig_protein_id "gnl|WGS:JAAVVJ|G4P62_P032508"; orig_transcript_id "gnl|WGS:JAAVVJ|G4P62_T032508"; product "cerebellin-1-like"; transcript_biotype "mRNA";
CM025008.1	Genbank	exon	11345582	11345749	.	+	.	gene_id "G4P62_019762"; transcript_id "gnl|WGS:JAAVVJ|G4P62_T032508"; locus_tag "G4P62_019762"; orig_protein_id "gnl|WGS:JAAVVJ|G4P62_P032508"; orig_transcript_id "gnl|WGS:JAAVVJ|G4P62_T032508"; product "cerebellin-1-like"; transcript_biotype "mRNA"; exon_number "1";
CM025008.1	Genbank	exon	11346809	11347408	.	+	.	gene_id "G4P62_019762"; transcript_id "gnl|WGS:JAAVVJ|G4P62_T032508"; locus_tag "G4P62_019762"; orig_protein_id "gnl|WGS:JAAVVJ|G4P62_P032508"; orig_transcript_id "gnl|WGS:JAAVVJ|G4P62_T032508"; product "cerebellin-1-like"; transcript_biotype "mRNA"; exon_number "2";
CM025008.1	Genbank	exon	11349052	11349171	.	+	.	gene_id "G4P62_019762"; transcript_id "gnl|WGS:JAAVVJ|G4P62_T032508"; locus_tag "G4P62_019762"; orig_protein_id "gnl|WGS:JAAVVJ|G4P62_P032508"; orig_transcript_id "gnl|WGS:JAAVVJ|G4P62_T032508"; product "cerebellin-1-like"; transcript_biotype "mRNA"; exon_number "3";
CM025008.1	Genbank	exon	11355896	11356397	.	+	.	gene_id "G4P62_019762"; transcript_id "gnl|WGS:JAAVVJ|G4P62_T032508"; locus_tag "G4P62_019762"; orig_protein_id "gnl|WGS:JAAVVJ|G4P62_P032508"; orig_transcript_id "gnl|WGS:JAAVVJ|G4P62_T032508"; product "cerebellin-1-like"; transcript_biotype "mRNA"; exon_number "4";
CM025008.1	Genbank	CDS	11347103	11347408	.	+	0	gene_id "G4P62_019762"; transcript_id "gnl|WGS:JAAVVJ|G4P62_T032508"; gbkey "CDS"; locus_tag "G4P62_019762"; orig_transcript_id "gnl|WGS:JAAVVJ|G4P62_T032508"; product "cerebellin-1-like"; protein_id "KAF7231749.1"; exon_number "2";
CM025008.1	Genbank	CDS	11349052	11349171	.	+	0	gene_id "G4P62_019762"; transcript_id "gnl|WGS:JAAVVJ|G4P62_T032508"; gbkey "CDS"; locus_tag "G4P62_019762"; orig_transcript_id "gnl|WGS:JAAVVJ|G4P62_T032508"; product "cerebellin-1-like"; protein_id "KAF7231749.1"; exon_number "3";
CM025008.1	Genbank	CDS	11355896	11356090	.	+	0	gene_id "G4P62_019762"; transcript_id "gnl|WGS:JAAVVJ|G4P62_T032508"; gbkey "CDS"; locus_tag "G4P62_019762"; orig_transcript_id "gnl|WGS:JAAVVJ|G4P62_T032508"; product "cerebellin-1-like"; protein_id "KAF7231749.1"; exon_number "4";
CM025008.1	Genbank	start_codon	11347103	11347105	.	+	0	gene_id "G4P62_019762"; transcript_id "gnl|WGS:JAAVVJ|G4P62_T032508"; gbkey "CDS"; locus_tag "G4P62_019762"; orig_transcript_id "gnl|WGS:JAAVVJ|G4P62_T032508"; product "cerebellin-1-like"; protein_id "KAF7231749.1"; exon_number "2";
CM025008.1	Genbank	stop_codon	11356091	11356093	.	+	0	gene_id "G4P62_019762"; transcript_id "gnl|WGS:JAAVVJ|G4P62_T032508"; gbkey "CDS"; locus_tag "G4P62_019762"; orig_transcript_id "gnl|WGS:JAAVVJ|G4P62_T032508"; product "cerebellin-1-like"; protein_id "KAF7231749.1"; exon_number "4";
CM025008.1	Genbank	gene	11359509	11378709	.	-	.	gene_id "G4P62_019763"; transcript_id ""; description "receptor-interacting serine/threonine-protein"; gbkey "Gene"; gene_biotype "protein_coding"; locus_tag "G4P62_019763"; note "LOC107373738";
CM025008.1	Genbank	transcript	11359509	11378709	.	-	.	gene_id "G4P62_019763"; transcript_id "gnl|WGS:JAAVVJ|G4P62_T032509"; gbkey "mRNA"; locus_tag "G4P62_019763"; orig_protein_id "gnl|WGS:JAAVVJ|G4P62_P032509"; orig_transcript_id "gnl|WGS:JAAVVJ|G4P62_T032509"; product "receptor-interacting serine/threonine-protein kinase 3-like"; transcript_biotype "mRNA";
CM025008.1	Genbank	exon	11378510	11378709	.	-	.	gene_id "G4P62_019763"; transcript_id "gnl|WGS:JAAVVJ|G4P62_T032509"; locus_tag "G4P62_019763"; orig_protein_id "gnl|WGS:JAAVVJ|G4P62_P032509"; orig_transcript_id "gnl|WGS:JAAVVJ|G4P62_T032509"; product "receptor-interacting serine/threonine-protein kinase 3-like"; transcript_biotype "mRNA"; exon_number "1";
CM025008.1	Genbank	exon	11377092	11377246	.	-	.	gene_id "G4P62_019763"; transcript_id "gnl|WGS:JAAVVJ|G4P62_T032509"; locus_tag "G4P62_019763"; orig_protein_id "gnl|WGS:JAAVVJ|G4P62_P032509"; orig_transcript_id "gnl|WGS:JAAVVJ|G4P62_T032509"; product "receptor-interacting serine/threonine-protein kinase 3-like"; transcript_biotype "mRNA"; exon_number "2";
CM025008.1	Genbank	exon	11376846	11377014	.	-	.	gene_id "G4P62_019763"; transcript_id "gnl|WGS:JAAVVJ|G4P62_T032509"; locus_tag "G4P62_019763"; orig_protein_id "gnl|WGS:JAAVVJ|G4P62_P032509"; orig_transcript_id "gnl|WGS:JAAVVJ|G4P62_T032509"; product "receptor-interacting serine/threonine-protein kinase 3-like"; transcript_biotype "mRNA"; exon_number "3";
CM025008.1	Genbank	exon	11375297	11375452	.	-	.	gene_id "G4P62_019763"; transcript_id "gnl|WGS:JAAVVJ|G4P62_T032509"; locus_tag "G4P62_019763"; orig_protein_id "gnl|WGS:JAAVVJ|G4P62_P032509"; orig_transcript_id "gnl|WGS:JAAVVJ|G4P62_T032509"; product "receptor-interacting serine/threonine-protein kinase 3-like"; transcript_biotype "mRNA"; exon_number "4";
CM025008.1	Genbank	exon	11367181	11367329	.	-	.	gene_id "G4P62_019763"; transcript_id "gnl|WGS:JAAVVJ|G4P62_T032509"; locus_tag "G4P62_019763"; orig_protein_id "gnl|WGS:JAAVVJ|G4P62_P032509"; orig_transcript_id "gnl|WGS:JAAVVJ|G4P62_T032509"; product "receptor-interacting serine/threonine-protein kinase 3-like"; transcript_biotype "mRNA"; exon_number "5";
CM025008.1	Genbank	exon	11366777	11366826	.	-	.	gene_id "G4P62_019763"; transcript_id "gnl|WGS:JAAVVJ|G4P62_T032509"; locus_tag "G4P62_019763"; orig_protein_id "gnl|WGS:JAAVVJ|G4P62_P032509"; orig_transcript_id "gnl|WGS:JAAVVJ|G4P62_T032509"; product "receptor-interacting serine/threonine-protein kinase 3-like"; transcript_biotype "mRNA"; exon_number "6";
CM025008.1	Genbank	exon	11365977	11366138	.	-	.	gene_id "G4P62_019763"; transcript_id "gnl|WGS:JAAVVJ|G4P62_T032509"; locus_tag "G4P62_019763"; orig_protein_id "gnl|WGS:JAAVVJ|G4P62_P032509"; orig_transcript_id "gnl|WGS:JAAVVJ|G4P62_T032509"; product "receptor-interacting serine/threonine-protein kinase 3-like"; transcript_biotype "mRNA"; exon_number "7";
CM025008.1	Genbank	exon	11363712	11363794	.	-	.	gene_id "G4P62_019763"; transcript_id "gnl|WGS:JAAVVJ|G4P62_T032509"; locus_tag "G4P62_019763"; orig_protein_id "gnl|WGS:JAAVVJ|G4P62_P032509"; orig_transcript_id "gnl|WGS:JAAVVJ|G4P62_T032509"; product "receptor-interacting serine/threonine-protein kinase 3-like"; transcript_biotype "mRNA"; exon_number "8";
CM025008.1	Genbank	exon	11363552	11363615	.	-	.	gene_id "G4P62_019763"; transcript_id "gnl|WGS:JAAVVJ|G4P62_T032509"; locus_tag "G4P62_019763"; orig_protein_id "gnl|WGS:JAAVVJ|G4P62_P032509"; orig_transcript_id "gnl|WGS:JAAVVJ|G4P62_T032509"; product "receptor-interacting serine/threonine-protein kinase 3-like"; transcript_biotype "mRNA"; exon_number "9";
CM025008.1	Genbank	exon	11363371	11363435	.	-	.	gene_id "G4P62_019763"; transcript_id "gnl|WGS:JAAVVJ|G4P62_T032509"; locus_tag "G4P62_019763"; orig_protein_id "gnl|WGS:JAAVVJ|G4P62_P032509"; orig_transcript_id "gnl|WGS:JAAVVJ|G4P62_T032509"; product "receptor-interacting serine/threonine-protein kinase 3-like"; transcript_biotype "mRNA"; exon_number "10";
CM025008.1	Genbank	exon	11361686	11361737	.	-	.	gene_id "G4P62_019763"; transcript_id "gnl|WGS:JAAVVJ|G4P62_T032509"; locus_tag "G4P62_019763"; orig_protein_id "gnl|WGS:JAAVVJ|G4P62_P032509"; orig_transcript_id "gnl|WGS:JAAVVJ|G4P62_T032509"; product "receptor-interacting serine/threonine-protein kinase 3-like"; transcript_biotype "mRNA"; exon_number "11";
CM025008.1	Genbank	exon	11361414	11361601	.	-	.	gene_id "G4P62_019763"; transcript_id "gnl|WGS:JAAVVJ|G4P62_T032509"; locus_tag "G4P62_019763"; orig_protein_id "gnl|WGS:JAAVVJ|G4P62_P032509"; orig_transcript_id "gnl|WGS:JAAVVJ|G4P62_T032509"; product "receptor-interacting serine/threonine-protein kinase 3-like"; transcript_biotype "mRNA"; exon_number "12";
CM025008.1	Genbank	exon	11359509	11360238	.	-	.	gene_id "G4P62_019763"; transcript_id "gnl|WGS:JAAVVJ|G4P62_T032509"; locus_tag "G4P62_019763"; orig_protein_id "gnl|WGS:JAAVVJ|G4P62_P032509"; orig_transcript_id "gnl|WGS:JAAVVJ|G4P62_T032509"; product "receptor-interacting serine/threonine-protein kinase 3-like"; transcript_biotype "mRNA"; exon_number "13";
CM025008.1	Genbank	CDS	11377092	11377240	.	-	0	gene_id "G4P62_019763"; transcript_id "gnl|WGS:JAAVVJ|G4P62_T032509"; gbkey "CDS"; locus_tag "G4P62_019763"; orig_transcript_id "gnl|WGS:JAAVVJ|G4P62_T032509"; product "receptor-interacting serine/threonine-protein kinase 3-like"; protein_id "KAF7231750.1"; exon_number "2";
CM025008.1	Genbank	CDS	11376846	11377014	.	-	1	gene_id "G4P62_019763"; transcript_id "gnl|WGS:JAAVVJ|G4P62_T032509"; gbkey "CDS"; locus_tag "G4P62_019763"; orig_transcript_id "gnl|WGS:JAAVVJ|G4P62_T032509"; product "receptor-interacting serine/threonine-protein kinase 3-like"; protein_id "KAF7231750.1"; exon_number "3";
CM025008.1	Genbank	CDS	11375297	11375452	.	-	0	gene_id "G4P62_019763"; transcript_id "gnl|WGS:JAAVVJ|G4P62_T032509"; gbkey "CDS"; locus_tag "G4P62_019763"; orig_transcript_id "gnl|WGS:JAAVVJ|G4P62_T032509"; product "receptor-interacting serine/threonine-protein kinase 3-like"; protein_id "KAF7231750.1"; exon_number "4";
CM025008.1	Genbank	CDS	11367181	11367329	.	-	0	gene_id "G4P62_019763"; transcript_id "gnl|WGS:JAAVVJ|G4P62_T032509"; gbkey "CDS"; locus_tag "G4P62_019763"; orig_transcript_id "gnl|WGS:JAAVVJ|G4P62_T032509"; product "receptor-interacting serine/threonine-protein kinase 3-like"; protein_id "KAF7231750.1"; exon_number "5";
CM025008.1	Genbank	CDS	11366777	11366826	.	-	1	gene_id "G4P62_019763"; transcript_id "gnl|WGS:JAAVVJ|G4P62_T032509"; gbkey "CDS"; locus_tag "G4P62_019763"; orig_transcript_id "gnl|WGS:JAAVVJ|G4P62_T032509"; product "receptor-interacting serine/threonine-protein kinase 3-like"; protein_id "KAF7231750.1"; exon_number "6";
CM025008.1	Genbank	CDS	11365977	11366138	.	-	2	gene_id "G4P62_019763"; transcript_id "gnl|WGS:JAAVVJ|G4P62_T032509"; gbkey "CDS"; locus_tag "G4P62_019763"; orig_transcript_id "gnl|WGS:JAAVVJ|G4P62_T032509"; product "receptor-interacting serine/threonine-protein kinase 3-like"; protein_id "KAF7231750.1"; exon_number "7";
CM025008.1	Genbank	CDS	11363712	11363794	.	-	2	gene_id "G4P62_019763"; transcript_id "gnl|WGS:JAAVVJ|G4P62_T032509"; gbkey "CDS"; locus_tag "G4P62_019763"; orig_transcript_id "gnl|WGS:JAAVVJ|G4P62_T032509"; product "receptor-interacting serine/threonine-protein kinase 3-like"; protein_id "KAF7231750.1"; exon_number "8";
CM025008.1	Genbank	CDS	11363552	11363615	.	-	0	gene_id "G4P62_019763"; transcript_id "gnl|WGS:JAAVVJ|G4P62_T032509"; gbkey "CDS"; locus_tag "G4P62_019763"; orig_transcript_id "gnl|WGS:JAAVVJ|G4P62_T032509"; product "receptor-interacting serine/threonine-protein kinase 3-like"; protein_id "KAF7231750.1"; exon_number "9";
CM025008.1	Genbank	CDS	11363371	11363435	.	-	2	gene_id "G4P62_019763"; transcript_id "gnl|WGS:JAAVVJ|G4P62_T032509"; gbkey "CDS"; locus_tag "G4P62_019763"; orig_transcript_id "gnl|WGS:JAAVVJ|G4P62_T032509"; product "receptor-interacting serine/threonine-protein kinase 3-like"; protein_id "KAF7231750.1"; exon_number "10";
CM025008.1	Genbank	CDS	11361686	11361737	.	-	0	gene_id "G4P62_019763"; transcript_id "gnl|WGS:JAAVVJ|G4P62_T032509"; gbkey "CDS"; locus_tag "G4P62_019763"; orig_transcript_id "gnl|WGS:JAAVVJ|G4P62_T032509"; product "receptor-interacting serine/threonine-protein kinase 3-like"; protein_id "KAF7231750.1"; exon_number "11";
CM025008.1	Genbank	CDS	11361414	11361601	.	-	2	gene_id "G4P62_019763"; transcript_id "gnl|WGS:JAAVVJ|G4P62_T032509"; gbkey "CDS"; locus_tag "G4P62_019763"; orig_transcript_id "gnl|WGS:JAAVVJ|G4P62_T032509"; product "receptor-interacting serine/threonine-protein kinase 3-like"; protein_id "KAF7231750.1"; exon_number "12";
CM025008.1	Genbank	CDS	11360020	11360238	.	-	0	gene_id "G4P62_019763"; transcript_id "gnl|WGS:JAAVVJ|G4P62_T032509"; gbkey "CDS"; locus_tag "G4P62_019763"; orig_transcript_id "gnl|WGS:JAAVVJ|G4P62_T032509"; product "receptor-interacting serine/threonine-protein kinase 3-like"; protein_id "KAF7231750.1"; exon_number "13";
CM025008.1	Genbank	start_codon	11377238	11377240	.	-	0	gene_id "G4P62_019763"; transcript_id "gnl|WGS:JAAVVJ|G4P62_T032509"; gbkey "CDS"; locus_tag "G4P62_019763"; orig_transcript_id "gnl|WGS:JAAVVJ|G4P62_T032509"; product "receptor-interacting serine/threonine-protein kinase 3-like"; protein_id "KAF7231750.1"; exon_number "2";
CM025008.1	Genbank	stop_codon	11360017	11360019	.	-	0	gene_id "G4P62_019763"; transcript_id "gnl|WGS:JAAVVJ|G4P62_T032509"; gbkey "CDS"; locus_tag "G4P62_019763"; orig_transcript_id "gnl|WGS:JAAVVJ|G4P62_T032509"; product "receptor-interacting serine/threonine-protein kinase 3-like"; protein_id "KAF7231750.1"; exon_number "13";
CM025008.1	Genbank	gene	11385434	11416475	.	+	.	gene_id "G4P62_003802"; transcript_id ""; description "protein KHNYN-like"; gbkey "Gene"; gene_biotype "protein_coding"; locus_tag "G4P62_003802"; note "LOC107376990";
CM025008.1	Genbank	transcript	11385434	11416475	.	+	.	gene_id "G4P62_003802"; transcript_id "gnl|WGS:JAAVVJ|G4P62_T006108"; gbkey "mRNA"; locus_tag "G4P62_003802"; orig_protein_id "gnl|WGS:JAAVVJ|G4P62_P006108"; orig_transcript_id "gnl|WGS:JAAVVJ|G4P62_T006108"; product "protein KHNYN-like"; transcript_biotype "mRNA";
CM025008.1	Genbank	exon	11385434	11385550	.	+	.	gene_id "G4P62_003802"; transcript_id "gnl|WGS:JAAVVJ|G4P62_T006108"; locus_tag "G4P62_003802"; orig_protein_id "gnl|WGS:JAAVVJ|G4P62_P006108"; orig_transcript_id "gnl|WGS:JAAVVJ|G4P62_T006108"; product "protein KHNYN-like"; transcript_biotype "mRNA"; exon_number "1";
CM025008.1	Genbank	exon	11387174	11387440	.	+	.	gene_id "G4P62_003802"; transcript_id "gnl|WGS:JAAVVJ|G4P62_T006108"; locus_tag "G4P62_003802"; orig_protein_id "gnl|WGS:JAAVVJ|G4P62_P006108"; orig_transcript_id "gnl|WGS:JAAVVJ|G4P62_T006108"; product "protein KHNYN-like"; transcript_biotype "mRNA"; exon_number "2";
CM025008.1	Genbank	exon	11402906	11403040	.	+	.	gene_id "G4P62_003802"; transcript_id "gnl|WGS:JAAVVJ|G4P62_T006108"; locus_tag "G4P62_003802"; orig_protein_id "gnl|WGS:JAAVVJ|G4P62_P006108"; orig_transcript_id "gnl|WGS:JAAVVJ|G4P62_T006108"; product "protein KHNYN-like"; transcript_biotype "mRNA"; exon_number "3";
CM025008.1	Genbank	exon	11406926	11408712	.	+	.	gene_id "G4P62_003802"; transcript_id "gnl|WGS:JAAVVJ|G4P62_T006108"; locus_tag "G4P62_003802"; orig_protein_id "gnl|WGS:JAAVVJ|G4P62_P006108"; orig_transcript_id "gnl|WGS:JAAVVJ|G4P62_T006108"; product "protein KHNYN-like"; transcript_biotype "mRNA"; exon_number "4";
CM025008.1	Genbank	exon	11408830	11408960	.	+	.	gene_id "G4P62_003802"; transcript_id "gnl|WGS:JAAVVJ|G4P62_T006108"; locus_tag "G4P62_003802"; orig_protein_id "gnl|WGS:JAAVVJ|G4P62_P006108"; orig_transcript_id "gnl|WGS:JAAVVJ|G4P62_T006108"; product "protein KHNYN-like"; transcript_biotype "mRNA"; exon_number "5";
CM025008.1	Genbank	exon	11412198	11412294	.	+	.	gene_id "G4P62_003802"; transcript_id "gnl|WGS:JAAVVJ|G4P62_T006108"; locus_tag "G4P62_003802"; orig_protein_id "gnl|WGS:JAAVVJ|G4P62_P006108"; orig_transcript_id "gnl|WGS:JAAVVJ|G4P62_T006108"; product "protein KHNYN-like"; transcript_biotype "mRNA"; exon_number "6";
CM025008.1	Genbank	exon	11412386	11412493	.	+	.	gene_id "G4P62_003802"; transcript_id "gnl|WGS:JAAVVJ|G4P62_T006108"; locus_tag "G4P62_003802"; orig_protein_id "gnl|WGS:JAAVVJ|G4P62_P006108"; orig_transcript_id "gnl|WGS:JAAVVJ|G4P62_T006108"; product "protein KHNYN-like"; transcript_biotype "mRNA"; exon_number "7";
CM025008.1	Genbank	exon	11414331	11414432	.	+	.	gene_id "G4P62_003802"; transcript_id "gnl|WGS:JAAVVJ|G4P62_T006108"; locus_tag "G4P62_003802"; orig_protein_id "gnl|WGS:JAAVVJ|G4P62_P006108"; orig_transcript_id "gnl|WGS:JAAVVJ|G4P62_T006108"; product "protein KHNYN-like"; transcript_biotype "mRNA"; exon_number "8";
CM025008.1	Genbank	exon	11414528	11416475	.	+	.	gene_id "G4P62_003802"; transcript_id "gnl|WGS:JAAVVJ|G4P62_T006108"; locus_tag "G4P62_003802"; orig_protein_id "gnl|WGS:JAAVVJ|G4P62_P006108"; orig_transcript_id "gnl|WGS:JAAVVJ|G4P62_T006108"; product "protein KHNYN-like"; transcript_biotype "mRNA"; exon_number "9";
CM025008.1	Genbank	CDS	11387213	11387440	.	+	0	gene_id "G4P62_003802"; transcript_id "gnl|WGS:JAAVVJ|G4P62_T006108"; gbkey "CDS"; locus_tag "G4P62_003802"; orig_transcript_id "gnl|WGS:JAAVVJ|G4P62_T006108"; product "protein KHNYN-like"; protein_id "KAF7229889.1"; exon_number "2";
CM025008.1	Genbank	CDS	11402906	11403040	.	+	0	gene_id "G4P62_003802"; transcript_id "gnl|WGS:JAAVVJ|G4P62_T006108"; gbkey "CDS"; locus_tag "G4P62_003802"; orig_transcript_id "gnl|WGS:JAAVVJ|G4P62_T006108"; product "protein KHNYN-like"; protein_id "KAF7229889.1"; exon_number "3";
CM025008.1	Genbank	CDS	11406926	11408712	.	+	0	gene_id "G4P62_003802"; transcript_id "gnl|WGS:JAAVVJ|G4P62_T006108"; gbkey "CDS"; locus_tag "G4P62_003802"; orig_transcript_id "gnl|WGS:JAAVVJ|G4P62_T006108"; product "protein KHNYN-like"; protein_id "KAF7229889.1"; exon_number "4";
CM025008.1	Genbank	CDS	11408830	11408960	.	+	1	gene_id "G4P62_003802"; transcript_id "gnl|WGS:JAAVVJ|G4P62_T006108"; gbkey "CDS"; locus_tag "G4P62_003802"; orig_transcript_id "gnl|WGS:JAAVVJ|G4P62_T006108"; product "protein KHNYN-like"; protein_id "KAF7229889.1"; exon_number "5";
CM025008.1	Genbank	CDS	11412198	11412294	.	+	2	gene_id "G4P62_003802"; transcript_id "gnl|WGS:JAAVVJ|G4P62_T006108"; gbkey "CDS"; locus_tag "G4P62_003802"; orig_transcript_id "gnl|WGS:JAAVVJ|G4P62_T006108"; product "protein KHNYN-like"; protein_id "KAF7229889.1"; exon_number "6";
CM025008.1	Genbank	CDS	11412386	11412493	.	+	1	gene_id "G4P62_003802"; transcript_id "gnl|WGS:JAAVVJ|G4P62_T006108"; gbkey "CDS"; locus_tag "G4P62_003802"; orig_transcript_id "gnl|WGS:JAAVVJ|G4P62_T006108"; product "protein KHNYN-like"; protein_id "KAF7229889.1"; exon_number "7";
CM025008.1	Genbank	CDS	11414331	11414432	.	+	1	gene_id "G4P62_003802"; transcript_id "gnl|WGS:JAAVVJ|G4P62_T006108"; gbkey "CDS"; locus_tag "G4P62_003802"; orig_transcript_id "gnl|WGS:JAAVVJ|G4P62_T006108"; product "protein KHNYN-like"; protein_id "KAF7229889.1"; exon_number "8";
CM025008.1	Genbank	CDS	11414528	11414906	.	+	1	gene_id "G4P62_003802"; transcript_id "gnl|WGS:JAAVVJ|G4P62_T006108"; gbkey "CDS"; locus_tag "G4P62_003802"; orig_transcript_id "gnl|WGS:JAAVVJ|G4P62_T006108"; product "protein KHNYN-like"; protein_id "KAF7229889.1"; exon_number "9";
CM025008.1	Genbank	start_codon	11387213	11387215	.	+	0	gene_id "G4P62_003802"; transcript_id "gnl|WGS:JAAVVJ|G4P62_T006108"; gbkey "CDS"; locus_tag "G4P62_003802"; orig_transcript_id "gnl|WGS:JAAVVJ|G4P62_T006108"; product "protein KHNYN-like"; protein_id "KAF7229889.1"; exon_number "2";
CM025008.1	Genbank	stop_codon	11414907	11414909	.	+	0	gene_id "G4P62_003802"; transcript_id "gnl|WGS:JAAVVJ|G4P62_T006108"; gbkey "CDS"; locus_tag "G4P62_003802"; orig_transcript_id "gnl|WGS:JAAVVJ|G4P62_T006108"; product "protein KHNYN-like"; protein_id "KAF7229889.1"; exon_number "9";
CM025008.1	Genbank	gene	11426211	11458092	.	+	.	gene_id "G4P62_003801"; transcript_id ""; description "adenylate cyclase type 2-like"; gbkey "Gene"; gene_biotype "protein_coding"; locus_tag "G4P62_003801"; note "LOC107376988";
CM025008.1	Genbank	transcript	11426211	11458092	.	+	.	gene_id "G4P62_003801"; transcript_id "gnl|WGS:JAAVVJ|G4P62_T006107"; gbkey "mRNA"; locus_tag "G4P62_003801"; orig_protein_id "gnl|WGS:JAAVVJ|G4P62_P006107"; orig_transcript_id "gnl|WGS:JAAVVJ|G4P62_T006107"; product "adenylate cyclase type 2-like"; transcript_biotype "mRNA";
CM025008.1	Genbank	exon	11426211	11426501	.	+	.	gene_id "G4P62_003801"; transcript_id "gnl|WGS:JAAVVJ|G4P62_T006107"; locus_tag "G4P62_003801"; orig_protein_id "gnl|WGS:JAAVVJ|G4P62_P006107"; orig_transcript_id "gnl|WGS:JAAVVJ|G4P62_T006107"; product "adenylate cyclase type 2-like"; transcript_biotype "mRNA"; exon_number "1";
CM025008.1	Genbank	exon	11428831	11430084	.	+	.	gene_id "G4P62_003801"; transcript_id "gnl|WGS:JAAVVJ|G4P62_T006107"; locus_tag "G4P62_003801"; orig_protein_id "gnl|WGS:JAAVVJ|G4P62_P006107"; orig_transcript_id "gnl|WGS:JAAVVJ|G4P62_T006107"; product "adenylate cyclase type 2-like"; transcript_biotype "mRNA"; exon_number "2";
CM025008.1	Genbank	exon	11434774	11434977	.	+	.	gene_id "G4P62_003801"; transcript_id "gnl|WGS:JAAVVJ|G4P62_T006107"; locus_tag "G4P62_003801"; orig_protein_id "gnl|WGS:JAAVVJ|G4P62_P006107"; orig_transcript_id "gnl|WGS:JAAVVJ|G4P62_T006107"; product "adenylate cyclase type 2-like"; transcript_biotype "mRNA"; exon_number "3";
CM025008.1	Genbank	exon	11435051	11435212	.	+	.	gene_id "G4P62_003801"; transcript_id "gnl|WGS:JAAVVJ|G4P62_T006107"; locus_tag "G4P62_003801"; orig_protein_id "gnl|WGS:JAAVVJ|G4P62_P006107"; orig_transcript_id "gnl|WGS:JAAVVJ|G4P62_T006107"; product "adenylate cyclase type 2-like"; transcript_biotype "mRNA"; exon_number "4";
CM025008.1	Genbank	exon	11435614	11435763	.	+	.	gene_id "G4P62_003801"; transcript_id "gnl|WGS:JAAVVJ|G4P62_T006107"; locus_tag "G4P62_003801"; orig_protein_id "gnl|WGS:JAAVVJ|G4P62_P006107"; orig_transcript_id "gnl|WGS:JAAVVJ|G4P62_T006107"; product "adenylate cyclase type 2-like"; transcript_biotype "mRNA"; exon_number "5";
CM025008.1	Genbank	exon	11440997	11441151	.	+	.	gene_id "G4P62_003801"; transcript_id "gnl|WGS:JAAVVJ|G4P62_T006107"; locus_tag "G4P62_003801"; orig_protein_id "gnl|WGS:JAAVVJ|G4P62_P006107"; orig_transcript_id "gnl|WGS:JAAVVJ|G4P62_T006107"; product "adenylate cyclase type 2-like"; transcript_biotype "mRNA"; exon_number "6";
CM025008.1	Genbank	exon	11443153	11443264	.	+	.	gene_id "G4P62_003801"; transcript_id "gnl|WGS:JAAVVJ|G4P62_T006107"; locus_tag "G4P62_003801"; orig_protein_id "gnl|WGS:JAAVVJ|G4P62_P006107"; orig_transcript_id "gnl|WGS:JAAVVJ|G4P62_T006107"; product "adenylate cyclase type 2-like"; transcript_biotype "mRNA"; exon_number "7";
CM025008.1	Genbank	exon	11443354	11443481	.	+	.	gene_id "G4P62_003801"; transcript_id "gnl|WGS:JAAVVJ|G4P62_T006107"; locus_tag "G4P62_003801"; orig_protein_id "gnl|WGS:JAAVVJ|G4P62_P006107"; orig_transcript_id "gnl|WGS:JAAVVJ|G4P62_T006107"; product "adenylate cyclase type 2-like"; transcript_biotype "mRNA"; exon_number "8";
CM025008.1	Genbank	exon	11443980	11444138	.	+	.	gene_id "G4P62_003801"; transcript_id "gnl|WGS:JAAVVJ|G4P62_T006107"; locus_tag "G4P62_003801"; orig_protein_id "gnl|WGS:JAAVVJ|G4P62_P006107"; orig_transcript_id "gnl|WGS:JAAVVJ|G4P62_T006107"; product "adenylate cyclase type 2-like"; transcript_biotype "mRNA"; exon_number "9";
CM025008.1	Genbank	exon	11444222	11444381	.	+	.	gene_id "G4P62_003801"; transcript_id "gnl|WGS:JAAVVJ|G4P62_T006107"; locus_tag "G4P62_003801"; orig_protein_id "gnl|WGS:JAAVVJ|G4P62_P006107"; orig_transcript_id "gnl|WGS:JAAVVJ|G4P62_T006107"; product "adenylate cyclase type 2-like"; transcript_biotype "mRNA"; exon_number "10";
CM025008.1	Genbank	exon	11444467	11444634	.	+	.	gene_id "G4P62_003801"; transcript_id "gnl|WGS:JAAVVJ|G4P62_T006107"; locus_tag "G4P62_003801"; orig_protein_id "gnl|WGS:JAAVVJ|G4P62_P006107"; orig_transcript_id "gnl|WGS:JAAVVJ|G4P62_T006107"; product "adenylate cyclase type 2-like"; transcript_biotype "mRNA"; exon_number "11";
CM025008.1	Genbank	exon	11445152	11445183	.	+	.	gene_id "G4P62_003801"; transcript_id "gnl|WGS:JAAVVJ|G4P62_T006107"; locus_tag "G4P62_003801"; orig_protein_id "gnl|WGS:JAAVVJ|G4P62_P006107"; orig_transcript_id "gnl|WGS:JAAVVJ|G4P62_T006107"; product "adenylate cyclase type 2-like"; transcript_biotype "mRNA"; exon_number "12";
CM025008.1	Genbank	exon	11445521	11445574	.	+	.	gene_id "G4P62_003801"; transcript_id "gnl|WGS:JAAVVJ|G4P62_T006107"; locus_tag "G4P62_003801"; orig_protein_id "gnl|WGS:JAAVVJ|G4P62_P006107"; orig_transcript_id "gnl|WGS:JAAVVJ|G4P62_T006107"; product "adenylate cyclase type 2-like"; transcript_biotype "mRNA"; exon_number "13";
CM025008.1	Genbank	exon	11445833	11445896	.	+	.	gene_id "G4P62_003801"; transcript_id "gnl|WGS:JAAVVJ|G4P62_T006107"; locus_tag "G4P62_003801"; orig_protein_id "gnl|WGS:JAAVVJ|G4P62_P006107"; orig_transcript_id "gnl|WGS:JAAVVJ|G4P62_T006107"; product "adenylate cyclase type 2-like"; transcript_biotype "mRNA"; exon_number "14";
CM025008.1	Genbank	exon	11446059	11446156	.	+	.	gene_id "G4P62_003801"; transcript_id "gnl|WGS:JAAVVJ|G4P62_T006107"; locus_tag "G4P62_003801"; orig_protein_id "gnl|WGS:JAAVVJ|G4P62_P006107"; orig_transcript_id "gnl|WGS:JAAVVJ|G4P62_T006107"; product "adenylate cyclase type 2-like"; transcript_biotype "mRNA"; exon_number "15";
CM025008.1	Genbank	exon	11446323	11446407	.	+	.	gene_id "G4P62_003801"; transcript_id "gnl|WGS:JAAVVJ|G4P62_T006107"; locus_tag "G4P62_003801"; orig_protein_id "gnl|WGS:JAAVVJ|G4P62_P006107"; orig_transcript_id "gnl|WGS:JAAVVJ|G4P62_T006107"; product "adenylate cyclase type 2-like"; transcript_biotype "mRNA"; exon_number "16";
CM025008.1	Genbank	exon	11448070	11448207	.	+	.	gene_id "G4P62_003801"; transcript_id "gnl|WGS:JAAVVJ|G4P62_T006107"; locus_tag "G4P62_003801"; orig_protein_id "gnl|WGS:JAAVVJ|G4P62_P006107"; orig_transcript_id "gnl|WGS:JAAVVJ|G4P62_T006107"; product "adenylate cyclase type 2-like"; transcript_biotype "mRNA"; exon_number "17";
CM025008.1	Genbank	exon	11448352	11448429	.	+	.	gene_id "G4P62_003801"; transcript_id "gnl|WGS:JAAVVJ|G4P62_T006107"; locus_tag "G4P62_003801"; orig_protein_id "gnl|WGS:JAAVVJ|G4P62_P006107"; orig_transcript_id "gnl|WGS:JAAVVJ|G4P62_T006107"; product "adenylate cyclase type 2-like"; transcript_biotype "mRNA"; exon_number "18";
CM025008.1	Genbank	exon	11448610	11448785	.	+	.	gene_id "G4P62_003801"; transcript_id "gnl|WGS:JAAVVJ|G4P62_T006107"; locus_tag "G4P62_003801"; orig_protein_id "gnl|WGS:JAAVVJ|G4P62_P006107"; orig_transcript_id "gnl|WGS:JAAVVJ|G4P62_T006107"; product "adenylate cyclase type 2-like"; transcript_biotype "mRNA"; exon_number "19";
CM025008.1	Genbank	exon	11451744	11451828	.	+	.	gene_id "G4P62_003801"; transcript_id "gnl|WGS:JAAVVJ|G4P62_T006107"; locus_tag "G4P62_003801"; orig_protein_id "gnl|WGS:JAAVVJ|G4P62_P006107"; orig_transcript_id "gnl|WGS:JAAVVJ|G4P62_T006107"; product "adenylate cyclase type 2-like"; transcript_biotype "mRNA"; exon_number "20";
CM025008.1	Genbank	exon	11451912	11452070	.	+	.	gene_id "G4P62_003801"; transcript_id "gnl|WGS:JAAVVJ|G4P62_T006107"; locus_tag "G4P62_003801"; orig_protein_id "gnl|WGS:JAAVVJ|G4P62_P006107"; orig_transcript_id "gnl|WGS:JAAVVJ|G4P62_T006107"; product "adenylate cyclase type 2-like"; transcript_biotype "mRNA"; exon_number "21";
CM025008.1	Genbank	exon	11452168	11452314	.	+	.	gene_id "G4P62_003801"; transcript_id "gnl|WGS:JAAVVJ|G4P62_T006107"; locus_tag "G4P62_003801"; orig_protein_id "gnl|WGS:JAAVVJ|G4P62_P006107"; orig_transcript_id "gnl|WGS:JAAVVJ|G4P62_T006107"; product "adenylate cyclase type 2-like"; transcript_biotype "mRNA"; exon_number "22";
CM025008.1	Genbank	exon	11452432	11452539	.	+	.	gene_id "G4P62_003801"; transcript_id "gnl|WGS:JAAVVJ|G4P62_T006107"; locus_tag "G4P62_003801"; orig_protein_id "gnl|WGS:JAAVVJ|G4P62_P006107"; orig_transcript_id "gnl|WGS:JAAVVJ|G4P62_T006107"; product "adenylate cyclase type 2-like"; transcript_biotype "mRNA"; exon_number "23";
CM025008.1	Genbank	exon	11452718	11452832	.	+	.	gene_id "G4P62_003801"; transcript_id "gnl|WGS:JAAVVJ|G4P62_T006107"; locus_tag "G4P62_003801"; orig_protein_id "gnl|WGS:JAAVVJ|G4P62_P006107"; orig_transcript_id "gnl|WGS:JAAVVJ|G4P62_T006107"; product "adenylate cyclase type 2-like"; transcript_biotype "mRNA"; exon_number "24";
CM025008.1	Genbank	exon	11452955	11453079	.	+	.	gene_id "G4P62_003801"; transcript_id "gnl|WGS:JAAVVJ|G4P62_T006107"; locus_tag "G4P62_003801"; orig_protein_id "gnl|WGS:JAAVVJ|G4P62_P006107"; orig_transcript_id "gnl|WGS:JAAVVJ|G4P62_T006107"; product "adenylate cyclase type 2-like"; transcript_biotype "mRNA"; exon_number "25";
CM025008.1	Genbank	exon	11457012	11458092	.	+	.	gene_id "G4P62_003801"; transcript_id "gnl|WGS:JAAVVJ|G4P62_T006107"; locus_tag "G4P62_003801"; orig_protein_id "gnl|WGS:JAAVVJ|G4P62_P006107"; orig_transcript_id "gnl|WGS:JAAVVJ|G4P62_T006107"; product "adenylate cyclase type 2-like"; transcript_biotype "mRNA"; exon_number "26";
CM025008.1	Genbank	CDS	11429152	11430084	.	+	0	gene_id "G4P62_003801"; transcript_id "gnl|WGS:JAAVVJ|G4P62_T006107"; gbkey "CDS"; locus_tag "G4P62_003801"; orig_transcript_id "gnl|WGS:JAAVVJ|G4P62_T006107"; product "adenylate cyclase type 2-like"; protein_id "KAF7229888.1"; exon_number "2";
CM025008.1	Genbank	CDS	11434774	11434977	.	+	0	gene_id "G4P62_003801"; transcript_id "gnl|WGS:JAAVVJ|G4P62_T006107"; gbkey "CDS"; locus_tag "G4P62_003801"; orig_transcript_id "gnl|WGS:JAAVVJ|G4P62_T006107"; product "adenylate cyclase type 2-like"; protein_id "KAF7229888.1"; exon_number "3";
CM025008.1	Genbank	CDS	11435051	11435212	.	+	0	gene_id "G4P62_003801"; transcript_id "gnl|WGS:JAAVVJ|G4P62_T006107"; gbkey "CDS"; locus_tag "G4P62_003801"; orig_transcript_id "gnl|WGS:JAAVVJ|G4P62_T006107"; product "adenylate cyclase type 2-like"; protein_id "KAF7229888.1"; exon_number "4";
CM025008.1	Genbank	CDS	11435614	11435763	.	+	0	gene_id "G4P62_003801"; transcript_id "gnl|WGS:JAAVVJ|G4P62_T006107"; gbkey "CDS"; locus_tag "G4P62_003801"; orig_transcript_id "gnl|WGS:JAAVVJ|G4P62_T006107"; product "adenylate cyclase type 2-like"; protein_id "KAF7229888.1"; exon_number "5";
CM025008.1	Genbank	CDS	11440997	11441151	.	+	0	gene_id "G4P62_003801"; transcript_id "gnl|WGS:JAAVVJ|G4P62_T006107"; gbkey "CDS"; locus_tag "G4P62_003801"; orig_transcript_id "gnl|WGS:JAAVVJ|G4P62_T006107"; product "adenylate cyclase type 2-like"; protein_id "KAF7229888.1"; exon_number "6";
CM025008.1	Genbank	CDS	11443153	11443264	.	+	1	gene_id "G4P62_003801"; transcript_id "gnl|WGS:JAAVVJ|G4P62_T006107"; gbkey "CDS"; locus_tag "G4P62_003801"; orig_transcript_id "gnl|WGS:JAAVVJ|G4P62_T006107"; product "adenylate cyclase type 2-like"; protein_id "KAF7229888.1"; exon_number "7";
CM025008.1	Genbank	CDS	11443354	11443481	.	+	0	gene_id "G4P62_003801"; transcript_id "gnl|WGS:JAAVVJ|G4P62_T006107"; gbkey "CDS"; locus_tag "G4P62_003801"; orig_transcript_id "gnl|WGS:JAAVVJ|G4P62_T006107"; product "adenylate cyclase type 2-like"; protein_id "KAF7229888.1"; exon_number "8";
CM025008.1	Genbank	CDS	11443980	11444138	.	+	1	gene_id "G4P62_003801"; transcript_id "gnl|WGS:JAAVVJ|G4P62_T006107"; gbkey "CDS"; locus_tag "G4P62_003801"; orig_transcript_id "gnl|WGS:JAAVVJ|G4P62_T006107"; product "adenylate cyclase type 2-like"; protein_id "KAF7229888.1"; exon_number "9";
CM025008.1	Genbank	CDS	11444222	11444381	.	+	1	gene_id "G4P62_003801"; transcript_id "gnl|WGS:JAAVVJ|G4P62_T006107"; gbkey "CDS"; locus_tag "G4P62_003801"; orig_transcript_id "gnl|WGS:JAAVVJ|G4P62_T006107"; product "adenylate cyclase type 2-like"; protein_id "KAF7229888.1"; exon_number "10";
CM025008.1	Genbank	CDS	11444467	11444634	.	+	0	gene_id "G4P62_003801"; transcript_id "gnl|WGS:JAAVVJ|G4P62_T006107"; gbkey "CDS"; locus_tag "G4P62_003801"; orig_transcript_id "gnl|WGS:JAAVVJ|G4P62_T006107"; product "adenylate cyclase type 2-like"; protein_id "KAF7229888.1"; exon_number "11";
CM025008.1	Genbank	CDS	11445152	11445183	.	+	0	gene_id "G4P62_003801"; transcript_id "gnl|WGS:JAAVVJ|G4P62_T006107"; gbkey "CDS"; locus_tag "G4P62_003801"; orig_transcript_id "gnl|WGS:JAAVVJ|G4P62_T006107"; product "adenylate cyclase type 2-like"; protein_id "KAF7229888.1"; exon_number "12";
CM025008.1	Genbank	CDS	11445521	11445574	.	+	1	gene_id "G4P62_003801"; transcript_id "gnl|WGS:JAAVVJ|G4P62_T006107"; gbkey "CDS"; locus_tag "G4P62_003801"; orig_transcript_id "gnl|WGS:JAAVVJ|G4P62_T006107"; product "adenylate cyclase type 2-like"; protein_id "KAF7229888.1"; exon_number "13";
CM025008.1	Genbank	CDS	11445833	11445896	.	+	1	gene_id "G4P62_003801"; transcript_id "gnl|WGS:JAAVVJ|G4P62_T006107"; gbkey "CDS"; locus_tag "G4P62_003801"; orig_transcript_id "gnl|WGS:JAAVVJ|G4P62_T006107"; product "adenylate cyclase type 2-like"; protein_id "KAF7229888.1"; exon_number "14";
CM025008.1	Genbank	CDS	11446059	11446156	.	+	0	gene_id "G4P62_003801"; transcript_id "gnl|WGS:JAAVVJ|G4P62_T006107"; gbkey "CDS"; locus_tag "G4P62_003801"; orig_transcript_id "gnl|WGS:JAAVVJ|G4P62_T006107"; product "adenylate cyclase type 2-like"; protein_id "KAF7229888.1"; exon_number "15";
CM025008.1	Genbank	CDS	11446323	11446407	.	+	1	gene_id "G4P62_003801"; transcript_id "gnl|WGS:JAAVVJ|G4P62_T006107"; gbkey "CDS"; locus_tag "G4P62_003801"; orig_transcript_id "gnl|WGS:JAAVVJ|G4P62_T006107"; product "adenylate cyclase type 2-like"; protein_id "KAF7229888.1"; exon_number "16";
CM025008.1	Genbank	CDS	11448070	11448207	.	+	0	gene_id "G4P62_003801"; transcript_id "gnl|WGS:JAAVVJ|G4P62_T006107"; gbkey "CDS"; locus_tag "G4P62_003801"; orig_transcript_id "gnl|WGS:JAAVVJ|G4P62_T006107"; product "adenylate cyclase type 2-like"; protein_id "KAF7229888.1"; exon_number "17";
CM025008.1	Genbank	CDS	11448352	11448429	.	+	0	gene_id "G4P62_003801"; transcript_id "gnl|WGS:JAAVVJ|G4P62_T006107"; gbkey "CDS"; locus_tag "G4P62_003801"; orig_transcript_id "gnl|WGS:JAAVVJ|G4P62_T006107"; product "adenylate cyclase type 2-like"; protein_id "KAF7229888.1"; exon_number "18";
CM025008.1	Genbank	CDS	11448610	11448785	.	+	0	gene_id "G4P62_003801"; transcript_id "gnl|WGS:JAAVVJ|G4P62_T006107"; gbkey "CDS"; locus_tag "G4P62_003801"; orig_transcript_id "gnl|WGS:JAAVVJ|G4P62_T006107"; product "adenylate cyclase type 2-like"; protein_id "KAF7229888.1"; exon_number "19";
CM025008.1	Genbank	CDS	11451744	11451828	.	+	1	gene_id "G4P62_003801"; transcript_id "gnl|WGS:JAAVVJ|G4P62_T006107"; gbkey "CDS"; locus_tag "G4P62_003801"; orig_transcript_id "gnl|WGS:JAAVVJ|G4P62_T006107"; product "adenylate cyclase type 2-like"; protein_id "KAF7229888.1"; exon_number "20";
CM025008.1	Genbank	CDS	11451912	11452070	.	+	0	gene_id "G4P62_003801"; transcript_id "gnl|WGS:JAAVVJ|G4P62_T006107"; gbkey "CDS"; locus_tag "G4P62_003801"; orig_transcript_id "gnl|WGS:JAAVVJ|G4P62_T006107"; product "adenylate cyclase type 2-like"; protein_id "KAF7229888.1"; exon_number "21";
CM025008.1	Genbank	CDS	11452168	11452314	.	+	0	gene_id "G4P62_003801"; transcript_id "gnl|WGS:JAAVVJ|G4P62_T006107"; gbkey "CDS"; locus_tag "G4P62_003801"; orig_transcript_id "gnl|WGS:JAAVVJ|G4P62_T006107"; product "adenylate cyclase type 2-like"; protein_id "KAF7229888.1"; exon_number "22";
CM025008.1	Genbank	CDS	11452432	11452539	.	+	0	gene_id "G4P62_003801"; transcript_id "gnl|WGS:JAAVVJ|G4P62_T006107"; gbkey "CDS"; locus_tag "G4P62_003801"; orig_transcript_id "gnl|WGS:JAAVVJ|G4P62_T006107"; product "adenylate cyclase type 2-like"; protein_id "KAF7229888.1"; exon_number "23";
CM025008.1	Genbank	CDS	11452718	11452832	.	+	0	gene_id "G4P62_003801"; transcript_id "gnl|WGS:JAAVVJ|G4P62_T006107"; gbkey "CDS"; locus_tag "G4P62_003801"; orig_transcript_id "gnl|WGS:JAAVVJ|G4P62_T006107"; product "adenylate cyclase type 2-like"; protein_id "KAF7229888.1"; exon_number "24";
CM025008.1	Genbank	CDS	11452955	11453079	.	+	2	gene_id "G4P62_003801"; transcript_id "gnl|WGS:JAAVVJ|G4P62_T006107"; gbkey "CDS"; locus_tag "G4P62_003801"; orig_transcript_id "gnl|WGS:JAAVVJ|G4P62_T006107"; product "adenylate cyclase type 2-like"; protein_id "KAF7229888.1"; exon_number "25";
CM025008.1	Genbank	CDS	11457012	11457143	.	+	0	gene_id "G4P62_003801"; transcript_id "gnl|WGS:JAAVVJ|G4P62_T006107"; gbkey "CDS"; locus_tag "G4P62_003801"; orig_transcript_id "gnl|WGS:JAAVVJ|G4P62_T006107"; product "adenylate cyclase type 2-like"; protein_id "KAF7229888.1"; exon_number "26";
CM025008.1	Genbank	start_codon	11429152	11429154	.	+	0	gene_id "G4P62_003801"; transcript_id "gnl|WGS:JAAVVJ|G4P62_T006107"; gbkey "CDS"; locus_tag "G4P62_003801"; orig_transcript_id "gnl|WGS:JAAVVJ|G4P62_T006107"; product "adenylate cyclase type 2-like"; protein_id "KAF7229888.1"; exon_number "2";
CM025008.1	Genbank	stop_codon	11457144	11457146	.	+	0	gene_id "G4P62_003801"; transcript_id "gnl|WGS:JAAVVJ|G4P62_T006107"; gbkey "CDS"; locus_tag "G4P62_003801"; orig_transcript_id "gnl|WGS:JAAVVJ|G4P62_T006107"; product "adenylate cyclase type 2-like"; protein_id "KAF7229888.1"; exon_number "26";
CM025008.1	Genbank	gene	11458182	11477448	.	+	.	gene_id "G4P62_003800"; transcript_id ""; description "ubiquitin carboxyl-terminal hydrolase CYLD-like"; gbkey "Gene"; gene_biotype "protein_coding"; locus_tag "G4P62_003800"; note "LOC107376989";
CM025008.1	Genbank	transcript	11458182	11477448	.	+	.	gene_id "G4P62_003800"; transcript_id "gnl|WGS:JAAVVJ|G4P62_T006106"; gbkey "mRNA"; locus_tag "G4P62_003800"; orig_protein_id "gnl|WGS:JAAVVJ|G4P62_P006106"; orig_transcript_id "gnl|WGS:JAAVVJ|G4P62_T006106"; product "ubiquitin carboxyl-terminal hydrolase CYLD-like"; transcript_biotype "mRNA";
CM025008.1	Genbank	exon	11458182	11458315	.	+	.	gene_id "G4P62_003800"; transcript_id "gnl|WGS:JAAVVJ|G4P62_T006106"; locus_tag "G4P62_003800"; orig_protein_id "gnl|WGS:JAAVVJ|G4P62_P006106"; orig_transcript_id "gnl|WGS:JAAVVJ|G4P62_T006106"; product "ubiquitin carboxyl-terminal hydrolase CYLD-like"; transcript_biotype "mRNA"; exon_number "1";
CM025008.1	Genbank	exon	11458537	11458756	.	+	.	gene_id "G4P62_003800"; transcript_id "gnl|WGS:JAAVVJ|G4P62_T006106"; locus_tag "G4P62_003800"; orig_protein_id "gnl|WGS:JAAVVJ|G4P62_P006106"; orig_transcript_id "gnl|WGS:JAAVVJ|G4P62_T006106"; product "ubiquitin carboxyl-terminal hydrolase CYLD-like"; transcript_biotype "mRNA"; exon_number "2";
CM025008.1	Genbank	exon	11463495	11463612	.	+	.	gene_id "G4P62_003800"; transcript_id "gnl|WGS:JAAVVJ|G4P62_T006106"; locus_tag "G4P62_003800"; orig_protein_id "gnl|WGS:JAAVVJ|G4P62_P006106"; orig_transcript_id "gnl|WGS:JAAVVJ|G4P62_T006106"; product "ubiquitin carboxyl-terminal hydrolase CYLD-like"; transcript_biotype "mRNA"; exon_number "3";
CM025008.1	Genbank	exon	11464355	11464512	.	+	.	gene_id "G4P62_003800"; transcript_id "gnl|WGS:JAAVVJ|G4P62_T006106"; locus_tag "G4P62_003800"; orig_protein_id "gnl|WGS:JAAVVJ|G4P62_P006106"; orig_transcript_id "gnl|WGS:JAAVVJ|G4P62_T006106"; product "ubiquitin carboxyl-terminal hydrolase CYLD-like"; transcript_biotype "mRNA"; exon_number "4";
CM025008.1	Genbank	exon	11464581	11465069	.	+	.	gene_id "G4P62_003800"; transcript_id "gnl|WGS:JAAVVJ|G4P62_T006106"; locus_tag "G4P62_003800"; orig_protein_id "gnl|WGS:JAAVVJ|G4P62_P006106"; orig_transcript_id "gnl|WGS:JAAVVJ|G4P62_T006106"; product "ubiquitin carboxyl-terminal hydrolase CYLD-like"; transcript_biotype "mRNA"; exon_number "5";
CM025008.1	Genbank	exon	11465603	11465708	.	+	.	gene_id "G4P62_003800"; transcript_id "gnl|WGS:JAAVVJ|G4P62_T006106"; locus_tag "G4P62_003800"; orig_protein_id "gnl|WGS:JAAVVJ|G4P62_P006106"; orig_transcript_id "gnl|WGS:JAAVVJ|G4P62_T006106"; product "ubiquitin carboxyl-terminal hydrolase CYLD-like"; transcript_biotype "mRNA"; exon_number "6";
CM025008.1	Genbank	exon	11466374	11466837	.	+	.	gene_id "G4P62_003800"; transcript_id "gnl|WGS:JAAVVJ|G4P62_T006106"; locus_tag "G4P62_003800"; orig_protein_id "gnl|WGS:JAAVVJ|G4P62_P006106"; orig_transcript_id "gnl|WGS:JAAVVJ|G4P62_T006106"; product "ubiquitin carboxyl-terminal hydrolase CYLD-like"; transcript_biotype "mRNA"; exon_number "7";
CM025008.1	Genbank	exon	11468191	11468356	.	+	.	gene_id "G4P62_003800"; transcript_id "gnl|WGS:JAAVVJ|G4P62_T006106"; locus_tag "G4P62_003800"; orig_protein_id "gnl|WGS:JAAVVJ|G4P62_P006106"; orig_transcript_id "gnl|WGS:JAAVVJ|G4P62_T006106"; product "ubiquitin carboxyl-terminal hydrolase CYLD-like"; transcript_biotype "mRNA"; exon_number "8";
CM025008.1	Genbank	exon	11468741	11468882	.	+	.	gene_id "G4P62_003800"; transcript_id "gnl|WGS:JAAVVJ|G4P62_T006106"; locus_tag "G4P62_003800"; orig_protein_id "gnl|WGS:JAAVVJ|G4P62_P006106"; orig_transcript_id "gnl|WGS:JAAVVJ|G4P62_T006106"; product "ubiquitin carboxyl-terminal hydrolase CYLD-like"; transcript_biotype "mRNA"; exon_number "9";
CM025008.1	Genbank	exon	11469086	11469208	.	+	.	gene_id "G4P62_003800"; transcript_id "gnl|WGS:JAAVVJ|G4P62_T006106"; locus_tag "G4P62_003800"; orig_protein_id "gnl|WGS:JAAVVJ|G4P62_P006106"; orig_transcript_id "gnl|WGS:JAAVVJ|G4P62_T006106"; product "ubiquitin carboxyl-terminal hydrolase CYLD-like"; transcript_biotype "mRNA"; exon_number "10";
CM025008.1	Genbank	exon	11471413	11471504	.	+	.	gene_id "G4P62_003800"; transcript_id "gnl|WGS:JAAVVJ|G4P62_T006106"; locus_tag "G4P62_003800"; orig_protein_id "gnl|WGS:JAAVVJ|G4P62_P006106"; orig_transcript_id "gnl|WGS:JAAVVJ|G4P62_T006106"; product "ubiquitin carboxyl-terminal hydrolase CYLD-like"; transcript_biotype "mRNA"; exon_number "11";
CM025008.1	Genbank	exon	11471579	11471642	.	+	.	gene_id "G4P62_003800"; transcript_id "gnl|WGS:JAAVVJ|G4P62_T006106"; locus_tag "G4P62_003800"; orig_protein_id "gnl|WGS:JAAVVJ|G4P62_P006106"; orig_transcript_id "gnl|WGS:JAAVVJ|G4P62_T006106"; product "ubiquitin carboxyl-terminal hydrolase CYLD-like"; transcript_biotype "mRNA"; exon_number "12";
CM025008.1	Genbank	exon	11472071	11472263	.	+	.	gene_id "G4P62_003800"; transcript_id "gnl|WGS:JAAVVJ|G4P62_T006106"; locus_tag "G4P62_003800"; orig_protein_id "gnl|WGS:JAAVVJ|G4P62_P006106"; orig_transcript_id "gnl|WGS:JAAVVJ|G4P62_T006106"; product "ubiquitin carboxyl-terminal hydrolase CYLD-like"; transcript_biotype "mRNA"; exon_number "13";
CM025008.1	Genbank	exon	11473095	11473203	.	+	.	gene_id "G4P62_003800"; transcript_id "gnl|WGS:JAAVVJ|G4P62_T006106"; locus_tag "G4P62_003800"; orig_protein_id "gnl|WGS:JAAVVJ|G4P62_P006106"; orig_transcript_id "gnl|WGS:JAAVVJ|G4P62_T006106"; product "ubiquitin carboxyl-terminal hydrolase CYLD-like"; transcript_biotype "mRNA"; exon_number "14";
CM025008.1	Genbank	exon	11473289	11473407	.	+	.	gene_id "G4P62_003800"; transcript_id "gnl|WGS:JAAVVJ|G4P62_T006106"; locus_tag "G4P62_003800"; orig_protein_id "gnl|WGS:JAAVVJ|G4P62_P006106"; orig_transcript_id "gnl|WGS:JAAVVJ|G4P62_T006106"; product "ubiquitin carboxyl-terminal hydrolase CYLD-like"; transcript_biotype "mRNA"; exon_number "15";
CM025008.1	Genbank	exon	11475852	11476059	.	+	.	gene_id "G4P62_003800"; transcript_id "gnl|WGS:JAAVVJ|G4P62_T006106"; locus_tag "G4P62_003800"; orig_protein_id "gnl|WGS:JAAVVJ|G4P62_P006106"; orig_transcript_id "gnl|WGS:JAAVVJ|G4P62_T006106"; product "ubiquitin carboxyl-terminal hydrolase CYLD-like"; transcript_biotype "mRNA"; exon_number "16";
CM025008.1	Genbank	exon	11476148	11477448	.	+	.	gene_id "G4P62_003800"; transcript_id "gnl|WGS:JAAVVJ|G4P62_T006106"; locus_tag "G4P62_003800"; orig_protein_id "gnl|WGS:JAAVVJ|G4P62_P006106"; orig_transcript_id "gnl|WGS:JAAVVJ|G4P62_T006106"; product "ubiquitin carboxyl-terminal hydrolase CYLD-like"; transcript_biotype "mRNA"; exon_number "17";
CM025008.1	Genbank	CDS	11458592	11458756	.	+	0	gene_id "G4P62_003800"; transcript_id "gnl|WGS:JAAVVJ|G4P62_T006106"; gbkey "CDS"; locus_tag "G4P62_003800"; orig_transcript_id "gnl|WGS:JAAVVJ|G4P62_T006106"; product "ubiquitin carboxyl-terminal hydrolase CYLD-like"; protein_id "KAF7229887.1"; exon_number "2";
CM025008.1	Genbank	CDS	11463495	11463612	.	+	0	gene_id "G4P62_003800"; transcript_id "gnl|WGS:JAAVVJ|G4P62_T006106"; gbkey "CDS"; locus_tag "G4P62_003800"; orig_transcript_id "gnl|WGS:JAAVVJ|G4P62_T006106"; product "ubiquitin carboxyl-terminal hydrolase CYLD-like"; protein_id "KAF7229887.1"; exon_number "3";
CM025008.1	Genbank	CDS	11464355	11464512	.	+	2	gene_id "G4P62_003800"; transcript_id "gnl|WGS:JAAVVJ|G4P62_T006106"; gbkey "CDS"; locus_tag "G4P62_003800"; orig_transcript_id "gnl|WGS:JAAVVJ|G4P62_T006106"; product "ubiquitin carboxyl-terminal hydrolase CYLD-like"; protein_id "KAF7229887.1"; exon_number "4";
CM025008.1	Genbank	CDS	11464581	11465069	.	+	0	gene_id "G4P62_003800"; transcript_id "gnl|WGS:JAAVVJ|G4P62_T006106"; gbkey "CDS"; locus_tag "G4P62_003800"; orig_transcript_id "gnl|WGS:JAAVVJ|G4P62_T006106"; product "ubiquitin carboxyl-terminal hydrolase CYLD-like"; protein_id "KAF7229887.1"; exon_number "5";
CM025008.1	Genbank	CDS	11465603	11465708	.	+	0	gene_id "G4P62_003800"; transcript_id "gnl|WGS:JAAVVJ|G4P62_T006106"; gbkey "CDS"; locus_tag "G4P62_003800"; orig_transcript_id "gnl|WGS:JAAVVJ|G4P62_T006106"; product "ubiquitin carboxyl-terminal hydrolase CYLD-like"; protein_id "KAF7229887.1"; exon_number "6";
CM025008.1	Genbank	CDS	11466374	11466837	.	+	2	gene_id "G4P62_003800"; transcript_id "gnl|WGS:JAAVVJ|G4P62_T006106"; gbkey "CDS"; locus_tag "G4P62_003800"; orig_transcript_id "gnl|WGS:JAAVVJ|G4P62_T006106"; product "ubiquitin carboxyl-terminal hydrolase CYLD-like"; protein_id "KAF7229887.1"; exon_number "7";
CM025008.1	Genbank	CDS	11468191	11468356	.	+	0	gene_id "G4P62_003800"; transcript_id "gnl|WGS:JAAVVJ|G4P62_T006106"; gbkey "CDS"; locus_tag "G4P62_003800"; orig_transcript_id "gnl|WGS:JAAVVJ|G4P62_T006106"; product "ubiquitin carboxyl-terminal hydrolase CYLD-like"; protein_id "KAF7229887.1"; exon_number "8";
CM025008.1	Genbank	CDS	11468741	11468882	.	+	2	gene_id "G4P62_003800"; transcript_id "gnl|WGS:JAAVVJ|G4P62_T006106"; gbkey "CDS"; locus_tag "G4P62_003800"; orig_transcript_id "gnl|WGS:JAAVVJ|G4P62_T006106"; product "ubiquitin carboxyl-terminal hydrolase CYLD-like"; protein_id "KAF7229887.1"; exon_number "9";
CM025008.1	Genbank	CDS	11469086	11469208	.	+	1	gene_id "G4P62_003800"; transcript_id "gnl|WGS:JAAVVJ|G4P62_T006106"; gbkey "CDS"; locus_tag "G4P62_003800"; orig_transcript_id "gnl|WGS:JAAVVJ|G4P62_T006106"; product "ubiquitin carboxyl-terminal hydrolase CYLD-like"; protein_id "KAF7229887.1"; exon_number "10";
CM025008.1	Genbank	CDS	11471413	11471504	.	+	1	gene_id "G4P62_003800"; transcript_id "gnl|WGS:JAAVVJ|G4P62_T006106"; gbkey "CDS"; locus_tag "G4P62_003800"; orig_transcript_id "gnl|WGS:JAAVVJ|G4P62_T006106"; product "ubiquitin carboxyl-terminal hydrolase CYLD-like"; protein_id "KAF7229887.1"; exon_number "11";
CM025008.1	Genbank	CDS	11471579	11471642	.	+	2	gene_id "G4P62_003800"; transcript_id "gnl|WGS:JAAVVJ|G4P62_T006106"; gbkey "CDS"; locus_tag "G4P62_003800"; orig_transcript_id "gnl|WGS:JAAVVJ|G4P62_T006106"; product "ubiquitin carboxyl-terminal hydrolase CYLD-like"; protein_id "KAF7229887.1"; exon_number "12";
CM025008.1	Genbank	CDS	11472071	11472263	.	+	1	gene_id "G4P62_003800"; transcript_id "gnl|WGS:JAAVVJ|G4P62_T006106"; gbkey "CDS"; locus_tag "G4P62_003800"; orig_transcript_id "gnl|WGS:JAAVVJ|G4P62_T006106"; product "ubiquitin carboxyl-terminal hydrolase CYLD-like"; protein_id "KAF7229887.1"; exon_number "13";
CM025008.1	Genbank	CDS	11473095	11473203	.	+	0	gene_id "G4P62_003800"; transcript_id "gnl|WGS:JAAVVJ|G4P62_T006106"; gbkey "CDS"; locus_tag "G4P62_003800"; orig_transcript_id "gnl|WGS:JAAVVJ|G4P62_T006106"; product "ubiquitin carboxyl-terminal hydrolase CYLD-like"; protein_id "KAF7229887.1"; exon_number "14";
CM025008.1	Genbank	CDS	11473289	11473407	.	+	2	gene_id "G4P62_003800"; transcript_id "gnl|WGS:JAAVVJ|G4P62_T006106"; gbkey "CDS"; locus_tag "G4P62_003800"; orig_transcript_id "gnl|WGS:JAAVVJ|G4P62_T006106"; product "ubiquitin carboxyl-terminal hydrolase CYLD-like"; protein_id "KAF7229887.1"; exon_number "15";
CM025008.1	Genbank	CDS	11475852	11476059	.	+	0	gene_id "G4P62_003800"; transcript_id "gnl|WGS:JAAVVJ|G4P62_T006106"; gbkey "CDS"; locus_tag "G4P62_003800"; orig_transcript_id "gnl|WGS:JAAVVJ|G4P62_T006106"; product "ubiquitin carboxyl-terminal hydrolase CYLD-like"; protein_id "KAF7229887.1"; exon_number "16";
CM025008.1	Genbank	CDS	11476148	11476329	.	+	2	gene_id "G4P62_003800"; transcript_id "gnl|WGS:JAAVVJ|G4P62_T006106"; gbkey "CDS"; locus_tag "G4P62_003800"; orig_transcript_id "gnl|WGS:JAAVVJ|G4P62_T006106"; product "ubiquitin carboxyl-terminal hydrolase CYLD-like"; protein_id "KAF7229887.1"; exon_number "17";
CM025008.1	Genbank	start_codon	11458592	11458594	.	+	0	gene_id "G4P62_003800"; transcript_id "gnl|WGS:JAAVVJ|G4P62_T006106"; gbkey "CDS"; locus_tag "G4P62_003800"; orig_transcript_id "gnl|WGS:JAAVVJ|G4P62_T006106"; product "ubiquitin carboxyl-terminal hydrolase CYLD-like"; protein_id "KAF7229887.1"; exon_number "2";
CM025008.1	Genbank	stop_codon	11476330	11476332	.	+	0	gene_id "G4P62_003800"; transcript_id "gnl|WGS:JAAVVJ|G4P62_T006106"; gbkey "CDS"; locus_tag "G4P62_003800"; orig_transcript_id "gnl|WGS:JAAVVJ|G4P62_T006106"; product "ubiquitin carboxyl-terminal hydrolase CYLD-like"; protein_id "KAF7229887.1"; exon_number "17";
CM025008.1	Genbank	gene	11478354	11483877	.	+	.	gene_id "G4P62_003799"; transcript_id ""; description "ER membrane protein complex subunit 4"; gbkey "Gene"; gene "emc4"; gene_biotype "protein_coding"; locus_tag "G4P62_003799";
CM025008.1	Genbank	transcript	11478354	11483877	.	+	.	gene_id "G4P62_003799"; transcript_id "gnl|WGS:JAAVVJ|G4P62_T006105"; gbkey "mRNA"; gene "emc4"; locus_tag "G4P62_003799"; orig_protein_id "gnl|WGS:JAAVVJ|G4P62_P006105"; orig_transcript_id "gnl|WGS:JAAVVJ|G4P62_T006105"; product "ER membrane protein complex subunit 4"; transcript_biotype "mRNA";
CM025008.1	Genbank	exon	11478354	11478533	.	+	.	gene_id "G4P62_003799"; transcript_id "gnl|WGS:JAAVVJ|G4P62_T006105"; gene "emc4"; locus_tag "G4P62_003799"; orig_protein_id "gnl|WGS:JAAVVJ|G4P62_P006105"; orig_transcript_id "gnl|WGS:JAAVVJ|G4P62_T006105"; product "ER membrane protein complex subunit 4"; transcript_biotype "mRNA"; exon_number "1";
CM025008.1	Genbank	exon	11479135	11479280	.	+	.	gene_id "G4P62_003799"; transcript_id "gnl|WGS:JAAVVJ|G4P62_T006105"; gene "emc4"; locus_tag "G4P62_003799"; orig_protein_id "gnl|WGS:JAAVVJ|G4P62_P006105"; orig_transcript_id "gnl|WGS:JAAVVJ|G4P62_T006105"; product "ER membrane protein complex subunit 4"; transcript_biotype "mRNA"; exon_number "2";
CM025008.1	Genbank	exon	11480678	11480792	.	+	.	gene_id "G4P62_003799"; transcript_id "gnl|WGS:JAAVVJ|G4P62_T006105"; gene "emc4"; locus_tag "G4P62_003799"; orig_protein_id "gnl|WGS:JAAVVJ|G4P62_P006105"; orig_transcript_id "gnl|WGS:JAAVVJ|G4P62_T006105"; product "ER membrane protein complex subunit 4"; transcript_biotype "mRNA"; exon_number "3";
CM025008.1	Genbank	exon	11480990	11481143	.	+	.	gene_id "G4P62_003799"; transcript_id "gnl|WGS:JAAVVJ|G4P62_T006105"; gene "emc4"; locus_tag "G4P62_003799"; orig_protein_id "gnl|WGS:JAAVVJ|G4P62_P006105"; orig_transcript_id "gnl|WGS:JAAVVJ|G4P62_T006105"; product "ER membrane protein complex subunit 4"; transcript_biotype "mRNA"; exon_number "4";
CM025008.1	Genbank	exon	11481219	11481379	.	+	.	gene_id "G4P62_003799"; transcript_id "gnl|WGS:JAAVVJ|G4P62_T006105"; gene "emc4"; locus_tag "G4P62_003799"; orig_protein_id "gnl|WGS:JAAVVJ|G4P62_P006105"; orig_transcript_id "gnl|WGS:JAAVVJ|G4P62_T006105"; product "ER membrane protein complex subunit 4"; transcript_biotype "mRNA"; exon_number "5";
CM025008.1	Genbank	exon	11483296	11483877	.	+	.	gene_id "G4P62_003799"; transcript_id "gnl|WGS:JAAVVJ|G4P62_T006105"; gene "emc4"; locus_tag "G4P62_003799"; orig_protein_id "gnl|WGS:JAAVVJ|G4P62_P006105"; orig_transcript_id "gnl|WGS:JAAVVJ|G4P62_T006105"; product "ER membrane protein complex subunit 4"; transcript_biotype "mRNA"; exon_number "6";
CM025008.1	Genbank	CDS	11479177	11479280	.	+	0	gene_id "G4P62_003799"; transcript_id "gnl|WGS:JAAVVJ|G4P62_T006105"; gbkey "CDS"; gene "emc4"; locus_tag "G4P62_003799"; orig_transcript_id "gnl|WGS:JAAVVJ|G4P62_T006105"; product "ER membrane protein complex subunit 4"; protein_id "KAF7229886.1"; exon_number "2";
CM025008.1	Genbank	CDS	11480678	11480792	.	+	1	gene_id "G4P62_003799"; transcript_id "gnl|WGS:JAAVVJ|G4P62_T006105"; gbkey "CDS"; gene "emc4"; locus_tag "G4P62_003799"; orig_transcript_id "gnl|WGS:JAAVVJ|G4P62_T006105"; product "ER membrane protein complex subunit 4"; protein_id "KAF7229886.1"; exon_number "3";
CM025008.1	Genbank	CDS	11480990	11481143	.	+	0	gene_id "G4P62_003799"; transcript_id "gnl|WGS:JAAVVJ|G4P62_T006105"; gbkey "CDS"; gene "emc4"; locus_tag "G4P62_003799"; orig_transcript_id "gnl|WGS:JAAVVJ|G4P62_T006105"; product "ER membrane protein complex subunit 4"; protein_id "KAF7229886.1"; exon_number "4";
CM025008.1	Genbank	CDS	11481219	11481379	.	+	2	gene_id "G4P62_003799"; transcript_id "gnl|WGS:JAAVVJ|G4P62_T006105"; gbkey "CDS"; gene "emc4"; locus_tag "G4P62_003799"; orig_transcript_id "gnl|WGS:JAAVVJ|G4P62_T006105"; product "ER membrane protein complex subunit 4"; protein_id "KAF7229886.1"; exon_number "5";
CM025008.1	Genbank	CDS	11483296	11483328	.	+	0	gene_id "G4P62_003799"; transcript_id "gnl|WGS:JAAVVJ|G4P62_T006105"; gbkey "CDS"; gene "emc4"; locus_tag "G4P62_003799"; orig_transcript_id "gnl|WGS:JAAVVJ|G4P62_T006105"; product "ER membrane protein complex subunit 4"; protein_id "KAF7229886.1"; exon_number "6";
CM025008.1	Genbank	start_codon	11479177	11479179	.	+	0	gene_id "G4P62_003799"; transcript_id "gnl|WGS:JAAVVJ|G4P62_T006105"; gbkey "CDS"; gene "emc4"; locus_tag "G4P62_003799"; orig_transcript_id "gnl|WGS:JAAVVJ|G4P62_T006105"; product "ER membrane protein complex subunit 4"; protein_id "KAF7229886.1"; exon_number "2";
CM025008.1	Genbank	stop_codon	11483329	11483331	.	+	0	gene_id "G4P62_003799"; transcript_id "gnl|WGS:JAAVVJ|G4P62_T006105"; gbkey "CDS"; gene "emc4"; locus_tag "G4P62_003799"; orig_transcript_id "gnl|WGS:JAAVVJ|G4P62_T006105"; product "ER membrane protein complex subunit 4"; protein_id "KAF7229886.1"; exon_number "6";
CM025008.1	Genbank	gene	11486603	11497778	.	+	.	gene_id "G4P62_003798"; transcript_id ""; description "lysophospholipid acyltransferase LPCAT4"; gbkey "Gene"; gene "lpcat4"; gene_biotype "protein_coding"; locus_tag "G4P62_003798";
CM025008.1	Genbank	transcript	11486603	11497778	.	+	.	gene_id "G4P62_003798"; transcript_id "gnl|WGS:JAAVVJ|G4P62_T006104"; gbkey "mRNA"; gene "lpcat4"; locus_tag "G4P62_003798"; orig_protein_id "gnl|WGS:JAAVVJ|G4P62_P006104"; orig_transcript_id "gnl|WGS:JAAVVJ|G4P62_T006104"; product "lysophosphatidylcholine acyltransferase 4"; transcript_biotype "mRNA";
CM025008.1	Genbank	exon	11486603	11486947	.	+	.	gene_id "G4P62_003798"; transcript_id "gnl|WGS:JAAVVJ|G4P62_T006104"; gene "lpcat4"; locus_tag "G4P62_003798"; orig_protein_id "gnl|WGS:JAAVVJ|G4P62_P006104"; orig_transcript_id "gnl|WGS:JAAVVJ|G4P62_T006104"; product "lysophosphatidylcholine acyltransferase 4"; transcript_biotype "mRNA"; exon_number "1";
CM025008.1	Genbank	exon	11488298	11488661	.	+	.	gene_id "G4P62_003798"; transcript_id "gnl|WGS:JAAVVJ|G4P62_T006104"; gene "lpcat4"; locus_tag "G4P62_003798"; orig_protein_id "gnl|WGS:JAAVVJ|G4P62_P006104"; orig_transcript_id "gnl|WGS:JAAVVJ|G4P62_T006104"; product "lysophosphatidylcholine acyltransferase 4"; transcript_biotype "mRNA"; exon_number "2";
CM025008.1	Genbank	exon	11490637	11490749	.	+	.	gene_id "G4P62_003798"; transcript_id "gnl|WGS:JAAVVJ|G4P62_T006104"; gene "lpcat4"; locus_tag "G4P62_003798"; orig_protein_id "gnl|WGS:JAAVVJ|G4P62_P006104"; orig_transcript_id "gnl|WGS:JAAVVJ|G4P62_T006104"; product "lysophosphatidylcholine acyltransferase 4"; transcript_biotype "mRNA"; exon_number "3";
CM025008.1	Genbank	exon	11490894	11490954	.	+	.	gene_id "G4P62_003798"; transcript_id "gnl|WGS:JAAVVJ|G4P62_T006104"; gene "lpcat4"; locus_tag "G4P62_003798"; orig_protein_id "gnl|WGS:JAAVVJ|G4P62_P006104"; orig_transcript_id "gnl|WGS:JAAVVJ|G4P62_T006104"; product "lysophosphatidylcholine acyltransferase 4"; transcript_biotype "mRNA"; exon_number "4";
CM025008.1	Genbank	exon	11491114	11491172	.	+	.	gene_id "G4P62_003798"; transcript_id "gnl|WGS:JAAVVJ|G4P62_T006104"; gene "lpcat4"; locus_tag "G4P62_003798"; orig_protein_id "gnl|WGS:JAAVVJ|G4P62_P006104"; orig_transcript_id "gnl|WGS:JAAVVJ|G4P62_T006104"; product "lysophosphatidylcholine acyltransferase 4"; transcript_biotype "mRNA"; exon_number "5";
CM025008.1	Genbank	exon	11493918	11493952	.	+	.	gene_id "G4P62_003798"; transcript_id "gnl|WGS:JAAVVJ|G4P62_T006104"; gene "lpcat4"; locus_tag "G4P62_003798"; orig_protein_id "gnl|WGS:JAAVVJ|G4P62_P006104"; orig_transcript_id "gnl|WGS:JAAVVJ|G4P62_T006104"; product "lysophosphatidylcholine acyltransferase 4"; transcript_biotype "mRNA"; exon_number "6";
CM025008.1	Genbank	exon	11495466	11495520	.	+	.	gene_id "G4P62_003798"; transcript_id "gnl|WGS:JAAVVJ|G4P62_T006104"; gene "lpcat4"; locus_tag "G4P62_003798"; orig_protein_id "gnl|WGS:JAAVVJ|G4P62_P006104"; orig_transcript_id "gnl|WGS:JAAVVJ|G4P62_T006104"; product "lysophosphatidylcholine acyltransferase 4"; transcript_biotype "mRNA"; exon_number "7";
CM025008.1	Genbank	exon	11495652	11495734	.	+	.	gene_id "G4P62_003798"; transcript_id "gnl|WGS:JAAVVJ|G4P62_T006104"; gene "lpcat4"; locus_tag "G4P62_003798"; orig_protein_id "gnl|WGS:JAAVVJ|G4P62_P006104"; orig_transcript_id "gnl|WGS:JAAVVJ|G4P62_T006104"; product "lysophosphatidylcholine acyltransferase 4"; transcript_biotype "mRNA"; exon_number "8";
CM025008.1	Genbank	exon	11496123	11496248	.	+	.	gene_id "G4P62_003798"; transcript_id "gnl|WGS:JAAVVJ|G4P62_T006104"; gene "lpcat4"; locus_tag "G4P62_003798"; orig_protein_id "gnl|WGS:JAAVVJ|G4P62_P006104"; orig_transcript_id "gnl|WGS:JAAVVJ|G4P62_T006104"; product "lysophosphatidylcholine acyltransferase 4"; transcript_biotype "mRNA"; exon_number "9";
CM025008.1	Genbank	exon	11496332	11496488	.	+	.	gene_id "G4P62_003798"; transcript_id "gnl|WGS:JAAVVJ|G4P62_T006104"; gene "lpcat4"; locus_tag "G4P62_003798"; orig_protein_id "gnl|WGS:JAAVVJ|G4P62_P006104"; orig_transcript_id "gnl|WGS:JAAVVJ|G4P62_T006104"; product "lysophosphatidylcholine acyltransferase 4"; transcript_biotype "mRNA"; exon_number "10";
CM025008.1	Genbank	exon	11496988	11497080	.	+	.	gene_id "G4P62_003798"; transcript_id "gnl|WGS:JAAVVJ|G4P62_T006104"; gene "lpcat4"; locus_tag "G4P62_003798"; orig_protein_id "gnl|WGS:JAAVVJ|G4P62_P006104"; orig_transcript_id "gnl|WGS:JAAVVJ|G4P62_T006104"; product "lysophosphatidylcholine acyltransferase 4"; transcript_biotype "mRNA"; exon_number "11";
CM025008.1	Genbank	exon	11497149	11497284	.	+	.	gene_id "G4P62_003798"; transcript_id "gnl|WGS:JAAVVJ|G4P62_T006104"; gene "lpcat4"; locus_tag "G4P62_003798"; orig_protein_id "gnl|WGS:JAAVVJ|G4P62_P006104"; orig_transcript_id "gnl|WGS:JAAVVJ|G4P62_T006104"; product "lysophosphatidylcholine acyltransferase 4"; transcript_biotype "mRNA"; exon_number "12";
CM025008.1	Genbank	exon	11497366	11497778	.	+	.	gene_id "G4P62_003798"; transcript_id "gnl|WGS:JAAVVJ|G4P62_T006104"; gene "lpcat4"; locus_tag "G4P62_003798"; orig_protein_id "gnl|WGS:JAAVVJ|G4P62_P006104"; orig_transcript_id "gnl|WGS:JAAVVJ|G4P62_T006104"; product "lysophosphatidylcholine acyltransferase 4"; transcript_biotype "mRNA"; exon_number "13";
CM025008.1	Genbank	CDS	11486879	11486947	.	+	0	gene_id "G4P62_003798"; transcript_id "gnl|WGS:JAAVVJ|G4P62_T006104"; gbkey "CDS"; gene "lpcat4"; locus_tag "G4P62_003798"; orig_transcript_id "gnl|WGS:JAAVVJ|G4P62_T006104"; product "lysophosphatidylcholine acyltransferase 4"; protein_id "KAF7229885.1"; exon_number "1";
CM025008.1	Genbank	CDS	11488298	11488661	.	+	0	gene_id "G4P62_003798"; transcript_id "gnl|WGS:JAAVVJ|G4P62_T006104"; gbkey "CDS"; gene "lpcat4"; locus_tag "G4P62_003798"; orig_transcript_id "gnl|WGS:JAAVVJ|G4P62_T006104"; product "lysophosphatidylcholine acyltransferase 4"; protein_id "KAF7229885.1"; exon_number "2";
CM025008.1	Genbank	CDS	11490637	11490749	.	+	2	gene_id "G4P62_003798"; transcript_id "gnl|WGS:JAAVVJ|G4P62_T006104"; gbkey "CDS"; gene "lpcat4"; locus_tag "G4P62_003798"; orig_transcript_id "gnl|WGS:JAAVVJ|G4P62_T006104"; product "lysophosphatidylcholine acyltransferase 4"; protein_id "KAF7229885.1"; exon_number "3";
CM025008.1	Genbank	CDS	11490894	11490954	.	+	0	gene_id "G4P62_003798"; transcript_id "gnl|WGS:JAAVVJ|G4P62_T006104"; gbkey "CDS"; gene "lpcat4"; locus_tag "G4P62_003798"; orig_transcript_id "gnl|WGS:JAAVVJ|G4P62_T006104"; product "lysophosphatidylcholine acyltransferase 4"; protein_id "KAF7229885.1"; exon_number "4";
CM025008.1	Genbank	CDS	11491114	11491172	.	+	2	gene_id "G4P62_003798"; transcript_id "gnl|WGS:JAAVVJ|G4P62_T006104"; gbkey "CDS"; gene "lpcat4"; locus_tag "G4P62_003798"; orig_transcript_id "gnl|WGS:JAAVVJ|G4P62_T006104"; product "lysophosphatidylcholine acyltransferase 4"; protein_id "KAF7229885.1"; exon_number "5";
CM025008.1	Genbank	CDS	11493918	11493952	.	+	0	gene_id "G4P62_003798"; transcript_id "gnl|WGS:JAAVVJ|G4P62_T006104"; gbkey "CDS"; gene "lpcat4"; locus_tag "G4P62_003798"; orig_transcript_id "gnl|WGS:JAAVVJ|G4P62_T006104"; product "lysophosphatidylcholine acyltransferase 4"; protein_id "KAF7229885.1"; exon_number "6";
CM025008.1	Genbank	CDS	11495466	11495520	.	+	1	gene_id "G4P62_003798"; transcript_id "gnl|WGS:JAAVVJ|G4P62_T006104"; gbkey "CDS"; gene "lpcat4"; locus_tag "G4P62_003798"; orig_transcript_id "gnl|WGS:JAAVVJ|G4P62_T006104"; product "lysophosphatidylcholine acyltransferase 4"; protein_id "KAF7229885.1"; exon_number "7";
CM025008.1	Genbank	CDS	11495652	11495734	.	+	0	gene_id "G4P62_003798"; transcript_id "gnl|WGS:JAAVVJ|G4P62_T006104"; gbkey "CDS"; gene "lpcat4"; locus_tag "G4P62_003798"; orig_transcript_id "gnl|WGS:JAAVVJ|G4P62_T006104"; product "lysophosphatidylcholine acyltransferase 4"; protein_id "KAF7229885.1"; exon_number "8";
CM025008.1	Genbank	CDS	11496123	11496248	.	+	1	gene_id "G4P62_003798"; transcript_id "gnl|WGS:JAAVVJ|G4P62_T006104"; gbkey "CDS"; gene "lpcat4"; locus_tag "G4P62_003798"; orig_transcript_id "gnl|WGS:JAAVVJ|G4P62_T006104"; product "lysophosphatidylcholine acyltransferase 4"; protein_id "KAF7229885.1"; exon_number "9";
CM025008.1	Genbank	CDS	11496332	11496488	.	+	1	gene_id "G4P62_003798"; transcript_id "gnl|WGS:JAAVVJ|G4P62_T006104"; gbkey "CDS"; gene "lpcat4"; locus_tag "G4P62_003798"; orig_transcript_id "gnl|WGS:JAAVVJ|G4P62_T006104"; product "lysophosphatidylcholine acyltransferase 4"; protein_id "KAF7229885.1"; exon_number "10";
CM025008.1	Genbank	CDS	11496988	11497080	.	+	0	gene_id "G4P62_003798"; transcript_id "gnl|WGS:JAAVVJ|G4P62_T006104"; gbkey "CDS"; gene "lpcat4"; locus_tag "G4P62_003798"; orig_transcript_id "gnl|WGS:JAAVVJ|G4P62_T006104"; product "lysophosphatidylcholine acyltransferase 4"; protein_id "KAF7229885.1"; exon_number "11";
CM025008.1	Genbank	CDS	11497149	11497284	.	+	0	gene_id "G4P62_003798"; transcript_id "gnl|WGS:JAAVVJ|G4P62_T006104"; gbkey "CDS"; gene "lpcat4"; locus_tag "G4P62_003798"; orig_transcript_id "gnl|WGS:JAAVVJ|G4P62_T006104"; product "lysophosphatidylcholine acyltransferase 4"; protein_id "KAF7229885.1"; exon_number "12";
CM025008.1	Genbank	CDS	11497366	11497535	.	+	2	gene_id "G4P62_003798"; transcript_id "gnl|WGS:JAAVVJ|G4P62_T006104"; gbkey "CDS"; gene "lpcat4"; locus_tag "G4P62_003798"; orig_transcript_id "gnl|WGS:JAAVVJ|G4P62_T006104"; product "lysophosphatidylcholine acyltransferase 4"; protein_id "KAF7229885.1"; exon_number "13";
CM025008.1	Genbank	start_codon	11486879	11486881	.	+	0	gene_id "G4P62_003798"; transcript_id "gnl|WGS:JAAVVJ|G4P62_T006104"; gbkey "CDS"; gene "lpcat4"; locus_tag "G4P62_003798"; orig_transcript_id "gnl|WGS:JAAVVJ|G4P62_T006104"; product "lysophosphatidylcholine acyltransferase 4"; protein_id "KAF7229885.1"; exon_number "1";
CM025008.1	Genbank	stop_codon	11497536	11497538	.	+	0	gene_id "G4P62_003798"; transcript_id "gnl|WGS:JAAVVJ|G4P62_T006104"; gbkey "CDS"; gene "lpcat4"; locus_tag "G4P62_003798"; orig_transcript_id "gnl|WGS:JAAVVJ|G4P62_T006104"; product "lysophosphatidylcholine acyltransferase 4"; protein_id "KAF7229885.1"; exon_number "13";
CM025008.1	Genbank	gene	11497714	11501692	.	-	.	gene_id "G4P62_003797"; transcript_id ""; description "uncharacterized protein LOC107376985"; gbkey "Gene"; gene_biotype "protein_coding"; locus_tag "G4P62_003797"; note "LOC107376985";
CM025008.1	Genbank	transcript	11497714	11501692	.	-	.	gene_id "G4P62_003797"; transcript_id "gnl|WGS:JAAVVJ|G4P62_T006103"; gbkey "mRNA"; locus_tag "G4P62_003797"; orig_protein_id "gnl|WGS:JAAVVJ|G4P62_P006103"; orig_transcript_id "gnl|WGS:JAAVVJ|G4P62_T006103"; product "putative LOC107376985-like protein"; transcript_biotype "mRNA";
CM025008.1	Genbank	exon	11501578	11501692	.	-	.	gene_id "G4P62_003797"; transcript_id "gnl|WGS:JAAVVJ|G4P62_T006103"; locus_tag "G4P62_003797"; orig_protein_id "gnl|WGS:JAAVVJ|G4P62_P006103"; orig_transcript_id "gnl|WGS:JAAVVJ|G4P62_T006103"; product "putative LOC107376985-like protein"; transcript_biotype "mRNA"; exon_number "1";
CM025008.1	Genbank	exon	11500597	11501127	.	-	.	gene_id "G4P62_003797"; transcript_id "gnl|WGS:JAAVVJ|G4P62_T006103"; locus_tag "G4P62_003797"; orig_protein_id "gnl|WGS:JAAVVJ|G4P62_P006103"; orig_transcript_id "gnl|WGS:JAAVVJ|G4P62_T006103"; product "putative LOC107376985-like protein"; transcript_biotype "mRNA"; exon_number "2";
CM025008.1	Genbank	exon	11500454	11500527	.	-	.	gene_id "G4P62_003797"; transcript_id "gnl|WGS:JAAVVJ|G4P62_T006103"; locus_tag "G4P62_003797"; orig_protein_id "gnl|WGS:JAAVVJ|G4P62_P006103"; orig_transcript_id "gnl|WGS:JAAVVJ|G4P62_T006103"; product "putative LOC107376985-like protein"; transcript_biotype "mRNA"; exon_number "3";
CM025008.1	Genbank	exon	11500206	11500360	.	-	.	gene_id "G4P62_003797"; transcript_id "gnl|WGS:JAAVVJ|G4P62_T006103"; locus_tag "G4P62_003797"; orig_protein_id "gnl|WGS:JAAVVJ|G4P62_P006103"; orig_transcript_id "gnl|WGS:JAAVVJ|G4P62_T006103"; product "putative LOC107376985-like protein"; transcript_biotype "mRNA"; exon_number "4";
CM025008.1	Genbank	exon	11499694	11499804	.	-	.	gene_id "G4P62_003797"; transcript_id "gnl|WGS:JAAVVJ|G4P62_T006103"; locus_tag "G4P62_003797"; orig_protein_id "gnl|WGS:JAAVVJ|G4P62_P006103"; orig_transcript_id "gnl|WGS:JAAVVJ|G4P62_T006103"; product "putative LOC107376985-like protein"; transcript_biotype "mRNA"; exon_number "5";
CM025008.1	Genbank	exon	11499518	11499586	.	-	.	gene_id "G4P62_003797"; transcript_id "gnl|WGS:JAAVVJ|G4P62_T006103"; locus_tag "G4P62_003797"; orig_protein_id "gnl|WGS:JAAVVJ|G4P62_P006103"; orig_transcript_id "gnl|WGS:JAAVVJ|G4P62_T006103"; product "putative LOC107376985-like protein"; transcript_biotype "mRNA"; exon_number "6";
CM025008.1	Genbank	exon	11497714	11499171	.	-	.	gene_id "G4P62_003797"; transcript_id "gnl|WGS:JAAVVJ|G4P62_T006103"; locus_tag "G4P62_003797"; orig_protein_id "gnl|WGS:JAAVVJ|G4P62_P006103"; orig_transcript_id "gnl|WGS:JAAVVJ|G4P62_T006103"; product "putative LOC107376985-like protein"; transcript_biotype "mRNA"; exon_number "7";
CM025008.1	Genbank	CDS	11500597	11501111	.	-	0	gene_id "G4P62_003797"; transcript_id "gnl|WGS:JAAVVJ|G4P62_T006103"; gbkey "CDS"; locus_tag "G4P62_003797"; orig_transcript_id "gnl|WGS:JAAVVJ|G4P62_T006103"; product "putative LOC107376985-like protein"; protein_id "KAF7229884.1"; exon_number "2";
CM025008.1	Genbank	CDS	11500454	11500527	.	-	1	gene_id "G4P62_003797"; transcript_id "gnl|WGS:JAAVVJ|G4P62_T006103"; gbkey "CDS"; locus_tag "G4P62_003797"; orig_transcript_id "gnl|WGS:JAAVVJ|G4P62_T006103"; product "putative LOC107376985-like protein"; protein_id "KAF7229884.1"; exon_number "3";
CM025008.1	Genbank	CDS	11500206	11500360	.	-	2	gene_id "G4P62_003797"; transcript_id "gnl|WGS:JAAVVJ|G4P62_T006103"; gbkey "CDS"; locus_tag "G4P62_003797"; orig_transcript_id "gnl|WGS:JAAVVJ|G4P62_T006103"; product "putative LOC107376985-like protein"; protein_id "KAF7229884.1"; exon_number "4";
CM025008.1	Genbank	CDS	11499694	11499804	.	-	0	gene_id "G4P62_003797"; transcript_id "gnl|WGS:JAAVVJ|G4P62_T006103"; gbkey "CDS"; locus_tag "G4P62_003797"; orig_transcript_id "gnl|WGS:JAAVVJ|G4P62_T006103"; product "putative LOC107376985-like protein"; protein_id "KAF7229884.1"; exon_number "5";
CM025008.1	Genbank	CDS	11499518	11499586	.	-	0	gene_id "G4P62_003797"; transcript_id "gnl|WGS:JAAVVJ|G4P62_T006103"; gbkey "CDS"; locus_tag "G4P62_003797"; orig_transcript_id "gnl|WGS:JAAVVJ|G4P62_T006103"; product "putative LOC107376985-like protein"; protein_id "KAF7229884.1"; exon_number "6";
CM025008.1	Genbank	CDS	11497840	11499171	.	-	0	gene_id "G4P62_003797"; transcript_id "gnl|WGS:JAAVVJ|G4P62_T006103"; gbkey "CDS"; locus_tag "G4P62_003797"; orig_transcript_id "gnl|WGS:JAAVVJ|G4P62_T006103"; product "putative LOC107376985-like protein"; protein_id "KAF7229884.1"; exon_number "7";
CM025008.1	Genbank	start_codon	11501109	11501111	.	-	0	gene_id "G4P62_003797"; transcript_id "gnl|WGS:JAAVVJ|G4P62_T006103"; gbkey "CDS"; locus_tag "G4P62_003797"; orig_transcript_id "gnl|WGS:JAAVVJ|G4P62_T006103"; product "putative LOC107376985-like protein"; protein_id "KAF7229884.1"; exon_number "2";
CM025008.1	Genbank	stop_codon	11497837	11497839	.	-	0	gene_id "G4P62_003797"; transcript_id "gnl|WGS:JAAVVJ|G4P62_T006103"; gbkey "CDS"; locus_tag "G4P62_003797"; orig_transcript_id "gnl|WGS:JAAVVJ|G4P62_T006103"; product "putative LOC107376985-like protein"; protein_id "KAF7229884.1"; exon_number "7";
CM025008.1	Genbank	gene	11502527	11504764	.	+	.	gene_id "G4P62_003796"; transcript_id ""; description "H/ACA ribonucleoprotein complex subunit 3"; gbkey "Gene"; gene "nop10"; gene_biotype "protein_coding"; locus_tag "G4P62_003796";
CM025008.1	Genbank	transcript	11502527	11504764	.	+	.	gene_id "G4P62_003796"; transcript_id "gnl|WGS:JAAVVJ|G4P62_T006102"; gbkey "mRNA"; gene "nop10"; locus_tag "G4P62_003796"; note "transcript variant X1"; orig_protein_id "gnl|WGS:JAAVVJ|G4P62_P006102"; orig_transcript_id "gnl|WGS:JAAVVJ|G4P62_T006102"; product "NOP10 ribonucleoprotein"; transcript_biotype "mRNA";
CM025008.1	Genbank	exon	11502527	11502708	.	+	.	gene_id "G4P62_003796"; transcript_id "gnl|WGS:JAAVVJ|G4P62_T006102"; gene "nop10"; locus_tag "G4P62_003796"; note "transcript variant X1"; orig_protein_id "gnl|WGS:JAAVVJ|G4P62_P006102"; orig_transcript_id "gnl|WGS:JAAVVJ|G4P62_T006102"; product "NOP10 ribonucleoprotein"; transcript_biotype "mRNA"; exon_number "1";
CM025008.1	Genbank	exon	11503607	11504764	.	+	.	gene_id "G4P62_003796"; transcript_id "gnl|WGS:JAAVVJ|G4P62_T006102"; gene "nop10"; locus_tag "G4P62_003796"; note "transcript variant X1"; orig_protein_id "gnl|WGS:JAAVVJ|G4P62_P006102"; orig_transcript_id "gnl|WGS:JAAVVJ|G4P62_T006102"; product "NOP10 ribonucleoprotein"; transcript_biotype "mRNA"; exon_number "2";
CM025008.1	Genbank	CDS	11502655	11502708	.	+	0	gene_id "G4P62_003796"; transcript_id "gnl|WGS:JAAVVJ|G4P62_T006102"; gbkey "CDS"; gene "nop10"; locus_tag "G4P62_003796"; orig_transcript_id "gnl|WGS:JAAVVJ|G4P62_T006102"; product "transcript variant X1"; protein_id "KAF7229883.1"; exon_number "1";
CM025008.1	Genbank	CDS	11503607	11503744	.	+	0	gene_id "G4P62_003796"; transcript_id "gnl|WGS:JAAVVJ|G4P62_T006102"; gbkey "CDS"; gene "nop10"; locus_tag "G4P62_003796"; orig_transcript_id "gnl|WGS:JAAVVJ|G4P62_T006102"; product "transcript variant X1"; protein_id "KAF7229883.1"; exon_number "2";
CM025008.1	Genbank	start_codon	11502655	11502657	.	+	0	gene_id "G4P62_003796"; transcript_id "gnl|WGS:JAAVVJ|G4P62_T006102"; gbkey "CDS"; gene "nop10"; locus_tag "G4P62_003796"; orig_transcript_id "gnl|WGS:JAAVVJ|G4P62_T006102"; product "transcript variant X1"; protein_id "KAF7229883.1"; exon_number "1";
CM025008.1	Genbank	stop_codon	11503745	11503747	.	+	0	gene_id "G4P62_003796"; transcript_id "gnl|WGS:JAAVVJ|G4P62_T006102"; gbkey "CDS"; gene "nop10"; locus_tag "G4P62_003796"; orig_transcript_id "gnl|WGS:JAAVVJ|G4P62_T006102"; product "transcript variant X1"; protein_id "KAF7229883.1"; exon_number "2";
CM025008.1	Genbank	gene	11508586	11538761	.	+	.	gene_id "G4P62_003795"; transcript_id ""; description "solute carrier family 12 member 6"; gbkey "Gene"; gene "slc12a6"; gene_biotype "protein_coding"; locus_tag "G4P62_003795";
CM025008.1	Genbank	transcript	11508586	11538761	.	+	.	gene_id "G4P62_003795"; transcript_id "gnl|WGS:JAAVVJ|G4P62_T006101"; gbkey "mRNA"; gene "slc12a6"; locus_tag "G4P62_003795"; orig_protein_id "gnl|WGS:JAAVVJ|G4P62_P006101"; orig_transcript_id "gnl|WGS:JAAVVJ|G4P62_T006101"; product "solute carrier family 12 member 6"; transcript_biotype "mRNA";
CM025008.1	Genbank	exon	11508586	11508833	.	+	.	gene_id "G4P62_003795"; transcript_id "gnl|WGS:JAAVVJ|G4P62_T006101"; gene "slc12a6"; locus_tag "G4P62_003795"; orig_protein_id "gnl|WGS:JAAVVJ|G4P62_P006101"; orig_transcript_id "gnl|WGS:JAAVVJ|G4P62_T006101"; product "solute carrier family 12 member 6"; transcript_biotype "mRNA"; exon_number "1";
CM025008.1	Genbank	exon	11516660	11516754	.	+	.	gene_id "G4P62_003795"; transcript_id "gnl|WGS:JAAVVJ|G4P62_T006101"; gene "slc12a6"; locus_tag "G4P62_003795"; orig_protein_id "gnl|WGS:JAAVVJ|G4P62_P006101"; orig_transcript_id "gnl|WGS:JAAVVJ|G4P62_T006101"; product "solute carrier family 12 member 6"; transcript_biotype "mRNA"; exon_number "2";
CM025008.1	Genbank	exon	11519658	11519786	.	+	.	gene_id "G4P62_003795"; transcript_id "gnl|WGS:JAAVVJ|G4P62_T006101"; gene "slc12a6"; locus_tag "G4P62_003795"; orig_protein_id "gnl|WGS:JAAVVJ|G4P62_P006101"; orig_transcript_id "gnl|WGS:JAAVVJ|G4P62_T006101"; product "solute carrier family 12 member 6"; transcript_biotype "mRNA"; exon_number "3";
CM025008.1	Genbank	exon	11520839	11520985	.	+	.	gene_id "G4P62_003795"; transcript_id "gnl|WGS:JAAVVJ|G4P62_T006101"; gene "slc12a6"; locus_tag "G4P62_003795"; orig_protein_id "gnl|WGS:JAAVVJ|G4P62_P006101"; orig_transcript_id "gnl|WGS:JAAVVJ|G4P62_T006101"; product "solute carrier family 12 member 6"; transcript_biotype "mRNA"; exon_number "4";
CM025008.1	Genbank	exon	11521068	11521122	.	+	.	gene_id "G4P62_003795"; transcript_id "gnl|WGS:JAAVVJ|G4P62_T006101"; gene "slc12a6"; locus_tag "G4P62_003795"; orig_protein_id "gnl|WGS:JAAVVJ|G4P62_P006101"; orig_transcript_id "gnl|WGS:JAAVVJ|G4P62_T006101"; product "solute carrier family 12 member 6"; transcript_biotype "mRNA"; exon_number "5";
CM025008.1	Genbank	exon	11526046	11526176	.	+	.	gene_id "G4P62_003795"; transcript_id "gnl|WGS:JAAVVJ|G4P62_T006101"; gene "slc12a6"; locus_tag "G4P62_003795"; orig_protein_id "gnl|WGS:JAAVVJ|G4P62_P006101"; orig_transcript_id "gnl|WGS:JAAVVJ|G4P62_T006101"; product "solute carrier family 12 member 6"; transcript_biotype "mRNA"; exon_number "6";
CM025008.1	Genbank	exon	11526269	11526495	.	+	.	gene_id "G4P62_003795"; transcript_id "gnl|WGS:JAAVVJ|G4P62_T006101"; gene "slc12a6"; locus_tag "G4P62_003795"; orig_protein_id "gnl|WGS:JAAVVJ|G4P62_P006101"; orig_transcript_id "gnl|WGS:JAAVVJ|G4P62_T006101"; product "solute carrier family 12 member 6"; transcript_biotype "mRNA"; exon_number "7";
CM025008.1	Genbank	exon	11526578	11526702	.	+	.	gene_id "G4P62_003795"; transcript_id "gnl|WGS:JAAVVJ|G4P62_T006101"; gene "slc12a6"; locus_tag "G4P62_003795"; orig_protein_id "gnl|WGS:JAAVVJ|G4P62_P006101"; orig_transcript_id "gnl|WGS:JAAVVJ|G4P62_T006101"; product "solute carrier family 12 member 6"; transcript_biotype "mRNA"; exon_number "8";
CM025008.1	Genbank	exon	11526776	11526949	.	+	.	gene_id "G4P62_003795"; transcript_id "gnl|WGS:JAAVVJ|G4P62_T006101"; gene "slc12a6"; locus_tag "G4P62_003795"; orig_protein_id "gnl|WGS:JAAVVJ|G4P62_P006101"; orig_transcript_id "gnl|WGS:JAAVVJ|G4P62_T006101"; product "solute carrier family 12 member 6"; transcript_biotype "mRNA"; exon_number "9";
CM025008.1	Genbank	exon	11527017	11527181	.	+	.	gene_id "G4P62_003795"; transcript_id "gnl|WGS:JAAVVJ|G4P62_T006101"; gene "slc12a6"; locus_tag "G4P62_003795"; orig_protein_id "gnl|WGS:JAAVVJ|G4P62_P006101"; orig_transcript_id "gnl|WGS:JAAVVJ|G4P62_T006101"; product "solute carrier family 12 member 6"; transcript_biotype "mRNA"; exon_number "10";
CM025008.1	Genbank	exon	11527280	11527378	.	+	.	gene_id "G4P62_003795"; transcript_id "gnl|WGS:JAAVVJ|G4P62_T006101"; gene "slc12a6"; locus_tag "G4P62_003795"; orig_protein_id "gnl|WGS:JAAVVJ|G4P62_P006101"; orig_transcript_id "gnl|WGS:JAAVVJ|G4P62_T006101"; product "solute carrier family 12 member 6"; transcript_biotype "mRNA"; exon_number "11";
CM025008.1	Genbank	exon	11527484	11527541	.	+	.	gene_id "G4P62_003795"; transcript_id "gnl|WGS:JAAVVJ|G4P62_T006101"; gene "slc12a6"; locus_tag "G4P62_003795"; orig_protein_id "gnl|WGS:JAAVVJ|G4P62_P006101"; orig_transcript_id "gnl|WGS:JAAVVJ|G4P62_T006101"; product "solute carrier family 12 member 6"; transcript_biotype "mRNA"; exon_number "12";
CM025008.1	Genbank	exon	11527630	11527804	.	+	.	gene_id "G4P62_003795"; transcript_id "gnl|WGS:JAAVVJ|G4P62_T006101"; gene "slc12a6"; locus_tag "G4P62_003795"; orig_protein_id "gnl|WGS:JAAVVJ|G4P62_P006101"; orig_transcript_id "gnl|WGS:JAAVVJ|G4P62_T006101"; product "solute carrier family 12 member 6"; transcript_biotype "mRNA"; exon_number "13";
CM025008.1	Genbank	exon	11528068	11528186	.	+	.	gene_id "G4P62_003795"; transcript_id "gnl|WGS:JAAVVJ|G4P62_T006101"; gene "slc12a6"; locus_tag "G4P62_003795"; orig_protein_id "gnl|WGS:JAAVVJ|G4P62_P006101"; orig_transcript_id "gnl|WGS:JAAVVJ|G4P62_T006101"; product "solute carrier family 12 member 6"; transcript_biotype "mRNA"; exon_number "14";
CM025008.1	Genbank	exon	11528260	11528358	.	+	.	gene_id "G4P62_003795"; transcript_id "gnl|WGS:JAAVVJ|G4P62_T006101"; gene "slc12a6"; locus_tag "G4P62_003795"; orig_protein_id "gnl|WGS:JAAVVJ|G4P62_P006101"; orig_transcript_id "gnl|WGS:JAAVVJ|G4P62_T006101"; product "solute carrier family 12 member 6"; transcript_biotype "mRNA"; exon_number "15";
CM025008.1	Genbank	exon	11528443	11528562	.	+	.	gene_id "G4P62_003795"; transcript_id "gnl|WGS:JAAVVJ|G4P62_T006101"; gene "slc12a6"; locus_tag "G4P62_003795"; orig_protein_id "gnl|WGS:JAAVVJ|G4P62_P006101"; orig_transcript_id "gnl|WGS:JAAVVJ|G4P62_T006101"; product "solute carrier family 12 member 6"; transcript_biotype "mRNA"; exon_number "16";
CM025008.1	Genbank	exon	11528654	11528758	.	+	.	gene_id "G4P62_003795"; transcript_id "gnl|WGS:JAAVVJ|G4P62_T006101"; gene "slc12a6"; locus_tag "G4P62_003795"; orig_protein_id "gnl|WGS:JAAVVJ|G4P62_P006101"; orig_transcript_id "gnl|WGS:JAAVVJ|G4P62_T006101"; product "solute carrier family 12 member 6"; transcript_biotype "mRNA"; exon_number "17";
CM025008.1	Genbank	exon	11528843	11529011	.	+	.	gene_id "G4P62_003795"; transcript_id "gnl|WGS:JAAVVJ|G4P62_T006101"; gene "slc12a6"; locus_tag "G4P62_003795"; orig_protein_id "gnl|WGS:JAAVVJ|G4P62_P006101"; orig_transcript_id "gnl|WGS:JAAVVJ|G4P62_T006101"; product "solute carrier family 12 member 6"; transcript_biotype "mRNA"; exon_number "18";
CM025008.1	Genbank	exon	11529090	11529285	.	+	.	gene_id "G4P62_003795"; transcript_id "gnl|WGS:JAAVVJ|G4P62_T006101"; gene "slc12a6"; locus_tag "G4P62_003795"; orig_protein_id "gnl|WGS:JAAVVJ|G4P62_P006101"; orig_transcript_id "gnl|WGS:JAAVVJ|G4P62_T006101"; product "solute carrier family 12 member 6"; transcript_biotype "mRNA"; exon_number "19";
CM025008.1	Genbank	exon	11531460	11531629	.	+	.	gene_id "G4P62_003795"; transcript_id "gnl|WGS:JAAVVJ|G4P62_T006101"; gene "slc12a6"; locus_tag "G4P62_003795"; orig_protein_id "gnl|WGS:JAAVVJ|G4P62_P006101"; orig_transcript_id "gnl|WGS:JAAVVJ|G4P62_T006101"; product "solute carrier family 12 member 6"; transcript_biotype "mRNA"; exon_number "20";
CM025008.1	Genbank	exon	11531713	11531844	.	+	.	gene_id "G4P62_003795"; transcript_id "gnl|WGS:JAAVVJ|G4P62_T006101"; gene "slc12a6"; locus_tag "G4P62_003795"; orig_protein_id "gnl|WGS:JAAVVJ|G4P62_P006101"; orig_transcript_id "gnl|WGS:JAAVVJ|G4P62_T006101"; product "solute carrier family 12 member 6"; transcript_biotype "mRNA"; exon_number "21";
CM025008.1	Genbank	exon	11532030	11532137	.	+	.	gene_id "G4P62_003795"; transcript_id "gnl|WGS:JAAVVJ|G4P62_T006101"; gene "slc12a6"; locus_tag "G4P62_003795"; orig_protein_id "gnl|WGS:JAAVVJ|G4P62_P006101"; orig_transcript_id "gnl|WGS:JAAVVJ|G4P62_T006101"; product "solute carrier family 12 member 6"; transcript_biotype "mRNA"; exon_number "22";
CM025008.1	Genbank	exon	11535391	11535620	.	+	.	gene_id "G4P62_003795"; transcript_id "gnl|WGS:JAAVVJ|G4P62_T006101"; gene "slc12a6"; locus_tag "G4P62_003795"; orig_protein_id "gnl|WGS:JAAVVJ|G4P62_P006101"; orig_transcript_id "gnl|WGS:JAAVVJ|G4P62_T006101"; product "solute carrier family 12 member 6"; transcript_biotype "mRNA"; exon_number "23";
CM025008.1	Genbank	exon	11535699	11535832	.	+	.	gene_id "G4P62_003795"; transcript_id "gnl|WGS:JAAVVJ|G4P62_T006101"; gene "slc12a6"; locus_tag "G4P62_003795"; orig_protein_id "gnl|WGS:JAAVVJ|G4P62_P006101"; orig_transcript_id "gnl|WGS:JAAVVJ|G4P62_T006101"; product "solute carrier family 12 member 6"; transcript_biotype "mRNA"; exon_number "24";
CM025008.1	Genbank	exon	11536847	11538761	.	+	.	gene_id "G4P62_003795"; transcript_id "gnl|WGS:JAAVVJ|G4P62_T006101"; gene "slc12a6"; locus_tag "G4P62_003795"; orig_protein_id "gnl|WGS:JAAVVJ|G4P62_P006101"; orig_transcript_id "gnl|WGS:JAAVVJ|G4P62_T006101"; product "solute carrier family 12 member 6"; transcript_biotype "mRNA"; exon_number "25";
CM025008.1	Genbank	CDS	11508614	11508833	.	+	0	gene_id "G4P62_003795"; transcript_id "gnl|WGS:JAAVVJ|G4P62_T006101"; gbkey "CDS"; gene "slc12a6"; locus_tag "G4P62_003795"; orig_transcript_id "gnl|WGS:JAAVVJ|G4P62_T006101"; product "solute carrier family 12 member 6"; protein_id "KAF7229882.1"; exon_number "1";
CM025008.1	Genbank	CDS	11516660	11516754	.	+	2	gene_id "G4P62_003795"; transcript_id "gnl|WGS:JAAVVJ|G4P62_T006101"; gbkey "CDS"; gene "slc12a6"; locus_tag "G4P62_003795"; orig_transcript_id "gnl|WGS:JAAVVJ|G4P62_T006101"; product "solute carrier family 12 member 6"; protein_id "KAF7229882.1"; exon_number "2";
CM025008.1	Genbank	CDS	11519658	11519786	.	+	0	gene_id "G4P62_003795"; transcript_id "gnl|WGS:JAAVVJ|G4P62_T006101"; gbkey "CDS"; gene "slc12a6"; locus_tag "G4P62_003795"; orig_transcript_id "gnl|WGS:JAAVVJ|G4P62_T006101"; product "solute carrier family 12 member 6"; protein_id "KAF7229882.1"; exon_number "3";
CM025008.1	Genbank	CDS	11520839	11520985	.	+	0	gene_id "G4P62_003795"; transcript_id "gnl|WGS:JAAVVJ|G4P62_T006101"; gbkey "CDS"; gene "slc12a6"; locus_tag "G4P62_003795"; orig_transcript_id "gnl|WGS:JAAVVJ|G4P62_T006101"; product "solute carrier family 12 member 6"; protein_id "KAF7229882.1"; exon_number "4";
CM025008.1	Genbank	CDS	11521068	11521122	.	+	0	gene_id "G4P62_003795"; transcript_id "gnl|WGS:JAAVVJ|G4P62_T006101"; gbkey "CDS"; gene "slc12a6"; locus_tag "G4P62_003795"; orig_transcript_id "gnl|WGS:JAAVVJ|G4P62_T006101"; product "solute carrier family 12 member 6"; protein_id "KAF7229882.1"; exon_number "5";
CM025008.1	Genbank	CDS	11526046	11526176	.	+	2	gene_id "G4P62_003795"; transcript_id "gnl|WGS:JAAVVJ|G4P62_T006101"; gbkey "CDS"; gene "slc12a6"; locus_tag "G4P62_003795"; orig_transcript_id "gnl|WGS:JAAVVJ|G4P62_T006101"; product "solute carrier family 12 member 6"; protein_id "KAF7229882.1"; exon_number "6";
CM025008.1	Genbank	CDS	11526269	11526495	.	+	0	gene_id "G4P62_003795"; transcript_id "gnl|WGS:JAAVVJ|G4P62_T006101"; gbkey "CDS"; gene "slc12a6"; locus_tag "G4P62_003795"; orig_transcript_id "gnl|WGS:JAAVVJ|G4P62_T006101"; product "solute carrier family 12 member 6"; protein_id "KAF7229882.1"; exon_number "7";
CM025008.1	Genbank	CDS	11526578	11526702	.	+	1	gene_id "G4P62_003795"; transcript_id "gnl|WGS:JAAVVJ|G4P62_T006101"; gbkey "CDS"; gene "slc12a6"; locus_tag "G4P62_003795"; orig_transcript_id "gnl|WGS:JAAVVJ|G4P62_T006101"; product "solute carrier family 12 member 6"; protein_id "KAF7229882.1"; exon_number "8";
CM025008.1	Genbank	CDS	11526776	11526949	.	+	2	gene_id "G4P62_003795"; transcript_id "gnl|WGS:JAAVVJ|G4P62_T006101"; gbkey "CDS"; gene "slc12a6"; locus_tag "G4P62_003795"; orig_transcript_id "gnl|WGS:JAAVVJ|G4P62_T006101"; product "solute carrier family 12 member 6"; protein_id "KAF7229882.1"; exon_number "9";
CM025008.1	Genbank	CDS	11527017	11527181	.	+	2	gene_id "G4P62_003795"; transcript_id "gnl|WGS:JAAVVJ|G4P62_T006101"; gbkey "CDS"; gene "slc12a6"; locus_tag "G4P62_003795"; orig_transcript_id "gnl|WGS:JAAVVJ|G4P62_T006101"; product "solute carrier family 12 member 6"; protein_id "KAF7229882.1"; exon_number "10";
CM025008.1	Genbank	CDS	11527280	11527378	.	+	2	gene_id "G4P62_003795"; transcript_id "gnl|WGS:JAAVVJ|G4P62_T006101"; gbkey "CDS"; gene "slc12a6"; locus_tag "G4P62_003795"; orig_transcript_id "gnl|WGS:JAAVVJ|G4P62_T006101"; product "solute carrier family 12 member 6"; protein_id "KAF7229882.1"; exon_number "11";
CM025008.1	Genbank	CDS	11527484	11527541	.	+	2	gene_id "G4P62_003795"; transcript_id "gnl|WGS:JAAVVJ|G4P62_T006101"; gbkey "CDS"; gene "slc12a6"; locus_tag "G4P62_003795"; orig_transcript_id "gnl|WGS:JAAVVJ|G4P62_T006101"; product "solute carrier family 12 member 6"; protein_id "KAF7229882.1"; exon_number "12";
CM025008.1	Genbank	CDS	11527630	11527804	.	+	1	gene_id "G4P62_003795"; transcript_id "gnl|WGS:JAAVVJ|G4P62_T006101"; gbkey "CDS"; gene "slc12a6"; locus_tag "G4P62_003795"; orig_transcript_id "gnl|WGS:JAAVVJ|G4P62_T006101"; product "solute carrier family 12 member 6"; protein_id "KAF7229882.1"; exon_number "13";
CM025008.1	Genbank	CDS	11528068	11528186	.	+	0	gene_id "G4P62_003795"; transcript_id "gnl|WGS:JAAVVJ|G4P62_T006101"; gbkey "CDS"; gene "slc12a6"; locus_tag "G4P62_003795"; orig_transcript_id "gnl|WGS:JAAVVJ|G4P62_T006101"; product "solute carrier family 12 member 6"; protein_id "KAF7229882.1"; exon_number "14";
CM025008.1	Genbank	CDS	11528260	11528358	.	+	1	gene_id "G4P62_003795"; transcript_id "gnl|WGS:JAAVVJ|G4P62_T006101"; gbkey "CDS"; gene "slc12a6"; locus_tag "G4P62_003795"; orig_transcript_id "gnl|WGS:JAAVVJ|G4P62_T006101"; product "solute carrier family 12 member 6"; protein_id "KAF7229882.1"; exon_number "15";
CM025008.1	Genbank	CDS	11528443	11528562	.	+	1	gene_id "G4P62_003795"; transcript_id "gnl|WGS:JAAVVJ|G4P62_T006101"; gbkey "CDS"; gene "slc12a6"; locus_tag "G4P62_003795"; orig_transcript_id "gnl|WGS:JAAVVJ|G4P62_T006101"; product "solute carrier family 12 member 6"; protein_id "KAF7229882.1"; exon_number "16";
CM025008.1	Genbank	CDS	11528654	11528758	.	+	1	gene_id "G4P62_003795"; transcript_id "gnl|WGS:JAAVVJ|G4P62_T006101"; gbkey "CDS"; gene "slc12a6"; locus_tag "G4P62_003795"; orig_transcript_id "gnl|WGS:JAAVVJ|G4P62_T006101"; product "solute carrier family 12 member 6"; protein_id "KAF7229882.1"; exon_number "17";
CM025008.1	Genbank	CDS	11528843	11529011	.	+	1	gene_id "G4P62_003795"; transcript_id "gnl|WGS:JAAVVJ|G4P62_T006101"; gbkey "CDS"; gene "slc12a6"; locus_tag "G4P62_003795"; orig_transcript_id "gnl|WGS:JAAVVJ|G4P62_T006101"; product "solute carrier family 12 member 6"; protein_id "KAF7229882.1"; exon_number "18";
CM025008.1	Genbank	CDS	11529090	11529285	.	+	0	gene_id "G4P62_003795"; transcript_id "gnl|WGS:JAAVVJ|G4P62_T006101"; gbkey "CDS"; gene "slc12a6"; locus_tag "G4P62_003795"; orig_transcript_id "gnl|WGS:JAAVVJ|G4P62_T006101"; product "solute carrier family 12 member 6"; protein_id "KAF7229882.1"; exon_number "19";
CM025008.1	Genbank	CDS	11531460	11531629	.	+	2	gene_id "G4P62_003795"; transcript_id "gnl|WGS:JAAVVJ|G4P62_T006101"; gbkey "CDS"; gene "slc12a6"; locus_tag "G4P62_003795"; orig_transcript_id "gnl|WGS:JAAVVJ|G4P62_T006101"; product "solute carrier family 12 member 6"; protein_id "KAF7229882.1"; exon_number "20";
CM025008.1	Genbank	CDS	11531713	11531844	.	+	0	gene_id "G4P62_003795"; transcript_id "gnl|WGS:JAAVVJ|G4P62_T006101"; gbkey "CDS"; gene "slc12a6"; locus_tag "G4P62_003795"; orig_transcript_id "gnl|WGS:JAAVVJ|G4P62_T006101"; product "solute carrier family 12 member 6"; protein_id "KAF7229882.1"; exon_number "21";
CM025008.1	Genbank	CDS	11532030	11532137	.	+	0	gene_id "G4P62_003795"; transcript_id "gnl|WGS:JAAVVJ|G4P62_T006101"; gbkey "CDS"; gene "slc12a6"; locus_tag "G4P62_003795"; orig_transcript_id "gnl|WGS:JAAVVJ|G4P62_T006101"; product "solute carrier family 12 member 6"; protein_id "KAF7229882.1"; exon_number "22";
CM025008.1	Genbank	CDS	11535391	11535620	.	+	0	gene_id "G4P62_003795"; transcript_id "gnl|WGS:JAAVVJ|G4P62_T006101"; gbkey "CDS"; gene "slc12a6"; locus_tag "G4P62_003795"; orig_transcript_id "gnl|WGS:JAAVVJ|G4P62_T006101"; product "solute carrier family 12 member 6"; protein_id "KAF7229882.1"; exon_number "23";
CM025008.1	Genbank	CDS	11535699	11535832	.	+	1	gene_id "G4P62_003795"; transcript_id "gnl|WGS:JAAVVJ|G4P62_T006101"; gbkey "CDS"; gene "slc12a6"; locus_tag "G4P62_003795"; orig_transcript_id "gnl|WGS:JAAVVJ|G4P62_T006101"; product "solute carrier family 12 member 6"; protein_id "KAF7229882.1"; exon_number "24";
CM025008.1	Genbank	CDS	11536847	11536935	.	+	2	gene_id "G4P62_003795"; transcript_id "gnl|WGS:JAAVVJ|G4P62_T006101"; gbkey "CDS"; gene "slc12a6"; locus_tag "G4P62_003795"; orig_transcript_id "gnl|WGS:JAAVVJ|G4P62_T006101"; product "solute carrier family 12 member 6"; protein_id "KAF7229882.1"; exon_number "25";
CM025008.1	Genbank	start_codon	11508614	11508616	.	+	0	gene_id "G4P62_003795"; transcript_id "gnl|WGS:JAAVVJ|G4P62_T006101"; gbkey "CDS"; gene "slc12a6"; locus_tag "G4P62_003795"; orig_transcript_id "gnl|WGS:JAAVVJ|G4P62_T006101"; product "solute carrier family 12 member 6"; protein_id "KAF7229882.1"; exon_number "1";
CM025008.1	Genbank	stop_codon	11536936	11536938	.	+	0	gene_id "G4P62_003795"; transcript_id "gnl|WGS:JAAVVJ|G4P62_T006101"; gbkey "CDS"; gene "slc12a6"; locus_tag "G4P62_003795"; orig_transcript_id "gnl|WGS:JAAVVJ|G4P62_T006101"; product "solute carrier family 12 member 6"; protein_id "KAF7229882.1"; exon_number "25";
CM025008.1	Genbank	gene	11539135	11553567	.	+	.	gene_id "G4P62_003794"; transcript_id ""; description "TOX high mobility group box family member 4"; gbkey "Gene"; gene "tox4"; gene_biotype "protein_coding"; locus_tag "G4P62_003794";
CM025008.1	Genbank	transcript	11539135	11553567	.	+	.	gene_id "G4P62_003794"; transcript_id "gnl|WGS:JAAVVJ|G4P62_T006099"; gbkey "mRNA"; gene "tox4"; locus_tag "G4P62_003794"; note "transcript variant X2"; orig_protein_id "gnl|WGS:JAAVVJ|G4P62_P006099"; orig_transcript_id "gnl|WGS:JAAVVJ|G4P62_T006099"; product "TOX high mobility group box family member 4"; transcript_biotype "mRNA";
CM025008.1	Genbank	exon	11539135	11539256	.	+	.	gene_id "G4P62_003794"; transcript_id "gnl|WGS:JAAVVJ|G4P62_T006099"; gene "tox4"; locus_tag "G4P62_003794"; note "transcript variant X2"; orig_protein_id "gnl|WGS:JAAVVJ|G4P62_P006099"; orig_transcript_id "gnl|WGS:JAAVVJ|G4P62_T006099"; product "TOX high mobility group box family member 4"; transcript_biotype "mRNA"; exon_number "1";
CM025008.1	Genbank	exon	11546591	11546659	.	+	.	gene_id "G4P62_003794"; transcript_id "gnl|WGS:JAAVVJ|G4P62_T006099"; gene "tox4"; locus_tag "G4P62_003794"; note "transcript variant X2"; orig_protein_id "gnl|WGS:JAAVVJ|G4P62_P006099"; orig_transcript_id "gnl|WGS:JAAVVJ|G4P62_T006099"; product "TOX high mobility group box family member 4"; transcript_biotype "mRNA"; exon_number "2";
CM025008.1	Genbank	exon	11547371	11547658	.	+	.	gene_id "G4P62_003794"; transcript_id "gnl|WGS:JAAVVJ|G4P62_T006099"; gene "tox4"; locus_tag "G4P62_003794"; note "transcript variant X2"; orig_protein_id "gnl|WGS:JAAVVJ|G4P62_P006099"; orig_transcript_id "gnl|WGS:JAAVVJ|G4P62_T006099"; product "TOX high mobility group box family member 4"; transcript_biotype "mRNA"; exon_number "3";
CM025008.1	Genbank	exon	11547741	11548001	.	+	.	gene_id "G4P62_003794"; transcript_id "gnl|WGS:JAAVVJ|G4P62_T006099"; gene "tox4"; locus_tag "G4P62_003794"; note "transcript variant X2"; orig_protein_id "gnl|WGS:JAAVVJ|G4P62_P006099"; orig_transcript_id "gnl|WGS:JAAVVJ|G4P62_T006099"; product "TOX high mobility group box family member 4"; transcript_biotype "mRNA"; exon_number "4";
CM025008.1	Genbank	exon	11548076	11548396	.	+	.	gene_id "G4P62_003794"; transcript_id "gnl|WGS:JAAVVJ|G4P62_T006099"; gene "tox4"; locus_tag "G4P62_003794"; note "transcript variant X2"; orig_protein_id "gnl|WGS:JAAVVJ|G4P62_P006099"; orig_transcript_id "gnl|WGS:JAAVVJ|G4P62_T006099"; product "TOX high mobility group box family member 4"; transcript_biotype "mRNA"; exon_number "5";
CM025008.1	Genbank	exon	11548535	11548615	.	+	.	gene_id "G4P62_003794"; transcript_id "gnl|WGS:JAAVVJ|G4P62_T006099"; gene "tox4"; locus_tag "G4P62_003794"; note "transcript variant X2"; orig_protein_id "gnl|WGS:JAAVVJ|G4P62_P006099"; orig_transcript_id "gnl|WGS:JAAVVJ|G4P62_T006099"; product "TOX high mobility group box family member 4"; transcript_biotype "mRNA"; exon_number "6";
CM025008.1	Genbank	exon	11549522	11550157	.	+	.	gene_id "G4P62_003794"; transcript_id "gnl|WGS:JAAVVJ|G4P62_T006099"; gene "tox4"; locus_tag "G4P62_003794"; note "transcript variant X2"; orig_protein_id "gnl|WGS:JAAVVJ|G4P62_P006099"; orig_transcript_id "gnl|WGS:JAAVVJ|G4P62_T006099"; product "TOX high mobility group box family member 4"; transcript_biotype "mRNA"; exon_number "7";
CM025008.1	Genbank	exon	11550228	11550382	.	+	.	gene_id "G4P62_003794"; transcript_id "gnl|WGS:JAAVVJ|G4P62_T006099"; gene "tox4"; locus_tag "G4P62_003794"; note "transcript variant X2"; orig_protein_id "gnl|WGS:JAAVVJ|G4P62_P006099"; orig_transcript_id "gnl|WGS:JAAVVJ|G4P62_T006099"; product "TOX high mobility group box family member 4"; transcript_biotype "mRNA"; exon_number "8";
CM025008.1	Genbank	exon	11553212	11553567	.	+	.	gene_id "G4P62_003794"; transcript_id "gnl|WGS:JAAVVJ|G4P62_T006099"; gene "tox4"; locus_tag "G4P62_003794"; note "transcript variant X2"; orig_protein_id "gnl|WGS:JAAVVJ|G4P62_P006099"; orig_transcript_id "gnl|WGS:JAAVVJ|G4P62_T006099"; product "TOX high mobility group box family member 4"; transcript_biotype "mRNA"; exon_number "9";
CM025008.1	Genbank	CDS	11539164	11539256	.	+	0	gene_id "G4P62_003794"; transcript_id "gnl|WGS:JAAVVJ|G4P62_T006099"; gbkey "CDS"; gene "tox4"; locus_tag "G4P62_003794"; orig_transcript_id "gnl|WGS:JAAVVJ|G4P62_T006099"; product "transcript variant X2"; protein_id "KAF7229880.1"; exon_number "1";
CM025008.1	Genbank	CDS	11546591	11546659	.	+	0	gene_id "G4P62_003794"; transcript_id "gnl|WGS:JAAVVJ|G4P62_T006099"; gbkey "CDS"; gene "tox4"; locus_tag "G4P62_003794"; orig_transcript_id "gnl|WGS:JAAVVJ|G4P62_T006099"; product "transcript variant X2"; protein_id "KAF7229880.1"; exon_number "2";
CM025008.1	Genbank	CDS	11547371	11547658	.	+	0	gene_id "G4P62_003794"; transcript_id "gnl|WGS:JAAVVJ|G4P62_T006099"; gbkey "CDS"; gene "tox4"; locus_tag "G4P62_003794"; orig_transcript_id "gnl|WGS:JAAVVJ|G4P62_T006099"; product "transcript variant X2"; protein_id "KAF7229880.1"; exon_number "3";
CM025008.1	Genbank	CDS	11547741	11548001	.	+	0	gene_id "G4P62_003794"; transcript_id "gnl|WGS:JAAVVJ|G4P62_T006099"; gbkey "CDS"; gene "tox4"; locus_tag "G4P62_003794"; orig_transcript_id "gnl|WGS:JAAVVJ|G4P62_T006099"; product "transcript variant X2"; protein_id "KAF7229880.1"; exon_number "4";
CM025008.1	Genbank	CDS	11548076	11548396	.	+	0	gene_id "G4P62_003794"; transcript_id "gnl|WGS:JAAVVJ|G4P62_T006099"; gbkey "CDS"; gene "tox4"; locus_tag "G4P62_003794"; orig_transcript_id "gnl|WGS:JAAVVJ|G4P62_T006099"; product "transcript variant X2"; protein_id "KAF7229880.1"; exon_number "5";
CM025008.1	Genbank	CDS	11548535	11548615	.	+	0	gene_id "G4P62_003794"; transcript_id "gnl|WGS:JAAVVJ|G4P62_T006099"; gbkey "CDS"; gene "tox4"; locus_tag "G4P62_003794"; orig_transcript_id "gnl|WGS:JAAVVJ|G4P62_T006099"; product "transcript variant X2"; protein_id "KAF7229880.1"; exon_number "6";
CM025008.1	Genbank	CDS	11549522	11550157	.	+	0	gene_id "G4P62_003794"; transcript_id "gnl|WGS:JAAVVJ|G4P62_T006099"; gbkey "CDS"; gene "tox4"; locus_tag "G4P62_003794"; orig_transcript_id "gnl|WGS:JAAVVJ|G4P62_T006099"; product "transcript variant X2"; protein_id "KAF7229880.1"; exon_number "7";
CM025008.1	Genbank	CDS	11550228	11550382	.	+	0	gene_id "G4P62_003794"; transcript_id "gnl|WGS:JAAVVJ|G4P62_T006099"; gbkey "CDS"; gene "tox4"; locus_tag "G4P62_003794"; orig_transcript_id "gnl|WGS:JAAVVJ|G4P62_T006099"; product "transcript variant X2"; protein_id "KAF7229880.1"; exon_number "8";
CM025008.1	Genbank	CDS	11553212	11553266	.	+	1	gene_id "G4P62_003794"; transcript_id "gnl|WGS:JAAVVJ|G4P62_T006099"; gbkey "CDS"; gene "tox4"; locus_tag "G4P62_003794"; orig_transcript_id "gnl|WGS:JAAVVJ|G4P62_T006099"; product "transcript variant X2"; protein_id "KAF7229880.1"; exon_number "9";
CM025008.1	Genbank	start_codon	11539164	11539166	.	+	0	gene_id "G4P62_003794"; transcript_id "gnl|WGS:JAAVVJ|G4P62_T006099"; gbkey "CDS"; gene "tox4"; locus_tag "G4P62_003794"; orig_transcript_id "gnl|WGS:JAAVVJ|G4P62_T006099"; product "transcript variant X2"; protein_id "KAF7229880.1"; exon_number "1";
CM025008.1	Genbank	stop_codon	11553267	11553269	.	+	0	gene_id "G4P62_003794"; transcript_id "gnl|WGS:JAAVVJ|G4P62_T006099"; gbkey "CDS"; gene "tox4"; locus_tag "G4P62_003794"; orig_transcript_id "gnl|WGS:JAAVVJ|G4P62_T006099"; product "transcript variant X2"; protein_id "KAF7229880.1"; exon_number "9";
CM025008.1	Genbank	transcript	11542140	11553567	.	+	.	gene_id "G4P62_003794"; transcript_id "gnl|WGS:JAAVVJ|G4P62_T006100"; gbkey "mRNA"; gene "tox4"; locus_tag "G4P62_003794"; note "transcript variant X1"; orig_protein_id "gnl|WGS:JAAVVJ|G4P62_P006100"; orig_transcript_id "gnl|WGS:JAAVVJ|G4P62_T006100"; product "TOX high mobility group box family member 4"; transcript_biotype "mRNA";
CM025008.1	Genbank	exon	11542140	11542794	.	+	.	gene_id "G4P62_003794"; transcript_id "gnl|WGS:JAAVVJ|G4P62_T006100"; gene "tox4"; locus_tag "G4P62_003794"; note "transcript variant X1"; orig_protein_id "gnl|WGS:JAAVVJ|G4P62_P006100"; orig_transcript_id "gnl|WGS:JAAVVJ|G4P62_T006100"; product "TOX high mobility group box family member 4"; transcript_biotype "mRNA"; exon_number "1";
CM025008.1	Genbank	exon	11546591	11546659	.	+	.	gene_id "G4P62_003794"; transcript_id "gnl|WGS:JAAVVJ|G4P62_T006100"; gene "tox4"; locus_tag "G4P62_003794"; note "transcript variant X1"; orig_protein_id "gnl|WGS:JAAVVJ|G4P62_P006100"; orig_transcript_id "gnl|WGS:JAAVVJ|G4P62_T006100"; product "TOX high mobility group box family member 4"; transcript_biotype "mRNA"; exon_number "2";
CM025008.1	Genbank	exon	11547371	11547658	.	+	.	gene_id "G4P62_003794"; transcript_id "gnl|WGS:JAAVVJ|G4P62_T006100"; gene "tox4"; locus_tag "G4P62_003794"; note "transcript variant X1"; orig_protein_id "gnl|WGS:JAAVVJ|G4P62_P006100"; orig_transcript_id "gnl|WGS:JAAVVJ|G4P62_T006100"; product "TOX high mobility group box family member 4"; transcript_biotype "mRNA"; exon_number "3";
CM025008.1	Genbank	exon	11547741	11548001	.	+	.	gene_id "G4P62_003794"; transcript_id "gnl|WGS:JAAVVJ|G4P62_T006100"; gene "tox4"; locus_tag "G4P62_003794"; note "transcript variant X1"; orig_protein_id "gnl|WGS:JAAVVJ|G4P62_P006100"; orig_transcript_id "gnl|WGS:JAAVVJ|G4P62_T006100"; product "TOX high mobility group box family member 4"; transcript_biotype "mRNA"; exon_number "4";
CM025008.1	Genbank	exon	11548076	11548396	.	+	.	gene_id "G4P62_003794"; transcript_id "gnl|WGS:JAAVVJ|G4P62_T006100"; gene "tox4"; locus_tag "G4P62_003794"; note "transcript variant X1"; orig_protein_id "gnl|WGS:JAAVVJ|G4P62_P006100"; orig_transcript_id "gnl|WGS:JAAVVJ|G4P62_T006100"; product "TOX high mobility group box family member 4"; transcript_biotype "mRNA"; exon_number "5";
CM025008.1	Genbank	exon	11548535	11548615	.	+	.	gene_id "G4P62_003794"; transcript_id "gnl|WGS:JAAVVJ|G4P62_T006100"; gene "tox4"; locus_tag "G4P62_003794"; note "transcript variant X1"; orig_protein_id "gnl|WGS:JAAVVJ|G4P62_P006100"; orig_transcript_id "gnl|WGS:JAAVVJ|G4P62_T006100"; product "TOX high mobility group box family member 4"; transcript_biotype "mRNA"; exon_number "6";
CM025008.1	Genbank	exon	11549522	11550157	.	+	.	gene_id "G4P62_003794"; transcript_id "gnl|WGS:JAAVVJ|G4P62_T006100"; gene "tox4"; locus_tag "G4P62_003794"; note "transcript variant X1"; orig_protein_id "gnl|WGS:JAAVVJ|G4P62_P006100"; orig_transcript_id "gnl|WGS:JAAVVJ|G4P62_T006100"; product "TOX high mobility group box family member 4"; transcript_biotype "mRNA"; exon_number "7";
CM025008.1	Genbank	exon	11550228	11550382	.	+	.	gene_id "G4P62_003794"; transcript_id "gnl|WGS:JAAVVJ|G4P62_T006100"; gene "tox4"; locus_tag "G4P62_003794"; note "transcript variant X1"; orig_protein_id "gnl|WGS:JAAVVJ|G4P62_P006100"; orig_transcript_id "gnl|WGS:JAAVVJ|G4P62_T006100"; product "TOX high mobility group box family member 4"; transcript_biotype "mRNA"; exon_number "8";
CM025008.1	Genbank	exon	11553212	11553567	.	+	.	gene_id "G4P62_003794"; transcript_id "gnl|WGS:JAAVVJ|G4P62_T006100"; gene "tox4"; locus_tag "G4P62_003794"; note "transcript variant X1"; orig_protein_id "gnl|WGS:JAAVVJ|G4P62_P006100"; orig_transcript_id "gnl|WGS:JAAVVJ|G4P62_T006100"; product "TOX high mobility group box family member 4"; transcript_biotype "mRNA"; exon_number "9";
CM025008.1	Genbank	CDS	11542687	11542794	.	+	0	gene_id "G4P62_003794"; transcript_id "gnl|WGS:JAAVVJ|G4P62_T006100"; gbkey "CDS"; gene "tox4"; locus_tag "G4P62_003794"; orig_transcript_id "gnl|WGS:JAAVVJ|G4P62_T006100"; product "transcript variant X1"; protein_id "KAF7229881.1"; exon_number "1";
CM025008.1	Genbank	CDS	11546591	11546659	.	+	0	gene_id "G4P62_003794"; transcript_id "gnl|WGS:JAAVVJ|G4P62_T006100"; gbkey "CDS"; gene "tox4"; locus_tag "G4P62_003794"; orig_transcript_id "gnl|WGS:JAAVVJ|G4P62_T006100"; product "transcript variant X1"; protein_id "KAF7229881.1"; exon_number "2";
CM025008.1	Genbank	CDS	11547371	11547658	.	+	0	gene_id "G4P62_003794"; transcript_id "gnl|WGS:JAAVVJ|G4P62_T006100"; gbkey "CDS"; gene "tox4"; locus_tag "G4P62_003794"; orig_transcript_id "gnl|WGS:JAAVVJ|G4P62_T006100"; product "transcript variant X1"; protein_id "KAF7229881.1"; exon_number "3";
CM025008.1	Genbank	CDS	11547741	11548001	.	+	0	gene_id "G4P62_003794"; transcript_id "gnl|WGS:JAAVVJ|G4P62_T006100"; gbkey "CDS"; gene "tox4"; locus_tag "G4P62_003794"; orig_transcript_id "gnl|WGS:JAAVVJ|G4P62_T006100"; product "transcript variant X1"; protein_id "KAF7229881.1"; exon_number "4";
CM025008.1	Genbank	CDS	11548076	11548396	.	+	0	gene_id "G4P62_003794"; transcript_id "gnl|WGS:JAAVVJ|G4P62_T006100"; gbkey "CDS"; gene "tox4"; locus_tag "G4P62_003794"; orig_transcript_id "gnl|WGS:JAAVVJ|G4P62_T006100"; product "transcript variant X1"; protein_id "KAF7229881.1"; exon_number "5";
CM025008.1	Genbank	CDS	11548535	11548615	.	+	0	gene_id "G4P62_003794"; transcript_id "gnl|WGS:JAAVVJ|G4P62_T006100"; gbkey "CDS"; gene "tox4"; locus_tag "G4P62_003794"; orig_transcript_id "gnl|WGS:JAAVVJ|G4P62_T006100"; product "transcript variant X1"; protein_id "KAF7229881.1"; exon_number "6";
CM025008.1	Genbank	CDS	11549522	11550157	.	+	0	gene_id "G4P62_003794"; transcript_id "gnl|WGS:JAAVVJ|G4P62_T006100"; gbkey "CDS"; gene "tox4"; locus_tag "G4P62_003794"; orig_transcript_id "gnl|WGS:JAAVVJ|G4P62_T006100"; product "transcript variant X1"; protein_id "KAF7229881.1"; exon_number "7";
CM025008.1	Genbank	CDS	11550228	11550382	.	+	0	gene_id "G4P62_003794"; transcript_id "gnl|WGS:JAAVVJ|G4P62_T006100"; gbkey "CDS"; gene "tox4"; locus_tag "G4P62_003794"; orig_transcript_id "gnl|WGS:JAAVVJ|G4P62_T006100"; product "transcript variant X1"; protein_id "KAF7229881.1"; exon_number "8";
CM025008.1	Genbank	CDS	11553212	11553266	.	+	1	gene_id "G4P62_003794"; transcript_id "gnl|WGS:JAAVVJ|G4P62_T006100"; gbkey "CDS"; gene "tox4"; locus_tag "G4P62_003794"; orig_transcript_id "gnl|WGS:JAAVVJ|G4P62_T006100"; product "transcript variant X1"; protein_id "KAF7229881.1"; exon_number "9";
CM025008.1	Genbank	start_codon	11542687	11542689	.	+	0	gene_id "G4P62_003794"; transcript_id "gnl|WGS:JAAVVJ|G4P62_T006100"; gbkey "CDS"; gene "tox4"; locus_tag "G4P62_003794"; orig_transcript_id "gnl|WGS:JAAVVJ|G4P62_T006100"; product "transcript variant X1"; protein_id "KAF7229881.1"; exon_number "1";
CM025008.1	Genbank	stop_codon	11553267	11553269	.	+	0	gene_id "G4P62_003794"; transcript_id "gnl|WGS:JAAVVJ|G4P62_T006100"; gbkey "CDS"; gene "tox4"; locus_tag "G4P62_003794"; orig_transcript_id "gnl|WGS:JAAVVJ|G4P62_T006100"; product "transcript variant X1"; protein_id "KAF7229881.1"; exon_number "9";
CM025008.1	Genbank	gene	11555560	11572817	.	+	.	gene_id "G4P62_003793"; transcript_id ""; description "FACT complex subunit SPT16 isoform X2"; gbkey "Gene"; gene "supt16h"; gene_biotype "protein_coding"; locus_tag "G4P62_003793";
CM025008.1	Genbank	transcript	11555560	11572817	.	+	.	gene_id "G4P62_003793"; transcript_id "gnl|WGS:JAAVVJ|G4P62_T006097"; gbkey "mRNA"; gene "supt16h"; locus_tag "G4P62_003793"; note "facilitates chromatin remodeling subunit; transcript variant X1"; orig_protein_id "gnl|WGS:JAAVVJ|G4P62_P006097"; orig_transcript_id "gnl|WGS:JAAVVJ|G4P62_T006097"; product "SPT16 homolog"; transcript_biotype "mRNA";
CM025008.1	Genbank	exon	11555560	11555953	.	+	.	gene_id "G4P62_003793"; transcript_id "gnl|WGS:JAAVVJ|G4P62_T006097"; gene "supt16h"; locus_tag "G4P62_003793"; note "facilitates chromatin remodeling subunit; transcript variant X1"; orig_protein_id "gnl|WGS:JAAVVJ|G4P62_P006097"; orig_transcript_id "gnl|WGS:JAAVVJ|G4P62_T006097"; product "SPT16 homolog"; transcript_biotype "mRNA"; exon_number "1";
CM025008.1	Genbank	exon	11559116	11559208	.	+	.	gene_id "G4P62_003793"; transcript_id "gnl|WGS:JAAVVJ|G4P62_T006097"; gene "supt16h"; locus_tag "G4P62_003793"; note "facilitates chromatin remodeling subunit; transcript variant X1"; orig_protein_id "gnl|WGS:JAAVVJ|G4P62_P006097"; orig_transcript_id "gnl|WGS:JAAVVJ|G4P62_T006097"; product "SPT16 homolog"; transcript_biotype "mRNA"; exon_number "2";
CM025008.1	Genbank	exon	11560188	11560358	.	+	.	gene_id "G4P62_003793"; transcript_id "gnl|WGS:JAAVVJ|G4P62_T006097"; gene "supt16h"; locus_tag "G4P62_003793"; note "facilitates chromatin remodeling subunit; transcript variant X1"; orig_protein_id "gnl|WGS:JAAVVJ|G4P62_P006097"; orig_transcript_id "gnl|WGS:JAAVVJ|G4P62_T006097"; product "SPT16 homolog"; transcript_biotype "mRNA"; exon_number "3";
CM025008.1	Genbank	exon	11560435	11560587	.	+	.	gene_id "G4P62_003793"; transcript_id "gnl|WGS:JAAVVJ|G4P62_T006097"; gene "supt16h"; locus_tag "G4P62_003793"; note "facilitates chromatin remodeling subunit; transcript variant X1"; orig_protein_id "gnl|WGS:JAAVVJ|G4P62_P006097"; orig_transcript_id "gnl|WGS:JAAVVJ|G4P62_T006097"; product "SPT16 homolog"; transcript_biotype "mRNA"; exon_number "4";
CM025008.1	Genbank	exon	11560667	11560813	.	+	.	gene_id "G4P62_003793"; transcript_id "gnl|WGS:JAAVVJ|G4P62_T006097"; gene "supt16h"; locus_tag "G4P62_003793"; note "facilitates chromatin remodeling subunit; transcript variant X1"; orig_protein_id "gnl|WGS:JAAVVJ|G4P62_P006097"; orig_transcript_id "gnl|WGS:JAAVVJ|G4P62_T006097"; product "SPT16 homolog"; transcript_biotype "mRNA"; exon_number "5";
CM025008.1	Genbank	exon	11562947	11563098	.	+	.	gene_id "G4P62_003793"; transcript_id "gnl|WGS:JAAVVJ|G4P62_T006097"; gene "supt16h"; locus_tag "G4P62_003793"; note "facilitates chromatin remodeling subunit; transcript variant X1"; orig_protein_id "gnl|WGS:JAAVVJ|G4P62_P006097"; orig_transcript_id "gnl|WGS:JAAVVJ|G4P62_T006097"; product "SPT16 homolog"; transcript_biotype "mRNA"; exon_number "6";
CM025008.1	Genbank	exon	11563684	11563856	.	+	.	gene_id "G4P62_003793"; transcript_id "gnl|WGS:JAAVVJ|G4P62_T006097"; gene "supt16h"; locus_tag "G4P62_003793"; note "facilitates chromatin remodeling subunit; transcript variant X1"; orig_protein_id "gnl|WGS:JAAVVJ|G4P62_P006097"; orig_transcript_id "gnl|WGS:JAAVVJ|G4P62_T006097"; product "SPT16 homolog"; transcript_biotype "mRNA"; exon_number "7";
CM025008.1	Genbank	exon	11564129	11564219	.	+	.	gene_id "G4P62_003793"; transcript_id "gnl|WGS:JAAVVJ|G4P62_T006097"; gene "supt16h"; locus_tag "G4P62_003793"; note "facilitates chromatin remodeling subunit; transcript variant X1"; orig_protein_id "gnl|WGS:JAAVVJ|G4P62_P006097"; orig_transcript_id "gnl|WGS:JAAVVJ|G4P62_T006097"; product "SPT16 homolog"; transcript_biotype "mRNA"; exon_number "8";
CM025008.1	Genbank	exon	11564297	11564370	.	+	.	gene_id "G4P62_003793"; transcript_id "gnl|WGS:JAAVVJ|G4P62_T006097"; gene "supt16h"; locus_tag "G4P62_003793"; note "facilitates chromatin remodeling subunit; transcript variant X1"; orig_protein_id "gnl|WGS:JAAVVJ|G4P62_P006097"; orig_transcript_id "gnl|WGS:JAAVVJ|G4P62_T006097"; product "SPT16 homolog"; transcript_biotype "mRNA"; exon_number "9";
CM025008.1	Genbank	exon	11564492	11564601	.	+	.	gene_id "G4P62_003793"; transcript_id "gnl|WGS:JAAVVJ|G4P62_T006097"; gene "supt16h"; locus_tag "G4P62_003793"; note "facilitates chromatin remodeling subunit; transcript variant X1"; orig_protein_id "gnl|WGS:JAAVVJ|G4P62_P006097"; orig_transcript_id "gnl|WGS:JAAVVJ|G4P62_T006097"; product "SPT16 homolog"; transcript_biotype "mRNA"; exon_number "10";
CM025008.1	Genbank	exon	11564683	11564748	.	+	.	gene_id "G4P62_003793"; transcript_id "gnl|WGS:JAAVVJ|G4P62_T006097"; gene "supt16h"; locus_tag "G4P62_003793"; note "facilitates chromatin remodeling subunit; transcript variant X1"; orig_protein_id "gnl|WGS:JAAVVJ|G4P62_P006097"; orig_transcript_id "gnl|WGS:JAAVVJ|G4P62_T006097"; product "SPT16 homolog"; transcript_biotype "mRNA"; exon_number "11";
CM025008.1	Genbank	exon	11565506	11565608	.	+	.	gene_id "G4P62_003793"; transcript_id "gnl|WGS:JAAVVJ|G4P62_T006097"; gene "supt16h"; locus_tag "G4P62_003793"; note "facilitates chromatin remodeling subunit; transcript variant X1"; orig_protein_id "gnl|WGS:JAAVVJ|G4P62_P006097"; orig_transcript_id "gnl|WGS:JAAVVJ|G4P62_T006097"; product "SPT16 homolog"; transcript_biotype "mRNA"; exon_number "12";
CM025008.1	Genbank	exon	11565911	11566034	.	+	.	gene_id "G4P62_003793"; transcript_id "gnl|WGS:JAAVVJ|G4P62_T006097"; gene "supt16h"; locus_tag "G4P62_003793"; note "facilitates chromatin remodeling subunit; transcript variant X1"; orig_protein_id "gnl|WGS:JAAVVJ|G4P62_P006097"; orig_transcript_id "gnl|WGS:JAAVVJ|G4P62_T006097"; product "SPT16 homolog"; transcript_biotype "mRNA"; exon_number "13";
CM025008.1	Genbank	exon	11566106	11566259	.	+	.	gene_id "G4P62_003793"; transcript_id "gnl|WGS:JAAVVJ|G4P62_T006097"; gene "supt16h"; locus_tag "G4P62_003793"; note "facilitates chromatin remodeling subunit; transcript variant X1"; orig_protein_id "gnl|WGS:JAAVVJ|G4P62_P006097"; orig_transcript_id "gnl|WGS:JAAVVJ|G4P62_T006097"; product "SPT16 homolog"; transcript_biotype "mRNA"; exon_number "14";
CM025008.1	Genbank	exon	11566342	11566469	.	+	.	gene_id "G4P62_003793"; transcript_id "gnl|WGS:JAAVVJ|G4P62_T006097"; gene "supt16h"; locus_tag "G4P62_003793"; note "facilitates chromatin remodeling subunit; transcript variant X1"; orig_protein_id "gnl|WGS:JAAVVJ|G4P62_P006097"; orig_transcript_id "gnl|WGS:JAAVVJ|G4P62_T006097"; product "SPT16 homolog"; transcript_biotype "mRNA"; exon_number "15";
CM025008.1	Genbank	exon	11569899	11570161	.	+	.	gene_id "G4P62_003793"; transcript_id "gnl|WGS:JAAVVJ|G4P62_T006097"; gene "supt16h"; locus_tag "G4P62_003793"; note "facilitates chromatin remodeling subunit; transcript variant X1"; orig_protein_id "gnl|WGS:JAAVVJ|G4P62_P006097"; orig_transcript_id "gnl|WGS:JAAVVJ|G4P62_T006097"; product "SPT16 homolog"; transcript_biotype "mRNA"; exon_number "16";
CM025008.1	Genbank	exon	11570250	11570368	.	+	.	gene_id "G4P62_003793"; transcript_id "gnl|WGS:JAAVVJ|G4P62_T006097"; gene "supt16h"; locus_tag "G4P62_003793"; note "facilitates chromatin remodeling subunit; transcript variant X1"; orig_protein_id "gnl|WGS:JAAVVJ|G4P62_P006097"; orig_transcript_id "gnl|WGS:JAAVVJ|G4P62_T006097"; product "SPT16 homolog"; transcript_biotype "mRNA"; exon_number "17";
CM025008.1	Genbank	exon	11570465	11570703	.	+	.	gene_id "G4P62_003793"; transcript_id "gnl|WGS:JAAVVJ|G4P62_T006097"; gene "supt16h"; locus_tag "G4P62_003793"; note "facilitates chromatin remodeling subunit; transcript variant X1"; orig_protein_id "gnl|WGS:JAAVVJ|G4P62_P006097"; orig_transcript_id "gnl|WGS:JAAVVJ|G4P62_T006097"; product "SPT16 homolog"; transcript_biotype "mRNA"; exon_number "18";
CM025008.1	Genbank	exon	11570788	11570863	.	+	.	gene_id "G4P62_003793"; transcript_id "gnl|WGS:JAAVVJ|G4P62_T006097"; gene "supt16h"; locus_tag "G4P62_003793"; note "facilitates chromatin remodeling subunit; transcript variant X1"; orig_protein_id "gnl|WGS:JAAVVJ|G4P62_P006097"; orig_transcript_id "gnl|WGS:JAAVVJ|G4P62_T006097"; product "SPT16 homolog"; transcript_biotype "mRNA"; exon_number "19";
CM025008.1	Genbank	exon	11570938	11571107	.	+	.	gene_id "G4P62_003793"; transcript_id "gnl|WGS:JAAVVJ|G4P62_T006097"; gene "supt16h"; locus_tag "G4P62_003793"; note "facilitates chromatin remodeling subunit; transcript variant X1"; orig_protein_id "gnl|WGS:JAAVVJ|G4P62_P006097"; orig_transcript_id "gnl|WGS:JAAVVJ|G4P62_T006097"; product "SPT16 homolog"; transcript_biotype "mRNA"; exon_number "20";
CM025008.1	Genbank	exon	11571187	11571316	.	+	.	gene_id "G4P62_003793"; transcript_id "gnl|WGS:JAAVVJ|G4P62_T006097"; gene "supt16h"; locus_tag "G4P62_003793"; note "facilitates chromatin remodeling subunit; transcript variant X1"; orig_protein_id "gnl|WGS:JAAVVJ|G4P62_P006097"; orig_transcript_id "gnl|WGS:JAAVVJ|G4P62_T006097"; product "SPT16 homolog"; transcript_biotype "mRNA"; exon_number "21";
CM025008.1	Genbank	exon	11571385	11571511	.	+	.	gene_id "G4P62_003793"; transcript_id "gnl|WGS:JAAVVJ|G4P62_T006097"; gene "supt16h"; locus_tag "G4P62_003793"; note "facilitates chromatin remodeling subunit; transcript variant X1"; orig_protein_id "gnl|WGS:JAAVVJ|G4P62_P006097"; orig_transcript_id "gnl|WGS:JAAVVJ|G4P62_T006097"; product "SPT16 homolog"; transcript_biotype "mRNA"; exon_number "22";
CM025008.1	Genbank	exon	11571583	11571657	.	+	.	gene_id "G4P62_003793"; transcript_id "gnl|WGS:JAAVVJ|G4P62_T006097"; gene "supt16h"; locus_tag "G4P62_003793"; note "facilitates chromatin remodeling subunit; transcript variant X1"; orig_protein_id "gnl|WGS:JAAVVJ|G4P62_P006097"; orig_transcript_id "gnl|WGS:JAAVVJ|G4P62_T006097"; product "SPT16 homolog"; transcript_biotype "mRNA"; exon_number "23";
CM025008.1	Genbank	exon	11572050	11572817	.	+	.	gene_id "G4P62_003793"; transcript_id "gnl|WGS:JAAVVJ|G4P62_T006097"; gene "supt16h"; locus_tag "G4P62_003793"; note "facilitates chromatin remodeling subunit; transcript variant X1"; orig_protein_id "gnl|WGS:JAAVVJ|G4P62_P006097"; orig_transcript_id "gnl|WGS:JAAVVJ|G4P62_T006097"; product "SPT16 homolog"; transcript_biotype "mRNA"; exon_number "24";
CM025008.1	Genbank	CDS	11555888	11555953	.	+	0	gene_id "G4P62_003793"; transcript_id "gnl|WGS:JAAVVJ|G4P62_T006097"; gbkey "CDS"; gene "supt16h"; locus_tag "G4P62_003793"; orig_transcript_id "gnl|WGS:JAAVVJ|G4P62_T006097"; product "transcript variant X1"; protein_id "KAF7229878.1"; exon_number "1";
CM025008.1	Genbank	CDS	11559116	11559208	.	+	0	gene_id "G4P62_003793"; transcript_id "gnl|WGS:JAAVVJ|G4P62_T006097"; gbkey "CDS"; gene "supt16h"; locus_tag "G4P62_003793"; orig_transcript_id "gnl|WGS:JAAVVJ|G4P62_T006097"; product "transcript variant X1"; protein_id "KAF7229878.1"; exon_number "2";
CM025008.1	Genbank	CDS	11560188	11560358	.	+	0	gene_id "G4P62_003793"; transcript_id "gnl|WGS:JAAVVJ|G4P62_T006097"; gbkey "CDS"; gene "supt16h"; locus_tag "G4P62_003793"; orig_transcript_id "gnl|WGS:JAAVVJ|G4P62_T006097"; product "transcript variant X1"; protein_id "KAF7229878.1"; exon_number "3";
CM025008.1	Genbank	CDS	11560435	11560587	.	+	0	gene_id "G4P62_003793"; transcript_id "gnl|WGS:JAAVVJ|G4P62_T006097"; gbkey "CDS"; gene "supt16h"; locus_tag "G4P62_003793"; orig_transcript_id "gnl|WGS:JAAVVJ|G4P62_T006097"; product "transcript variant X1"; protein_id "KAF7229878.1"; exon_number "4";
CM025008.1	Genbank	CDS	11560667	11560813	.	+	0	gene_id "G4P62_003793"; transcript_id "gnl|WGS:JAAVVJ|G4P62_T006097"; gbkey "CDS"; gene "supt16h"; locus_tag "G4P62_003793"; orig_transcript_id "gnl|WGS:JAAVVJ|G4P62_T006097"; product "transcript variant X1"; protein_id "KAF7229878.1"; exon_number "5";
CM025008.1	Genbank	CDS	11562947	11563098	.	+	0	gene_id "G4P62_003793"; transcript_id "gnl|WGS:JAAVVJ|G4P62_T006097"; gbkey "CDS"; gene "supt16h"; locus_tag "G4P62_003793"; orig_transcript_id "gnl|WGS:JAAVVJ|G4P62_T006097"; product "transcript variant X1"; protein_id "KAF7229878.1"; exon_number "6";
CM025008.1	Genbank	CDS	11563684	11563856	.	+	1	gene_id "G4P62_003793"; transcript_id "gnl|WGS:JAAVVJ|G4P62_T006097"; gbkey "CDS"; gene "supt16h"; locus_tag "G4P62_003793"; orig_transcript_id "gnl|WGS:JAAVVJ|G4P62_T006097"; product "transcript variant X1"; protein_id "KAF7229878.1"; exon_number "7";
CM025008.1	Genbank	CDS	11564129	11564219	.	+	2	gene_id "G4P62_003793"; transcript_id "gnl|WGS:JAAVVJ|G4P62_T006097"; gbkey "CDS"; gene "supt16h"; locus_tag "G4P62_003793"; orig_transcript_id "gnl|WGS:JAAVVJ|G4P62_T006097"; product "transcript variant X1"; protein_id "KAF7229878.1"; exon_number "8";
CM025008.1	Genbank	CDS	11564297	11564370	.	+	1	gene_id "G4P62_003793"; transcript_id "gnl|WGS:JAAVVJ|G4P62_T006097"; gbkey "CDS"; gene "supt16h"; locus_tag "G4P62_003793"; orig_transcript_id "gnl|WGS:JAAVVJ|G4P62_T006097"; product "transcript variant X1"; protein_id "KAF7229878.1"; exon_number "9";
CM025008.1	Genbank	CDS	11564492	11564601	.	+	2	gene_id "G4P62_003793"; transcript_id "gnl|WGS:JAAVVJ|G4P62_T006097"; gbkey "CDS"; gene "supt16h"; locus_tag "G4P62_003793"; orig_transcript_id "gnl|WGS:JAAVVJ|G4P62_T006097"; product "transcript variant X1"; protein_id "KAF7229878.1"; exon_number "10";
CM025008.1	Genbank	CDS	11564683	11564748	.	+	0	gene_id "G4P62_003793"; transcript_id "gnl|WGS:JAAVVJ|G4P62_T006097"; gbkey "CDS"; gene "supt16h"; locus_tag "G4P62_003793"; orig_transcript_id "gnl|WGS:JAAVVJ|G4P62_T006097"; product "transcript variant X1"; protein_id "KAF7229878.1"; exon_number "11";
CM025008.1	Genbank	CDS	11565506	11565608	.	+	0	gene_id "G4P62_003793"; transcript_id "gnl|WGS:JAAVVJ|G4P62_T006097"; gbkey "CDS"; gene "supt16h"; locus_tag "G4P62_003793"; orig_transcript_id "gnl|WGS:JAAVVJ|G4P62_T006097"; product "transcript variant X1"; protein_id "KAF7229878.1"; exon_number "12";
CM025008.1	Genbank	CDS	11565911	11566034	.	+	2	gene_id "G4P62_003793"; transcript_id "gnl|WGS:JAAVVJ|G4P62_T006097"; gbkey "CDS"; gene "supt16h"; locus_tag "G4P62_003793"; orig_transcript_id "gnl|WGS:JAAVVJ|G4P62_T006097"; product "transcript variant X1"; protein_id "KAF7229878.1"; exon_number "13";
CM025008.1	Genbank	CDS	11566106	11566259	.	+	1	gene_id "G4P62_003793"; transcript_id "gnl|WGS:JAAVVJ|G4P62_T006097"; gbkey "CDS"; gene "supt16h"; locus_tag "G4P62_003793"; orig_transcript_id "gnl|WGS:JAAVVJ|G4P62_T006097"; product "transcript variant X1"; protein_id "KAF7229878.1"; exon_number "14";
CM025008.1	Genbank	CDS	11566342	11566469	.	+	0	gene_id "G4P62_003793"; transcript_id "gnl|WGS:JAAVVJ|G4P62_T006097"; gbkey "CDS"; gene "supt16h"; locus_tag "G4P62_003793"; orig_transcript_id "gnl|WGS:JAAVVJ|G4P62_T006097"; product "transcript variant X1"; protein_id "KAF7229878.1"; exon_number "15";
CM025008.1	Genbank	CDS	11569899	11570161	.	+	1	gene_id "G4P62_003793"; transcript_id "gnl|WGS:JAAVVJ|G4P62_T006097"; gbkey "CDS"; gene "supt16h"; locus_tag "G4P62_003793"; orig_transcript_id "gnl|WGS:JAAVVJ|G4P62_T006097"; product "transcript variant X1"; protein_id "KAF7229878.1"; exon_number "16";
CM025008.1	Genbank	CDS	11570250	11570368	.	+	2	gene_id "G4P62_003793"; transcript_id "gnl|WGS:JAAVVJ|G4P62_T006097"; gbkey "CDS"; gene "supt16h"; locus_tag "G4P62_003793"; orig_transcript_id "gnl|WGS:JAAVVJ|G4P62_T006097"; product "transcript variant X1"; protein_id "KAF7229878.1"; exon_number "17";
CM025008.1	Genbank	CDS	11570465	11570703	.	+	0	gene_id "G4P62_003793"; transcript_id "gnl|WGS:JAAVVJ|G4P62_T006097"; gbkey "CDS"; gene "supt16h"; locus_tag "G4P62_003793"; orig_transcript_id "gnl|WGS:JAAVVJ|G4P62_T006097"; product "transcript variant X1"; protein_id "KAF7229878.1"; exon_number "18";
CM025008.1	Genbank	CDS	11570788	11570863	.	+	1	gene_id "G4P62_003793"; transcript_id "gnl|WGS:JAAVVJ|G4P62_T006097"; gbkey "CDS"; gene "supt16h"; locus_tag "G4P62_003793"; orig_transcript_id "gnl|WGS:JAAVVJ|G4P62_T006097"; product "transcript variant X1"; protein_id "KAF7229878.1"; exon_number "19";
CM025008.1	Genbank	CDS	11570938	11571107	.	+	0	gene_id "G4P62_003793"; transcript_id "gnl|WGS:JAAVVJ|G4P62_T006097"; gbkey "CDS"; gene "supt16h"; locus_tag "G4P62_003793"; orig_transcript_id "gnl|WGS:JAAVVJ|G4P62_T006097"; product "transcript variant X1"; protein_id "KAF7229878.1"; exon_number "20";
CM025008.1	Genbank	CDS	11571187	11571316	.	+	1	gene_id "G4P62_003793"; transcript_id "gnl|WGS:JAAVVJ|G4P62_T006097"; gbkey "CDS"; gene "supt16h"; locus_tag "G4P62_003793"; orig_transcript_id "gnl|WGS:JAAVVJ|G4P62_T006097"; product "transcript variant X1"; protein_id "KAF7229878.1"; exon_number "21";
CM025008.1	Genbank	CDS	11571385	11571511	.	+	0	gene_id "G4P62_003793"; transcript_id "gnl|WGS:JAAVVJ|G4P62_T006097"; gbkey "CDS"; gene "supt16h"; locus_tag "G4P62_003793"; orig_transcript_id "gnl|WGS:JAAVVJ|G4P62_T006097"; product "transcript variant X1"; protein_id "KAF7229878.1"; exon_number "22";
CM025008.1	Genbank	CDS	11571583	11571657	.	+	2	gene_id "G4P62_003793"; transcript_id "gnl|WGS:JAAVVJ|G4P62_T006097"; gbkey "CDS"; gene "supt16h"; locus_tag "G4P62_003793"; orig_transcript_id "gnl|WGS:JAAVVJ|G4P62_T006097"; product "transcript variant X1"; protein_id "KAF7229878.1"; exon_number "23";
CM025008.1	Genbank	CDS	11572050	11572147	.	+	2	gene_id "G4P62_003793"; transcript_id "gnl|WGS:JAAVVJ|G4P62_T006097"; gbkey "CDS"; gene "supt16h"; locus_tag "G4P62_003793"; orig_transcript_id "gnl|WGS:JAAVVJ|G4P62_T006097"; product "transcript variant X1"; protein_id "KAF7229878.1"; exon_number "24";
CM025008.1	Genbank	start_codon	11555888	11555890	.	+	0	gene_id "G4P62_003793"; transcript_id "gnl|WGS:JAAVVJ|G4P62_T006097"; gbkey "CDS"; gene "supt16h"; locus_tag "G4P62_003793"; orig_transcript_id "gnl|WGS:JAAVVJ|G4P62_T006097"; product "transcript variant X1"; protein_id "KAF7229878.1"; exon_number "1";
CM025008.1	Genbank	stop_codon	11572148	11572150	.	+	0	gene_id "G4P62_003793"; transcript_id "gnl|WGS:JAAVVJ|G4P62_T006097"; gbkey "CDS"; gene "supt16h"; locus_tag "G4P62_003793"; orig_transcript_id "gnl|WGS:JAAVVJ|G4P62_T006097"; product "transcript variant X1"; protein_id "KAF7229878.1"; exon_number "24";
CM025008.1	Genbank	transcript	11555561	11572817	.	+	.	gene_id "G4P62_003793"; transcript_id "gnl|WGS:JAAVVJ|G4P62_T006098"; gbkey "mRNA"; gene "supt16h"; locus_tag "G4P62_003793"; note "facilitates chromatin remodeling subunit; transcript variant X2"; orig_protein_id "gnl|WGS:JAAVVJ|G4P62_P006098"; orig_transcript_id "gnl|WGS:JAAVVJ|G4P62_T006098"; product "SPT16 homolog"; transcript_biotype "mRNA";
CM025008.1	Genbank	exon	11555561	11555953	.	+	.	gene_id "G4P62_003793"; transcript_id "gnl|WGS:JAAVVJ|G4P62_T006098"; gene "supt16h"; locus_tag "G4P62_003793"; note "facilitates chromatin remodeling subunit; transcript variant X2"; orig_protein_id "gnl|WGS:JAAVVJ|G4P62_P006098"; orig_transcript_id "gnl|WGS:JAAVVJ|G4P62_T006098"; product "SPT16 homolog"; transcript_biotype "mRNA"; exon_number "1";
CM025008.1	Genbank	exon	11559116	11559208	.	+	.	gene_id "G4P62_003793"; transcript_id "gnl|WGS:JAAVVJ|G4P62_T006098"; gene "supt16h"; locus_tag "G4P62_003793"; note "facilitates chromatin remodeling subunit; transcript variant X2"; orig_protein_id "gnl|WGS:JAAVVJ|G4P62_P006098"; orig_transcript_id "gnl|WGS:JAAVVJ|G4P62_T006098"; product "SPT16 homolog"; transcript_biotype "mRNA"; exon_number "2";
CM025008.1	Genbank	exon	11560188	11560358	.	+	.	gene_id "G4P62_003793"; transcript_id "gnl|WGS:JAAVVJ|G4P62_T006098"; gene "supt16h"; locus_tag "G4P62_003793"; note "facilitates chromatin remodeling subunit; transcript variant X2"; orig_protein_id "gnl|WGS:JAAVVJ|G4P62_P006098"; orig_transcript_id "gnl|WGS:JAAVVJ|G4P62_T006098"; product "SPT16 homolog"; transcript_biotype "mRNA"; exon_number "3";
CM025008.1	Genbank	exon	11560435	11560587	.	+	.	gene_id "G4P62_003793"; transcript_id "gnl|WGS:JAAVVJ|G4P62_T006098"; gene "supt16h"; locus_tag "G4P62_003793"; note "facilitates chromatin remodeling subunit; transcript variant X2"; orig_protein_id "gnl|WGS:JAAVVJ|G4P62_P006098"; orig_transcript_id "gnl|WGS:JAAVVJ|G4P62_T006098"; product "SPT16 homolog"; transcript_biotype "mRNA"; exon_number "4";
CM025008.1	Genbank	exon	11560667	11560813	.	+	.	gene_id "G4P62_003793"; transcript_id "gnl|WGS:JAAVVJ|G4P62_T006098"; gene "supt16h"; locus_tag "G4P62_003793"; note "facilitates chromatin remodeling subunit; transcript variant X2"; orig_protein_id "gnl|WGS:JAAVVJ|G4P62_P006098"; orig_transcript_id "gnl|WGS:JAAVVJ|G4P62_T006098"; product "SPT16 homolog"; transcript_biotype "mRNA"; exon_number "5";
CM025008.1	Genbank	exon	11562947	11563098	.	+	.	gene_id "G4P62_003793"; transcript_id "gnl|WGS:JAAVVJ|G4P62_T006098"; gene "supt16h"; locus_tag "G4P62_003793"; note "facilitates chromatin remodeling subunit; transcript variant X2"; orig_protein_id "gnl|WGS:JAAVVJ|G4P62_P006098"; orig_transcript_id "gnl|WGS:JAAVVJ|G4P62_T006098"; product "SPT16 homolog"; transcript_biotype "mRNA"; exon_number "6";
CM025008.1	Genbank	exon	11563684	11563856	.	+	.	gene_id "G4P62_003793"; transcript_id "gnl|WGS:JAAVVJ|G4P62_T006098"; gene "supt16h"; locus_tag "G4P62_003793"; note "facilitates chromatin remodeling subunit; transcript variant X2"; orig_protein_id "gnl|WGS:JAAVVJ|G4P62_P006098"; orig_transcript_id "gnl|WGS:JAAVVJ|G4P62_T006098"; product "SPT16 homolog"; transcript_biotype "mRNA"; exon_number "7";
CM025008.1	Genbank	exon	11564129	11564219	.	+	.	gene_id "G4P62_003793"; transcript_id "gnl|WGS:JAAVVJ|G4P62_T006098"; gene "supt16h"; locus_tag "G4P62_003793"; note "facilitates chromatin remodeling subunit; transcript variant X2"; orig_protein_id "gnl|WGS:JAAVVJ|G4P62_P006098"; orig_transcript_id "gnl|WGS:JAAVVJ|G4P62_T006098"; product "SPT16 homolog"; transcript_biotype "mRNA"; exon_number "8";
CM025008.1	Genbank	exon	11564297	11564370	.	+	.	gene_id "G4P62_003793"; transcript_id "gnl|WGS:JAAVVJ|G4P62_T006098"; gene "supt16h"; locus_tag "G4P62_003793"; note "facilitates chromatin remodeling subunit; transcript variant X2"; orig_protein_id "gnl|WGS:JAAVVJ|G4P62_P006098"; orig_transcript_id "gnl|WGS:JAAVVJ|G4P62_T006098"; product "SPT16 homolog"; transcript_biotype "mRNA"; exon_number "9";
CM025008.1	Genbank	exon	11564492	11564601	.	+	.	gene_id "G4P62_003793"; transcript_id "gnl|WGS:JAAVVJ|G4P62_T006098"; gene "supt16h"; locus_tag "G4P62_003793"; note "facilitates chromatin remodeling subunit; transcript variant X2"; orig_protein_id "gnl|WGS:JAAVVJ|G4P62_P006098"; orig_transcript_id "gnl|WGS:JAAVVJ|G4P62_T006098"; product "SPT16 homolog"; transcript_biotype "mRNA"; exon_number "10";
CM025008.1	Genbank	exon	11564683	11564748	.	+	.	gene_id "G4P62_003793"; transcript_id "gnl|WGS:JAAVVJ|G4P62_T006098"; gene "supt16h"; locus_tag "G4P62_003793"; note "facilitates chromatin remodeling subunit; transcript variant X2"; orig_protein_id "gnl|WGS:JAAVVJ|G4P62_P006098"; orig_transcript_id "gnl|WGS:JAAVVJ|G4P62_T006098"; product "SPT16 homolog"; transcript_biotype "mRNA"; exon_number "11";
CM025008.1	Genbank	exon	11565506	11565604	.	+	.	gene_id "G4P62_003793"; transcript_id "gnl|WGS:JAAVVJ|G4P62_T006098"; gene "supt16h"; locus_tag "G4P62_003793"; note "facilitates chromatin remodeling subunit; transcript variant X2"; orig_protein_id "gnl|WGS:JAAVVJ|G4P62_P006098"; orig_transcript_id "gnl|WGS:JAAVVJ|G4P62_T006098"; product "SPT16 homolog"; transcript_biotype "mRNA"; exon_number "12";
CM025008.1	Genbank	exon	11565919	11566034	.	+	.	gene_id "G4P62_003793"; transcript_id "gnl|WGS:JAAVVJ|G4P62_T006098"; gene "supt16h"; locus_tag "G4P62_003793"; note "facilitates chromatin remodeling subunit; transcript variant X2"; orig_protein_id "gnl|WGS:JAAVVJ|G4P62_P006098"; orig_transcript_id "gnl|WGS:JAAVVJ|G4P62_T006098"; product "SPT16 homolog"; transcript_biotype "mRNA"; exon_number "13";
CM025008.1	Genbank	exon	11566106	11566259	.	+	.	gene_id "G4P62_003793"; transcript_id "gnl|WGS:JAAVVJ|G4P62_T006098"; gene "supt16h"; locus_tag "G4P62_003793"; note "facilitates chromatin remodeling subunit; transcript variant X2"; orig_protein_id "gnl|WGS:JAAVVJ|G4P62_P006098"; orig_transcript_id "gnl|WGS:JAAVVJ|G4P62_T006098"; product "SPT16 homolog"; transcript_biotype "mRNA"; exon_number "14";
CM025008.1	Genbank	exon	11566342	11566469	.	+	.	gene_id "G4P62_003793"; transcript_id "gnl|WGS:JAAVVJ|G4P62_T006098"; gene "supt16h"; locus_tag "G4P62_003793"; note "facilitates chromatin remodeling subunit; transcript variant X2"; orig_protein_id "gnl|WGS:JAAVVJ|G4P62_P006098"; orig_transcript_id "gnl|WGS:JAAVVJ|G4P62_T006098"; product "SPT16 homolog"; transcript_biotype "mRNA"; exon_number "15";
CM025008.1	Genbank	exon	11569899	11570161	.	+	.	gene_id "G4P62_003793"; transcript_id "gnl|WGS:JAAVVJ|G4P62_T006098"; gene "supt16h"; locus_tag "G4P62_003793"; note "facilitates chromatin remodeling subunit; transcript variant X2"; orig_protein_id "gnl|WGS:JAAVVJ|G4P62_P006098"; orig_transcript_id "gnl|WGS:JAAVVJ|G4P62_T006098"; product "SPT16 homolog"; transcript_biotype "mRNA"; exon_number "16";
CM025008.1	Genbank	exon	11570250	11570368	.	+	.	gene_id "G4P62_003793"; transcript_id "gnl|WGS:JAAVVJ|G4P62_T006098"; gene "supt16h"; locus_tag "G4P62_003793"; note "facilitates chromatin remodeling subunit; transcript variant X2"; orig_protein_id "gnl|WGS:JAAVVJ|G4P62_P006098"; orig_transcript_id "gnl|WGS:JAAVVJ|G4P62_T006098"; product "SPT16 homolog"; transcript_biotype "mRNA"; exon_number "17";
CM025008.1	Genbank	exon	11570465	11570703	.	+	.	gene_id "G4P62_003793"; transcript_id "gnl|WGS:JAAVVJ|G4P62_T006098"; gene "supt16h"; locus_tag "G4P62_003793"; note "facilitates chromatin remodeling subunit; transcript variant X2"; orig_protein_id "gnl|WGS:JAAVVJ|G4P62_P006098"; orig_transcript_id "gnl|WGS:JAAVVJ|G4P62_T006098"; product "SPT16 homolog"; transcript_biotype "mRNA"; exon_number "18";
CM025008.1	Genbank	exon	11570788	11570863	.	+	.	gene_id "G4P62_003793"; transcript_id "gnl|WGS:JAAVVJ|G4P62_T006098"; gene "supt16h"; locus_tag "G4P62_003793"; note "facilitates chromatin remodeling subunit; transcript variant X2"; orig_protein_id "gnl|WGS:JAAVVJ|G4P62_P006098"; orig_transcript_id "gnl|WGS:JAAVVJ|G4P62_T006098"; product "SPT16 homolog"; transcript_biotype "mRNA"; exon_number "19";
CM025008.1	Genbank	exon	11570938	11571107	.	+	.	gene_id "G4P62_003793"; transcript_id "gnl|WGS:JAAVVJ|G4P62_T006098"; gene "supt16h"; locus_tag "G4P62_003793"; note "facilitates chromatin remodeling subunit; transcript variant X2"; orig_protein_id "gnl|WGS:JAAVVJ|G4P62_P006098"; orig_transcript_id "gnl|WGS:JAAVVJ|G4P62_T006098"; product "SPT16 homolog"; transcript_biotype "mRNA"; exon_number "20";
CM025008.1	Genbank	exon	11571187	11571316	.	+	.	gene_id "G4P62_003793"; transcript_id "gnl|WGS:JAAVVJ|G4P62_T006098"; gene "supt16h"; locus_tag "G4P62_003793"; note "facilitates chromatin remodeling subunit; transcript variant X2"; orig_protein_id "gnl|WGS:JAAVVJ|G4P62_P006098"; orig_transcript_id "gnl|WGS:JAAVVJ|G4P62_T006098"; product "SPT16 homolog"; transcript_biotype "mRNA"; exon_number "21";
CM025008.1	Genbank	exon	11571385	11571511	.	+	.	gene_id "G4P62_003793"; transcript_id "gnl|WGS:JAAVVJ|G4P62_T006098"; gene "supt16h"; locus_tag "G4P62_003793"; note "facilitates chromatin remodeling subunit; transcript variant X2"; orig_protein_id "gnl|WGS:JAAVVJ|G4P62_P006098"; orig_transcript_id "gnl|WGS:JAAVVJ|G4P62_T006098"; product "SPT16 homolog"; transcript_biotype "mRNA"; exon_number "22";
CM025008.1	Genbank	exon	11571583	11571657	.	+	.	gene_id "G4P62_003793"; transcript_id "gnl|WGS:JAAVVJ|G4P62_T006098"; gene "supt16h"; locus_tag "G4P62_003793"; note "facilitates chromatin remodeling subunit; transcript variant X2"; orig_protein_id "gnl|WGS:JAAVVJ|G4P62_P006098"; orig_transcript_id "gnl|WGS:JAAVVJ|G4P62_T006098"; product "SPT16 homolog"; transcript_biotype "mRNA"; exon_number "23";
CM025008.1	Genbank	exon	11572050	11572817	.	+	.	gene_id "G4P62_003793"; transcript_id "gnl|WGS:JAAVVJ|G4P62_T006098"; gene "supt16h"; locus_tag "G4P62_003793"; note "facilitates chromatin remodeling subunit; transcript variant X2"; orig_protein_id "gnl|WGS:JAAVVJ|G4P62_P006098"; orig_transcript_id "gnl|WGS:JAAVVJ|G4P62_T006098"; product "SPT16 homolog"; transcript_biotype "mRNA"; exon_number "24";
CM025008.1	Genbank	CDS	11555888	11555953	.	+	0	gene_id "G4P62_003793"; transcript_id "gnl|WGS:JAAVVJ|G4P62_T006098"; gbkey "CDS"; gene "supt16h"; locus_tag "G4P62_003793"; orig_transcript_id "gnl|WGS:JAAVVJ|G4P62_T006098"; product "transcript variant X2"; protein_id "KAF7229879.1"; exon_number "1";
CM025008.1	Genbank	CDS	11559116	11559208	.	+	0	gene_id "G4P62_003793"; transcript_id "gnl|WGS:JAAVVJ|G4P62_T006098"; gbkey "CDS"; gene "supt16h"; locus_tag "G4P62_003793"; orig_transcript_id "gnl|WGS:JAAVVJ|G4P62_T006098"; product "transcript variant X2"; protein_id "KAF7229879.1"; exon_number "2";
CM025008.1	Genbank	CDS	11560188	11560358	.	+	0	gene_id "G4P62_003793"; transcript_id "gnl|WGS:JAAVVJ|G4P62_T006098"; gbkey "CDS"; gene "supt16h"; locus_tag "G4P62_003793"; orig_transcript_id "gnl|WGS:JAAVVJ|G4P62_T006098"; product "transcript variant X2"; protein_id "KAF7229879.1"; exon_number "3";
CM025008.1	Genbank	CDS	11560435	11560587	.	+	0	gene_id "G4P62_003793"; transcript_id "gnl|WGS:JAAVVJ|G4P62_T006098"; gbkey "CDS"; gene "supt16h"; locus_tag "G4P62_003793"; orig_transcript_id "gnl|WGS:JAAVVJ|G4P62_T006098"; product "transcript variant X2"; protein_id "KAF7229879.1"; exon_number "4";
CM025008.1	Genbank	CDS	11560667	11560813	.	+	0	gene_id "G4P62_003793"; transcript_id "gnl|WGS:JAAVVJ|G4P62_T006098"; gbkey "CDS"; gene "supt16h"; locus_tag "G4P62_003793"; orig_transcript_id "gnl|WGS:JAAVVJ|G4P62_T006098"; product "transcript variant X2"; protein_id "KAF7229879.1"; exon_number "5";
CM025008.1	Genbank	CDS	11562947	11563098	.	+	0	gene_id "G4P62_003793"; transcript_id "gnl|WGS:JAAVVJ|G4P62_T006098"; gbkey "CDS"; gene "supt16h"; locus_tag "G4P62_003793"; orig_transcript_id "gnl|WGS:JAAVVJ|G4P62_T006098"; product "transcript variant X2"; protein_id "KAF7229879.1"; exon_number "6";
CM025008.1	Genbank	CDS	11563684	11563856	.	+	1	gene_id "G4P62_003793"; transcript_id "gnl|WGS:JAAVVJ|G4P62_T006098"; gbkey "CDS"; gene "supt16h"; locus_tag "G4P62_003793"; orig_transcript_id "gnl|WGS:JAAVVJ|G4P62_T006098"; product "transcript variant X2"; protein_id "KAF7229879.1"; exon_number "7";
CM025008.1	Genbank	CDS	11564129	11564219	.	+	2	gene_id "G4P62_003793"; transcript_id "gnl|WGS:JAAVVJ|G4P62_T006098"; gbkey "CDS"; gene "supt16h"; locus_tag "G4P62_003793"; orig_transcript_id "gnl|WGS:JAAVVJ|G4P62_T006098"; product "transcript variant X2"; protein_id "KAF7229879.1"; exon_number "8";
CM025008.1	Genbank	CDS	11564297	11564370	.	+	1	gene_id "G4P62_003793"; transcript_id "gnl|WGS:JAAVVJ|G4P62_T006098"; gbkey "CDS"; gene "supt16h"; locus_tag "G4P62_003793"; orig_transcript_id "gnl|WGS:JAAVVJ|G4P62_T006098"; product "transcript variant X2"; protein_id "KAF7229879.1"; exon_number "9";
CM025008.1	Genbank	CDS	11564492	11564601	.	+	2	gene_id "G4P62_003793"; transcript_id "gnl|WGS:JAAVVJ|G4P62_T006098"; gbkey "CDS"; gene "supt16h"; locus_tag "G4P62_003793"; orig_transcript_id "gnl|WGS:JAAVVJ|G4P62_T006098"; product "transcript variant X2"; protein_id "KAF7229879.1"; exon_number "10";
CM025008.1	Genbank	CDS	11564683	11564748	.	+	0	gene_id "G4P62_003793"; transcript_id "gnl|WGS:JAAVVJ|G4P62_T006098"; gbkey "CDS"; gene "supt16h"; locus_tag "G4P62_003793"; orig_transcript_id "gnl|WGS:JAAVVJ|G4P62_T006098"; product "transcript variant X2"; protein_id "KAF7229879.1"; exon_number "11";
CM025008.1	Genbank	CDS	11565506	11565604	.	+	0	gene_id "G4P62_003793"; transcript_id "gnl|WGS:JAAVVJ|G4P62_T006098"; gbkey "CDS"; gene "supt16h"; locus_tag "G4P62_003793"; orig_transcript_id "gnl|WGS:JAAVVJ|G4P62_T006098"; product "transcript variant X2"; protein_id "KAF7229879.1"; exon_number "12";
CM025008.1	Genbank	CDS	11565919	11566034	.	+	0	gene_id "G4P62_003793"; transcript_id "gnl|WGS:JAAVVJ|G4P62_T006098"; gbkey "CDS"; gene "supt16h"; locus_tag "G4P62_003793"; orig_transcript_id "gnl|WGS:JAAVVJ|G4P62_T006098"; product "transcript variant X2"; protein_id "KAF7229879.1"; exon_number "13";
CM025008.1	Genbank	CDS	11566106	11566259	.	+	1	gene_id "G4P62_003793"; transcript_id "gnl|WGS:JAAVVJ|G4P62_T006098"; gbkey "CDS"; gene "supt16h"; locus_tag "G4P62_003793"; orig_transcript_id "gnl|WGS:JAAVVJ|G4P62_T006098"; product "transcript variant X2"; protein_id "KAF7229879.1"; exon_number "14";
CM025008.1	Genbank	CDS	11566342	11566469	.	+	0	gene_id "G4P62_003793"; transcript_id "gnl|WGS:JAAVVJ|G4P62_T006098"; gbkey "CDS"; gene "supt16h"; locus_tag "G4P62_003793"; orig_transcript_id "gnl|WGS:JAAVVJ|G4P62_T006098"; product "transcript variant X2"; protein_id "KAF7229879.1"; exon_number "15";
CM025008.1	Genbank	CDS	11569899	11570161	.	+	1	gene_id "G4P62_003793"; transcript_id "gnl|WGS:JAAVVJ|G4P62_T006098"; gbkey "CDS"; gene "supt16h"; locus_tag "G4P62_003793"; orig_transcript_id "gnl|WGS:JAAVVJ|G4P62_T006098"; product "transcript variant X2"; protein_id "KAF7229879.1"; exon_number "16";
CM025008.1	Genbank	CDS	11570250	11570368	.	+	2	gene_id "G4P62_003793"; transcript_id "gnl|WGS:JAAVVJ|G4P62_T006098"; gbkey "CDS"; gene "supt16h"; locus_tag "G4P62_003793"; orig_transcript_id "gnl|WGS:JAAVVJ|G4P62_T006098"; product "transcript variant X2"; protein_id "KAF7229879.1"; exon_number "17";
CM025008.1	Genbank	CDS	11570465	11570703	.	+	0	gene_id "G4P62_003793"; transcript_id "gnl|WGS:JAAVVJ|G4P62_T006098"; gbkey "CDS"; gene "supt16h"; locus_tag "G4P62_003793"; orig_transcript_id "gnl|WGS:JAAVVJ|G4P62_T006098"; product "transcript variant X2"; protein_id "KAF7229879.1"; exon_number "18";
CM025008.1	Genbank	CDS	11570788	11570863	.	+	1	gene_id "G4P62_003793"; transcript_id "gnl|WGS:JAAVVJ|G4P62_T006098"; gbkey "CDS"; gene "supt16h"; locus_tag "G4P62_003793"; orig_transcript_id "gnl|WGS:JAAVVJ|G4P62_T006098"; product "transcript variant X2"; protein_id "KAF7229879.1"; exon_number "19";
CM025008.1	Genbank	CDS	11570938	11571107	.	+	0	gene_id "G4P62_003793"; transcript_id "gnl|WGS:JAAVVJ|G4P62_T006098"; gbkey "CDS"; gene "supt16h"; locus_tag "G4P62_003793"; orig_transcript_id "gnl|WGS:JAAVVJ|G4P62_T006098"; product "transcript variant X2"; protein_id "KAF7229879.1"; exon_number "20";
CM025008.1	Genbank	CDS	11571187	11571316	.	+	1	gene_id "G4P62_003793"; transcript_id "gnl|WGS:JAAVVJ|G4P62_T006098"; gbkey "CDS"; gene "supt16h"; locus_tag "G4P62_003793"; orig_transcript_id "gnl|WGS:JAAVVJ|G4P62_T006098"; product "transcript variant X2"; protein_id "KAF7229879.1"; exon_number "21";
CM025008.1	Genbank	CDS	11571385	11571511	.	+	0	gene_id "G4P62_003793"; transcript_id "gnl|WGS:JAAVVJ|G4P62_T006098"; gbkey "CDS"; gene "supt16h"; locus_tag "G4P62_003793"; orig_transcript_id "gnl|WGS:JAAVVJ|G4P62_T006098"; product "transcript variant X2"; protein_id "KAF7229879.1"; exon_number "22";
CM025008.1	Genbank	CDS	11571583	11571657	.	+	2	gene_id "G4P62_003793"; transcript_id "gnl|WGS:JAAVVJ|G4P62_T006098"; gbkey "CDS"; gene "supt16h"; locus_tag "G4P62_003793"; orig_transcript_id "gnl|WGS:JAAVVJ|G4P62_T006098"; product "transcript variant X2"; protein_id "KAF7229879.1"; exon_number "23";
CM025008.1	Genbank	CDS	11572050	11572147	.	+	2	gene_id "G4P62_003793"; transcript_id "gnl|WGS:JAAVVJ|G4P62_T006098"; gbkey "CDS"; gene "supt16h"; locus_tag "G4P62_003793"; orig_transcript_id "gnl|WGS:JAAVVJ|G4P62_T006098"; product "transcript variant X2"; protein_id "KAF7229879.1"; exon_number "24";
CM025008.1	Genbank	start_codon	11555888	11555890	.	+	0	gene_id "G4P62_003793"; transcript_id "gnl|WGS:JAAVVJ|G4P62_T006098"; gbkey "CDS"; gene "supt16h"; locus_tag "G4P62_003793"; orig_transcript_id "gnl|WGS:JAAVVJ|G4P62_T006098"; product "transcript variant X2"; protein_id "KAF7229879.1"; exon_number "1";
CM025008.1	Genbank	stop_codon	11572148	11572150	.	+	0	gene_id "G4P62_003793"; transcript_id "gnl|WGS:JAAVVJ|G4P62_T006098"; gbkey "CDS"; gene "supt16h"; locus_tag "G4P62_003793"; orig_transcript_id "gnl|WGS:JAAVVJ|G4P62_T006098"; product "transcript variant X2"; protein_id "KAF7229879.1"; exon_number "24";
CM025008.1	Genbank	gene	11578894	11584851	.	+	.	gene_id "G4P62_003792"; transcript_id ""; description "C-type mannose receptor 2-like isoform X2"; gbkey "Gene"; gene_biotype "protein_coding"; locus_tag "G4P62_003792"; note "LOC107376979";
CM025008.1	Genbank	transcript	11578894	11584851	.	+	.	gene_id "G4P62_003792"; transcript_id "gnl|WGS:JAAVVJ|G4P62_T006095"; gbkey "mRNA"; locus_tag "G4P62_003792"; note "transcript variant X2"; orig_protein_id "gnl|WGS:JAAVVJ|G4P62_P006095"; orig_transcript_id "gnl|WGS:JAAVVJ|G4P62_T006095"; product "C-type mannose receptor 2-like"; transcript_biotype "mRNA";
CM025008.1	Genbank	exon	11578894	11579146	.	+	.	gene_id "G4P62_003792"; transcript_id "gnl|WGS:JAAVVJ|G4P62_T006095"; locus_tag "G4P62_003792"; note "transcript variant X2"; orig_protein_id "gnl|WGS:JAAVVJ|G4P62_P006095"; orig_transcript_id "gnl|WGS:JAAVVJ|G4P62_T006095"; product "C-type mannose receptor 2-like"; transcript_biotype "mRNA"; exon_number "1";
CM025008.1	Genbank	exon	11580169	11580344	.	+	.	gene_id "G4P62_003792"; transcript_id "gnl|WGS:JAAVVJ|G4P62_T006095"; locus_tag "G4P62_003792"; note "transcript variant X2"; orig_protein_id "gnl|WGS:JAAVVJ|G4P62_P006095"; orig_transcript_id "gnl|WGS:JAAVVJ|G4P62_T006095"; product "C-type mannose receptor 2-like"; transcript_biotype "mRNA"; exon_number "2";
CM025008.1	Genbank	exon	11580848	11581234	.	+	.	gene_id "G4P62_003792"; transcript_id "gnl|WGS:JAAVVJ|G4P62_T006095"; locus_tag "G4P62_003792"; note "transcript variant X2"; orig_protein_id "gnl|WGS:JAAVVJ|G4P62_P006095"; orig_transcript_id "gnl|WGS:JAAVVJ|G4P62_T006095"; product "C-type mannose receptor 2-like"; transcript_biotype "mRNA"; exon_number "3";
CM025008.1	Genbank	exon	11581484	11581819	.	+	.	gene_id "G4P62_003792"; transcript_id "gnl|WGS:JAAVVJ|G4P62_T006095"; locus_tag "G4P62_003792"; note "transcript variant X2"; orig_protein_id "gnl|WGS:JAAVVJ|G4P62_P006095"; orig_transcript_id "gnl|WGS:JAAVVJ|G4P62_T006095"; product "C-type mannose receptor 2-like"; transcript_biotype "mRNA"; exon_number "4";
CM025008.1	Genbank	exon	11582022	11582104	.	+	.	gene_id "G4P62_003792"; transcript_id "gnl|WGS:JAAVVJ|G4P62_T006095"; locus_tag "G4P62_003792"; note "transcript variant X2"; orig_protein_id "gnl|WGS:JAAVVJ|G4P62_P006095"; orig_transcript_id "gnl|WGS:JAAVVJ|G4P62_T006095"; product "C-type mannose receptor 2-like"; transcript_biotype "mRNA"; exon_number "5";
CM025008.1	Genbank	exon	11582226	11582320	.	+	.	gene_id "G4P62_003792"; transcript_id "gnl|WGS:JAAVVJ|G4P62_T006095"; locus_tag "G4P62_003792"; note "transcript variant X2"; orig_protein_id "gnl|WGS:JAAVVJ|G4P62_P006095"; orig_transcript_id "gnl|WGS:JAAVVJ|G4P62_T006095"; product "C-type mannose receptor 2-like"; transcript_biotype "mRNA"; exon_number "6";
CM025008.1	Genbank	exon	11583024	11584851	.	+	.	gene_id "G4P62_003792"; transcript_id "gnl|WGS:JAAVVJ|G4P62_T006095"; locus_tag "G4P62_003792"; note "transcript variant X2"; orig_protein_id "gnl|WGS:JAAVVJ|G4P62_P006095"; orig_transcript_id "gnl|WGS:JAAVVJ|G4P62_T006095"; product "C-type mannose receptor 2-like"; transcript_biotype "mRNA"; exon_number "7";
CM025008.1	Genbank	CDS	11580203	11580344	.	+	0	gene_id "G4P62_003792"; transcript_id "gnl|WGS:JAAVVJ|G4P62_T006095"; gbkey "CDS"; locus_tag "G4P62_003792"; orig_transcript_id "gnl|WGS:JAAVVJ|G4P62_T006095"; product "transcript variant X2"; protein_id "KAF7229876.1"; exon_number "2";
CM025008.1	Genbank	CDS	11580848	11581234	.	+	2	gene_id "G4P62_003792"; transcript_id "gnl|WGS:JAAVVJ|G4P62_T006095"; gbkey "CDS"; locus_tag "G4P62_003792"; orig_transcript_id "gnl|WGS:JAAVVJ|G4P62_T006095"; product "transcript variant X2"; protein_id "KAF7229876.1"; exon_number "3";
CM025008.1	Genbank	CDS	11581484	11581819	.	+	2	gene_id "G4P62_003792"; transcript_id "gnl|WGS:JAAVVJ|G4P62_T006095"; gbkey "CDS"; locus_tag "G4P62_003792"; orig_transcript_id "gnl|WGS:JAAVVJ|G4P62_T006095"; product "transcript variant X2"; protein_id "KAF7229876.1"; exon_number "4";
CM025008.1	Genbank	CDS	11582022	11582104	.	+	2	gene_id "G4P62_003792"; transcript_id "gnl|WGS:JAAVVJ|G4P62_T006095"; gbkey "CDS"; locus_tag "G4P62_003792"; orig_transcript_id "gnl|WGS:JAAVVJ|G4P62_T006095"; product "transcript variant X2"; protein_id "KAF7229876.1"; exon_number "5";
CM025008.1	Genbank	CDS	11582226	11582320	.	+	0	gene_id "G4P62_003792"; transcript_id "gnl|WGS:JAAVVJ|G4P62_T006095"; gbkey "CDS"; locus_tag "G4P62_003792"; orig_transcript_id "gnl|WGS:JAAVVJ|G4P62_T006095"; product "transcript variant X2"; protein_id "KAF7229876.1"; exon_number "6";
CM025008.1	Genbank	CDS	11583024	11583051	.	+	1	gene_id "G4P62_003792"; transcript_id "gnl|WGS:JAAVVJ|G4P62_T006095"; gbkey "CDS"; locus_tag "G4P62_003792"; orig_transcript_id "gnl|WGS:JAAVVJ|G4P62_T006095"; product "transcript variant X2"; protein_id "KAF7229876.1"; exon_number "7";
CM025008.1	Genbank	start_codon	11580203	11580205	.	+	0	gene_id "G4P62_003792"; transcript_id "gnl|WGS:JAAVVJ|G4P62_T006095"; gbkey "CDS"; locus_tag "G4P62_003792"; orig_transcript_id "gnl|WGS:JAAVVJ|G4P62_T006095"; product "transcript variant X2"; protein_id "KAF7229876.1"; exon_number "2";
CM025008.1	Genbank	stop_codon	11583052	11583054	.	+	0	gene_id "G4P62_003792"; transcript_id "gnl|WGS:JAAVVJ|G4P62_T006095"; gbkey "CDS"; locus_tag "G4P62_003792"; orig_transcript_id "gnl|WGS:JAAVVJ|G4P62_T006095"; product "transcript variant X2"; protein_id "KAF7229876.1"; exon_number "7";
CM025008.1	Genbank	transcript	11579784	11584851	.	+	.	gene_id "G4P62_003792"; transcript_id "gnl|WGS:JAAVVJ|G4P62_T006096"; gbkey "mRNA"; locus_tag "G4P62_003792"; note "transcript variant X1"; orig_protein_id "gnl|WGS:JAAVVJ|G4P62_P006096"; orig_transcript_id "gnl|WGS:JAAVVJ|G4P62_T006096"; product "C-type mannose receptor 2-like"; transcript_biotype "mRNA";
CM025008.1	Genbank	exon	11579784	11580344	.	+	.	gene_id "G4P62_003792"; transcript_id "gnl|WGS:JAAVVJ|G4P62_T006096"; locus_tag "G4P62_003792"; note "transcript variant X1"; orig_protein_id "gnl|WGS:JAAVVJ|G4P62_P006096"; orig_transcript_id "gnl|WGS:JAAVVJ|G4P62_T006096"; product "C-type mannose receptor 2-like"; transcript_biotype "mRNA"; exon_number "1";
CM025008.1	Genbank	exon	11580848	11581234	.	+	.	gene_id "G4P62_003792"; transcript_id "gnl|WGS:JAAVVJ|G4P62_T006096"; locus_tag "G4P62_003792"; note "transcript variant X1"; orig_protein_id "gnl|WGS:JAAVVJ|G4P62_P006096"; orig_transcript_id "gnl|WGS:JAAVVJ|G4P62_T006096"; product "C-type mannose receptor 2-like"; transcript_biotype "mRNA"; exon_number "2";
CM025008.1	Genbank	exon	11581484	11581819	.	+	.	gene_id "G4P62_003792"; transcript_id "gnl|WGS:JAAVVJ|G4P62_T006096"; locus_tag "G4P62_003792"; note "transcript variant X1"; orig_protein_id "gnl|WGS:JAAVVJ|G4P62_P006096"; orig_transcript_id "gnl|WGS:JAAVVJ|G4P62_T006096"; product "C-type mannose receptor 2-like"; transcript_biotype "mRNA"; exon_number "3";
CM025008.1	Genbank	exon	11582022	11582104	.	+	.	gene_id "G4P62_003792"; transcript_id "gnl|WGS:JAAVVJ|G4P62_T006096"; locus_tag "G4P62_003792"; note "transcript variant X1"; orig_protein_id "gnl|WGS:JAAVVJ|G4P62_P006096"; orig_transcript_id "gnl|WGS:JAAVVJ|G4P62_T006096"; product "C-type mannose receptor 2-like"; transcript_biotype "mRNA"; exon_number "4";
CM025008.1	Genbank	exon	11582226	11582320	.	+	.	gene_id "G4P62_003792"; transcript_id "gnl|WGS:JAAVVJ|G4P62_T006096"; locus_tag "G4P62_003792"; note "transcript variant X1"; orig_protein_id "gnl|WGS:JAAVVJ|G4P62_P006096"; orig_transcript_id "gnl|WGS:JAAVVJ|G4P62_T006096"; product "C-type mannose receptor 2-like"; transcript_biotype "mRNA"; exon_number "5";
CM025008.1	Genbank	exon	11583024	11584851	.	+	.	gene_id "G4P62_003792"; transcript_id "gnl|WGS:JAAVVJ|G4P62_T006096"; locus_tag "G4P62_003792"; note "transcript variant X1"; orig_protein_id "gnl|WGS:JAAVVJ|G4P62_P006096"; orig_transcript_id "gnl|WGS:JAAVVJ|G4P62_T006096"; product "C-type mannose receptor 2-like"; transcript_biotype "mRNA"; exon_number "6";
CM025008.1	Genbank	CDS	11580152	11580344	.	+	0	gene_id "G4P62_003792"; transcript_id "gnl|WGS:JAAVVJ|G4P62_T006096"; gbkey "CDS"; locus_tag "G4P62_003792"; orig_transcript_id "gnl|WGS:JAAVVJ|G4P62_T006096"; product "transcript variant X1"; protein_id "KAF7229877.1"; exon_number "1";
CM025008.1	Genbank	CDS	11580848	11581234	.	+	2	gene_id "G4P62_003792"; transcript_id "gnl|WGS:JAAVVJ|G4P62_T006096"; gbkey "CDS"; locus_tag "G4P62_003792"; orig_transcript_id "gnl|WGS:JAAVVJ|G4P62_T006096"; product "transcript variant X1"; protein_id "KAF7229877.1"; exon_number "2";
CM025008.1	Genbank	CDS	11581484	11581819	.	+	2	gene_id "G4P62_003792"; transcript_id "gnl|WGS:JAAVVJ|G4P62_T006096"; gbkey "CDS"; locus_tag "G4P62_003792"; orig_transcript_id "gnl|WGS:JAAVVJ|G4P62_T006096"; product "transcript variant X1"; protein_id "KAF7229877.1"; exon_number "3";
CM025008.1	Genbank	CDS	11582022	11582104	.	+	2	gene_id "G4P62_003792"; transcript_id "gnl|WGS:JAAVVJ|G4P62_T006096"; gbkey "CDS"; locus_tag "G4P62_003792"; orig_transcript_id "gnl|WGS:JAAVVJ|G4P62_T006096"; product "transcript variant X1"; protein_id "KAF7229877.1"; exon_number "4";
CM025008.1	Genbank	CDS	11582226	11582320	.	+	0	gene_id "G4P62_003792"; transcript_id "gnl|WGS:JAAVVJ|G4P62_T006096"; gbkey "CDS"; locus_tag "G4P62_003792"; orig_transcript_id "gnl|WGS:JAAVVJ|G4P62_T006096"; product "transcript variant X1"; protein_id "KAF7229877.1"; exon_number "5";
CM025008.1	Genbank	CDS	11583024	11583051	.	+	1	gene_id "G4P62_003792"; transcript_id "gnl|WGS:JAAVVJ|G4P62_T006096"; gbkey "CDS"; locus_tag "G4P62_003792"; orig_transcript_id "gnl|WGS:JAAVVJ|G4P62_T006096"; product "transcript variant X1"; protein_id "KAF7229877.1"; exon_number "6";
CM025008.1	Genbank	start_codon	11580152	11580154	.	+	0	gene_id "G4P62_003792"; transcript_id "gnl|WGS:JAAVVJ|G4P62_T006096"; gbkey "CDS"; locus_tag "G4P62_003792"; orig_transcript_id "gnl|WGS:JAAVVJ|G4P62_T006096"; product "transcript variant X1"; protein_id "KAF7229877.1"; exon_number "1";
CM025008.1	Genbank	stop_codon	11583052	11583054	.	+	0	gene_id "G4P62_003792"; transcript_id "gnl|WGS:JAAVVJ|G4P62_T006096"; gbkey "CDS"; locus_tag "G4P62_003792"; orig_transcript_id "gnl|WGS:JAAVVJ|G4P62_T006096"; product "transcript variant X1"; protein_id "KAF7229877.1"; exon_number "6";
CM025008.1	Genbank	gene	11590737	11592093	.	+	.	gene_id "G4P62_003791"; transcript_id ""; description "sterile alpha motif domain-containing protein"; gbkey "Gene"; gene_biotype "protein_coding"; locus_tag "G4P62_003791"; note "LOC107376978";
CM025008.1	Genbank	transcript	11590737	11591614	.	+	.	gene_id "G4P62_003791"; transcript_id "gnl|WGS:JAAVVJ|G4P62_T006094"; gbkey "mRNA"; locus_tag "G4P62_003791"; orig_protein_id "gnl|WGS:JAAVVJ|G4P62_P006094"; orig_transcript_id "gnl|WGS:JAAVVJ|G4P62_T006094"; product "sterile alpha motif domain-containing protein 9-like"; transcript_biotype "mRNA";
CM025008.1	Genbank	exon	11590737	11591614	.	+	.	gene_id "G4P62_003791"; transcript_id "gnl|WGS:JAAVVJ|G4P62_T006094"; locus_tag "G4P62_003791"; orig_protein_id "gnl|WGS:JAAVVJ|G4P62_P006094"; orig_transcript_id "gnl|WGS:JAAVVJ|G4P62_T006094"; product "sterile alpha motif domain-containing protein 9-like"; transcript_biotype "mRNA"; exon_number "1";
CM025008.1	Genbank	CDS	11590844	11591611	.	+	0	gene_id "G4P62_003791"; transcript_id "gnl|WGS:JAAVVJ|G4P62_T006094"; gbkey "CDS"; locus_tag "G4P62_003791"; orig_transcript_id "gnl|WGS:JAAVVJ|G4P62_T006094"; product "sterile alpha motif domain-containing protein 9-like"; protein_id "KAF7229875.1"; exon_number "1";
CM025008.1	Genbank	start_codon	11590844	11590846	.	+	0	gene_id "G4P62_003791"; transcript_id "gnl|WGS:JAAVVJ|G4P62_T006094"; gbkey "CDS"; locus_tag "G4P62_003791"; orig_transcript_id "gnl|WGS:JAAVVJ|G4P62_T006094"; product "sterile alpha motif domain-containing protein 9-like"; protein_id "KAF7229875.1"; exon_number "1";
CM025008.1	Genbank	stop_codon	11591612	11591614	.	+	0	gene_id "G4P62_003791"; transcript_id "gnl|WGS:JAAVVJ|G4P62_T006094"; gbkey "CDS"; locus_tag "G4P62_003791"; orig_transcript_id "gnl|WGS:JAAVVJ|G4P62_T006094"; product "sterile alpha motif domain-containing protein 9-like"; protein_id "KAF7229875.1"; exon_number "1";
CM025008.1	Genbank	gene	11631667	11637671	.	-	.	gene_id "G4P62_019611"; transcript_id ""; description "uncharacterized protein LOC107373428"; gbkey "Gene"; gene_biotype "protein_coding"; locus_tag "G4P62_019611"; note "LOC107373428";
CM025008.1	Genbank	transcript	11631667	11637671	.	-	.	gene_id "G4P62_019611"; transcript_id "gnl|WGS:JAAVVJ|G4P62_T032298"; gbkey "mRNA"; locus_tag "G4P62_019611"; orig_protein_id "gnl|WGS:JAAVVJ|G4P62_P032298"; orig_transcript_id "gnl|WGS:JAAVVJ|G4P62_T032298"; product "putative LOC107373428-like protein"; transcript_biotype "mRNA";
CM025008.1	Genbank	exon	11637615	11637671	.	-	.	gene_id "G4P62_019611"; transcript_id "gnl|WGS:JAAVVJ|G4P62_T032298"; locus_tag "G4P62_019611"; orig_protein_id "gnl|WGS:JAAVVJ|G4P62_P032298"; orig_transcript_id "gnl|WGS:JAAVVJ|G4P62_T032298"; product "putative LOC107373428-like protein"; transcript_biotype "mRNA"; exon_number "1";
CM025008.1	Genbank	exon	11632654	11632958	.	-	.	gene_id "G4P62_019611"; transcript_id "gnl|WGS:JAAVVJ|G4P62_T032298"; locus_tag "G4P62_019611"; orig_protein_id "gnl|WGS:JAAVVJ|G4P62_P032298"; orig_transcript_id "gnl|WGS:JAAVVJ|G4P62_T032298"; product "putative LOC107373428-like protein"; transcript_biotype "mRNA"; exon_number "2";
CM025008.1	Genbank	exon	11631667	11632523	.	-	.	gene_id "G4P62_019611"; transcript_id "gnl|WGS:JAAVVJ|G4P62_T032298"; locus_tag "G4P62_019611"; orig_protein_id "gnl|WGS:JAAVVJ|G4P62_P032298"; orig_transcript_id "gnl|WGS:JAAVVJ|G4P62_T032298"; product "putative LOC107373428-like protein"; transcript_biotype "mRNA"; exon_number "3";
CM025008.1	Genbank	CDS	11632654	11632937	.	-	0	gene_id "G4P62_019611"; transcript_id "gnl|WGS:JAAVVJ|G4P62_T032298"; gbkey "CDS"; locus_tag "G4P62_019611"; orig_transcript_id "gnl|WGS:JAAVVJ|G4P62_T032298"; product "putative LOC107373428-like protein"; protein_id "KAF7231737.1"; exon_number "2";
CM025008.1	Genbank	CDS	11632130	11632523	.	-	1	gene_id "G4P62_019611"; transcript_id "gnl|WGS:JAAVVJ|G4P62_T032298"; gbkey "CDS"; locus_tag "G4P62_019611"; orig_transcript_id "gnl|WGS:JAAVVJ|G4P62_T032298"; product "putative LOC107373428-like protein"; protein_id "KAF7231737.1"; exon_number "3";
CM025008.1	Genbank	start_codon	11632935	11632937	.	-	0	gene_id "G4P62_019611"; transcript_id "gnl|WGS:JAAVVJ|G4P62_T032298"; gbkey "CDS"; locus_tag "G4P62_019611"; orig_transcript_id "gnl|WGS:JAAVVJ|G4P62_T032298"; product "putative LOC107373428-like protein"; protein_id "KAF7231737.1"; exon_number "2";
CM025008.1	Genbank	stop_codon	11632127	11632129	.	-	0	gene_id "G4P62_019611"; transcript_id "gnl|WGS:JAAVVJ|G4P62_T032298"; gbkey "CDS"; locus_tag "G4P62_019611"; orig_transcript_id "gnl|WGS:JAAVVJ|G4P62_T032298"; product "putative LOC107373428-like protein"; protein_id "KAF7231737.1"; exon_number "3";
CM025008.1	Genbank	gene	11727041	11861554	.	+	.	gene_id "G4P62_003803"; transcript_id ""; description "phosphatidylinositol-binding clathrin assembly"; gbkey "Gene"; gene_biotype "protein_coding"; locus_tag "G4P62_003803"; note "LOC107376991";
CM025008.1	Genbank	transcript	11727041	11861554	.	+	.	gene_id "G4P62_003803"; transcript_id "gnl|WGS:JAAVVJ|G4P62_T006109"; gbkey "mRNA"; locus_tag "G4P62_003803"; note "transcript variant X2"; orig_protein_id "gnl|WGS:JAAVVJ|G4P62_P006109"; orig_transcript_id "gnl|WGS:JAAVVJ|G4P62_T006109"; product "phosphatidylinositol-binding clathrin assembly protein-like"; transcript_biotype "mRNA";
CM025008.1	Genbank	exon	11727041	11728170	.	+	.	gene_id "G4P62_003803"; transcript_id "gnl|WGS:JAAVVJ|G4P62_T006109"; locus_tag "G4P62_003803"; note "transcript variant X2"; orig_protein_id "gnl|WGS:JAAVVJ|G4P62_P006109"; orig_transcript_id "gnl|WGS:JAAVVJ|G4P62_T006109"; product "phosphatidylinositol-binding clathrin assembly protein-like"; transcript_biotype "mRNA"; exon_number "1";
CM025008.1	Genbank	exon	11759529	11759671	.	+	.	gene_id "G4P62_003803"; transcript_id "gnl|WGS:JAAVVJ|G4P62_T006109"; locus_tag "G4P62_003803"; note "transcript variant X2"; orig_protein_id "gnl|WGS:JAAVVJ|G4P62_P006109"; orig_transcript_id "gnl|WGS:JAAVVJ|G4P62_T006109"; product "phosphatidylinositol-binding clathrin assembly protein-like"; transcript_biotype "mRNA"; exon_number "2";
CM025008.1	Genbank	exon	11801705	11801780	.	+	.	gene_id "G4P62_003803"; transcript_id "gnl|WGS:JAAVVJ|G4P62_T006109"; locus_tag "G4P62_003803"; note "transcript variant X2"; orig_protein_id "gnl|WGS:JAAVVJ|G4P62_P006109"; orig_transcript_id "gnl|WGS:JAAVVJ|G4P62_T006109"; product "phosphatidylinositol-binding clathrin assembly protein-like"; transcript_biotype "mRNA"; exon_number "3";
CM025008.1	Genbank	exon	11802483	11802585	.	+	.	gene_id "G4P62_003803"; transcript_id "gnl|WGS:JAAVVJ|G4P62_T006109"; locus_tag "G4P62_003803"; note "transcript variant X2"; orig_protein_id "gnl|WGS:JAAVVJ|G4P62_P006109"; orig_transcript_id "gnl|WGS:JAAVVJ|G4P62_T006109"; product "phosphatidylinositol-binding clathrin assembly protein-like"; transcript_biotype "mRNA"; exon_number "4";
CM025008.1	Genbank	exon	11809750	11809843	.	+	.	gene_id "G4P62_003803"; transcript_id "gnl|WGS:JAAVVJ|G4P62_T006109"; locus_tag "G4P62_003803"; note "transcript variant X2"; orig_protein_id "gnl|WGS:JAAVVJ|G4P62_P006109"; orig_transcript_id "gnl|WGS:JAAVVJ|G4P62_T006109"; product "phosphatidylinositol-binding clathrin assembly protein-like"; transcript_biotype "mRNA"; exon_number "5";
CM025008.1	Genbank	exon	11810332	11810443	.	+	.	gene_id "G4P62_003803"; transcript_id "gnl|WGS:JAAVVJ|G4P62_T006109"; locus_tag "G4P62_003803"; note "transcript variant X2"; orig_protein_id "gnl|WGS:JAAVVJ|G4P62_P006109"; orig_transcript_id "gnl|WGS:JAAVVJ|G4P62_T006109"; product "phosphatidylinositol-binding clathrin assembly protein-like"; transcript_biotype "mRNA"; exon_number "6";
CM025008.1	Genbank	exon	11812716	11812843	.	+	.	gene_id "G4P62_003803"; transcript_id "gnl|WGS:JAAVVJ|G4P62_T006109"; locus_tag "G4P62_003803"; note "transcript variant X2"; orig_protein_id "gnl|WGS:JAAVVJ|G4P62_P006109"; orig_transcript_id "gnl|WGS:JAAVVJ|G4P62_T006109"; product "phosphatidylinositol-binding clathrin assembly protein-like"; transcript_biotype "mRNA"; exon_number "7";
CM025008.1	Genbank	exon	11824379	11824464	.	+	.	gene_id "G4P62_003803"; transcript_id "gnl|WGS:JAAVVJ|G4P62_T006109"; locus_tag "G4P62_003803"; note "transcript variant X2"; orig_protein_id "gnl|WGS:JAAVVJ|G4P62_P006109"; orig_transcript_id "gnl|WGS:JAAVVJ|G4P62_T006109"; product "phosphatidylinositol-binding clathrin assembly protein-like"; transcript_biotype "mRNA"; exon_number "8";
CM025008.1	Genbank	exon	11824555	11824678	.	+	.	gene_id "G4P62_003803"; transcript_id "gnl|WGS:JAAVVJ|G4P62_T006109"; locus_tag "G4P62_003803"; note "transcript variant X2"; orig_protein_id "gnl|WGS:JAAVVJ|G4P62_P006109"; orig_transcript_id "gnl|WGS:JAAVVJ|G4P62_T006109"; product "phosphatidylinositol-binding clathrin assembly protein-like"; transcript_biotype "mRNA"; exon_number "9";
CM025008.1	Genbank	exon	11833224	11833360	.	+	.	gene_id "G4P62_003803"; transcript_id "gnl|WGS:JAAVVJ|G4P62_T006109"; locus_tag "G4P62_003803"; note "transcript variant X2"; orig_protein_id "gnl|WGS:JAAVVJ|G4P62_P006109"; orig_transcript_id "gnl|WGS:JAAVVJ|G4P62_T006109"; product "phosphatidylinositol-binding clathrin assembly protein-like"; transcript_biotype "mRNA"; exon_number "10";
CM025008.1	Genbank	exon	11834327	11834427	.	+	.	gene_id "G4P62_003803"; transcript_id "gnl|WGS:JAAVVJ|G4P62_T006109"; locus_tag "G4P62_003803"; note "transcript variant X2"; orig_protein_id "gnl|WGS:JAAVVJ|G4P62_P006109"; orig_transcript_id "gnl|WGS:JAAVVJ|G4P62_T006109"; product "phosphatidylinositol-binding clathrin assembly protein-like"; transcript_biotype "mRNA"; exon_number "11";
CM025008.1	Genbank	exon	11836378	11836488	.	+	.	gene_id "G4P62_003803"; transcript_id "gnl|WGS:JAAVVJ|G4P62_T006109"; locus_tag "G4P62_003803"; note "transcript variant X2"; orig_protein_id "gnl|WGS:JAAVVJ|G4P62_P006109"; orig_transcript_id "gnl|WGS:JAAVVJ|G4P62_T006109"; product "phosphatidylinositol-binding clathrin assembly protein-like"; transcript_biotype "mRNA"; exon_number "12";
CM025008.1	Genbank	exon	11845680	11845826	.	+	.	gene_id "G4P62_003803"; transcript_id "gnl|WGS:JAAVVJ|G4P62_T006109"; locus_tag "G4P62_003803"; note "transcript variant X2"; orig_protein_id "gnl|WGS:JAAVVJ|G4P62_P006109"; orig_transcript_id "gnl|WGS:JAAVVJ|G4P62_T006109"; product "phosphatidylinositol-binding clathrin assembly protein-like"; transcript_biotype "mRNA"; exon_number "13";
CM025008.1	Genbank	exon	11846311	11846341	.	+	.	gene_id "G4P62_003803"; transcript_id "gnl|WGS:JAAVVJ|G4P62_T006109"; locus_tag "G4P62_003803"; note "transcript variant X2"; orig_protein_id "gnl|WGS:JAAVVJ|G4P62_P006109"; orig_transcript_id "gnl|WGS:JAAVVJ|G4P62_T006109"; product "phosphatidylinositol-binding clathrin assembly protein-like"; transcript_biotype "mRNA"; exon_number "14";
CM025008.1	Genbank	exon	11846776	11846908	.	+	.	gene_id "G4P62_003803"; transcript_id "gnl|WGS:JAAVVJ|G4P62_T006109"; locus_tag "G4P62_003803"; note "transcript variant X2"; orig_protein_id "gnl|WGS:JAAVVJ|G4P62_P006109"; orig_transcript_id "gnl|WGS:JAAVVJ|G4P62_T006109"; product "phosphatidylinositol-binding clathrin assembly protein-like"; transcript_biotype "mRNA"; exon_number "15";
CM025008.1	Genbank	exon	11850260	11850283	.	+	.	gene_id "G4P62_003803"; transcript_id "gnl|WGS:JAAVVJ|G4P62_T006109"; locus_tag "G4P62_003803"; note "transcript variant X2"; orig_protein_id "gnl|WGS:JAAVVJ|G4P62_P006109"; orig_transcript_id "gnl|WGS:JAAVVJ|G4P62_T006109"; product "phosphatidylinositol-binding clathrin assembly protein-like"; transcript_biotype "mRNA"; exon_number "16";
CM025008.1	Genbank	exon	11855321	11855377	.	+	.	gene_id "G4P62_003803"; transcript_id "gnl|WGS:JAAVVJ|G4P62_T006109"; locus_tag "G4P62_003803"; note "transcript variant X2"; orig_protein_id "gnl|WGS:JAAVVJ|G4P62_P006109"; orig_transcript_id "gnl|WGS:JAAVVJ|G4P62_T006109"; product "phosphatidylinositol-binding clathrin assembly protein-like"; transcript_biotype "mRNA"; exon_number "17";
CM025008.1	Genbank	exon	11855503	11855619	.	+	.	gene_id "G4P62_003803"; transcript_id "gnl|WGS:JAAVVJ|G4P62_T006109"; locus_tag "G4P62_003803"; note "transcript variant X2"; orig_protein_id "gnl|WGS:JAAVVJ|G4P62_P006109"; orig_transcript_id "gnl|WGS:JAAVVJ|G4P62_T006109"; product "phosphatidylinositol-binding clathrin assembly protein-like"; transcript_biotype "mRNA"; exon_number "18";
CM025008.1	Genbank	exon	11857117	11861554	.	+	.	gene_id "G4P62_003803"; transcript_id "gnl|WGS:JAAVVJ|G4P62_T006109"; locus_tag "G4P62_003803"; note "transcript variant X2"; orig_protein_id "gnl|WGS:JAAVVJ|G4P62_P006109"; orig_transcript_id "gnl|WGS:JAAVVJ|G4P62_T006109"; product "phosphatidylinositol-binding clathrin assembly protein-like"; transcript_biotype "mRNA"; exon_number "19";
CM025008.1	Genbank	CDS	11728041	11728170	.	+	0	gene_id "G4P62_003803"; transcript_id "gnl|WGS:JAAVVJ|G4P62_T006109"; gbkey "CDS"; locus_tag "G4P62_003803"; orig_transcript_id "gnl|WGS:JAAVVJ|G4P62_T006109"; product "transcript variant X2"; protein_id "KAF7229890.1"; exon_number "1";
CM025008.1	Genbank	CDS	11759529	11759671	.	+	2	gene_id "G4P62_003803"; transcript_id "gnl|WGS:JAAVVJ|G4P62_T006109"; gbkey "CDS"; locus_tag "G4P62_003803"; orig_transcript_id "gnl|WGS:JAAVVJ|G4P62_T006109"; product "transcript variant X2"; protein_id "KAF7229890.1"; exon_number "2";
CM025008.1	Genbank	CDS	11801705	11801780	.	+	0	gene_id "G4P62_003803"; transcript_id "gnl|WGS:JAAVVJ|G4P62_T006109"; gbkey "CDS"; locus_tag "G4P62_003803"; orig_transcript_id "gnl|WGS:JAAVVJ|G4P62_T006109"; product "transcript variant X2"; protein_id "KAF7229890.1"; exon_number "3";
CM025008.1	Genbank	CDS	11802483	11802585	.	+	2	gene_id "G4P62_003803"; transcript_id "gnl|WGS:JAAVVJ|G4P62_T006109"; gbkey "CDS"; locus_tag "G4P62_003803"; orig_transcript_id "gnl|WGS:JAAVVJ|G4P62_T006109"; product "transcript variant X2"; protein_id "KAF7229890.1"; exon_number "4";
CM025008.1	Genbank	CDS	11809750	11809843	.	+	1	gene_id "G4P62_003803"; transcript_id "gnl|WGS:JAAVVJ|G4P62_T006109"; gbkey "CDS"; locus_tag "G4P62_003803"; orig_transcript_id "gnl|WGS:JAAVVJ|G4P62_T006109"; product "transcript variant X2"; protein_id "KAF7229890.1"; exon_number "5";
CM025008.1	Genbank	CDS	11810332	11810443	.	+	0	gene_id "G4P62_003803"; transcript_id "gnl|WGS:JAAVVJ|G4P62_T006109"; gbkey "CDS"; locus_tag "G4P62_003803"; orig_transcript_id "gnl|WGS:JAAVVJ|G4P62_T006109"; product "transcript variant X2"; protein_id "KAF7229890.1"; exon_number "6";
CM025008.1	Genbank	CDS	11812716	11812843	.	+	2	gene_id "G4P62_003803"; transcript_id "gnl|WGS:JAAVVJ|G4P62_T006109"; gbkey "CDS"; locus_tag "G4P62_003803"; orig_transcript_id "gnl|WGS:JAAVVJ|G4P62_T006109"; product "transcript variant X2"; protein_id "KAF7229890.1"; exon_number "7";
CM025008.1	Genbank	CDS	11824379	11824464	.	+	0	gene_id "G4P62_003803"; transcript_id "gnl|WGS:JAAVVJ|G4P62_T006109"; gbkey "CDS"; locus_tag "G4P62_003803"; orig_transcript_id "gnl|WGS:JAAVVJ|G4P62_T006109"; product "transcript variant X2"; protein_id "KAF7229890.1"; exon_number "8";
CM025008.1	Genbank	CDS	11824555	11824678	.	+	1	gene_id "G4P62_003803"; transcript_id "gnl|WGS:JAAVVJ|G4P62_T006109"; gbkey "CDS"; locus_tag "G4P62_003803"; orig_transcript_id "gnl|WGS:JAAVVJ|G4P62_T006109"; product "transcript variant X2"; protein_id "KAF7229890.1"; exon_number "9";
CM025008.1	Genbank	CDS	11833224	11833360	.	+	0	gene_id "G4P62_003803"; transcript_id "gnl|WGS:JAAVVJ|G4P62_T006109"; gbkey "CDS"; locus_tag "G4P62_003803"; orig_transcript_id "gnl|WGS:JAAVVJ|G4P62_T006109"; product "transcript variant X2"; protein_id "KAF7229890.1"; exon_number "10";
CM025008.1	Genbank	CDS	11834327	11834427	.	+	1	gene_id "G4P62_003803"; transcript_id "gnl|WGS:JAAVVJ|G4P62_T006109"; gbkey "CDS"; locus_tag "G4P62_003803"; orig_transcript_id "gnl|WGS:JAAVVJ|G4P62_T006109"; product "transcript variant X2"; protein_id "KAF7229890.1"; exon_number "11";
CM025008.1	Genbank	CDS	11836378	11836488	.	+	2	gene_id "G4P62_003803"; transcript_id "gnl|WGS:JAAVVJ|G4P62_T006109"; gbkey "CDS"; locus_tag "G4P62_003803"; orig_transcript_id "gnl|WGS:JAAVVJ|G4P62_T006109"; product "transcript variant X2"; protein_id "KAF7229890.1"; exon_number "12";
CM025008.1	Genbank	CDS	11845680	11845826	.	+	2	gene_id "G4P62_003803"; transcript_id "gnl|WGS:JAAVVJ|G4P62_T006109"; gbkey "CDS"; locus_tag "G4P62_003803"; orig_transcript_id "gnl|WGS:JAAVVJ|G4P62_T006109"; product "transcript variant X2"; protein_id "KAF7229890.1"; exon_number "13";
CM025008.1	Genbank	CDS	11846311	11846341	.	+	2	gene_id "G4P62_003803"; transcript_id "gnl|WGS:JAAVVJ|G4P62_T006109"; gbkey "CDS"; locus_tag "G4P62_003803"; orig_transcript_id "gnl|WGS:JAAVVJ|G4P62_T006109"; product "transcript variant X2"; protein_id "KAF7229890.1"; exon_number "14";
CM025008.1	Genbank	CDS	11846776	11846908	.	+	1	gene_id "G4P62_003803"; transcript_id "gnl|WGS:JAAVVJ|G4P62_T006109"; gbkey "CDS"; locus_tag "G4P62_003803"; orig_transcript_id "gnl|WGS:JAAVVJ|G4P62_T006109"; product "transcript variant X2"; protein_id "KAF7229890.1"; exon_number "15";
CM025008.1	Genbank	CDS	11850260	11850283	.	+	0	gene_id "G4P62_003803"; transcript_id "gnl|WGS:JAAVVJ|G4P62_T006109"; gbkey "CDS"; locus_tag "G4P62_003803"; orig_transcript_id "gnl|WGS:JAAVVJ|G4P62_T006109"; product "transcript variant X2"; protein_id "KAF7229890.1"; exon_number "16";
CM025008.1	Genbank	CDS	11855321	11855377	.	+	0	gene_id "G4P62_003803"; transcript_id "gnl|WGS:JAAVVJ|G4P62_T006109"; gbkey "CDS"; locus_tag "G4P62_003803"; orig_transcript_id "gnl|WGS:JAAVVJ|G4P62_T006109"; product "transcript variant X2"; protein_id "KAF7229890.1"; exon_number "17";
CM025008.1	Genbank	CDS	11855503	11855619	.	+	0	gene_id "G4P62_003803"; transcript_id "gnl|WGS:JAAVVJ|G4P62_T006109"; gbkey "CDS"; locus_tag "G4P62_003803"; orig_transcript_id "gnl|WGS:JAAVVJ|G4P62_T006109"; product "transcript variant X2"; protein_id "KAF7229890.1"; exon_number "18";
CM025008.1	Genbank	CDS	11857117	11857128	.	+	0	gene_id "G4P62_003803"; transcript_id "gnl|WGS:JAAVVJ|G4P62_T006109"; gbkey "CDS"; locus_tag "G4P62_003803"; orig_transcript_id "gnl|WGS:JAAVVJ|G4P62_T006109"; product "transcript variant X2"; protein_id "KAF7229890.1"; exon_number "19";
CM025008.1	Genbank	start_codon	11728041	11728043	.	+	0	gene_id "G4P62_003803"; transcript_id "gnl|WGS:JAAVVJ|G4P62_T006109"; gbkey "CDS"; locus_tag "G4P62_003803"; orig_transcript_id "gnl|WGS:JAAVVJ|G4P62_T006109"; product "transcript variant X2"; protein_id "KAF7229890.1"; exon_number "1";
CM025008.1	Genbank	stop_codon	11857129	11857131	.	+	0	gene_id "G4P62_003803"; transcript_id "gnl|WGS:JAAVVJ|G4P62_T006109"; gbkey "CDS"; locus_tag "G4P62_003803"; orig_transcript_id "gnl|WGS:JAAVVJ|G4P62_T006109"; product "transcript variant X2"; protein_id "KAF7229890.1"; exon_number "19";
CM025008.1	Genbank	transcript	11727041	11861554	.	+	.	gene_id "G4P62_003803"; transcript_id "gnl|WGS:JAAVVJ|G4P62_T006110"; gbkey "mRNA"; locus_tag "G4P62_003803"; note "transcript variant X4"; orig_protein_id "gnl|WGS:JAAVVJ|G4P62_P006110"; orig_transcript_id "gnl|WGS:JAAVVJ|G4P62_T006110"; product "phosphatidylinositol-binding clathrin assembly protein-like"; transcript_biotype "mRNA";
CM025008.1	Genbank	exon	11727041	11728170	.	+	.	gene_id "G4P62_003803"; transcript_id "gnl|WGS:JAAVVJ|G4P62_T006110"; locus_tag "G4P62_003803"; note "transcript variant X4"; orig_protein_id "gnl|WGS:JAAVVJ|G4P62_P006110"; orig_transcript_id "gnl|WGS:JAAVVJ|G4P62_T006110"; product "phosphatidylinositol-binding clathrin assembly protein-like"; transcript_biotype "mRNA"; exon_number "1";
CM025008.1	Genbank	exon	11759529	11759671	.	+	.	gene_id "G4P62_003803"; transcript_id "gnl|WGS:JAAVVJ|G4P62_T006110"; locus_tag "G4P62_003803"; note "transcript variant X4"; orig_protein_id "gnl|WGS:JAAVVJ|G4P62_P006110"; orig_transcript_id "gnl|WGS:JAAVVJ|G4P62_T006110"; product "phosphatidylinositol-binding clathrin assembly protein-like"; transcript_biotype "mRNA"; exon_number "2";
CM025008.1	Genbank	exon	11801705	11801780	.	+	.	gene_id "G4P62_003803"; transcript_id "gnl|WGS:JAAVVJ|G4P62_T006110"; locus_tag "G4P62_003803"; note "transcript variant X4"; orig_protein_id "gnl|WGS:JAAVVJ|G4P62_P006110"; orig_transcript_id "gnl|WGS:JAAVVJ|G4P62_T006110"; product "phosphatidylinositol-binding clathrin assembly protein-like"; transcript_biotype "mRNA"; exon_number "3";
CM025008.1	Genbank	exon	11802483	11802585	.	+	.	gene_id "G4P62_003803"; transcript_id "gnl|WGS:JAAVVJ|G4P62_T006110"; locus_tag "G4P62_003803"; note "transcript variant X4"; orig_protein_id "gnl|WGS:JAAVVJ|G4P62_P006110"; orig_transcript_id "gnl|WGS:JAAVVJ|G4P62_T006110"; product "phosphatidylinositol-binding clathrin assembly protein-like"; transcript_biotype "mRNA"; exon_number "4";
CM025008.1	Genbank	exon	11809750	11809843	.	+	.	gene_id "G4P62_003803"; transcript_id "gnl|WGS:JAAVVJ|G4P62_T006110"; locus_tag "G4P62_003803"; note "transcript variant X4"; orig_protein_id "gnl|WGS:JAAVVJ|G4P62_P006110"; orig_transcript_id "gnl|WGS:JAAVVJ|G4P62_T006110"; product "phosphatidylinositol-binding clathrin assembly protein-like"; transcript_biotype "mRNA"; exon_number "5";
CM025008.1	Genbank	exon	11810332	11810443	.	+	.	gene_id "G4P62_003803"; transcript_id "gnl|WGS:JAAVVJ|G4P62_T006110"; locus_tag "G4P62_003803"; note "transcript variant X4"; orig_protein_id "gnl|WGS:JAAVVJ|G4P62_P006110"; orig_transcript_id "gnl|WGS:JAAVVJ|G4P62_T006110"; product "phosphatidylinositol-binding clathrin assembly protein-like"; transcript_biotype "mRNA"; exon_number "6";
CM025008.1	Genbank	exon	11812716	11812822	.	+	.	gene_id "G4P62_003803"; transcript_id "gnl|WGS:JAAVVJ|G4P62_T006110"; locus_tag "G4P62_003803"; note "transcript variant X4"; orig_protein_id "gnl|WGS:JAAVVJ|G4P62_P006110"; orig_transcript_id "gnl|WGS:JAAVVJ|G4P62_T006110"; product "phosphatidylinositol-binding clathrin assembly protein-like"; transcript_biotype "mRNA"; exon_number "7";
CM025008.1	Genbank	exon	11824379	11824464	.	+	.	gene_id "G4P62_003803"; transcript_id "gnl|WGS:JAAVVJ|G4P62_T006110"; locus_tag "G4P62_003803"; note "transcript variant X4"; orig_protein_id "gnl|WGS:JAAVVJ|G4P62_P006110"; orig_transcript_id "gnl|WGS:JAAVVJ|G4P62_T006110"; product "phosphatidylinositol-binding clathrin assembly protein-like"; transcript_biotype "mRNA"; exon_number "8";
CM025008.1	Genbank	exon	11824555	11824678	.	+	.	gene_id "G4P62_003803"; transcript_id "gnl|WGS:JAAVVJ|G4P62_T006110"; locus_tag "G4P62_003803"; note "transcript variant X4"; orig_protein_id "gnl|WGS:JAAVVJ|G4P62_P006110"; orig_transcript_id "gnl|WGS:JAAVVJ|G4P62_T006110"; product "phosphatidylinositol-binding clathrin assembly protein-like"; transcript_biotype "mRNA"; exon_number "9";
CM025008.1	Genbank	exon	11833224	11833360	.	+	.	gene_id "G4P62_003803"; transcript_id "gnl|WGS:JAAVVJ|G4P62_T006110"; locus_tag "G4P62_003803"; note "transcript variant X4"; orig_protein_id "gnl|WGS:JAAVVJ|G4P62_P006110"; orig_transcript_id "gnl|WGS:JAAVVJ|G4P62_T006110"; product "phosphatidylinositol-binding clathrin assembly protein-like"; transcript_biotype "mRNA"; exon_number "10";
CM025008.1	Genbank	exon	11834327	11834427	.	+	.	gene_id "G4P62_003803"; transcript_id "gnl|WGS:JAAVVJ|G4P62_T006110"; locus_tag "G4P62_003803"; note "transcript variant X4"; orig_protein_id "gnl|WGS:JAAVVJ|G4P62_P006110"; orig_transcript_id "gnl|WGS:JAAVVJ|G4P62_T006110"; product "phosphatidylinositol-binding clathrin assembly protein-like"; transcript_biotype "mRNA"; exon_number "11";
CM025008.1	Genbank	exon	11836378	11836488	.	+	.	gene_id "G4P62_003803"; transcript_id "gnl|WGS:JAAVVJ|G4P62_T006110"; locus_tag "G4P62_003803"; note "transcript variant X4"; orig_protein_id "gnl|WGS:JAAVVJ|G4P62_P006110"; orig_transcript_id "gnl|WGS:JAAVVJ|G4P62_T006110"; product "phosphatidylinositol-binding clathrin assembly protein-like"; transcript_biotype "mRNA"; exon_number "12";
CM025008.1	Genbank	exon	11845680	11845826	.	+	.	gene_id "G4P62_003803"; transcript_id "gnl|WGS:JAAVVJ|G4P62_T006110"; locus_tag "G4P62_003803"; note "transcript variant X4"; orig_protein_id "gnl|WGS:JAAVVJ|G4P62_P006110"; orig_transcript_id "gnl|WGS:JAAVVJ|G4P62_T006110"; product "phosphatidylinositol-binding clathrin assembly protein-like"; transcript_biotype "mRNA"; exon_number "13";
CM025008.1	Genbank	exon	11846311	11846341	.	+	.	gene_id "G4P62_003803"; transcript_id "gnl|WGS:JAAVVJ|G4P62_T006110"; locus_tag "G4P62_003803"; note "transcript variant X4"; orig_protein_id "gnl|WGS:JAAVVJ|G4P62_P006110"; orig_transcript_id "gnl|WGS:JAAVVJ|G4P62_T006110"; product "phosphatidylinositol-binding clathrin assembly protein-like"; transcript_biotype "mRNA"; exon_number "14";
CM025008.1	Genbank	exon	11846776	11846908	.	+	.	gene_id "G4P62_003803"; transcript_id "gnl|WGS:JAAVVJ|G4P62_T006110"; locus_tag "G4P62_003803"; note "transcript variant X4"; orig_protein_id "gnl|WGS:JAAVVJ|G4P62_P006110"; orig_transcript_id "gnl|WGS:JAAVVJ|G4P62_T006110"; product "phosphatidylinositol-binding clathrin assembly protein-like"; transcript_biotype "mRNA"; exon_number "15";
CM025008.1	Genbank	exon	11850260	11850283	.	+	.	gene_id "G4P62_003803"; transcript_id "gnl|WGS:JAAVVJ|G4P62_T006110"; locus_tag "G4P62_003803"; note "transcript variant X4"; orig_protein_id "gnl|WGS:JAAVVJ|G4P62_P006110"; orig_transcript_id "gnl|WGS:JAAVVJ|G4P62_T006110"; product "phosphatidylinositol-binding clathrin assembly protein-like"; transcript_biotype "mRNA"; exon_number "16";
CM025008.1	Genbank	exon	11855321	11855377	.	+	.	gene_id "G4P62_003803"; transcript_id "gnl|WGS:JAAVVJ|G4P62_T006110"; locus_tag "G4P62_003803"; note "transcript variant X4"; orig_protein_id "gnl|WGS:JAAVVJ|G4P62_P006110"; orig_transcript_id "gnl|WGS:JAAVVJ|G4P62_T006110"; product "phosphatidylinositol-binding clathrin assembly protein-like"; transcript_biotype "mRNA"; exon_number "17";
CM025008.1	Genbank	exon	11855503	11855619	.	+	.	gene_id "G4P62_003803"; transcript_id "gnl|WGS:JAAVVJ|G4P62_T006110"; locus_tag "G4P62_003803"; note "transcript variant X4"; orig_protein_id "gnl|WGS:JAAVVJ|G4P62_P006110"; orig_transcript_id "gnl|WGS:JAAVVJ|G4P62_T006110"; product "phosphatidylinositol-binding clathrin assembly protein-like"; transcript_biotype "mRNA"; exon_number "18";
CM025008.1	Genbank	exon	11857117	11861554	.	+	.	gene_id "G4P62_003803"; transcript_id "gnl|WGS:JAAVVJ|G4P62_T006110"; locus_tag "G4P62_003803"; note "transcript variant X4"; orig_protein_id "gnl|WGS:JAAVVJ|G4P62_P006110"; orig_transcript_id "gnl|WGS:JAAVVJ|G4P62_T006110"; product "phosphatidylinositol-binding clathrin assembly protein-like"; transcript_biotype "mRNA"; exon_number "19";
CM025008.1	Genbank	CDS	11728041	11728170	.	+	0	gene_id "G4P62_003803"; transcript_id "gnl|WGS:JAAVVJ|G4P62_T006110"; gbkey "CDS"; locus_tag "G4P62_003803"; orig_transcript_id "gnl|WGS:JAAVVJ|G4P62_T006110"; product "transcript variant X4"; protein_id "KAF7229891.1"; exon_number "1";
CM025008.1	Genbank	CDS	11759529	11759671	.	+	2	gene_id "G4P62_003803"; transcript_id "gnl|WGS:JAAVVJ|G4P62_T006110"; gbkey "CDS"; locus_tag "G4P62_003803"; orig_transcript_id "gnl|WGS:JAAVVJ|G4P62_T006110"; product "transcript variant X4"; protein_id "KAF7229891.1"; exon_number "2";
CM025008.1	Genbank	CDS	11801705	11801780	.	+	0	gene_id "G4P62_003803"; transcript_id "gnl|WGS:JAAVVJ|G4P62_T006110"; gbkey "CDS"; locus_tag "G4P62_003803"; orig_transcript_id "gnl|WGS:JAAVVJ|G4P62_T006110"; product "transcript variant X4"; protein_id "KAF7229891.1"; exon_number "3";
CM025008.1	Genbank	CDS	11802483	11802585	.	+	2	gene_id "G4P62_003803"; transcript_id "gnl|WGS:JAAVVJ|G4P62_T006110"; gbkey "CDS"; locus_tag "G4P62_003803"; orig_transcript_id "gnl|WGS:JAAVVJ|G4P62_T006110"; product "transcript variant X4"; protein_id "KAF7229891.1"; exon_number "4";
CM025008.1	Genbank	CDS	11809750	11809843	.	+	1	gene_id "G4P62_003803"; transcript_id "gnl|WGS:JAAVVJ|G4P62_T006110"; gbkey "CDS"; locus_tag "G4P62_003803"; orig_transcript_id "gnl|WGS:JAAVVJ|G4P62_T006110"; product "transcript variant X4"; protein_id "KAF7229891.1"; exon_number "5";
CM025008.1	Genbank	CDS	11810332	11810443	.	+	0	gene_id "G4P62_003803"; transcript_id "gnl|WGS:JAAVVJ|G4P62_T006110"; gbkey "CDS"; locus_tag "G4P62_003803"; orig_transcript_id "gnl|WGS:JAAVVJ|G4P62_T006110"; product "transcript variant X4"; protein_id "KAF7229891.1"; exon_number "6";
CM025008.1	Genbank	CDS	11812716	11812822	.	+	2	gene_id "G4P62_003803"; transcript_id "gnl|WGS:JAAVVJ|G4P62_T006110"; gbkey "CDS"; locus_tag "G4P62_003803"; orig_transcript_id "gnl|WGS:JAAVVJ|G4P62_T006110"; product "transcript variant X4"; protein_id "KAF7229891.1"; exon_number "7";
CM025008.1	Genbank	CDS	11824379	11824464	.	+	0	gene_id "G4P62_003803"; transcript_id "gnl|WGS:JAAVVJ|G4P62_T006110"; gbkey "CDS"; locus_tag "G4P62_003803"; orig_transcript_id "gnl|WGS:JAAVVJ|G4P62_T006110"; product "transcript variant X4"; protein_id "KAF7229891.1"; exon_number "8";
CM025008.1	Genbank	CDS	11824555	11824678	.	+	1	gene_id "G4P62_003803"; transcript_id "gnl|WGS:JAAVVJ|G4P62_T006110"; gbkey "CDS"; locus_tag "G4P62_003803"; orig_transcript_id "gnl|WGS:JAAVVJ|G4P62_T006110"; product "transcript variant X4"; protein_id "KAF7229891.1"; exon_number "9";
CM025008.1	Genbank	CDS	11833224	11833360	.	+	0	gene_id "G4P62_003803"; transcript_id "gnl|WGS:JAAVVJ|G4P62_T006110"; gbkey "CDS"; locus_tag "G4P62_003803"; orig_transcript_id "gnl|WGS:JAAVVJ|G4P62_T006110"; product "transcript variant X4"; protein_id "KAF7229891.1"; exon_number "10";
CM025008.1	Genbank	CDS	11834327	11834427	.	+	1	gene_id "G4P62_003803"; transcript_id "gnl|WGS:JAAVVJ|G4P62_T006110"; gbkey "CDS"; locus_tag "G4P62_003803"; orig_transcript_id "gnl|WGS:JAAVVJ|G4P62_T006110"; product "transcript variant X4"; protein_id "KAF7229891.1"; exon_number "11";
CM025008.1	Genbank	CDS	11836378	11836488	.	+	2	gene_id "G4P62_003803"; transcript_id "gnl|WGS:JAAVVJ|G4P62_T006110"; gbkey "CDS"; locus_tag "G4P62_003803"; orig_transcript_id "gnl|WGS:JAAVVJ|G4P62_T006110"; product "transcript variant X4"; protein_id "KAF7229891.1"; exon_number "12";
CM025008.1	Genbank	CDS	11845680	11845826	.	+	2	gene_id "G4P62_003803"; transcript_id "gnl|WGS:JAAVVJ|G4P62_T006110"; gbkey "CDS"; locus_tag "G4P62_003803"; orig_transcript_id "gnl|WGS:JAAVVJ|G4P62_T006110"; product "transcript variant X4"; protein_id "KAF7229891.1"; exon_number "13";
CM025008.1	Genbank	CDS	11846311	11846341	.	+	2	gene_id "G4P62_003803"; transcript_id "gnl|WGS:JAAVVJ|G4P62_T006110"; gbkey "CDS"; locus_tag "G4P62_003803"; orig_transcript_id "gnl|WGS:JAAVVJ|G4P62_T006110"; product "transcript variant X4"; protein_id "KAF7229891.1"; exon_number "14";
CM025008.1	Genbank	CDS	11846776	11846908	.	+	1	gene_id "G4P62_003803"; transcript_id "gnl|WGS:JAAVVJ|G4P62_T006110"; gbkey "CDS"; locus_tag "G4P62_003803"; orig_transcript_id "gnl|WGS:JAAVVJ|G4P62_T006110"; product "transcript variant X4"; protein_id "KAF7229891.1"; exon_number "15";
CM025008.1	Genbank	CDS	11850260	11850283	.	+	0	gene_id "G4P62_003803"; transcript_id "gnl|WGS:JAAVVJ|G4P62_T006110"; gbkey "CDS"; locus_tag "G4P62_003803"; orig_transcript_id "gnl|WGS:JAAVVJ|G4P62_T006110"; product "transcript variant X4"; protein_id "KAF7229891.1"; exon_number "16";
CM025008.1	Genbank	CDS	11855321	11855377	.	+	0	gene_id "G4P62_003803"; transcript_id "gnl|WGS:JAAVVJ|G4P62_T006110"; gbkey "CDS"; locus_tag "G4P62_003803"; orig_transcript_id "gnl|WGS:JAAVVJ|G4P62_T006110"; product "transcript variant X4"; protein_id "KAF7229891.1"; exon_number "17";
CM025008.1	Genbank	CDS	11855503	11855619	.	+	0	gene_id "G4P62_003803"; transcript_id "gnl|WGS:JAAVVJ|G4P62_T006110"; gbkey "CDS"; locus_tag "G4P62_003803"; orig_transcript_id "gnl|WGS:JAAVVJ|G4P62_T006110"; product "transcript variant X4"; protein_id "KAF7229891.1"; exon_number "18";
CM025008.1	Genbank	CDS	11857117	11857128	.	+	0	gene_id "G4P62_003803"; transcript_id "gnl|WGS:JAAVVJ|G4P62_T006110"; gbkey "CDS"; locus_tag "G4P62_003803"; orig_transcript_id "gnl|WGS:JAAVVJ|G4P62_T006110"; product "transcript variant X4"; protein_id "KAF7229891.1"; exon_number "19";
CM025008.1	Genbank	start_codon	11728041	11728043	.	+	0	gene_id "G4P62_003803"; transcript_id "gnl|WGS:JAAVVJ|G4P62_T006110"; gbkey "CDS"; locus_tag "G4P62_003803"; orig_transcript_id "gnl|WGS:JAAVVJ|G4P62_T006110"; product "transcript variant X4"; protein_id "KAF7229891.1"; exon_number "1";
CM025008.1	Genbank	stop_codon	11857129	11857131	.	+	0	gene_id "G4P62_003803"; transcript_id "gnl|WGS:JAAVVJ|G4P62_T006110"; gbkey "CDS"; locus_tag "G4P62_003803"; orig_transcript_id "gnl|WGS:JAAVVJ|G4P62_T006110"; product "transcript variant X4"; protein_id "KAF7229891.1"; exon_number "19";
CM025008.1	Genbank	transcript	11727042	11861554	.	+	.	gene_id "G4P62_003803"; transcript_id "gnl|WGS:JAAVVJ|G4P62_T006111"; gbkey "mRNA"; locus_tag "G4P62_003803"; note "transcript variant X1"; orig_protein_id "gnl|WGS:JAAVVJ|G4P62_P006111"; orig_transcript_id "gnl|WGS:JAAVVJ|G4P62_T006111"; product "phosphatidylinositol-binding clathrin assembly protein-like"; transcript_biotype "mRNA";
CM025008.1	Genbank	exon	11727042	11728170	.	+	.	gene_id "G4P62_003803"; transcript_id "gnl|WGS:JAAVVJ|G4P62_T006111"; locus_tag "G4P62_003803"; note "transcript variant X1"; orig_protein_id "gnl|WGS:JAAVVJ|G4P62_P006111"; orig_transcript_id "gnl|WGS:JAAVVJ|G4P62_T006111"; product "phosphatidylinositol-binding clathrin assembly protein-like"; transcript_biotype "mRNA"; exon_number "1";
CM025008.1	Genbank	exon	11759529	11759671	.	+	.	gene_id "G4P62_003803"; transcript_id "gnl|WGS:JAAVVJ|G4P62_T006111"; locus_tag "G4P62_003803"; note "transcript variant X1"; orig_protein_id "gnl|WGS:JAAVVJ|G4P62_P006111"; orig_transcript_id "gnl|WGS:JAAVVJ|G4P62_T006111"; product "phosphatidylinositol-binding clathrin assembly protein-like"; transcript_biotype "mRNA"; exon_number "2";
CM025008.1	Genbank	exon	11801705	11801780	.	+	.	gene_id "G4P62_003803"; transcript_id "gnl|WGS:JAAVVJ|G4P62_T006111"; locus_tag "G4P62_003803"; note "transcript variant X1"; orig_protein_id "gnl|WGS:JAAVVJ|G4P62_P006111"; orig_transcript_id "gnl|WGS:JAAVVJ|G4P62_T006111"; product "phosphatidylinositol-binding clathrin assembly protein-like"; transcript_biotype "mRNA"; exon_number "3";
CM025008.1	Genbank	exon	11802483	11802585	.	+	.	gene_id "G4P62_003803"; transcript_id "gnl|WGS:JAAVVJ|G4P62_T006111"; locus_tag "G4P62_003803"; note "transcript variant X1"; orig_protein_id "gnl|WGS:JAAVVJ|G4P62_P006111"; orig_transcript_id "gnl|WGS:JAAVVJ|G4P62_T006111"; product "phosphatidylinositol-binding clathrin assembly protein-like"; transcript_biotype "mRNA"; exon_number "4";
CM025008.1	Genbank	exon	11809750	11809843	.	+	.	gene_id "G4P62_003803"; transcript_id "gnl|WGS:JAAVVJ|G4P62_T006111"; locus_tag "G4P62_003803"; note "transcript variant X1"; orig_protein_id "gnl|WGS:JAAVVJ|G4P62_P006111"; orig_transcript_id "gnl|WGS:JAAVVJ|G4P62_T006111"; product "phosphatidylinositol-binding clathrin assembly protein-like"; transcript_biotype "mRNA"; exon_number "5";
CM025008.1	Genbank	exon	11810332	11810443	.	+	.	gene_id "G4P62_003803"; transcript_id "gnl|WGS:JAAVVJ|G4P62_T006111"; locus_tag "G4P62_003803"; note "transcript variant X1"; orig_protein_id "gnl|WGS:JAAVVJ|G4P62_P006111"; orig_transcript_id "gnl|WGS:JAAVVJ|G4P62_T006111"; product "phosphatidylinositol-binding clathrin assembly protein-like"; transcript_biotype "mRNA"; exon_number "6";
CM025008.1	Genbank	exon	11812716	11812822	.	+	.	gene_id "G4P62_003803"; transcript_id "gnl|WGS:JAAVVJ|G4P62_T006111"; locus_tag "G4P62_003803"; note "transcript variant X1"; orig_protein_id "gnl|WGS:JAAVVJ|G4P62_P006111"; orig_transcript_id "gnl|WGS:JAAVVJ|G4P62_T006111"; product "phosphatidylinositol-binding clathrin assembly protein-like"; transcript_biotype "mRNA"; exon_number "7";
CM025008.1	Genbank	exon	11815797	11815838	.	+	.	gene_id "G4P62_003803"; transcript_id "gnl|WGS:JAAVVJ|G4P62_T006111"; locus_tag "G4P62_003803"; note "transcript variant X1"; orig_protein_id "gnl|WGS:JAAVVJ|G4P62_P006111"; orig_transcript_id "gnl|WGS:JAAVVJ|G4P62_T006111"; product "phosphatidylinositol-binding clathrin assembly protein-like"; transcript_biotype "mRNA"; exon_number "8";
CM025008.1	Genbank	exon	11824379	11824464	.	+	.	gene_id "G4P62_003803"; transcript_id "gnl|WGS:JAAVVJ|G4P62_T006111"; locus_tag "G4P62_003803"; note "transcript variant X1"; orig_protein_id "gnl|WGS:JAAVVJ|G4P62_P006111"; orig_transcript_id "gnl|WGS:JAAVVJ|G4P62_T006111"; product "phosphatidylinositol-binding clathrin assembly protein-like"; transcript_biotype "mRNA"; exon_number "9";
CM025008.1	Genbank	exon	11824555	11824678	.	+	.	gene_id "G4P62_003803"; transcript_id "gnl|WGS:JAAVVJ|G4P62_T006111"; locus_tag "G4P62_003803"; note "transcript variant X1"; orig_protein_id "gnl|WGS:JAAVVJ|G4P62_P006111"; orig_transcript_id "gnl|WGS:JAAVVJ|G4P62_T006111"; product "phosphatidylinositol-binding clathrin assembly protein-like"; transcript_biotype "mRNA"; exon_number "10";
CM025008.1	Genbank	exon	11833224	11833360	.	+	.	gene_id "G4P62_003803"; transcript_id "gnl|WGS:JAAVVJ|G4P62_T006111"; locus_tag "G4P62_003803"; note "transcript variant X1"; orig_protein_id "gnl|WGS:JAAVVJ|G4P62_P006111"; orig_transcript_id "gnl|WGS:JAAVVJ|G4P62_T006111"; product "phosphatidylinositol-binding clathrin assembly protein-like"; transcript_biotype "mRNA"; exon_number "11";
CM025008.1	Genbank	exon	11834327	11834427	.	+	.	gene_id "G4P62_003803"; transcript_id "gnl|WGS:JAAVVJ|G4P62_T006111"; locus_tag "G4P62_003803"; note "transcript variant X1"; orig_protein_id "gnl|WGS:JAAVVJ|G4P62_P006111"; orig_transcript_id "gnl|WGS:JAAVVJ|G4P62_T006111"; product "phosphatidylinositol-binding clathrin assembly protein-like"; transcript_biotype "mRNA"; exon_number "12";
CM025008.1	Genbank	exon	11836378	11836488	.	+	.	gene_id "G4P62_003803"; transcript_id "gnl|WGS:JAAVVJ|G4P62_T006111"; locus_tag "G4P62_003803"; note "transcript variant X1"; orig_protein_id "gnl|WGS:JAAVVJ|G4P62_P006111"; orig_transcript_id "gnl|WGS:JAAVVJ|G4P62_T006111"; product "phosphatidylinositol-binding clathrin assembly protein-like"; transcript_biotype "mRNA"; exon_number "13";
CM025008.1	Genbank	exon	11845680	11845826	.	+	.	gene_id "G4P62_003803"; transcript_id "gnl|WGS:JAAVVJ|G4P62_T006111"; locus_tag "G4P62_003803"; note "transcript variant X1"; orig_protein_id "gnl|WGS:JAAVVJ|G4P62_P006111"; orig_transcript_id "gnl|WGS:JAAVVJ|G4P62_T006111"; product "phosphatidylinositol-binding clathrin assembly protein-like"; transcript_biotype "mRNA"; exon_number "14";
CM025008.1	Genbank	exon	11846311	11846341	.	+	.	gene_id "G4P62_003803"; transcript_id "gnl|WGS:JAAVVJ|G4P62_T006111"; locus_tag "G4P62_003803"; note "transcript variant X1"; orig_protein_id "gnl|WGS:JAAVVJ|G4P62_P006111"; orig_transcript_id "gnl|WGS:JAAVVJ|G4P62_T006111"; product "phosphatidylinositol-binding clathrin assembly protein-like"; transcript_biotype "mRNA"; exon_number "15";
CM025008.1	Genbank	exon	11846776	11846908	.	+	.	gene_id "G4P62_003803"; transcript_id "gnl|WGS:JAAVVJ|G4P62_T006111"; locus_tag "G4P62_003803"; note "transcript variant X1"; orig_protein_id "gnl|WGS:JAAVVJ|G4P62_P006111"; orig_transcript_id "gnl|WGS:JAAVVJ|G4P62_T006111"; product "phosphatidylinositol-binding clathrin assembly protein-like"; transcript_biotype "mRNA"; exon_number "16";
CM025008.1	Genbank	exon	11850260	11850283	.	+	.	gene_id "G4P62_003803"; transcript_id "gnl|WGS:JAAVVJ|G4P62_T006111"; locus_tag "G4P62_003803"; note "transcript variant X1"; orig_protein_id "gnl|WGS:JAAVVJ|G4P62_P006111"; orig_transcript_id "gnl|WGS:JAAVVJ|G4P62_T006111"; product "phosphatidylinositol-binding clathrin assembly protein-like"; transcript_biotype "mRNA"; exon_number "17";
CM025008.1	Genbank	exon	11855321	11855377	.	+	.	gene_id "G4P62_003803"; transcript_id "gnl|WGS:JAAVVJ|G4P62_T006111"; locus_tag "G4P62_003803"; note "transcript variant X1"; orig_protein_id "gnl|WGS:JAAVVJ|G4P62_P006111"; orig_transcript_id "gnl|WGS:JAAVVJ|G4P62_T006111"; product "phosphatidylinositol-binding clathrin assembly protein-like"; transcript_biotype "mRNA"; exon_number "18";
CM025008.1	Genbank	exon	11855503	11855619	.	+	.	gene_id "G4P62_003803"; transcript_id "gnl|WGS:JAAVVJ|G4P62_T006111"; locus_tag "G4P62_003803"; note "transcript variant X1"; orig_protein_id "gnl|WGS:JAAVVJ|G4P62_P006111"; orig_transcript_id "gnl|WGS:JAAVVJ|G4P62_T006111"; product "phosphatidylinositol-binding clathrin assembly protein-like"; transcript_biotype "mRNA"; exon_number "19";
CM025008.1	Genbank	exon	11857117	11861554	.	+	.	gene_id "G4P62_003803"; transcript_id "gnl|WGS:JAAVVJ|G4P62_T006111"; locus_tag "G4P62_003803"; note "transcript variant X1"; orig_protein_id "gnl|WGS:JAAVVJ|G4P62_P006111"; orig_transcript_id "gnl|WGS:JAAVVJ|G4P62_T006111"; product "phosphatidylinositol-binding clathrin assembly protein-like"; transcript_biotype "mRNA"; exon_number "20";
CM025008.1	Genbank	CDS	11728041	11728170	.	+	0	gene_id "G4P62_003803"; transcript_id "gnl|WGS:JAAVVJ|G4P62_T006111"; gbkey "CDS"; locus_tag "G4P62_003803"; orig_transcript_id "gnl|WGS:JAAVVJ|G4P62_T006111"; product "transcript variant X1"; protein_id "KAF7229892.1"; exon_number "1";
CM025008.1	Genbank	CDS	11759529	11759671	.	+	2	gene_id "G4P62_003803"; transcript_id "gnl|WGS:JAAVVJ|G4P62_T006111"; gbkey "CDS"; locus_tag "G4P62_003803"; orig_transcript_id "gnl|WGS:JAAVVJ|G4P62_T006111"; product "transcript variant X1"; protein_id "KAF7229892.1"; exon_number "2";
CM025008.1	Genbank	CDS	11801705	11801780	.	+	0	gene_id "G4P62_003803"; transcript_id "gnl|WGS:JAAVVJ|G4P62_T006111"; gbkey "CDS"; locus_tag "G4P62_003803"; orig_transcript_id "gnl|WGS:JAAVVJ|G4P62_T006111"; product "transcript variant X1"; protein_id "KAF7229892.1"; exon_number "3";
CM025008.1	Genbank	CDS	11802483	11802585	.	+	2	gene_id "G4P62_003803"; transcript_id "gnl|WGS:JAAVVJ|G4P62_T006111"; gbkey "CDS"; locus_tag "G4P62_003803"; orig_transcript_id "gnl|WGS:JAAVVJ|G4P62_T006111"; product "transcript variant X1"; protein_id "KAF7229892.1"; exon_number "4";
CM025008.1	Genbank	CDS	11809750	11809843	.	+	1	gene_id "G4P62_003803"; transcript_id "gnl|WGS:JAAVVJ|G4P62_T006111"; gbkey "CDS"; locus_tag "G4P62_003803"; orig_transcript_id "gnl|WGS:JAAVVJ|G4P62_T006111"; product "transcript variant X1"; protein_id "KAF7229892.1"; exon_number "5";
CM025008.1	Genbank	CDS	11810332	11810443	.	+	0	gene_id "G4P62_003803"; transcript_id "gnl|WGS:JAAVVJ|G4P62_T006111"; gbkey "CDS"; locus_tag "G4P62_003803"; orig_transcript_id "gnl|WGS:JAAVVJ|G4P62_T006111"; product "transcript variant X1"; protein_id "KAF7229892.1"; exon_number "6";
CM025008.1	Genbank	CDS	11812716	11812822	.	+	2	gene_id "G4P62_003803"; transcript_id "gnl|WGS:JAAVVJ|G4P62_T006111"; gbkey "CDS"; locus_tag "G4P62_003803"; orig_transcript_id "gnl|WGS:JAAVVJ|G4P62_T006111"; product "transcript variant X1"; protein_id "KAF7229892.1"; exon_number "7";
CM025008.1	Genbank	CDS	11815797	11815838	.	+	0	gene_id "G4P62_003803"; transcript_id "gnl|WGS:JAAVVJ|G4P62_T006111"; gbkey "CDS"; locus_tag "G4P62_003803"; orig_transcript_id "gnl|WGS:JAAVVJ|G4P62_T006111"; product "transcript variant X1"; protein_id "KAF7229892.1"; exon_number "8";
CM025008.1	Genbank	CDS	11824379	11824464	.	+	0	gene_id "G4P62_003803"; transcript_id "gnl|WGS:JAAVVJ|G4P62_T006111"; gbkey "CDS"; locus_tag "G4P62_003803"; orig_transcript_id "gnl|WGS:JAAVVJ|G4P62_T006111"; product "transcript variant X1"; protein_id "KAF7229892.1"; exon_number "9";
CM025008.1	Genbank	CDS	11824555	11824678	.	+	1	gene_id "G4P62_003803"; transcript_id "gnl|WGS:JAAVVJ|G4P62_T006111"; gbkey "CDS"; locus_tag "G4P62_003803"; orig_transcript_id "gnl|WGS:JAAVVJ|G4P62_T006111"; product "transcript variant X1"; protein_id "KAF7229892.1"; exon_number "10";
CM025008.1	Genbank	CDS	11833224	11833360	.	+	0	gene_id "G4P62_003803"; transcript_id "gnl|WGS:JAAVVJ|G4P62_T006111"; gbkey "CDS"; locus_tag "G4P62_003803"; orig_transcript_id "gnl|WGS:JAAVVJ|G4P62_T006111"; product "transcript variant X1"; protein_id "KAF7229892.1"; exon_number "11";
CM025008.1	Genbank	CDS	11834327	11834427	.	+	1	gene_id "G4P62_003803"; transcript_id "gnl|WGS:JAAVVJ|G4P62_T006111"; gbkey "CDS"; locus_tag "G4P62_003803"; orig_transcript_id "gnl|WGS:JAAVVJ|G4P62_T006111"; product "transcript variant X1"; protein_id "KAF7229892.1"; exon_number "12";
CM025008.1	Genbank	CDS	11836378	11836488	.	+	2	gene_id "G4P62_003803"; transcript_id "gnl|WGS:JAAVVJ|G4P62_T006111"; gbkey "CDS"; locus_tag "G4P62_003803"; orig_transcript_id "gnl|WGS:JAAVVJ|G4P62_T006111"; product "transcript variant X1"; protein_id "KAF7229892.1"; exon_number "13";
CM025008.1	Genbank	CDS	11845680	11845826	.	+	2	gene_id "G4P62_003803"; transcript_id "gnl|WGS:JAAVVJ|G4P62_T006111"; gbkey "CDS"; locus_tag "G4P62_003803"; orig_transcript_id "gnl|WGS:JAAVVJ|G4P62_T006111"; product "transcript variant X1"; protein_id "KAF7229892.1"; exon_number "14";
CM025008.1	Genbank	CDS	11846311	11846341	.	+	2	gene_id "G4P62_003803"; transcript_id "gnl|WGS:JAAVVJ|G4P62_T006111"; gbkey "CDS"; locus_tag "G4P62_003803"; orig_transcript_id "gnl|WGS:JAAVVJ|G4P62_T006111"; product "transcript variant X1"; protein_id "KAF7229892.1"; exon_number "15";
CM025008.1	Genbank	CDS	11846776	11846908	.	+	1	gene_id "G4P62_003803"; transcript_id "gnl|WGS:JAAVVJ|G4P62_T006111"; gbkey "CDS"; locus_tag "G4P62_003803"; orig_transcript_id "gnl|WGS:JAAVVJ|G4P62_T006111"; product "transcript variant X1"; protein_id "KAF7229892.1"; exon_number "16";
CM025008.1	Genbank	CDS	11850260	11850283	.	+	0	gene_id "G4P62_003803"; transcript_id "gnl|WGS:JAAVVJ|G4P62_T006111"; gbkey "CDS"; locus_tag "G4P62_003803"; orig_transcript_id "gnl|WGS:JAAVVJ|G4P62_T006111"; product "transcript variant X1"; protein_id "KAF7229892.1"; exon_number "17";
CM025008.1	Genbank	CDS	11855321	11855377	.	+	0	gene_id "G4P62_003803"; transcript_id "gnl|WGS:JAAVVJ|G4P62_T006111"; gbkey "CDS"; locus_tag "G4P62_003803"; orig_transcript_id "gnl|WGS:JAAVVJ|G4P62_T006111"; product "transcript variant X1"; protein_id "KAF7229892.1"; exon_number "18";
CM025008.1	Genbank	CDS	11855503	11855619	.	+	0	gene_id "G4P62_003803"; transcript_id "gnl|WGS:JAAVVJ|G4P62_T006111"; gbkey "CDS"; locus_tag "G4P62_003803"; orig_transcript_id "gnl|WGS:JAAVVJ|G4P62_T006111"; product "transcript variant X1"; protein_id "KAF7229892.1"; exon_number "19";
CM025008.1	Genbank	CDS	11857117	11857128	.	+	0	gene_id "G4P62_003803"; transcript_id "gnl|WGS:JAAVVJ|G4P62_T006111"; gbkey "CDS"; locus_tag "G4P62_003803"; orig_transcript_id "gnl|WGS:JAAVVJ|G4P62_T006111"; product "transcript variant X1"; protein_id "KAF7229892.1"; exon_number "20";
CM025008.1	Genbank	start_codon	11728041	11728043	.	+	0	gene_id "G4P62_003803"; transcript_id "gnl|WGS:JAAVVJ|G4P62_T006111"; gbkey "CDS"; locus_tag "G4P62_003803"; orig_transcript_id "gnl|WGS:JAAVVJ|G4P62_T006111"; product "transcript variant X1"; protein_id "KAF7229892.1"; exon_number "1";
CM025008.1	Genbank	stop_codon	11857129	11857131	.	+	0	gene_id "G4P62_003803"; transcript_id "gnl|WGS:JAAVVJ|G4P62_T006111"; gbkey "CDS"; locus_tag "G4P62_003803"; orig_transcript_id "gnl|WGS:JAAVVJ|G4P62_T006111"; product "transcript variant X1"; protein_id "KAF7229892.1"; exon_number "20";
CM025008.1	Genbank	transcript	11727042	11861554	.	+	.	gene_id "G4P62_003803"; transcript_id "gnl|WGS:JAAVVJ|G4P62_T006112"; gbkey "mRNA"; locus_tag "G4P62_003803"; note "transcript variant X3"; orig_protein_id "gnl|WGS:JAAVVJ|G4P62_P006112"; orig_transcript_id "gnl|WGS:JAAVVJ|G4P62_T006112"; product "phosphatidylinositol-binding clathrin assembly protein-like"; transcript_biotype "mRNA";
CM025008.1	Genbank	exon	11727042	11728170	.	+	.	gene_id "G4P62_003803"; transcript_id "gnl|WGS:JAAVVJ|G4P62_T006112"; locus_tag "G4P62_003803"; note "transcript variant X3"; orig_protein_id "gnl|WGS:JAAVVJ|G4P62_P006112"; orig_transcript_id "gnl|WGS:JAAVVJ|G4P62_T006112"; product "phosphatidylinositol-binding clathrin assembly protein-like"; transcript_biotype "mRNA"; exon_number "1";
CM025008.1	Genbank	exon	11759529	11759671	.	+	.	gene_id "G4P62_003803"; transcript_id "gnl|WGS:JAAVVJ|G4P62_T006112"; locus_tag "G4P62_003803"; note "transcript variant X3"; orig_protein_id "gnl|WGS:JAAVVJ|G4P62_P006112"; orig_transcript_id "gnl|WGS:JAAVVJ|G4P62_T006112"; product "phosphatidylinositol-binding clathrin assembly protein-like"; transcript_biotype "mRNA"; exon_number "2";
CM025008.1	Genbank	exon	11801705	11801780	.	+	.	gene_id "G4P62_003803"; transcript_id "gnl|WGS:JAAVVJ|G4P62_T006112"; locus_tag "G4P62_003803"; note "transcript variant X3"; orig_protein_id "gnl|WGS:JAAVVJ|G4P62_P006112"; orig_transcript_id "gnl|WGS:JAAVVJ|G4P62_T006112"; product "phosphatidylinositol-binding clathrin assembly protein-like"; transcript_biotype "mRNA"; exon_number "3";
CM025008.1	Genbank	exon	11802483	11802585	.	+	.	gene_id "G4P62_003803"; transcript_id "gnl|WGS:JAAVVJ|G4P62_T006112"; locus_tag "G4P62_003803"; note "transcript variant X3"; orig_protein_id "gnl|WGS:JAAVVJ|G4P62_P006112"; orig_transcript_id "gnl|WGS:JAAVVJ|G4P62_T006112"; product "phosphatidylinositol-binding clathrin assembly protein-like"; transcript_biotype "mRNA"; exon_number "4";
CM025008.1	Genbank	exon	11809750	11809843	.	+	.	gene_id "G4P62_003803"; transcript_id "gnl|WGS:JAAVVJ|G4P62_T006112"; locus_tag "G4P62_003803"; note "transcript variant X3"; orig_protein_id "gnl|WGS:JAAVVJ|G4P62_P006112"; orig_transcript_id "gnl|WGS:JAAVVJ|G4P62_T006112"; product "phosphatidylinositol-binding clathrin assembly protein-like"; transcript_biotype "mRNA"; exon_number "5";
CM025008.1	Genbank	exon	11810332	11810443	.	+	.	gene_id "G4P62_003803"; transcript_id "gnl|WGS:JAAVVJ|G4P62_T006112"; locus_tag "G4P62_003803"; note "transcript variant X3"; orig_protein_id "gnl|WGS:JAAVVJ|G4P62_P006112"; orig_transcript_id "gnl|WGS:JAAVVJ|G4P62_T006112"; product "phosphatidylinositol-binding clathrin assembly protein-like"; transcript_biotype "mRNA"; exon_number "6";
CM025008.1	Genbank	exon	11812716	11812822	.	+	.	gene_id "G4P62_003803"; transcript_id "gnl|WGS:JAAVVJ|G4P62_T006112"; locus_tag "G4P62_003803"; note "transcript variant X3"; orig_protein_id "gnl|WGS:JAAVVJ|G4P62_P006112"; orig_transcript_id "gnl|WGS:JAAVVJ|G4P62_T006112"; product "phosphatidylinositol-binding clathrin assembly protein-like"; transcript_biotype "mRNA"; exon_number "7";
CM025008.1	Genbank	exon	11815797	11815838	.	+	.	gene_id "G4P62_003803"; transcript_id "gnl|WGS:JAAVVJ|G4P62_T006112"; locus_tag "G4P62_003803"; note "transcript variant X3"; orig_protein_id "gnl|WGS:JAAVVJ|G4P62_P006112"; orig_transcript_id "gnl|WGS:JAAVVJ|G4P62_T006112"; product "phosphatidylinositol-binding clathrin assembly protein-like"; transcript_biotype "mRNA"; exon_number "8";
CM025008.1	Genbank	exon	11824379	11824464	.	+	.	gene_id "G4P62_003803"; transcript_id "gnl|WGS:JAAVVJ|G4P62_T006112"; locus_tag "G4P62_003803"; note "transcript variant X3"; orig_protein_id "gnl|WGS:JAAVVJ|G4P62_P006112"; orig_transcript_id "gnl|WGS:JAAVVJ|G4P62_T006112"; product "phosphatidylinositol-binding clathrin assembly protein-like"; transcript_biotype "mRNA"; exon_number "9";
CM025008.1	Genbank	exon	11824555	11824678	.	+	.	gene_id "G4P62_003803"; transcript_id "gnl|WGS:JAAVVJ|G4P62_T006112"; locus_tag "G4P62_003803"; note "transcript variant X3"; orig_protein_id "gnl|WGS:JAAVVJ|G4P62_P006112"; orig_transcript_id "gnl|WGS:JAAVVJ|G4P62_T006112"; product "phosphatidylinositol-binding clathrin assembly protein-like"; transcript_biotype "mRNA"; exon_number "10";
CM025008.1	Genbank	exon	11833224	11833360	.	+	.	gene_id "G4P62_003803"; transcript_id "gnl|WGS:JAAVVJ|G4P62_T006112"; locus_tag "G4P62_003803"; note "transcript variant X3"; orig_protein_id "gnl|WGS:JAAVVJ|G4P62_P006112"; orig_transcript_id "gnl|WGS:JAAVVJ|G4P62_T006112"; product "phosphatidylinositol-binding clathrin assembly protein-like"; transcript_biotype "mRNA"; exon_number "11";
CM025008.1	Genbank	exon	11834327	11834427	.	+	.	gene_id "G4P62_003803"; transcript_id "gnl|WGS:JAAVVJ|G4P62_T006112"; locus_tag "G4P62_003803"; note "transcript variant X3"; orig_protein_id "gnl|WGS:JAAVVJ|G4P62_P006112"; orig_transcript_id "gnl|WGS:JAAVVJ|G4P62_T006112"; product "phosphatidylinositol-binding clathrin assembly protein-like"; transcript_biotype "mRNA"; exon_number "12";
CM025008.1	Genbank	exon	11836378	11836488	.	+	.	gene_id "G4P62_003803"; transcript_id "gnl|WGS:JAAVVJ|G4P62_T006112"; locus_tag "G4P62_003803"; note "transcript variant X3"; orig_protein_id "gnl|WGS:JAAVVJ|G4P62_P006112"; orig_transcript_id "gnl|WGS:JAAVVJ|G4P62_T006112"; product "phosphatidylinositol-binding clathrin assembly protein-like"; transcript_biotype "mRNA"; exon_number "13";
CM025008.1	Genbank	exon	11845680	11845826	.	+	.	gene_id "G4P62_003803"; transcript_id "gnl|WGS:JAAVVJ|G4P62_T006112"; locus_tag "G4P62_003803"; note "transcript variant X3"; orig_protein_id "gnl|WGS:JAAVVJ|G4P62_P006112"; orig_transcript_id "gnl|WGS:JAAVVJ|G4P62_T006112"; product "phosphatidylinositol-binding clathrin assembly protein-like"; transcript_biotype "mRNA"; exon_number "14";
CM025008.1	Genbank	exon	11846311	11846341	.	+	.	gene_id "G4P62_003803"; transcript_id "gnl|WGS:JAAVVJ|G4P62_T006112"; locus_tag "G4P62_003803"; note "transcript variant X3"; orig_protein_id "gnl|WGS:JAAVVJ|G4P62_P006112"; orig_transcript_id "gnl|WGS:JAAVVJ|G4P62_T006112"; product "phosphatidylinositol-binding clathrin assembly protein-like"; transcript_biotype "mRNA"; exon_number "15";
CM025008.1	Genbank	exon	11846776	11846908	.	+	.	gene_id "G4P62_003803"; transcript_id "gnl|WGS:JAAVVJ|G4P62_T006112"; locus_tag "G4P62_003803"; note "transcript variant X3"; orig_protein_id "gnl|WGS:JAAVVJ|G4P62_P006112"; orig_transcript_id "gnl|WGS:JAAVVJ|G4P62_T006112"; product "phosphatidylinositol-binding clathrin assembly protein-like"; transcript_biotype "mRNA"; exon_number "16";
CM025008.1	Genbank	exon	11855321	11855377	.	+	.	gene_id "G4P62_003803"; transcript_id "gnl|WGS:JAAVVJ|G4P62_T006112"; locus_tag "G4P62_003803"; note "transcript variant X3"; orig_protein_id "gnl|WGS:JAAVVJ|G4P62_P006112"; orig_transcript_id "gnl|WGS:JAAVVJ|G4P62_T006112"; product "phosphatidylinositol-binding clathrin assembly protein-like"; transcript_biotype "mRNA"; exon_number "17";
CM025008.1	Genbank	exon	11855503	11855619	.	+	.	gene_id "G4P62_003803"; transcript_id "gnl|WGS:JAAVVJ|G4P62_T006112"; locus_tag "G4P62_003803"; note "transcript variant X3"; orig_protein_id "gnl|WGS:JAAVVJ|G4P62_P006112"; orig_transcript_id "gnl|WGS:JAAVVJ|G4P62_T006112"; product "phosphatidylinositol-binding clathrin assembly protein-like"; transcript_biotype "mRNA"; exon_number "18";
CM025008.1	Genbank	exon	11857117	11861554	.	+	.	gene_id "G4P62_003803"; transcript_id "gnl|WGS:JAAVVJ|G4P62_T006112"; locus_tag "G4P62_003803"; note "transcript variant X3"; orig_protein_id "gnl|WGS:JAAVVJ|G4P62_P006112"; orig_transcript_id "gnl|WGS:JAAVVJ|G4P62_T006112"; product "phosphatidylinositol-binding clathrin assembly protein-like"; transcript_biotype "mRNA"; exon_number "19";
CM025008.1	Genbank	CDS	11728041	11728170	.	+	0	gene_id "G4P62_003803"; transcript_id "gnl|WGS:JAAVVJ|G4P62_T006112"; gbkey "CDS"; locus_tag "G4P62_003803"; orig_transcript_id "gnl|WGS:JAAVVJ|G4P62_T006112"; product "transcript variant X3"; protein_id "KAF7229893.1"; exon_number "1";
CM025008.1	Genbank	CDS	11759529	11759671	.	+	2	gene_id "G4P62_003803"; transcript_id "gnl|WGS:JAAVVJ|G4P62_T006112"; gbkey "CDS"; locus_tag "G4P62_003803"; orig_transcript_id "gnl|WGS:JAAVVJ|G4P62_T006112"; product "transcript variant X3"; protein_id "KAF7229893.1"; exon_number "2";
CM025008.1	Genbank	CDS	11801705	11801780	.	+	0	gene_id "G4P62_003803"; transcript_id "gnl|WGS:JAAVVJ|G4P62_T006112"; gbkey "CDS"; locus_tag "G4P62_003803"; orig_transcript_id "gnl|WGS:JAAVVJ|G4P62_T006112"; product "transcript variant X3"; protein_id "KAF7229893.1"; exon_number "3";
CM025008.1	Genbank	CDS	11802483	11802585	.	+	2	gene_id "G4P62_003803"; transcript_id "gnl|WGS:JAAVVJ|G4P62_T006112"; gbkey "CDS"; locus_tag "G4P62_003803"; orig_transcript_id "gnl|WGS:JAAVVJ|G4P62_T006112"; product "transcript variant X3"; protein_id "KAF7229893.1"; exon_number "4";
CM025008.1	Genbank	CDS	11809750	11809843	.	+	1	gene_id "G4P62_003803"; transcript_id "gnl|WGS:JAAVVJ|G4P62_T006112"; gbkey "CDS"; locus_tag "G4P62_003803"; orig_transcript_id "gnl|WGS:JAAVVJ|G4P62_T006112"; product "transcript variant X3"; protein_id "KAF7229893.1"; exon_number "5";
CM025008.1	Genbank	CDS	11810332	11810443	.	+	0	gene_id "G4P62_003803"; transcript_id "gnl|WGS:JAAVVJ|G4P62_T006112"; gbkey "CDS"; locus_tag "G4P62_003803"; orig_transcript_id "gnl|WGS:JAAVVJ|G4P62_T006112"; product "transcript variant X3"; protein_id "KAF7229893.1"; exon_number "6";
CM025008.1	Genbank	CDS	11812716	11812822	.	+	2	gene_id "G4P62_003803"; transcript_id "gnl|WGS:JAAVVJ|G4P62_T006112"; gbkey "CDS"; locus_tag "G4P62_003803"; orig_transcript_id "gnl|WGS:JAAVVJ|G4P62_T006112"; product "transcript variant X3"; protein_id "KAF7229893.1"; exon_number "7";
CM025008.1	Genbank	CDS	11815797	11815838	.	+	0	gene_id "G4P62_003803"; transcript_id "gnl|WGS:JAAVVJ|G4P62_T006112"; gbkey "CDS"; locus_tag "G4P62_003803"; orig_transcript_id "gnl|WGS:JAAVVJ|G4P62_T006112"; product "transcript variant X3"; protein_id "KAF7229893.1"; exon_number "8";
CM025008.1	Genbank	CDS	11824379	11824464	.	+	0	gene_id "G4P62_003803"; transcript_id "gnl|WGS:JAAVVJ|G4P62_T006112"; gbkey "CDS"; locus_tag "G4P62_003803"; orig_transcript_id "gnl|WGS:JAAVVJ|G4P62_T006112"; product "transcript variant X3"; protein_id "KAF7229893.1"; exon_number "9";
CM025008.1	Genbank	CDS	11824555	11824678	.	+	1	gene_id "G4P62_003803"; transcript_id "gnl|WGS:JAAVVJ|G4P62_T006112"; gbkey "CDS"; locus_tag "G4P62_003803"; orig_transcript_id "gnl|WGS:JAAVVJ|G4P62_T006112"; product "transcript variant X3"; protein_id "KAF7229893.1"; exon_number "10";
CM025008.1	Genbank	CDS	11833224	11833360	.	+	0	gene_id "G4P62_003803"; transcript_id "gnl|WGS:JAAVVJ|G4P62_T006112"; gbkey "CDS"; locus_tag "G4P62_003803"; orig_transcript_id "gnl|WGS:JAAVVJ|G4P62_T006112"; product "transcript variant X3"; protein_id "KAF7229893.1"; exon_number "11";
CM025008.1	Genbank	CDS	11834327	11834427	.	+	1	gene_id "G4P62_003803"; transcript_id "gnl|WGS:JAAVVJ|G4P62_T006112"; gbkey "CDS"; locus_tag "G4P62_003803"; orig_transcript_id "gnl|WGS:JAAVVJ|G4P62_T006112"; product "transcript variant X3"; protein_id "KAF7229893.1"; exon_number "12";
CM025008.1	Genbank	CDS	11836378	11836488	.	+	2	gene_id "G4P62_003803"; transcript_id "gnl|WGS:JAAVVJ|G4P62_T006112"; gbkey "CDS"; locus_tag "G4P62_003803"; orig_transcript_id "gnl|WGS:JAAVVJ|G4P62_T006112"; product "transcript variant X3"; protein_id "KAF7229893.1"; exon_number "13";
CM025008.1	Genbank	CDS	11845680	11845826	.	+	2	gene_id "G4P62_003803"; transcript_id "gnl|WGS:JAAVVJ|G4P62_T006112"; gbkey "CDS"; locus_tag "G4P62_003803"; orig_transcript_id "gnl|WGS:JAAVVJ|G4P62_T006112"; product "transcript variant X3"; protein_id "KAF7229893.1"; exon_number "14";
CM025008.1	Genbank	CDS	11846311	11846341	.	+	2	gene_id "G4P62_003803"; transcript_id "gnl|WGS:JAAVVJ|G4P62_T006112"; gbkey "CDS"; locus_tag "G4P62_003803"; orig_transcript_id "gnl|WGS:JAAVVJ|G4P62_T006112"; product "transcript variant X3"; protein_id "KAF7229893.1"; exon_number "15";
CM025008.1	Genbank	CDS	11846776	11846908	.	+	1	gene_id "G4P62_003803"; transcript_id "gnl|WGS:JAAVVJ|G4P62_T006112"; gbkey "CDS"; locus_tag "G4P62_003803"; orig_transcript_id "gnl|WGS:JAAVVJ|G4P62_T006112"; product "transcript variant X3"; protein_id "KAF7229893.1"; exon_number "16";
CM025008.1	Genbank	CDS	11855321	11855377	.	+	0	gene_id "G4P62_003803"; transcript_id "gnl|WGS:JAAVVJ|G4P62_T006112"; gbkey "CDS"; locus_tag "G4P62_003803"; orig_transcript_id "gnl|WGS:JAAVVJ|G4P62_T006112"; product "transcript variant X3"; protein_id "KAF7229893.1"; exon_number "17";
CM025008.1	Genbank	CDS	11855503	11855619	.	+	0	gene_id "G4P62_003803"; transcript_id "gnl|WGS:JAAVVJ|G4P62_T006112"; gbkey "CDS"; locus_tag "G4P62_003803"; orig_transcript_id "gnl|WGS:JAAVVJ|G4P62_T006112"; product "transcript variant X3"; protein_id "KAF7229893.1"; exon_number "18";
CM025008.1	Genbank	CDS	11857117	11857128	.	+	0	gene_id "G4P62_003803"; transcript_id "gnl|WGS:JAAVVJ|G4P62_T006112"; gbkey "CDS"; locus_tag "G4P62_003803"; orig_transcript_id "gnl|WGS:JAAVVJ|G4P62_T006112"; product "transcript variant X3"; protein_id "KAF7229893.1"; exon_number "19";
CM025008.1	Genbank	start_codon	11728041	11728043	.	+	0	gene_id "G4P62_003803"; transcript_id "gnl|WGS:JAAVVJ|G4P62_T006112"; gbkey "CDS"; locus_tag "G4P62_003803"; orig_transcript_id "gnl|WGS:JAAVVJ|G4P62_T006112"; product "transcript variant X3"; protein_id "KAF7229893.1"; exon_number "1";
CM025008.1	Genbank	stop_codon	11857129	11857131	.	+	0	gene_id "G4P62_003803"; transcript_id "gnl|WGS:JAAVVJ|G4P62_T006112"; gbkey "CDS"; locus_tag "G4P62_003803"; orig_transcript_id "gnl|WGS:JAAVVJ|G4P62_T006112"; product "transcript variant X3"; protein_id "KAF7229893.1"; exon_number "19";
CM025008.1	Genbank	transcript	11727042	11861554	.	+	.	gene_id "G4P62_003803"; transcript_id "gnl|WGS:JAAVVJ|G4P62_T006113"; gbkey "mRNA"; locus_tag "G4P62_003803"; note "transcript variant X5"; orig_protein_id "gnl|WGS:JAAVVJ|G4P62_P006113"; orig_transcript_id "gnl|WGS:JAAVVJ|G4P62_T006113"; product "phosphatidylinositol-binding clathrin assembly protein-like"; transcript_biotype "mRNA";
CM025008.1	Genbank	exon	11727042	11728170	.	+	.	gene_id "G4P62_003803"; transcript_id "gnl|WGS:JAAVVJ|G4P62_T006113"; locus_tag "G4P62_003803"; note "transcript variant X5"; orig_protein_id "gnl|WGS:JAAVVJ|G4P62_P006113"; orig_transcript_id "gnl|WGS:JAAVVJ|G4P62_T006113"; product "phosphatidylinositol-binding clathrin assembly protein-like"; transcript_biotype "mRNA"; exon_number "1";
CM025008.1	Genbank	exon	11759529	11759671	.	+	.	gene_id "G4P62_003803"; transcript_id "gnl|WGS:JAAVVJ|G4P62_T006113"; locus_tag "G4P62_003803"; note "transcript variant X5"; orig_protein_id "gnl|WGS:JAAVVJ|G4P62_P006113"; orig_transcript_id "gnl|WGS:JAAVVJ|G4P62_T006113"; product "phosphatidylinositol-binding clathrin assembly protein-like"; transcript_biotype "mRNA"; exon_number "2";
CM025008.1	Genbank	exon	11801705	11801780	.	+	.	gene_id "G4P62_003803"; transcript_id "gnl|WGS:JAAVVJ|G4P62_T006113"; locus_tag "G4P62_003803"; note "transcript variant X5"; orig_protein_id "gnl|WGS:JAAVVJ|G4P62_P006113"; orig_transcript_id "gnl|WGS:JAAVVJ|G4P62_T006113"; product "phosphatidylinositol-binding clathrin assembly protein-like"; transcript_biotype "mRNA"; exon_number "3";
CM025008.1	Genbank	exon	11802483	11802585	.	+	.	gene_id "G4P62_003803"; transcript_id "gnl|WGS:JAAVVJ|G4P62_T006113"; locus_tag "G4P62_003803"; note "transcript variant X5"; orig_protein_id "gnl|WGS:JAAVVJ|G4P62_P006113"; orig_transcript_id "gnl|WGS:JAAVVJ|G4P62_T006113"; product "phosphatidylinositol-binding clathrin assembly protein-like"; transcript_biotype "mRNA"; exon_number "4";
CM025008.1	Genbank	exon	11809750	11809843	.	+	.	gene_id "G4P62_003803"; transcript_id "gnl|WGS:JAAVVJ|G4P62_T006113"; locus_tag "G4P62_003803"; note "transcript variant X5"; orig_protein_id "gnl|WGS:JAAVVJ|G4P62_P006113"; orig_transcript_id "gnl|WGS:JAAVVJ|G4P62_T006113"; product "phosphatidylinositol-binding clathrin assembly protein-like"; transcript_biotype "mRNA"; exon_number "5";
CM025008.1	Genbank	exon	11810332	11810443	.	+	.	gene_id "G4P62_003803"; transcript_id "gnl|WGS:JAAVVJ|G4P62_T006113"; locus_tag "G4P62_003803"; note "transcript variant X5"; orig_protein_id "gnl|WGS:JAAVVJ|G4P62_P006113"; orig_transcript_id "gnl|WGS:JAAVVJ|G4P62_T006113"; product "phosphatidylinositol-binding clathrin assembly protein-like"; transcript_biotype "mRNA"; exon_number "6";
CM025008.1	Genbank	exon	11812716	11812822	.	+	.	gene_id "G4P62_003803"; transcript_id "gnl|WGS:JAAVVJ|G4P62_T006113"; locus_tag "G4P62_003803"; note "transcript variant X5"; orig_protein_id "gnl|WGS:JAAVVJ|G4P62_P006113"; orig_transcript_id "gnl|WGS:JAAVVJ|G4P62_T006113"; product "phosphatidylinositol-binding clathrin assembly protein-like"; transcript_biotype "mRNA"; exon_number "7";
CM025008.1	Genbank	exon	11815797	11815838	.	+	.	gene_id "G4P62_003803"; transcript_id "gnl|WGS:JAAVVJ|G4P62_T006113"; locus_tag "G4P62_003803"; note "transcript variant X5"; orig_protein_id "gnl|WGS:JAAVVJ|G4P62_P006113"; orig_transcript_id "gnl|WGS:JAAVVJ|G4P62_T006113"; product "phosphatidylinositol-binding clathrin assembly protein-like"; transcript_biotype "mRNA"; exon_number "8";
CM025008.1	Genbank	exon	11824379	11824464	.	+	.	gene_id "G4P62_003803"; transcript_id "gnl|WGS:JAAVVJ|G4P62_T006113"; locus_tag "G4P62_003803"; note "transcript variant X5"; orig_protein_id "gnl|WGS:JAAVVJ|G4P62_P006113"; orig_transcript_id "gnl|WGS:JAAVVJ|G4P62_T006113"; product "phosphatidylinositol-binding clathrin assembly protein-like"; transcript_biotype "mRNA"; exon_number "9";
CM025008.1	Genbank	exon	11824555	11824678	.	+	.	gene_id "G4P62_003803"; transcript_id "gnl|WGS:JAAVVJ|G4P62_T006113"; locus_tag "G4P62_003803"; note "transcript variant X5"; orig_protein_id "gnl|WGS:JAAVVJ|G4P62_P006113"; orig_transcript_id "gnl|WGS:JAAVVJ|G4P62_T006113"; product "phosphatidylinositol-binding clathrin assembly protein-like"; transcript_biotype "mRNA"; exon_number "10";
CM025008.1	Genbank	exon	11833224	11833360	.	+	.	gene_id "G4P62_003803"; transcript_id "gnl|WGS:JAAVVJ|G4P62_T006113"; locus_tag "G4P62_003803"; note "transcript variant X5"; orig_protein_id "gnl|WGS:JAAVVJ|G4P62_P006113"; orig_transcript_id "gnl|WGS:JAAVVJ|G4P62_T006113"; product "phosphatidylinositol-binding clathrin assembly protein-like"; transcript_biotype "mRNA"; exon_number "11";
CM025008.1	Genbank	exon	11834327	11834427	.	+	.	gene_id "G4P62_003803"; transcript_id "gnl|WGS:JAAVVJ|G4P62_T006113"; locus_tag "G4P62_003803"; note "transcript variant X5"; orig_protein_id "gnl|WGS:JAAVVJ|G4P62_P006113"; orig_transcript_id "gnl|WGS:JAAVVJ|G4P62_T006113"; product "phosphatidylinositol-binding clathrin assembly protein-like"; transcript_biotype "mRNA"; exon_number "12";
CM025008.1	Genbank	exon	11845680	11845826	.	+	.	gene_id "G4P62_003803"; transcript_id "gnl|WGS:JAAVVJ|G4P62_T006113"; locus_tag "G4P62_003803"; note "transcript variant X5"; orig_protein_id "gnl|WGS:JAAVVJ|G4P62_P006113"; orig_transcript_id "gnl|WGS:JAAVVJ|G4P62_T006113"; product "phosphatidylinositol-binding clathrin assembly protein-like"; transcript_biotype "mRNA"; exon_number "13";
CM025008.1	Genbank	exon	11846311	11846341	.	+	.	gene_id "G4P62_003803"; transcript_id "gnl|WGS:JAAVVJ|G4P62_T006113"; locus_tag "G4P62_003803"; note "transcript variant X5"; orig_protein_id "gnl|WGS:JAAVVJ|G4P62_P006113"; orig_transcript_id "gnl|WGS:JAAVVJ|G4P62_T006113"; product "phosphatidylinositol-binding clathrin assembly protein-like"; transcript_biotype "mRNA"; exon_number "14";
CM025008.1	Genbank	exon	11846776	11846908	.	+	.	gene_id "G4P62_003803"; transcript_id "gnl|WGS:JAAVVJ|G4P62_T006113"; locus_tag "G4P62_003803"; note "transcript variant X5"; orig_protein_id "gnl|WGS:JAAVVJ|G4P62_P006113"; orig_transcript_id "gnl|WGS:JAAVVJ|G4P62_T006113"; product "phosphatidylinositol-binding clathrin assembly protein-like"; transcript_biotype "mRNA"; exon_number "15";
CM025008.1	Genbank	exon	11850260	11850283	.	+	.	gene_id "G4P62_003803"; transcript_id "gnl|WGS:JAAVVJ|G4P62_T006113"; locus_tag "G4P62_003803"; note "transcript variant X5"; orig_protein_id "gnl|WGS:JAAVVJ|G4P62_P006113"; orig_transcript_id "gnl|WGS:JAAVVJ|G4P62_T006113"; product "phosphatidylinositol-binding clathrin assembly protein-like"; transcript_biotype "mRNA"; exon_number "16";
CM025008.1	Genbank	exon	11855321	11855377	.	+	.	gene_id "G4P62_003803"; transcript_id "gnl|WGS:JAAVVJ|G4P62_T006113"; locus_tag "G4P62_003803"; note "transcript variant X5"; orig_protein_id "gnl|WGS:JAAVVJ|G4P62_P006113"; orig_transcript_id "gnl|WGS:JAAVVJ|G4P62_T006113"; product "phosphatidylinositol-binding clathrin assembly protein-like"; transcript_biotype "mRNA"; exon_number "17";
CM025008.1	Genbank	exon	11855503	11855619	.	+	.	gene_id "G4P62_003803"; transcript_id "gnl|WGS:JAAVVJ|G4P62_T006113"; locus_tag "G4P62_003803"; note "transcript variant X5"; orig_protein_id "gnl|WGS:JAAVVJ|G4P62_P006113"; orig_transcript_id "gnl|WGS:JAAVVJ|G4P62_T006113"; product "phosphatidylinositol-binding clathrin assembly protein-like"; transcript_biotype "mRNA"; exon_number "18";
CM025008.1	Genbank	exon	11857117	11861554	.	+	.	gene_id "G4P62_003803"; transcript_id "gnl|WGS:JAAVVJ|G4P62_T006113"; locus_tag "G4P62_003803"; note "transcript variant X5"; orig_protein_id "gnl|WGS:JAAVVJ|G4P62_P006113"; orig_transcript_id "gnl|WGS:JAAVVJ|G4P62_T006113"; product "phosphatidylinositol-binding clathrin assembly protein-like"; transcript_biotype "mRNA"; exon_number "19";
CM025008.1	Genbank	CDS	11728041	11728170	.	+	0	gene_id "G4P62_003803"; transcript_id "gnl|WGS:JAAVVJ|G4P62_T006113"; gbkey "CDS"; locus_tag "G4P62_003803"; orig_transcript_id "gnl|WGS:JAAVVJ|G4P62_T006113"; product "transcript variant X5"; protein_id "KAF7229894.1"; exon_number "1";
CM025008.1	Genbank	CDS	11759529	11759671	.	+	2	gene_id "G4P62_003803"; transcript_id "gnl|WGS:JAAVVJ|G4P62_T006113"; gbkey "CDS"; locus_tag "G4P62_003803"; orig_transcript_id "gnl|WGS:JAAVVJ|G4P62_T006113"; product "transcript variant X5"; protein_id "KAF7229894.1"; exon_number "2";
CM025008.1	Genbank	CDS	11801705	11801780	.	+	0	gene_id "G4P62_003803"; transcript_id "gnl|WGS:JAAVVJ|G4P62_T006113"; gbkey "CDS"; locus_tag "G4P62_003803"; orig_transcript_id "gnl|WGS:JAAVVJ|G4P62_T006113"; product "transcript variant X5"; protein_id "KAF7229894.1"; exon_number "3";
CM025008.1	Genbank	CDS	11802483	11802585	.	+	2	gene_id "G4P62_003803"; transcript_id "gnl|WGS:JAAVVJ|G4P62_T006113"; gbkey "CDS"; locus_tag "G4P62_003803"; orig_transcript_id "gnl|WGS:JAAVVJ|G4P62_T006113"; product "transcript variant X5"; protein_id "KAF7229894.1"; exon_number "4";
CM025008.1	Genbank	CDS	11809750	11809843	.	+	1	gene_id "G4P62_003803"; transcript_id "gnl|WGS:JAAVVJ|G4P62_T006113"; gbkey "CDS"; locus_tag "G4P62_003803"; orig_transcript_id "gnl|WGS:JAAVVJ|G4P62_T006113"; product "transcript variant X5"; protein_id "KAF7229894.1"; exon_number "5";
CM025008.1	Genbank	CDS	11810332	11810443	.	+	0	gene_id "G4P62_003803"; transcript_id "gnl|WGS:JAAVVJ|G4P62_T006113"; gbkey "CDS"; locus_tag "G4P62_003803"; orig_transcript_id "gnl|WGS:JAAVVJ|G4P62_T006113"; product "transcript variant X5"; protein_id "KAF7229894.1"; exon_number "6";
CM025008.1	Genbank	CDS	11812716	11812822	.	+	2	gene_id "G4P62_003803"; transcript_id "gnl|WGS:JAAVVJ|G4P62_T006113"; gbkey "CDS"; locus_tag "G4P62_003803"; orig_transcript_id "gnl|WGS:JAAVVJ|G4P62_T006113"; product "transcript variant X5"; protein_id "KAF7229894.1"; exon_number "7";
CM025008.1	Genbank	CDS	11815797	11815838	.	+	0	gene_id "G4P62_003803"; transcript_id "gnl|WGS:JAAVVJ|G4P62_T006113"; gbkey "CDS"; locus_tag "G4P62_003803"; orig_transcript_id "gnl|WGS:JAAVVJ|G4P62_T006113"; product "transcript variant X5"; protein_id "KAF7229894.1"; exon_number "8";
CM025008.1	Genbank	CDS	11824379	11824464	.	+	0	gene_id "G4P62_003803"; transcript_id "gnl|WGS:JAAVVJ|G4P62_T006113"; gbkey "CDS"; locus_tag "G4P62_003803"; orig_transcript_id "gnl|WGS:JAAVVJ|G4P62_T006113"; product "transcript variant X5"; protein_id "KAF7229894.1"; exon_number "9";
CM025008.1	Genbank	CDS	11824555	11824678	.	+	1	gene_id "G4P62_003803"; transcript_id "gnl|WGS:JAAVVJ|G4P62_T006113"; gbkey "CDS"; locus_tag "G4P62_003803"; orig_transcript_id "gnl|WGS:JAAVVJ|G4P62_T006113"; product "transcript variant X5"; protein_id "KAF7229894.1"; exon_number "10";
CM025008.1	Genbank	CDS	11833224	11833360	.	+	0	gene_id "G4P62_003803"; transcript_id "gnl|WGS:JAAVVJ|G4P62_T006113"; gbkey "CDS"; locus_tag "G4P62_003803"; orig_transcript_id "gnl|WGS:JAAVVJ|G4P62_T006113"; product "transcript variant X5"; protein_id "KAF7229894.1"; exon_number "11";
CM025008.1	Genbank	CDS	11834327	11834427	.	+	1	gene_id "G4P62_003803"; transcript_id "gnl|WGS:JAAVVJ|G4P62_T006113"; gbkey "CDS"; locus_tag "G4P62_003803"; orig_transcript_id "gnl|WGS:JAAVVJ|G4P62_T006113"; product "transcript variant X5"; protein_id "KAF7229894.1"; exon_number "12";
CM025008.1	Genbank	CDS	11845680	11845826	.	+	2	gene_id "G4P62_003803"; transcript_id "gnl|WGS:JAAVVJ|G4P62_T006113"; gbkey "CDS"; locus_tag "G4P62_003803"; orig_transcript_id "gnl|WGS:JAAVVJ|G4P62_T006113"; product "transcript variant X5"; protein_id "KAF7229894.1"; exon_number "13";
CM025008.1	Genbank	CDS	11846311	11846341	.	+	2	gene_id "G4P62_003803"; transcript_id "gnl|WGS:JAAVVJ|G4P62_T006113"; gbkey "CDS"; locus_tag "G4P62_003803"; orig_transcript_id "gnl|WGS:JAAVVJ|G4P62_T006113"; product "transcript variant X5"; protein_id "KAF7229894.1"; exon_number "14";
CM025008.1	Genbank	CDS	11846776	11846908	.	+	1	gene_id "G4P62_003803"; transcript_id "gnl|WGS:JAAVVJ|G4P62_T006113"; gbkey "CDS"; locus_tag "G4P62_003803"; orig_transcript_id "gnl|WGS:JAAVVJ|G4P62_T006113"; product "transcript variant X5"; protein_id "KAF7229894.1"; exon_number "15";
CM025008.1	Genbank	CDS	11850260	11850283	.	+	0	gene_id "G4P62_003803"; transcript_id "gnl|WGS:JAAVVJ|G4P62_T006113"; gbkey "CDS"; locus_tag "G4P62_003803"; orig_transcript_id "gnl|WGS:JAAVVJ|G4P62_T006113"; product "transcript variant X5"; protein_id "KAF7229894.1"; exon_number "16";
CM025008.1	Genbank	CDS	11855321	11855377	.	+	0	gene_id "G4P62_003803"; transcript_id "gnl|WGS:JAAVVJ|G4P62_T006113"; gbkey "CDS"; locus_tag "G4P62_003803"; orig_transcript_id "gnl|WGS:JAAVVJ|G4P62_T006113"; product "transcript variant X5"; protein_id "KAF7229894.1"; exon_number "17";
CM025008.1	Genbank	CDS	11855503	11855619	.	+	0	gene_id "G4P62_003803"; transcript_id "gnl|WGS:JAAVVJ|G4P62_T006113"; gbkey "CDS"; locus_tag "G4P62_003803"; orig_transcript_id "gnl|WGS:JAAVVJ|G4P62_T006113"; product "transcript variant X5"; protein_id "KAF7229894.1"; exon_number "18";
CM025008.1	Genbank	CDS	11857117	11857128	.	+	0	gene_id "G4P62_003803"; transcript_id "gnl|WGS:JAAVVJ|G4P62_T006113"; gbkey "CDS"; locus_tag "G4P62_003803"; orig_transcript_id "gnl|WGS:JAAVVJ|G4P62_T006113"; product "transcript variant X5"; protein_id "KAF7229894.1"; exon_number "19";
CM025008.1	Genbank	start_codon	11728041	11728043	.	+	0	gene_id "G4P62_003803"; transcript_id "gnl|WGS:JAAVVJ|G4P62_T006113"; gbkey "CDS"; locus_tag "G4P62_003803"; orig_transcript_id "gnl|WGS:JAAVVJ|G4P62_T006113"; product "transcript variant X5"; protein_id "KAF7229894.1"; exon_number "1";
CM025008.1	Genbank	stop_codon	11857129	11857131	.	+	0	gene_id "G4P62_003803"; transcript_id "gnl|WGS:JAAVVJ|G4P62_T006113"; gbkey "CDS"; locus_tag "G4P62_003803"; orig_transcript_id "gnl|WGS:JAAVVJ|G4P62_T006113"; product "transcript variant X5"; protein_id "KAF7229894.1"; exon_number "19";
CM025008.1	Genbank	gene	11865201	11876687	.	+	.	gene_id "G4P62_003805"; transcript_id ""; description "cysteine and histidine-rich domain-containing"; gbkey "Gene"; gene_biotype "protein_coding"; locus_tag "G4P62_003805"; note "LOC107376993";
CM025008.1	Genbank	transcript	11865201	11876687	.	+	.	gene_id "G4P62_003805"; transcript_id "gnl|WGS:JAAVVJ|G4P62_T006115"; gbkey "mRNA"; locus_tag "G4P62_003805"; orig_protein_id "gnl|WGS:JAAVVJ|G4P62_P006115"; orig_transcript_id "gnl|WGS:JAAVVJ|G4P62_T006115"; product "cysteine and histidine-rich domain-containing protein 1-like"; transcript_biotype "mRNA";
CM025008.1	Genbank	exon	11865201	11865454	.	+	.	gene_id "G4P62_003805"; transcript_id "gnl|WGS:JAAVVJ|G4P62_T006115"; locus_tag "G4P62_003805"; orig_protein_id "gnl|WGS:JAAVVJ|G4P62_P006115"; orig_transcript_id "gnl|WGS:JAAVVJ|G4P62_T006115"; product "cysteine and histidine-rich domain-containing protein 1-like"; transcript_biotype "mRNA"; exon_number "1";
CM025008.1	Genbank	exon	11865855	11865904	.	+	.	gene_id "G4P62_003805"; transcript_id "gnl|WGS:JAAVVJ|G4P62_T006115"; locus_tag "G4P62_003805"; orig_protein_id "gnl|WGS:JAAVVJ|G4P62_P006115"; orig_transcript_id "gnl|WGS:JAAVVJ|G4P62_T006115"; product "cysteine and histidine-rich domain-containing protein 1-like"; transcript_biotype "mRNA"; exon_number "2";
CM025008.1	Genbank	exon	11865978	11866034	.	+	.	gene_id "G4P62_003805"; transcript_id "gnl|WGS:JAAVVJ|G4P62_T006115"; locus_tag "G4P62_003805"; orig_protein_id "gnl|WGS:JAAVVJ|G4P62_P006115"; orig_transcript_id "gnl|WGS:JAAVVJ|G4P62_T006115"; product "cysteine and histidine-rich domain-containing protein 1-like"; transcript_biotype "mRNA"; exon_number "3";
CM025008.1	Genbank	exon	11870293	11870447	.	+	.	gene_id "G4P62_003805"; transcript_id "gnl|WGS:JAAVVJ|G4P62_T006115"; locus_tag "G4P62_003805"; orig_protein_id "gnl|WGS:JAAVVJ|G4P62_P006115"; orig_transcript_id "gnl|WGS:JAAVVJ|G4P62_T006115"; product "cysteine and histidine-rich domain-containing protein 1-like"; transcript_biotype "mRNA"; exon_number "4";
CM025008.1	Genbank	exon	11870735	11870838	.	+	.	gene_id "G4P62_003805"; transcript_id "gnl|WGS:JAAVVJ|G4P62_T006115"; locus_tag "G4P62_003805"; orig_protein_id "gnl|WGS:JAAVVJ|G4P62_P006115"; orig_transcript_id "gnl|WGS:JAAVVJ|G4P62_T006115"; product "cysteine and histidine-rich domain-containing protein 1-like"; transcript_biotype "mRNA"; exon_number "5";
CM025008.1	Genbank	exon	11871227	11871279	.	+	.	gene_id "G4P62_003805"; transcript_id "gnl|WGS:JAAVVJ|G4P62_T006115"; locus_tag "G4P62_003805"; orig_protein_id "gnl|WGS:JAAVVJ|G4P62_P006115"; orig_transcript_id "gnl|WGS:JAAVVJ|G4P62_T006115"; product "cysteine and histidine-rich domain-containing protein 1-like"; transcript_biotype "mRNA"; exon_number "6";
CM025008.1	Genbank	exon	11873201	11873271	.	+	.	gene_id "G4P62_003805"; transcript_id "gnl|WGS:JAAVVJ|G4P62_T006115"; locus_tag "G4P62_003805"; orig_protein_id "gnl|WGS:JAAVVJ|G4P62_P006115"; orig_transcript_id "gnl|WGS:JAAVVJ|G4P62_T006115"; product "cysteine and histidine-rich domain-containing protein 1-like"; transcript_biotype "mRNA"; exon_number "7";
CM025008.1	Genbank	exon	11873583	11873685	.	+	.	gene_id "G4P62_003805"; transcript_id "gnl|WGS:JAAVVJ|G4P62_T006115"; locus_tag "G4P62_003805"; orig_protein_id "gnl|WGS:JAAVVJ|G4P62_P006115"; orig_transcript_id "gnl|WGS:JAAVVJ|G4P62_T006115"; product "cysteine and histidine-rich domain-containing protein 1-like"; transcript_biotype "mRNA"; exon_number "8";
CM025008.1	Genbank	exon	11873800	11873919	.	+	.	gene_id "G4P62_003805"; transcript_id "gnl|WGS:JAAVVJ|G4P62_T006115"; locus_tag "G4P62_003805"; orig_protein_id "gnl|WGS:JAAVVJ|G4P62_P006115"; orig_transcript_id "gnl|WGS:JAAVVJ|G4P62_T006115"; product "cysteine and histidine-rich domain-containing protein 1-like"; transcript_biotype "mRNA"; exon_number "9";
CM025008.1	Genbank	exon	11875869	11875931	.	+	.	gene_id "G4P62_003805"; transcript_id "gnl|WGS:JAAVVJ|G4P62_T006115"; locus_tag "G4P62_003805"; orig_protein_id "gnl|WGS:JAAVVJ|G4P62_P006115"; orig_transcript_id "gnl|WGS:JAAVVJ|G4P62_T006115"; product "cysteine and histidine-rich domain-containing protein 1-like"; transcript_biotype "mRNA"; exon_number "10";
CM025008.1	Genbank	exon	11876058	11876687	.	+	.	gene_id "G4P62_003805"; transcript_id "gnl|WGS:JAAVVJ|G4P62_T006115"; locus_tag "G4P62_003805"; orig_protein_id "gnl|WGS:JAAVVJ|G4P62_P006115"; orig_transcript_id "gnl|WGS:JAAVVJ|G4P62_T006115"; product "cysteine and histidine-rich domain-containing protein 1-like"; transcript_biotype "mRNA"; exon_number "11";
CM025008.1	Genbank	CDS	11865391	11865454	.	+	0	gene_id "G4P62_003805"; transcript_id "gnl|WGS:JAAVVJ|G4P62_T006115"; gbkey "CDS"; locus_tag "G4P62_003805"; orig_transcript_id "gnl|WGS:JAAVVJ|G4P62_T006115"; product "cysteine and histidine-rich domain-containing protein 1-like"; protein_id "KAF7229895.1"; exon_number "1";
CM025008.1	Genbank	CDS	11865855	11865904	.	+	2	gene_id "G4P62_003805"; transcript_id "gnl|WGS:JAAVVJ|G4P62_T006115"; gbkey "CDS"; locus_tag "G4P62_003805"; orig_transcript_id "gnl|WGS:JAAVVJ|G4P62_T006115"; product "cysteine and histidine-rich domain-containing protein 1-like"; protein_id "KAF7229895.1"; exon_number "2";
CM025008.1	Genbank	CDS	11865978	11866034	.	+	0	gene_id "G4P62_003805"; transcript_id "gnl|WGS:JAAVVJ|G4P62_T006115"; gbkey "CDS"; locus_tag "G4P62_003805"; orig_transcript_id "gnl|WGS:JAAVVJ|G4P62_T006115"; product "cysteine and histidine-rich domain-containing protein 1-like"; protein_id "KAF7229895.1"; exon_number "3";
CM025008.1	Genbank	CDS	11870293	11870447	.	+	0	gene_id "G4P62_003805"; transcript_id "gnl|WGS:JAAVVJ|G4P62_T006115"; gbkey "CDS"; locus_tag "G4P62_003805"; orig_transcript_id "gnl|WGS:JAAVVJ|G4P62_T006115"; product "cysteine and histidine-rich domain-containing protein 1-like"; protein_id "KAF7229895.1"; exon_number "4";
CM025008.1	Genbank	CDS	11870735	11870838	.	+	1	gene_id "G4P62_003805"; transcript_id "gnl|WGS:JAAVVJ|G4P62_T006115"; gbkey "CDS"; locus_tag "G4P62_003805"; orig_transcript_id "gnl|WGS:JAAVVJ|G4P62_T006115"; product "cysteine and histidine-rich domain-containing protein 1-like"; protein_id "KAF7229895.1"; exon_number "5";
CM025008.1	Genbank	CDS	11871227	11871279	.	+	2	gene_id "G4P62_003805"; transcript_id "gnl|WGS:JAAVVJ|G4P62_T006115"; gbkey "CDS"; locus_tag "G4P62_003805"; orig_transcript_id "gnl|WGS:JAAVVJ|G4P62_T006115"; product "cysteine and histidine-rich domain-containing protein 1-like"; protein_id "KAF7229895.1"; exon_number "6";
CM025008.1	Genbank	CDS	11873201	11873271	.	+	0	gene_id "G4P62_003805"; transcript_id "gnl|WGS:JAAVVJ|G4P62_T006115"; gbkey "CDS"; locus_tag "G4P62_003805"; orig_transcript_id "gnl|WGS:JAAVVJ|G4P62_T006115"; product "cysteine and histidine-rich domain-containing protein 1-like"; protein_id "KAF7229895.1"; exon_number "7";
CM025008.1	Genbank	CDS	11873583	11873685	.	+	1	gene_id "G4P62_003805"; transcript_id "gnl|WGS:JAAVVJ|G4P62_T006115"; gbkey "CDS"; locus_tag "G4P62_003805"; orig_transcript_id "gnl|WGS:JAAVVJ|G4P62_T006115"; product "cysteine and histidine-rich domain-containing protein 1-like"; protein_id "KAF7229895.1"; exon_number "8";
CM025008.1	Genbank	CDS	11873800	11873919	.	+	0	gene_id "G4P62_003805"; transcript_id "gnl|WGS:JAAVVJ|G4P62_T006115"; gbkey "CDS"; locus_tag "G4P62_003805"; orig_transcript_id "gnl|WGS:JAAVVJ|G4P62_T006115"; product "cysteine and histidine-rich domain-containing protein 1-like"; protein_id "KAF7229895.1"; exon_number "9";
CM025008.1	Genbank	CDS	11875869	11875931	.	+	0	gene_id "G4P62_003805"; transcript_id "gnl|WGS:JAAVVJ|G4P62_T006115"; gbkey "CDS"; locus_tag "G4P62_003805"; orig_transcript_id "gnl|WGS:JAAVVJ|G4P62_T006115"; product "cysteine and histidine-rich domain-containing protein 1-like"; protein_id "KAF7229895.1"; exon_number "10";
CM025008.1	Genbank	CDS	11876058	11876510	.	+	0	gene_id "G4P62_003805"; transcript_id "gnl|WGS:JAAVVJ|G4P62_T006115"; gbkey "CDS"; locus_tag "G4P62_003805"; orig_transcript_id "gnl|WGS:JAAVVJ|G4P62_T006115"; product "cysteine and histidine-rich domain-containing protein 1-like"; protein_id "KAF7229895.1"; exon_number "11";
CM025008.1	Genbank	start_codon	11865391	11865393	.	+	0	gene_id "G4P62_003805"; transcript_id "gnl|WGS:JAAVVJ|G4P62_T006115"; gbkey "CDS"; locus_tag "G4P62_003805"; orig_transcript_id "gnl|WGS:JAAVVJ|G4P62_T006115"; product "cysteine and histidine-rich domain-containing protein 1-like"; protein_id "KAF7229895.1"; exon_number "1";
CM025008.1	Genbank	stop_codon	11876511	11876513	.	+	0	gene_id "G4P62_003805"; transcript_id "gnl|WGS:JAAVVJ|G4P62_T006115"; gbkey "CDS"; locus_tag "G4P62_003805"; orig_transcript_id "gnl|WGS:JAAVVJ|G4P62_T006115"; product "cysteine and histidine-rich domain-containing protein 1-like"; protein_id "KAF7229895.1"; exon_number "11";
CM025008.1	Genbank	gene	11876657	11976892	.	-	.	gene_id "G4P62_003806"; transcript_id ""; description "diacylglycerol kinase kappa isoform X1"; gbkey "Gene"; gene "dgkk"; gene_biotype "protein_coding"; locus_tag "G4P62_003806";
CM025008.1	Genbank	transcript	11876657	11976892	.	-	.	gene_id "G4P62_003806"; transcript_id "gnl|WGS:JAAVVJ|G4P62_T006116"; gbkey "mRNA"; gene "dgkk"; locus_tag "G4P62_003806"; note "transcript variant X1"; orig_protein_id "gnl|WGS:JAAVVJ|G4P62_P006116"; orig_transcript_id "gnl|WGS:JAAVVJ|G4P62_T006116"; product "diacylglycerol kinase kappa"; transcript_biotype "mRNA";
CM025008.1	Genbank	exon	11976647	11976892	.	-	.	gene_id "G4P62_003806"; transcript_id "gnl|WGS:JAAVVJ|G4P62_T006116"; gene "dgkk"; locus_tag "G4P62_003806"; note "transcript variant X1"; orig_protein_id "gnl|WGS:JAAVVJ|G4P62_P006116"; orig_transcript_id "gnl|WGS:JAAVVJ|G4P62_T006116"; product "diacylglycerol kinase kappa"; transcript_biotype "mRNA"; exon_number "1";
CM025008.1	Genbank	exon	11975953	11976136	.	-	.	gene_id "G4P62_003806"; transcript_id "gnl|WGS:JAAVVJ|G4P62_T006116"; gene "dgkk"; locus_tag "G4P62_003806"; note "transcript variant X1"; orig_protein_id "gnl|WGS:JAAVVJ|G4P62_P006116"; orig_transcript_id "gnl|WGS:JAAVVJ|G4P62_T006116"; product "diacylglycerol kinase kappa"; transcript_biotype "mRNA"; exon_number "2";
CM025008.1	Genbank	exon	11972481	11972585	.	-	.	gene_id "G4P62_003806"; transcript_id "gnl|WGS:JAAVVJ|G4P62_T006116"; gene "dgkk"; locus_tag "G4P62_003806"; note "transcript variant X1"; orig_protein_id "gnl|WGS:JAAVVJ|G4P62_P006116"; orig_transcript_id "gnl|WGS:JAAVVJ|G4P62_T006116"; product "diacylglycerol kinase kappa"; transcript_biotype "mRNA"; exon_number "3";
CM025008.1	Genbank	exon	11910336	11910446	.	-	.	gene_id "G4P62_003806"; transcript_id "gnl|WGS:JAAVVJ|G4P62_T006116"; gene "dgkk"; locus_tag "G4P62_003806"; note "transcript variant X1"; orig_protein_id "gnl|WGS:JAAVVJ|G4P62_P006116"; orig_transcript_id "gnl|WGS:JAAVVJ|G4P62_T006116"; product "diacylglycerol kinase kappa"; transcript_biotype "mRNA"; exon_number "4";
CM025008.1	Genbank	exon	11906776	11906856	.	-	.	gene_id "G4P62_003806"; transcript_id "gnl|WGS:JAAVVJ|G4P62_T006116"; gene "dgkk"; locus_tag "G4P62_003806"; note "transcript variant X1"; orig_protein_id "gnl|WGS:JAAVVJ|G4P62_P006116"; orig_transcript_id "gnl|WGS:JAAVVJ|G4P62_T006116"; product "diacylglycerol kinase kappa"; transcript_biotype "mRNA"; exon_number "5";
CM025008.1	Genbank	exon	11904226	11904330	.	-	.	gene_id "G4P62_003806"; transcript_id "gnl|WGS:JAAVVJ|G4P62_T006116"; gene "dgkk"; locus_tag "G4P62_003806"; note "transcript variant X1"; orig_protein_id "gnl|WGS:JAAVVJ|G4P62_P006116"; orig_transcript_id "gnl|WGS:JAAVVJ|G4P62_T006116"; product "diacylglycerol kinase kappa"; transcript_biotype "mRNA"; exon_number "6";
CM025008.1	Genbank	exon	11903501	11903633	.	-	.	gene_id "G4P62_003806"; transcript_id "gnl|WGS:JAAVVJ|G4P62_T006116"; gene "dgkk"; locus_tag "G4P62_003806"; note "transcript variant X1"; orig_protein_id "gnl|WGS:JAAVVJ|G4P62_P006116"; orig_transcript_id "gnl|WGS:JAAVVJ|G4P62_T006116"; product "diacylglycerol kinase kappa"; transcript_biotype "mRNA"; exon_number "7";
CM025008.1	Genbank	exon	11899922	11900028	.	-	.	gene_id "G4P62_003806"; transcript_id "gnl|WGS:JAAVVJ|G4P62_T006116"; gene "dgkk"; locus_tag "G4P62_003806"; note "transcript variant X1"; orig_protein_id "gnl|WGS:JAAVVJ|G4P62_P006116"; orig_transcript_id "gnl|WGS:JAAVVJ|G4P62_T006116"; product "diacylglycerol kinase kappa"; transcript_biotype "mRNA"; exon_number "8";
CM025008.1	Genbank	exon	11899609	11899734	.	-	.	gene_id "G4P62_003806"; transcript_id "gnl|WGS:JAAVVJ|G4P62_T006116"; gene "dgkk"; locus_tag "G4P62_003806"; note "transcript variant X1"; orig_protein_id "gnl|WGS:JAAVVJ|G4P62_P006116"; orig_transcript_id "gnl|WGS:JAAVVJ|G4P62_T006116"; product "diacylglycerol kinase kappa"; transcript_biotype "mRNA"; exon_number "9";
CM025008.1	Genbank	exon	11896553	11896655	.	-	.	gene_id "G4P62_003806"; transcript_id "gnl|WGS:JAAVVJ|G4P62_T006116"; gene "dgkk"; locus_tag "G4P62_003806"; note "transcript variant X1"; orig_protein_id "gnl|WGS:JAAVVJ|G4P62_P006116"; orig_transcript_id "gnl|WGS:JAAVVJ|G4P62_T006116"; product "diacylglycerol kinase kappa"; transcript_biotype "mRNA"; exon_number "10";
CM025008.1	Genbank	exon	11894634	11894793	.	-	.	gene_id "G4P62_003806"; transcript_id "gnl|WGS:JAAVVJ|G4P62_T006116"; gene "dgkk"; locus_tag "G4P62_003806"; note "transcript variant X1"; orig_protein_id "gnl|WGS:JAAVVJ|G4P62_P006116"; orig_transcript_id "gnl|WGS:JAAVVJ|G4P62_T006116"; product "diacylglycerol kinase kappa"; transcript_biotype "mRNA"; exon_number "11";
CM025008.1	Genbank	exon	11894437	11894545	.	-	.	gene_id "G4P62_003806"; transcript_id "gnl|WGS:JAAVVJ|G4P62_T006116"; gene "dgkk"; locus_tag "G4P62_003806"; note "transcript variant X1"; orig_protein_id "gnl|WGS:JAAVVJ|G4P62_P006116"; orig_transcript_id "gnl|WGS:JAAVVJ|G4P62_T006116"; product "diacylglycerol kinase kappa"; transcript_biotype "mRNA"; exon_number "12";
CM025008.1	Genbank	exon	11893875	11894014	.	-	.	gene_id "G4P62_003806"; transcript_id "gnl|WGS:JAAVVJ|G4P62_T006116"; gene "dgkk"; locus_tag "G4P62_003806"; note "transcript variant X1"; orig_protein_id "gnl|WGS:JAAVVJ|G4P62_P006116"; orig_transcript_id "gnl|WGS:JAAVVJ|G4P62_T006116"; product "diacylglycerol kinase kappa"; transcript_biotype "mRNA"; exon_number "13";
CM025008.1	Genbank	exon	11891953	11892040	.	-	.	gene_id "G4P62_003806"; transcript_id "gnl|WGS:JAAVVJ|G4P62_T006116"; gene "dgkk"; locus_tag "G4P62_003806"; note "transcript variant X1"; orig_protein_id "gnl|WGS:JAAVVJ|G4P62_P006116"; orig_transcript_id "gnl|WGS:JAAVVJ|G4P62_T006116"; product "diacylglycerol kinase kappa"; transcript_biotype "mRNA"; exon_number "14";
CM025008.1	Genbank	exon	11890608	11890699	.	-	.	gene_id "G4P62_003806"; transcript_id "gnl|WGS:JAAVVJ|G4P62_T006116"; gene "dgkk"; locus_tag "G4P62_003806"; note "transcript variant X1"; orig_protein_id "gnl|WGS:JAAVVJ|G4P62_P006116"; orig_transcript_id "gnl|WGS:JAAVVJ|G4P62_T006116"; product "diacylglycerol kinase kappa"; transcript_biotype "mRNA"; exon_number "15";
CM025008.1	Genbank	exon	11889575	11889674	.	-	.	gene_id "G4P62_003806"; transcript_id "gnl|WGS:JAAVVJ|G4P62_T006116"; gene "dgkk"; locus_tag "G4P62_003806"; note "transcript variant X1"; orig_protein_id "gnl|WGS:JAAVVJ|G4P62_P006116"; orig_transcript_id "gnl|WGS:JAAVVJ|G4P62_T006116"; product "diacylglycerol kinase kappa"; transcript_biotype "mRNA"; exon_number "16";
CM025008.1	Genbank	exon	11887318	11887383	.	-	.	gene_id "G4P62_003806"; transcript_id "gnl|WGS:JAAVVJ|G4P62_T006116"; gene "dgkk"; locus_tag "G4P62_003806"; note "transcript variant X1"; orig_protein_id "gnl|WGS:JAAVVJ|G4P62_P006116"; orig_transcript_id "gnl|WGS:JAAVVJ|G4P62_T006116"; product "diacylglycerol kinase kappa"; transcript_biotype "mRNA"; exon_number "17";
CM025008.1	Genbank	exon	11886047	11886218	.	-	.	gene_id "G4P62_003806"; transcript_id "gnl|WGS:JAAVVJ|G4P62_T006116"; gene "dgkk"; locus_tag "G4P62_003806"; note "transcript variant X1"; orig_protein_id "gnl|WGS:JAAVVJ|G4P62_P006116"; orig_transcript_id "gnl|WGS:JAAVVJ|G4P62_T006116"; product "diacylglycerol kinase kappa"; transcript_biotype "mRNA"; exon_number "18";
CM025008.1	Genbank	exon	11885880	11885978	.	-	.	gene_id "G4P62_003806"; transcript_id "gnl|WGS:JAAVVJ|G4P62_T006116"; gene "dgkk"; locus_tag "G4P62_003806"; note "transcript variant X1"; orig_protein_id "gnl|WGS:JAAVVJ|G4P62_P006116"; orig_transcript_id "gnl|WGS:JAAVVJ|G4P62_T006116"; product "diacylglycerol kinase kappa"; transcript_biotype "mRNA"; exon_number "19";
CM025008.1	Genbank	exon	11885713	11885797	.	-	.	gene_id "G4P62_003806"; transcript_id "gnl|WGS:JAAVVJ|G4P62_T006116"; gene "dgkk"; locus_tag "G4P62_003806"; note "transcript variant X1"; orig_protein_id "gnl|WGS:JAAVVJ|G4P62_P006116"; orig_transcript_id "gnl|WGS:JAAVVJ|G4P62_T006116"; product "diacylglycerol kinase kappa"; transcript_biotype "mRNA"; exon_number "20";
CM025008.1	Genbank	exon	11885512	11885619	.	-	.	gene_id "G4P62_003806"; transcript_id "gnl|WGS:JAAVVJ|G4P62_T006116"; gene "dgkk"; locus_tag "G4P62_003806"; note "transcript variant X1"; orig_protein_id "gnl|WGS:JAAVVJ|G4P62_P006116"; orig_transcript_id "gnl|WGS:JAAVVJ|G4P62_T006116"; product "diacylglycerol kinase kappa"; transcript_biotype "mRNA"; exon_number "21";
CM025008.1	Genbank	exon	11885123	11885219	.	-	.	gene_id "G4P62_003806"; transcript_id "gnl|WGS:JAAVVJ|G4P62_T006116"; gene "dgkk"; locus_tag "G4P62_003806"; note "transcript variant X1"; orig_protein_id "gnl|WGS:JAAVVJ|G4P62_P006116"; orig_transcript_id "gnl|WGS:JAAVVJ|G4P62_T006116"; product "diacylglycerol kinase kappa"; transcript_biotype "mRNA"; exon_number "22";
CM025008.1	Genbank	exon	11884935	11885042	.	-	.	gene_id "G4P62_003806"; transcript_id "gnl|WGS:JAAVVJ|G4P62_T006116"; gene "dgkk"; locus_tag "G4P62_003806"; note "transcript variant X1"; orig_protein_id "gnl|WGS:JAAVVJ|G4P62_P006116"; orig_transcript_id "gnl|WGS:JAAVVJ|G4P62_T006116"; product "diacylglycerol kinase kappa"; transcript_biotype "mRNA"; exon_number "23";
CM025008.1	Genbank	exon	11884746	11884859	.	-	.	gene_id "G4P62_003806"; transcript_id "gnl|WGS:JAAVVJ|G4P62_T006116"; gene "dgkk"; locus_tag "G4P62_003806"; note "transcript variant X1"; orig_protein_id "gnl|WGS:JAAVVJ|G4P62_P006116"; orig_transcript_id "gnl|WGS:JAAVVJ|G4P62_T006116"; product "diacylglycerol kinase kappa"; transcript_biotype "mRNA"; exon_number "24";
CM025008.1	Genbank	exon	11883123	11883257	.	-	.	gene_id "G4P62_003806"; transcript_id "gnl|WGS:JAAVVJ|G4P62_T006116"; gene "dgkk"; locus_tag "G4P62_003806"; note "transcript variant X1"; orig_protein_id "gnl|WGS:JAAVVJ|G4P62_P006116"; orig_transcript_id "gnl|WGS:JAAVVJ|G4P62_T006116"; product "diacylglycerol kinase kappa"; transcript_biotype "mRNA"; exon_number "25";
CM025008.1	Genbank	exon	11882512	11882675	.	-	.	gene_id "G4P62_003806"; transcript_id "gnl|WGS:JAAVVJ|G4P62_T006116"; gene "dgkk"; locus_tag "G4P62_003806"; note "transcript variant X1"; orig_protein_id "gnl|WGS:JAAVVJ|G4P62_P006116"; orig_transcript_id "gnl|WGS:JAAVVJ|G4P62_T006116"; product "diacylglycerol kinase kappa"; transcript_biotype "mRNA"; exon_number "26";
CM025008.1	Genbank	exon	11882204	11882309	.	-	.	gene_id "G4P62_003806"; transcript_id "gnl|WGS:JAAVVJ|G4P62_T006116"; gene "dgkk"; locus_tag "G4P62_003806"; note "transcript variant X1"; orig_protein_id "gnl|WGS:JAAVVJ|G4P62_P006116"; orig_transcript_id "gnl|WGS:JAAVVJ|G4P62_T006116"; product "diacylglycerol kinase kappa"; transcript_biotype "mRNA"; exon_number "27";
CM025008.1	Genbank	exon	11881947	11882036	.	-	.	gene_id "G4P62_003806"; transcript_id "gnl|WGS:JAAVVJ|G4P62_T006116"; gene "dgkk"; locus_tag "G4P62_003806"; note "transcript variant X1"; orig_protein_id "gnl|WGS:JAAVVJ|G4P62_P006116"; orig_transcript_id "gnl|WGS:JAAVVJ|G4P62_T006116"; product "diacylglycerol kinase kappa"; transcript_biotype "mRNA"; exon_number "28";
CM025008.1	Genbank	exon	11881626	11881742	.	-	.	gene_id "G4P62_003806"; transcript_id "gnl|WGS:JAAVVJ|G4P62_T006116"; gene "dgkk"; locus_tag "G4P62_003806"; note "transcript variant X1"; orig_protein_id "gnl|WGS:JAAVVJ|G4P62_P006116"; orig_transcript_id "gnl|WGS:JAAVVJ|G4P62_T006116"; product "diacylglycerol kinase kappa"; transcript_biotype "mRNA"; exon_number "29";
CM025008.1	Genbank	exon	11881401	11881515	.	-	.	gene_id "G4P62_003806"; transcript_id "gnl|WGS:JAAVVJ|G4P62_T006116"; gene "dgkk"; locus_tag "G4P62_003806"; note "transcript variant X1"; orig_protein_id "gnl|WGS:JAAVVJ|G4P62_P006116"; orig_transcript_id "gnl|WGS:JAAVVJ|G4P62_T006116"; product "diacylglycerol kinase kappa"; transcript_biotype "mRNA"; exon_number "30";
CM025008.1	Genbank	exon	11876657	11880335	.	-	.	gene_id "G4P62_003806"; transcript_id "gnl|WGS:JAAVVJ|G4P62_T006116"; gene "dgkk"; locus_tag "G4P62_003806"; note "transcript variant X1"; orig_protein_id "gnl|WGS:JAAVVJ|G4P62_P006116"; orig_transcript_id "gnl|WGS:JAAVVJ|G4P62_T006116"; product "diacylglycerol kinase kappa"; transcript_biotype "mRNA"; exon_number "31";
CM025008.1	Genbank	CDS	11975953	11976039	.	-	0	gene_id "G4P62_003806"; transcript_id "gnl|WGS:JAAVVJ|G4P62_T006116"; gbkey "CDS"; gene "dgkk"; locus_tag "G4P62_003806"; orig_transcript_id "gnl|WGS:JAAVVJ|G4P62_T006116"; product "transcript variant X1"; protein_id "KAF7229896.1"; exon_number "2";
CM025008.1	Genbank	CDS	11972481	11972585	.	-	0	gene_id "G4P62_003806"; transcript_id "gnl|WGS:JAAVVJ|G4P62_T006116"; gbkey "CDS"; gene "dgkk"; locus_tag "G4P62_003806"; orig_transcript_id "gnl|WGS:JAAVVJ|G4P62_T006116"; product "transcript variant X1"; protein_id "KAF7229896.1"; exon_number "3";
CM025008.1	Genbank	CDS	11910336	11910446	.	-	0	gene_id "G4P62_003806"; transcript_id "gnl|WGS:JAAVVJ|G4P62_T006116"; gbkey "CDS"; gene "dgkk"; locus_tag "G4P62_003806"; orig_transcript_id "gnl|WGS:JAAVVJ|G4P62_T006116"; product "transcript variant X1"; protein_id "KAF7229896.1"; exon_number "4";
CM025008.1	Genbank	CDS	11906776	11906856	.	-	0	gene_id "G4P62_003806"; transcript_id "gnl|WGS:JAAVVJ|G4P62_T006116"; gbkey "CDS"; gene "dgkk"; locus_tag "G4P62_003806"; orig_transcript_id "gnl|WGS:JAAVVJ|G4P62_T006116"; product "transcript variant X1"; protein_id "KAF7229896.1"; exon_number "5";
CM025008.1	Genbank	CDS	11904226	11904330	.	-	0	gene_id "G4P62_003806"; transcript_id "gnl|WGS:JAAVVJ|G4P62_T006116"; gbkey "CDS"; gene "dgkk"; locus_tag "G4P62_003806"; orig_transcript_id "gnl|WGS:JAAVVJ|G4P62_T006116"; product "transcript variant X1"; protein_id "KAF7229896.1"; exon_number "6";
CM025008.1	Genbank	CDS	11903501	11903633	.	-	0	gene_id "G4P62_003806"; transcript_id "gnl|WGS:JAAVVJ|G4P62_T006116"; gbkey "CDS"; gene "dgkk"; locus_tag "G4P62_003806"; orig_transcript_id "gnl|WGS:JAAVVJ|G4P62_T006116"; product "transcript variant X1"; protein_id "KAF7229896.1"; exon_number "7";
CM025008.1	Genbank	CDS	11899922	11900028	.	-	2	gene_id "G4P62_003806"; transcript_id "gnl|WGS:JAAVVJ|G4P62_T006116"; gbkey "CDS"; gene "dgkk"; locus_tag "G4P62_003806"; orig_transcript_id "gnl|WGS:JAAVVJ|G4P62_T006116"; product "transcript variant X1"; protein_id "KAF7229896.1"; exon_number "8";
CM025008.1	Genbank	CDS	11899609	11899734	.	-	0	gene_id "G4P62_003806"; transcript_id "gnl|WGS:JAAVVJ|G4P62_T006116"; gbkey "CDS"; gene "dgkk"; locus_tag "G4P62_003806"; orig_transcript_id "gnl|WGS:JAAVVJ|G4P62_T006116"; product "transcript variant X1"; protein_id "KAF7229896.1"; exon_number "9";
CM025008.1	Genbank	CDS	11896553	11896655	.	-	0	gene_id "G4P62_003806"; transcript_id "gnl|WGS:JAAVVJ|G4P62_T006116"; gbkey "CDS"; gene "dgkk"; locus_tag "G4P62_003806"; orig_transcript_id "gnl|WGS:JAAVVJ|G4P62_T006116"; product "transcript variant X1"; protein_id "KAF7229896.1"; exon_number "10";
CM025008.1	Genbank	CDS	11894634	11894793	.	-	2	gene_id "G4P62_003806"; transcript_id "gnl|WGS:JAAVVJ|G4P62_T006116"; gbkey "CDS"; gene "dgkk"; locus_tag "G4P62_003806"; orig_transcript_id "gnl|WGS:JAAVVJ|G4P62_T006116"; product "transcript variant X1"; protein_id "KAF7229896.1"; exon_number "11";
CM025008.1	Genbank	CDS	11894437	11894545	.	-	1	gene_id "G4P62_003806"; transcript_id "gnl|WGS:JAAVVJ|G4P62_T006116"; gbkey "CDS"; gene "dgkk"; locus_tag "G4P62_003806"; orig_transcript_id "gnl|WGS:JAAVVJ|G4P62_T006116"; product "transcript variant X1"; protein_id "KAF7229896.1"; exon_number "12";
CM025008.1	Genbank	CDS	11893875	11894014	.	-	0	gene_id "G4P62_003806"; transcript_id "gnl|WGS:JAAVVJ|G4P62_T006116"; gbkey "CDS"; gene "dgkk"; locus_tag "G4P62_003806"; orig_transcript_id "gnl|WGS:JAAVVJ|G4P62_T006116"; product "transcript variant X1"; protein_id "KAF7229896.1"; exon_number "13";
CM025008.1	Genbank	CDS	11891953	11892040	.	-	1	gene_id "G4P62_003806"; transcript_id "gnl|WGS:JAAVVJ|G4P62_T006116"; gbkey "CDS"; gene "dgkk"; locus_tag "G4P62_003806"; orig_transcript_id "gnl|WGS:JAAVVJ|G4P62_T006116"; product "transcript variant X1"; protein_id "KAF7229896.1"; exon_number "14";
CM025008.1	Genbank	CDS	11890608	11890699	.	-	0	gene_id "G4P62_003806"; transcript_id "gnl|WGS:JAAVVJ|G4P62_T006116"; gbkey "CDS"; gene "dgkk"; locus_tag "G4P62_003806"; orig_transcript_id "gnl|WGS:JAAVVJ|G4P62_T006116"; product "transcript variant X1"; protein_id "KAF7229896.1"; exon_number "15";
CM025008.1	Genbank	CDS	11889575	11889674	.	-	1	gene_id "G4P62_003806"; transcript_id "gnl|WGS:JAAVVJ|G4P62_T006116"; gbkey "CDS"; gene "dgkk"; locus_tag "G4P62_003806"; orig_transcript_id "gnl|WGS:JAAVVJ|G4P62_T006116"; product "transcript variant X1"; protein_id "KAF7229896.1"; exon_number "16";
CM025008.1	Genbank	CDS	11887318	11887383	.	-	0	gene_id "G4P62_003806"; transcript_id "gnl|WGS:JAAVVJ|G4P62_T006116"; gbkey "CDS"; gene "dgkk"; locus_tag "G4P62_003806"; orig_transcript_id "gnl|WGS:JAAVVJ|G4P62_T006116"; product "transcript variant X1"; protein_id "KAF7229896.1"; exon_number "17";
CM025008.1	Genbank	CDS	11886047	11886218	.	-	0	gene_id "G4P62_003806"; transcript_id "gnl|WGS:JAAVVJ|G4P62_T006116"; gbkey "CDS"; gene "dgkk"; locus_tag "G4P62_003806"; orig_transcript_id "gnl|WGS:JAAVVJ|G4P62_T006116"; product "transcript variant X1"; protein_id "KAF7229896.1"; exon_number "18";
CM025008.1	Genbank	CDS	11885880	11885978	.	-	2	gene_id "G4P62_003806"; transcript_id "gnl|WGS:JAAVVJ|G4P62_T006116"; gbkey "CDS"; gene "dgkk"; locus_tag "G4P62_003806"; orig_transcript_id "gnl|WGS:JAAVVJ|G4P62_T006116"; product "transcript variant X1"; protein_id "KAF7229896.1"; exon_number "19";
CM025008.1	Genbank	CDS	11885713	11885797	.	-	2	gene_id "G4P62_003806"; transcript_id "gnl|WGS:JAAVVJ|G4P62_T006116"; gbkey "CDS"; gene "dgkk"; locus_tag "G4P62_003806"; orig_transcript_id "gnl|WGS:JAAVVJ|G4P62_T006116"; product "transcript variant X1"; protein_id "KAF7229896.1"; exon_number "20";
CM025008.1	Genbank	CDS	11885512	11885619	.	-	1	gene_id "G4P62_003806"; transcript_id "gnl|WGS:JAAVVJ|G4P62_T006116"; gbkey "CDS"; gene "dgkk"; locus_tag "G4P62_003806"; orig_transcript_id "gnl|WGS:JAAVVJ|G4P62_T006116"; product "transcript variant X1"; protein_id "KAF7229896.1"; exon_number "21";
CM025008.1	Genbank	CDS	11885123	11885219	.	-	1	gene_id "G4P62_003806"; transcript_id "gnl|WGS:JAAVVJ|G4P62_T006116"; gbkey "CDS"; gene "dgkk"; locus_tag "G4P62_003806"; orig_transcript_id "gnl|WGS:JAAVVJ|G4P62_T006116"; product "transcript variant X1"; protein_id "KAF7229896.1"; exon_number "22";
CM025008.1	Genbank	CDS	11884935	11885042	.	-	0	gene_id "G4P62_003806"; transcript_id "gnl|WGS:JAAVVJ|G4P62_T006116"; gbkey "CDS"; gene "dgkk"; locus_tag "G4P62_003806"; orig_transcript_id "gnl|WGS:JAAVVJ|G4P62_T006116"; product "transcript variant X1"; protein_id "KAF7229896.1"; exon_number "23";
CM025008.1	Genbank	CDS	11884746	11884859	.	-	0	gene_id "G4P62_003806"; transcript_id "gnl|WGS:JAAVVJ|G4P62_T006116"; gbkey "CDS"; gene "dgkk"; locus_tag "G4P62_003806"; orig_transcript_id "gnl|WGS:JAAVVJ|G4P62_T006116"; product "transcript variant X1"; protein_id "KAF7229896.1"; exon_number "24";
CM025008.1	Genbank	CDS	11883123	11883257	.	-	0	gene_id "G4P62_003806"; transcript_id "gnl|WGS:JAAVVJ|G4P62_T006116"; gbkey "CDS"; gene "dgkk"; locus_tag "G4P62_003806"; orig_transcript_id "gnl|WGS:JAAVVJ|G4P62_T006116"; product "transcript variant X1"; protein_id "KAF7229896.1"; exon_number "25";
CM025008.1	Genbank	CDS	11882512	11882675	.	-	0	gene_id "G4P62_003806"; transcript_id "gnl|WGS:JAAVVJ|G4P62_T006116"; gbkey "CDS"; gene "dgkk"; locus_tag "G4P62_003806"; orig_transcript_id "gnl|WGS:JAAVVJ|G4P62_T006116"; product "transcript variant X1"; protein_id "KAF7229896.1"; exon_number "26";
CM025008.1	Genbank	CDS	11882204	11882309	.	-	1	gene_id "G4P62_003806"; transcript_id "gnl|WGS:JAAVVJ|G4P62_T006116"; gbkey "CDS"; gene "dgkk"; locus_tag "G4P62_003806"; orig_transcript_id "gnl|WGS:JAAVVJ|G4P62_T006116"; product "transcript variant X1"; protein_id "KAF7229896.1"; exon_number "27";
CM025008.1	Genbank	CDS	11881947	11882036	.	-	0	gene_id "G4P62_003806"; transcript_id "gnl|WGS:JAAVVJ|G4P62_T006116"; gbkey "CDS"; gene "dgkk"; locus_tag "G4P62_003806"; orig_transcript_id "gnl|WGS:JAAVVJ|G4P62_T006116"; product "transcript variant X1"; protein_id "KAF7229896.1"; exon_number "28";
CM025008.1	Genbank	CDS	11881626	11881742	.	-	0	gene_id "G4P62_003806"; transcript_id "gnl|WGS:JAAVVJ|G4P62_T006116"; gbkey "CDS"; gene "dgkk"; locus_tag "G4P62_003806"; orig_transcript_id "gnl|WGS:JAAVVJ|G4P62_T006116"; product "transcript variant X1"; protein_id "KAF7229896.1"; exon_number "29";
CM025008.1	Genbank	CDS	11881401	11881515	.	-	0	gene_id "G4P62_003806"; transcript_id "gnl|WGS:JAAVVJ|G4P62_T006116"; gbkey "CDS"; gene "dgkk"; locus_tag "G4P62_003806"; orig_transcript_id "gnl|WGS:JAAVVJ|G4P62_T006116"; product "transcript variant X1"; protein_id "KAF7229896.1"; exon_number "30";
CM025008.1	Genbank	CDS	11880286	11880335	.	-	2	gene_id "G4P62_003806"; transcript_id "gnl|WGS:JAAVVJ|G4P62_T006116"; gbkey "CDS"; gene "dgkk"; locus_tag "G4P62_003806"; orig_transcript_id "gnl|WGS:JAAVVJ|G4P62_T006116"; product "transcript variant X1"; protein_id "KAF7229896.1"; exon_number "31";
CM025008.1	Genbank	start_codon	11976037	11976039	.	-	0	gene_id "G4P62_003806"; transcript_id "gnl|WGS:JAAVVJ|G4P62_T006116"; gbkey "CDS"; gene "dgkk"; locus_tag "G4P62_003806"; orig_transcript_id "gnl|WGS:JAAVVJ|G4P62_T006116"; product "transcript variant X1"; protein_id "KAF7229896.1"; exon_number "2";
CM025008.1	Genbank	stop_codon	11880283	11880285	.	-	0	gene_id "G4P62_003806"; transcript_id "gnl|WGS:JAAVVJ|G4P62_T006116"; gbkey "CDS"; gene "dgkk"; locus_tag "G4P62_003806"; orig_transcript_id "gnl|WGS:JAAVVJ|G4P62_T006116"; product "transcript variant X1"; protein_id "KAF7229896.1"; exon_number "31";
CM025008.1	Genbank	transcript	11876657	11919588	.	-	.	gene_id "G4P62_003806"; transcript_id "gnl|WGS:JAAVVJ|G4P62_T006117"; gbkey "mRNA"; gene "dgkk"; locus_tag "G4P62_003806"; note "transcript variant X2"; orig_protein_id "gnl|WGS:JAAVVJ|G4P62_P006117"; orig_transcript_id "gnl|WGS:JAAVVJ|G4P62_T006117"; product "diacylglycerol kinase kappa"; transcript_biotype "mRNA";
CM025008.1	Genbank	exon	11919225	11919588	.	-	.	gene_id "G4P62_003806"; transcript_id "gnl|WGS:JAAVVJ|G4P62_T006117"; gene "dgkk"; locus_tag "G4P62_003806"; note "transcript variant X2"; orig_protein_id "gnl|WGS:JAAVVJ|G4P62_P006117"; orig_transcript_id "gnl|WGS:JAAVVJ|G4P62_T006117"; product "diacylglycerol kinase kappa"; transcript_biotype "mRNA"; exon_number "1";
CM025008.1	Genbank	exon	11910336	11910446	.	-	.	gene_id "G4P62_003806"; transcript_id "gnl|WGS:JAAVVJ|G4P62_T006117"; gene "dgkk"; locus_tag "G4P62_003806"; note "transcript variant X2"; orig_protein_id "gnl|WGS:JAAVVJ|G4P62_P006117"; orig_transcript_id "gnl|WGS:JAAVVJ|G4P62_T006117"; product "diacylglycerol kinase kappa"; transcript_biotype "mRNA"; exon_number "2";
CM025008.1	Genbank	exon	11906776	11906856	.	-	.	gene_id "G4P62_003806"; transcript_id "gnl|WGS:JAAVVJ|G4P62_T006117"; gene "dgkk"; locus_tag "G4P62_003806"; note "transcript variant X2"; orig_protein_id "gnl|WGS:JAAVVJ|G4P62_P006117"; orig_transcript_id "gnl|WGS:JAAVVJ|G4P62_T006117"; product "diacylglycerol kinase kappa"; transcript_biotype "mRNA"; exon_number "3";
CM025008.1	Genbank	exon	11904226	11904330	.	-	.	gene_id "G4P62_003806"; transcript_id "gnl|WGS:JAAVVJ|G4P62_T006117"; gene "dgkk"; locus_tag "G4P62_003806"; note "transcript variant X2"; orig_protein_id "gnl|WGS:JAAVVJ|G4P62_P006117"; orig_transcript_id "gnl|WGS:JAAVVJ|G4P62_T006117"; product "diacylglycerol kinase kappa"; transcript_biotype "mRNA"; exon_number "4";
CM025008.1	Genbank	exon	11903501	11903633	.	-	.	gene_id "G4P62_003806"; transcript_id "gnl|WGS:JAAVVJ|G4P62_T006117"; gene "dgkk"; locus_tag "G4P62_003806"; note "transcript variant X2"; orig_protein_id "gnl|WGS:JAAVVJ|G4P62_P006117"; orig_transcript_id "gnl|WGS:JAAVVJ|G4P62_T006117"; product "diacylglycerol kinase kappa"; transcript_biotype "mRNA"; exon_number "5";
CM025008.1	Genbank	exon	11899922	11900028	.	-	.	gene_id "G4P62_003806"; transcript_id "gnl|WGS:JAAVVJ|G4P62_T006117"; gene "dgkk"; locus_tag "G4P62_003806"; note "transcript variant X2"; orig_protein_id "gnl|WGS:JAAVVJ|G4P62_P006117"; orig_transcript_id "gnl|WGS:JAAVVJ|G4P62_T006117"; product "diacylglycerol kinase kappa"; transcript_biotype "mRNA"; exon_number "6";
CM025008.1	Genbank	exon	11899609	11899734	.	-	.	gene_id "G4P62_003806"; transcript_id "gnl|WGS:JAAVVJ|G4P62_T006117"; gene "dgkk"; locus_tag "G4P62_003806"; note "transcript variant X2"; orig_protein_id "gnl|WGS:JAAVVJ|G4P62_P006117"; orig_transcript_id "gnl|WGS:JAAVVJ|G4P62_T006117"; product "diacylglycerol kinase kappa"; transcript_biotype "mRNA"; exon_number "7";
CM025008.1	Genbank	exon	11896553	11896655	.	-	.	gene_id "G4P62_003806"; transcript_id "gnl|WGS:JAAVVJ|G4P62_T006117"; gene "dgkk"; locus_tag "G4P62_003806"; note "transcript variant X2"; orig_protein_id "gnl|WGS:JAAVVJ|G4P62_P006117"; orig_transcript_id "gnl|WGS:JAAVVJ|G4P62_T006117"; product "diacylglycerol kinase kappa"; transcript_biotype "mRNA"; exon_number "8";
CM025008.1	Genbank	exon	11894634	11894793	.	-	.	gene_id "G4P62_003806"; transcript_id "gnl|WGS:JAAVVJ|G4P62_T006117"; gene "dgkk"; locus_tag "G4P62_003806"; note "transcript variant X2"; orig_protein_id "gnl|WGS:JAAVVJ|G4P62_P006117"; orig_transcript_id "gnl|WGS:JAAVVJ|G4P62_T006117"; product "diacylglycerol kinase kappa"; transcript_biotype "mRNA"; exon_number "9";
CM025008.1	Genbank	exon	11894437	11894545	.	-	.	gene_id "G4P62_003806"; transcript_id "gnl|WGS:JAAVVJ|G4P62_T006117"; gene "dgkk"; locus_tag "G4P62_003806"; note "transcript variant X2"; orig_protein_id "gnl|WGS:JAAVVJ|G4P62_P006117"; orig_transcript_id "gnl|WGS:JAAVVJ|G4P62_T006117"; product "diacylglycerol kinase kappa"; transcript_biotype "mRNA"; exon_number "10";
CM025008.1	Genbank	exon	11893875	11894014	.	-	.	gene_id "G4P62_003806"; transcript_id "gnl|WGS:JAAVVJ|G4P62_T006117"; gene "dgkk"; locus_tag "G4P62_003806"; note "transcript variant X2"; orig_protein_id "gnl|WGS:JAAVVJ|G4P62_P006117"; orig_transcript_id "gnl|WGS:JAAVVJ|G4P62_T006117"; product "diacylglycerol kinase kappa"; transcript_biotype "mRNA"; exon_number "11";
CM025008.1	Genbank	exon	11891953	11892040	.	-	.	gene_id "G4P62_003806"; transcript_id "gnl|WGS:JAAVVJ|G4P62_T006117"; gene "dgkk"; locus_tag "G4P62_003806"; note "transcript variant X2"; orig_protein_id "gnl|WGS:JAAVVJ|G4P62_P006117"; orig_transcript_id "gnl|WGS:JAAVVJ|G4P62_T006117"; product "diacylglycerol kinase kappa"; transcript_biotype "mRNA"; exon_number "12";
CM025008.1	Genbank	exon	11890608	11890699	.	-	.	gene_id "G4P62_003806"; transcript_id "gnl|WGS:JAAVVJ|G4P62_T006117"; gene "dgkk"; locus_tag "G4P62_003806"; note "transcript variant X2"; orig_protein_id "gnl|WGS:JAAVVJ|G4P62_P006117"; orig_transcript_id "gnl|WGS:JAAVVJ|G4P62_T006117"; product "diacylglycerol kinase kappa"; transcript_biotype "mRNA"; exon_number "13";
CM025008.1	Genbank	exon	11889575	11889674	.	-	.	gene_id "G4P62_003806"; transcript_id "gnl|WGS:JAAVVJ|G4P62_T006117"; gene "dgkk"; locus_tag "G4P62_003806"; note "transcript variant X2"; orig_protein_id "gnl|WGS:JAAVVJ|G4P62_P006117"; orig_transcript_id "gnl|WGS:JAAVVJ|G4P62_T006117"; product "diacylglycerol kinase kappa"; transcript_biotype "mRNA"; exon_number "14";
CM025008.1	Genbank	exon	11887318	11887383	.	-	.	gene_id "G4P62_003806"; transcript_id "gnl|WGS:JAAVVJ|G4P62_T006117"; gene "dgkk"; locus_tag "G4P62_003806"; note "transcript variant X2"; orig_protein_id "gnl|WGS:JAAVVJ|G4P62_P006117"; orig_transcript_id "gnl|WGS:JAAVVJ|G4P62_T006117"; product "diacylglycerol kinase kappa"; transcript_biotype "mRNA"; exon_number "15";
CM025008.1	Genbank	exon	11886047	11886218	.	-	.	gene_id "G4P62_003806"; transcript_id "gnl|WGS:JAAVVJ|G4P62_T006117"; gene "dgkk"; locus_tag "G4P62_003806"; note "transcript variant X2"; orig_protein_id "gnl|WGS:JAAVVJ|G4P62_P006117"; orig_transcript_id "gnl|WGS:JAAVVJ|G4P62_T006117"; product "diacylglycerol kinase kappa"; transcript_biotype "mRNA"; exon_number "16";
CM025008.1	Genbank	exon	11885880	11885978	.	-	.	gene_id "G4P62_003806"; transcript_id "gnl|WGS:JAAVVJ|G4P62_T006117"; gene "dgkk"; locus_tag "G4P62_003806"; note "transcript variant X2"; orig_protein_id "gnl|WGS:JAAVVJ|G4P62_P006117"; orig_transcript_id "gnl|WGS:JAAVVJ|G4P62_T006117"; product "diacylglycerol kinase kappa"; transcript_biotype "mRNA"; exon_number "17";
CM025008.1	Genbank	exon	11885713	11885797	.	-	.	gene_id "G4P62_003806"; transcript_id "gnl|WGS:JAAVVJ|G4P62_T006117"; gene "dgkk"; locus_tag "G4P62_003806"; note "transcript variant X2"; orig_protein_id "gnl|WGS:JAAVVJ|G4P62_P006117"; orig_transcript_id "gnl|WGS:JAAVVJ|G4P62_T006117"; product "diacylglycerol kinase kappa"; transcript_biotype "mRNA"; exon_number "18";
CM025008.1	Genbank	exon	11885512	11885619	.	-	.	gene_id "G4P62_003806"; transcript_id "gnl|WGS:JAAVVJ|G4P62_T006117"; gene "dgkk"; locus_tag "G4P62_003806"; note "transcript variant X2"; orig_protein_id "gnl|WGS:JAAVVJ|G4P62_P006117"; orig_transcript_id "gnl|WGS:JAAVVJ|G4P62_T006117"; product "diacylglycerol kinase kappa"; transcript_biotype "mRNA"; exon_number "19";
CM025008.1	Genbank	exon	11885123	11885219	.	-	.	gene_id "G4P62_003806"; transcript_id "gnl|WGS:JAAVVJ|G4P62_T006117"; gene "dgkk"; locus_tag "G4P62_003806"; note "transcript variant X2"; orig_protein_id "gnl|WGS:JAAVVJ|G4P62_P006117"; orig_transcript_id "gnl|WGS:JAAVVJ|G4P62_T006117"; product "diacylglycerol kinase kappa"; transcript_biotype "mRNA"; exon_number "20";
CM025008.1	Genbank	exon	11884935	11885042	.	-	.	gene_id "G4P62_003806"; transcript_id "gnl|WGS:JAAVVJ|G4P62_T006117"; gene "dgkk"; locus_tag "G4P62_003806"; note "transcript variant X2"; orig_protein_id "gnl|WGS:JAAVVJ|G4P62_P006117"; orig_transcript_id "gnl|WGS:JAAVVJ|G4P62_T006117"; product "diacylglycerol kinase kappa"; transcript_biotype "mRNA"; exon_number "21";
CM025008.1	Genbank	exon	11884746	11884859	.	-	.	gene_id "G4P62_003806"; transcript_id "gnl|WGS:JAAVVJ|G4P62_T006117"; gene "dgkk"; locus_tag "G4P62_003806"; note "transcript variant X2"; orig_protein_id "gnl|WGS:JAAVVJ|G4P62_P006117"; orig_transcript_id "gnl|WGS:JAAVVJ|G4P62_T006117"; product "diacylglycerol kinase kappa"; transcript_biotype "mRNA"; exon_number "22";
CM025008.1	Genbank	exon	11883123	11883257	.	-	.	gene_id "G4P62_003806"; transcript_id "gnl|WGS:JAAVVJ|G4P62_T006117"; gene "dgkk"; locus_tag "G4P62_003806"; note "transcript variant X2"; orig_protein_id "gnl|WGS:JAAVVJ|G4P62_P006117"; orig_transcript_id "gnl|WGS:JAAVVJ|G4P62_T006117"; product "diacylglycerol kinase kappa"; transcript_biotype "mRNA"; exon_number "23";
CM025008.1	Genbank	exon	11882512	11882675	.	-	.	gene_id "G4P62_003806"; transcript_id "gnl|WGS:JAAVVJ|G4P62_T006117"; gene "dgkk"; locus_tag "G4P62_003806"; note "transcript variant X2"; orig_protein_id "gnl|WGS:JAAVVJ|G4P62_P006117"; orig_transcript_id "gnl|WGS:JAAVVJ|G4P62_T006117"; product "diacylglycerol kinase kappa"; transcript_biotype "mRNA"; exon_number "24";
CM025008.1	Genbank	exon	11882204	11882309	.	-	.	gene_id "G4P62_003806"; transcript_id "gnl|WGS:JAAVVJ|G4P62_T006117"; gene "dgkk"; locus_tag "G4P62_003806"; note "transcript variant X2"; orig_protein_id "gnl|WGS:JAAVVJ|G4P62_P006117"; orig_transcript_id "gnl|WGS:JAAVVJ|G4P62_T006117"; product "diacylglycerol kinase kappa"; transcript_biotype "mRNA"; exon_number "25";
CM025008.1	Genbank	exon	11881947	11882036	.	-	.	gene_id "G4P62_003806"; transcript_id "gnl|WGS:JAAVVJ|G4P62_T006117"; gene "dgkk"; locus_tag "G4P62_003806"; note "transcript variant X2"; orig_protein_id "gnl|WGS:JAAVVJ|G4P62_P006117"; orig_transcript_id "gnl|WGS:JAAVVJ|G4P62_T006117"; product "diacylglycerol kinase kappa"; transcript_biotype "mRNA"; exon_number "26";
CM025008.1	Genbank	exon	11881626	11881742	.	-	.	gene_id "G4P62_003806"; transcript_id "gnl|WGS:JAAVVJ|G4P62_T006117"; gene "dgkk"; locus_tag "G4P62_003806"; note "transcript variant X2"; orig_protein_id "gnl|WGS:JAAVVJ|G4P62_P006117"; orig_transcript_id "gnl|WGS:JAAVVJ|G4P62_T006117"; product "diacylglycerol kinase kappa"; transcript_biotype "mRNA"; exon_number "27";
CM025008.1	Genbank	exon	11881401	11881515	.	-	.	gene_id "G4P62_003806"; transcript_id "gnl|WGS:JAAVVJ|G4P62_T006117"; gene "dgkk"; locus_tag "G4P62_003806"; note "transcript variant X2"; orig_protein_id "gnl|WGS:JAAVVJ|G4P62_P006117"; orig_transcript_id "gnl|WGS:JAAVVJ|G4P62_T006117"; product "diacylglycerol kinase kappa"; transcript_biotype "mRNA"; exon_number "28";
CM025008.1	Genbank	exon	11876657	11880335	.	-	.	gene_id "G4P62_003806"; transcript_id "gnl|WGS:JAAVVJ|G4P62_T006117"; gene "dgkk"; locus_tag "G4P62_003806"; note "transcript variant X2"; orig_protein_id "gnl|WGS:JAAVVJ|G4P62_P006117"; orig_transcript_id "gnl|WGS:JAAVVJ|G4P62_T006117"; product "diacylglycerol kinase kappa"; transcript_biotype "mRNA"; exon_number "29";
CM025008.1	Genbank	CDS	11919225	11919371	.	-	0	gene_id "G4P62_003806"; transcript_id "gnl|WGS:JAAVVJ|G4P62_T006117"; gbkey "CDS"; gene "dgkk"; locus_tag "G4P62_003806"; orig_transcript_id "gnl|WGS:JAAVVJ|G4P62_T006117"; product "transcript variant X2"; protein_id "KAF7229897.1"; exon_number "1";
CM025008.1	Genbank	CDS	11910336	11910446	.	-	0	gene_id "G4P62_003806"; transcript_id "gnl|WGS:JAAVVJ|G4P62_T006117"; gbkey "CDS"; gene "dgkk"; locus_tag "G4P62_003806"; orig_transcript_id "gnl|WGS:JAAVVJ|G4P62_T006117"; product "transcript variant X2"; protein_id "KAF7229897.1"; exon_number "2";
CM025008.1	Genbank	CDS	11906776	11906856	.	-	0	gene_id "G4P62_003806"; transcript_id "gnl|WGS:JAAVVJ|G4P62_T006117"; gbkey "CDS"; gene "dgkk"; locus_tag "G4P62_003806"; orig_transcript_id "gnl|WGS:JAAVVJ|G4P62_T006117"; product "transcript variant X2"; protein_id "KAF7229897.1"; exon_number "3";
CM025008.1	Genbank	CDS	11904226	11904330	.	-	0	gene_id "G4P62_003806"; transcript_id "gnl|WGS:JAAVVJ|G4P62_T006117"; gbkey "CDS"; gene "dgkk"; locus_tag "G4P62_003806"; orig_transcript_id "gnl|WGS:JAAVVJ|G4P62_T006117"; product "transcript variant X2"; protein_id "KAF7229897.1"; exon_number "4";
CM025008.1	Genbank	CDS	11903501	11903633	.	-	0	gene_id "G4P62_003806"; transcript_id "gnl|WGS:JAAVVJ|G4P62_T006117"; gbkey "CDS"; gene "dgkk"; locus_tag "G4P62_003806"; orig_transcript_id "gnl|WGS:JAAVVJ|G4P62_T006117"; product "transcript variant X2"; protein_id "KAF7229897.1"; exon_number "5";
CM025008.1	Genbank	CDS	11899922	11900028	.	-	2	gene_id "G4P62_003806"; transcript_id "gnl|WGS:JAAVVJ|G4P62_T006117"; gbkey "CDS"; gene "dgkk"; locus_tag "G4P62_003806"; orig_transcript_id "gnl|WGS:JAAVVJ|G4P62_T006117"; product "transcript variant X2"; protein_id "KAF7229897.1"; exon_number "6";
CM025008.1	Genbank	CDS	11899609	11899734	.	-	0	gene_id "G4P62_003806"; transcript_id "gnl|WGS:JAAVVJ|G4P62_T006117"; gbkey "CDS"; gene "dgkk"; locus_tag "G4P62_003806"; orig_transcript_id "gnl|WGS:JAAVVJ|G4P62_T006117"; product "transcript variant X2"; protein_id "KAF7229897.1"; exon_number "7";
CM025008.1	Genbank	CDS	11896553	11896655	.	-	0	gene_id "G4P62_003806"; transcript_id "gnl|WGS:JAAVVJ|G4P62_T006117"; gbkey "CDS"; gene "dgkk"; locus_tag "G4P62_003806"; orig_transcript_id "gnl|WGS:JAAVVJ|G4P62_T006117"; product "transcript variant X2"; protein_id "KAF7229897.1"; exon_number "8";
CM025008.1	Genbank	CDS	11894634	11894793	.	-	2	gene_id "G4P62_003806"; transcript_id "gnl|WGS:JAAVVJ|G4P62_T006117"; gbkey "CDS"; gene "dgkk"; locus_tag "G4P62_003806"; orig_transcript_id "gnl|WGS:JAAVVJ|G4P62_T006117"; product "transcript variant X2"; protein_id "KAF7229897.1"; exon_number "9";
CM025008.1	Genbank	CDS	11894437	11894545	.	-	1	gene_id "G4P62_003806"; transcript_id "gnl|WGS:JAAVVJ|G4P62_T006117"; gbkey "CDS"; gene "dgkk"; locus_tag "G4P62_003806"; orig_transcript_id "gnl|WGS:JAAVVJ|G4P62_T006117"; product "transcript variant X2"; protein_id "KAF7229897.1"; exon_number "10";
CM025008.1	Genbank	CDS	11893875	11894014	.	-	0	gene_id "G4P62_003806"; transcript_id "gnl|WGS:JAAVVJ|G4P62_T006117"; gbkey "CDS"; gene "dgkk"; locus_tag "G4P62_003806"; orig_transcript_id "gnl|WGS:JAAVVJ|G4P62_T006117"; product "transcript variant X2"; protein_id "KAF7229897.1"; exon_number "11";
CM025008.1	Genbank	CDS	11891953	11892040	.	-	1	gene_id "G4P62_003806"; transcript_id "gnl|WGS:JAAVVJ|G4P62_T006117"; gbkey "CDS"; gene "dgkk"; locus_tag "G4P62_003806"; orig_transcript_id "gnl|WGS:JAAVVJ|G4P62_T006117"; product "transcript variant X2"; protein_id "KAF7229897.1"; exon_number "12";
CM025008.1	Genbank	CDS	11890608	11890699	.	-	0	gene_id "G4P62_003806"; transcript_id "gnl|WGS:JAAVVJ|G4P62_T006117"; gbkey "CDS"; gene "dgkk"; locus_tag "G4P62_003806"; orig_transcript_id "gnl|WGS:JAAVVJ|G4P62_T006117"; product "transcript variant X2"; protein_id "KAF7229897.1"; exon_number "13";
CM025008.1	Genbank	CDS	11889575	11889674	.	-	1	gene_id "G4P62_003806"; transcript_id "gnl|WGS:JAAVVJ|G4P62_T006117"; gbkey "CDS"; gene "dgkk"; locus_tag "G4P62_003806"; orig_transcript_id "gnl|WGS:JAAVVJ|G4P62_T006117"; product "transcript variant X2"; protein_id "KAF7229897.1"; exon_number "14";
CM025008.1	Genbank	CDS	11887318	11887383	.	-	0	gene_id "G4P62_003806"; transcript_id "gnl|WGS:JAAVVJ|G4P62_T006117"; gbkey "CDS"; gene "dgkk"; locus_tag "G4P62_003806"; orig_transcript_id "gnl|WGS:JAAVVJ|G4P62_T006117"; product "transcript variant X2"; protein_id "KAF7229897.1"; exon_number "15";
CM025008.1	Genbank	CDS	11886047	11886218	.	-	0	gene_id "G4P62_003806"; transcript_id "gnl|WGS:JAAVVJ|G4P62_T006117"; gbkey "CDS"; gene "dgkk"; locus_tag "G4P62_003806"; orig_transcript_id "gnl|WGS:JAAVVJ|G4P62_T006117"; product "transcript variant X2"; protein_id "KAF7229897.1"; exon_number "16";
CM025008.1	Genbank	CDS	11885880	11885978	.	-	2	gene_id "G4P62_003806"; transcript_id "gnl|WGS:JAAVVJ|G4P62_T006117"; gbkey "CDS"; gene "dgkk"; locus_tag "G4P62_003806"; orig_transcript_id "gnl|WGS:JAAVVJ|G4P62_T006117"; product "transcript variant X2"; protein_id "KAF7229897.1"; exon_number "17";
CM025008.1	Genbank	CDS	11885713	11885797	.	-	2	gene_id "G4P62_003806"; transcript_id "gnl|WGS:JAAVVJ|G4P62_T006117"; gbkey "CDS"; gene "dgkk"; locus_tag "G4P62_003806"; orig_transcript_id "gnl|WGS:JAAVVJ|G4P62_T006117"; product "transcript variant X2"; protein_id "KAF7229897.1"; exon_number "18";
CM025008.1	Genbank	CDS	11885512	11885619	.	-	1	gene_id "G4P62_003806"; transcript_id "gnl|WGS:JAAVVJ|G4P62_T006117"; gbkey "CDS"; gene "dgkk"; locus_tag "G4P62_003806"; orig_transcript_id "gnl|WGS:JAAVVJ|G4P62_T006117"; product "transcript variant X2"; protein_id "KAF7229897.1"; exon_number "19";
CM025008.1	Genbank	CDS	11885123	11885219	.	-	1	gene_id "G4P62_003806"; transcript_id "gnl|WGS:JAAVVJ|G4P62_T006117"; gbkey "CDS"; gene "dgkk"; locus_tag "G4P62_003806"; orig_transcript_id "gnl|WGS:JAAVVJ|G4P62_T006117"; product "transcript variant X2"; protein_id "KAF7229897.1"; exon_number "20";
CM025008.1	Genbank	CDS	11884935	11885042	.	-	0	gene_id "G4P62_003806"; transcript_id "gnl|WGS:JAAVVJ|G4P62_T006117"; gbkey "CDS"; gene "dgkk"; locus_tag "G4P62_003806"; orig_transcript_id "gnl|WGS:JAAVVJ|G4P62_T006117"; product "transcript variant X2"; protein_id "KAF7229897.1"; exon_number "21";
CM025008.1	Genbank	CDS	11884746	11884859	.	-	0	gene_id "G4P62_003806"; transcript_id "gnl|WGS:JAAVVJ|G4P62_T006117"; gbkey "CDS"; gene "dgkk"; locus_tag "G4P62_003806"; orig_transcript_id "gnl|WGS:JAAVVJ|G4P62_T006117"; product "transcript variant X2"; protein_id "KAF7229897.1"; exon_number "22";
CM025008.1	Genbank	CDS	11883123	11883257	.	-	0	gene_id "G4P62_003806"; transcript_id "gnl|WGS:JAAVVJ|G4P62_T006117"; gbkey "CDS"; gene "dgkk"; locus_tag "G4P62_003806"; orig_transcript_id "gnl|WGS:JAAVVJ|G4P62_T006117"; product "transcript variant X2"; protein_id "KAF7229897.1"; exon_number "23";
CM025008.1	Genbank	CDS	11882512	11882675	.	-	0	gene_id "G4P62_003806"; transcript_id "gnl|WGS:JAAVVJ|G4P62_T006117"; gbkey "CDS"; gene "dgkk"; locus_tag "G4P62_003806"; orig_transcript_id "gnl|WGS:JAAVVJ|G4P62_T006117"; product "transcript variant X2"; protein_id "KAF7229897.1"; exon_number "24";
CM025008.1	Genbank	CDS	11882204	11882309	.	-	1	gene_id "G4P62_003806"; transcript_id "gnl|WGS:JAAVVJ|G4P62_T006117"; gbkey "CDS"; gene "dgkk"; locus_tag "G4P62_003806"; orig_transcript_id "gnl|WGS:JAAVVJ|G4P62_T006117"; product "transcript variant X2"; protein_id "KAF7229897.1"; exon_number "25";
CM025008.1	Genbank	CDS	11881947	11882036	.	-	0	gene_id "G4P62_003806"; transcript_id "gnl|WGS:JAAVVJ|G4P62_T006117"; gbkey "CDS"; gene "dgkk"; locus_tag "G4P62_003806"; orig_transcript_id "gnl|WGS:JAAVVJ|G4P62_T006117"; product "transcript variant X2"; protein_id "KAF7229897.1"; exon_number "26";
CM025008.1	Genbank	CDS	11881626	11881742	.	-	0	gene_id "G4P62_003806"; transcript_id "gnl|WGS:JAAVVJ|G4P62_T006117"; gbkey "CDS"; gene "dgkk"; locus_tag "G4P62_003806"; orig_transcript_id "gnl|WGS:JAAVVJ|G4P62_T006117"; product "transcript variant X2"; protein_id "KAF7229897.1"; exon_number "27";
CM025008.1	Genbank	CDS	11881401	11881515	.	-	0	gene_id "G4P62_003806"; transcript_id "gnl|WGS:JAAVVJ|G4P62_T006117"; gbkey "CDS"; gene "dgkk"; locus_tag "G4P62_003806"; orig_transcript_id "gnl|WGS:JAAVVJ|G4P62_T006117"; product "transcript variant X2"; protein_id "KAF7229897.1"; exon_number "28";
CM025008.1	Genbank	CDS	11880286	11880335	.	-	2	gene_id "G4P62_003806"; transcript_id "gnl|WGS:JAAVVJ|G4P62_T006117"; gbkey "CDS"; gene "dgkk"; locus_tag "G4P62_003806"; orig_transcript_id "gnl|WGS:JAAVVJ|G4P62_T006117"; product "transcript variant X2"; protein_id "KAF7229897.1"; exon_number "29";
CM025008.1	Genbank	start_codon	11919369	11919371	.	-	0	gene_id "G4P62_003806"; transcript_id "gnl|WGS:JAAVVJ|G4P62_T006117"; gbkey "CDS"; gene "dgkk"; locus_tag "G4P62_003806"; orig_transcript_id "gnl|WGS:JAAVVJ|G4P62_T006117"; product "transcript variant X2"; protein_id "KAF7229897.1"; exon_number "1";
CM025008.1	Genbank	stop_codon	11880283	11880285	.	-	0	gene_id "G4P62_003806"; transcript_id "gnl|WGS:JAAVVJ|G4P62_T006117"; gbkey "CDS"; gene "dgkk"; locus_tag "G4P62_003806"; orig_transcript_id "gnl|WGS:JAAVVJ|G4P62_T006117"; product "transcript variant X2"; protein_id "KAF7229897.1"; exon_number "29";
CM025008.1	Genbank	transcript	11876657	11913906	.	-	.	gene_id "G4P62_003806"; transcript_id "gnl|WGS:JAAVVJ|G4P62_T006118"; gbkey "mRNA"; gene "dgkk"; locus_tag "G4P62_003806"; note "transcript variant X3"; orig_protein_id "gnl|WGS:JAAVVJ|G4P62_P006118"; orig_transcript_id "gnl|WGS:JAAVVJ|G4P62_T006118"; product "diacylglycerol kinase kappa"; transcript_biotype "mRNA";
CM025008.1	Genbank	exon	11913830	11913906	.	-	.	gene_id "G4P62_003806"; transcript_id "gnl|WGS:JAAVVJ|G4P62_T006118"; gene "dgkk"; locus_tag "G4P62_003806"; note "transcript variant X3"; orig_protein_id "gnl|WGS:JAAVVJ|G4P62_P006118"; orig_transcript_id "gnl|WGS:JAAVVJ|G4P62_T006118"; product "diacylglycerol kinase kappa"; transcript_biotype "mRNA"; exon_number "1";
CM025008.1	Genbank	exon	11910336	11910446	.	-	.	gene_id "G4P62_003806"; transcript_id "gnl|WGS:JAAVVJ|G4P62_T006118"; gene "dgkk"; locus_tag "G4P62_003806"; note "transcript variant X3"; orig_protein_id "gnl|WGS:JAAVVJ|G4P62_P006118"; orig_transcript_id "gnl|WGS:JAAVVJ|G4P62_T006118"; product "diacylglycerol kinase kappa"; transcript_biotype "mRNA"; exon_number "2";
CM025008.1	Genbank	exon	11906776	11906856	.	-	.	gene_id "G4P62_003806"; transcript_id "gnl|WGS:JAAVVJ|G4P62_T006118"; gene "dgkk"; locus_tag "G4P62_003806"; note "transcript variant X3"; orig_protein_id "gnl|WGS:JAAVVJ|G4P62_P006118"; orig_transcript_id "gnl|WGS:JAAVVJ|G4P62_T006118"; product "diacylglycerol kinase kappa"; transcript_biotype "mRNA"; exon_number "3";
CM025008.1	Genbank	exon	11904226	11904330	.	-	.	gene_id "G4P62_003806"; transcript_id "gnl|WGS:JAAVVJ|G4P62_T006118"; gene "dgkk"; locus_tag "G4P62_003806"; note "transcript variant X3"; orig_protein_id "gnl|WGS:JAAVVJ|G4P62_P006118"; orig_transcript_id "gnl|WGS:JAAVVJ|G4P62_T006118"; product "diacylglycerol kinase kappa"; transcript_biotype "mRNA"; exon_number "4";
CM025008.1	Genbank	exon	11903501	11903633	.	-	.	gene_id "G4P62_003806"; transcript_id "gnl|WGS:JAAVVJ|G4P62_T006118"; gene "dgkk"; locus_tag "G4P62_003806"; note "transcript variant X3"; orig_protein_id "gnl|WGS:JAAVVJ|G4P62_P006118"; orig_transcript_id "gnl|WGS:JAAVVJ|G4P62_T006118"; product "diacylglycerol kinase kappa"; transcript_biotype "mRNA"; exon_number "5";
CM025008.1	Genbank	exon	11899922	11900028	.	-	.	gene_id "G4P62_003806"; transcript_id "gnl|WGS:JAAVVJ|G4P62_T006118"; gene "dgkk"; locus_tag "G4P62_003806"; note "transcript variant X3"; orig_protein_id "gnl|WGS:JAAVVJ|G4P62_P006118"; orig_transcript_id "gnl|WGS:JAAVVJ|G4P62_T006118"; product "diacylglycerol kinase kappa"; transcript_biotype "mRNA"; exon_number "6";
CM025008.1	Genbank	exon	11899609	11899734	.	-	.	gene_id "G4P62_003806"; transcript_id "gnl|WGS:JAAVVJ|G4P62_T006118"; gene "dgkk"; locus_tag "G4P62_003806"; note "transcript variant X3"; orig_protein_id "gnl|WGS:JAAVVJ|G4P62_P006118"; orig_transcript_id "gnl|WGS:JAAVVJ|G4P62_T006118"; product "diacylglycerol kinase kappa"; transcript_biotype "mRNA"; exon_number "7";
CM025008.1	Genbank	exon	11896553	11896655	.	-	.	gene_id "G4P62_003806"; transcript_id "gnl|WGS:JAAVVJ|G4P62_T006118"; gene "dgkk"; locus_tag "G4P62_003806"; note "transcript variant X3"; orig_protein_id "gnl|WGS:JAAVVJ|G4P62_P006118"; orig_transcript_id "gnl|WGS:JAAVVJ|G4P62_T006118"; product "diacylglycerol kinase kappa"; transcript_biotype "mRNA"; exon_number "8";
CM025008.1	Genbank	exon	11894634	11894793	.	-	.	gene_id "G4P62_003806"; transcript_id "gnl|WGS:JAAVVJ|G4P62_T006118"; gene "dgkk"; locus_tag "G4P62_003806"; note "transcript variant X3"; orig_protein_id "gnl|WGS:JAAVVJ|G4P62_P006118"; orig_transcript_id "gnl|WGS:JAAVVJ|G4P62_T006118"; product "diacylglycerol kinase kappa"; transcript_biotype "mRNA"; exon_number "9";
CM025008.1	Genbank	exon	11894437	11894545	.	-	.	gene_id "G4P62_003806"; transcript_id "gnl|WGS:JAAVVJ|G4P62_T006118"; gene "dgkk"; locus_tag "G4P62_003806"; note "transcript variant X3"; orig_protein_id "gnl|WGS:JAAVVJ|G4P62_P006118"; orig_transcript_id "gnl|WGS:JAAVVJ|G4P62_T006118"; product "diacylglycerol kinase kappa"; transcript_biotype "mRNA"; exon_number "10";
CM025008.1	Genbank	exon	11893875	11894014	.	-	.	gene_id "G4P62_003806"; transcript_id "gnl|WGS:JAAVVJ|G4P62_T006118"; gene "dgkk"; locus_tag "G4P62_003806"; note "transcript variant X3"; orig_protein_id "gnl|WGS:JAAVVJ|G4P62_P006118"; orig_transcript_id "gnl|WGS:JAAVVJ|G4P62_T006118"; product "diacylglycerol kinase kappa"; transcript_biotype "mRNA"; exon_number "11";
CM025008.1	Genbank	exon	11891953	11892040	.	-	.	gene_id "G4P62_003806"; transcript_id "gnl|WGS:JAAVVJ|G4P62_T006118"; gene "dgkk"; locus_tag "G4P62_003806"; note "transcript variant X3"; orig_protein_id "gnl|WGS:JAAVVJ|G4P62_P006118"; orig_transcript_id "gnl|WGS:JAAVVJ|G4P62_T006118"; product "diacylglycerol kinase kappa"; transcript_biotype "mRNA"; exon_number "12";
CM025008.1	Genbank	exon	11890608	11890699	.	-	.	gene_id "G4P62_003806"; transcript_id "gnl|WGS:JAAVVJ|G4P62_T006118"; gene "dgkk"; locus_tag "G4P62_003806"; note "transcript variant X3"; orig_protein_id "gnl|WGS:JAAVVJ|G4P62_P006118"; orig_transcript_id "gnl|WGS:JAAVVJ|G4P62_T006118"; product "diacylglycerol kinase kappa"; transcript_biotype "mRNA"; exon_number "13";
CM025008.1	Genbank	exon	11889575	11889674	.	-	.	gene_id "G4P62_003806"; transcript_id "gnl|WGS:JAAVVJ|G4P62_T006118"; gene "dgkk"; locus_tag "G4P62_003806"; note "transcript variant X3"; orig_protein_id "gnl|WGS:JAAVVJ|G4P62_P006118"; orig_transcript_id "gnl|WGS:JAAVVJ|G4P62_T006118"; product "diacylglycerol kinase kappa"; transcript_biotype "mRNA"; exon_number "14";
CM025008.1	Genbank	exon	11887318	11887383	.	-	.	gene_id "G4P62_003806"; transcript_id "gnl|WGS:JAAVVJ|G4P62_T006118"; gene "dgkk"; locus_tag "G4P62_003806"; note "transcript variant X3"; orig_protein_id "gnl|WGS:JAAVVJ|G4P62_P006118"; orig_transcript_id "gnl|WGS:JAAVVJ|G4P62_T006118"; product "diacylglycerol kinase kappa"; transcript_biotype "mRNA"; exon_number "15";
CM025008.1	Genbank	exon	11886047	11886218	.	-	.	gene_id "G4P62_003806"; transcript_id "gnl|WGS:JAAVVJ|G4P62_T006118"; gene "dgkk"; locus_tag "G4P62_003806"; note "transcript variant X3"; orig_protein_id "gnl|WGS:JAAVVJ|G4P62_P006118"; orig_transcript_id "gnl|WGS:JAAVVJ|G4P62_T006118"; product "diacylglycerol kinase kappa"; transcript_biotype "mRNA"; exon_number "16";
CM025008.1	Genbank	exon	11885880	11885978	.	-	.	gene_id "G4P62_003806"; transcript_id "gnl|WGS:JAAVVJ|G4P62_T006118"; gene "dgkk"; locus_tag "G4P62_003806"; note "transcript variant X3"; orig_protein_id "gnl|WGS:JAAVVJ|G4P62_P006118"; orig_transcript_id "gnl|WGS:JAAVVJ|G4P62_T006118"; product "diacylglycerol kinase kappa"; transcript_biotype "mRNA"; exon_number "17";
CM025008.1	Genbank	exon	11885713	11885797	.	-	.	gene_id "G4P62_003806"; transcript_id "gnl|WGS:JAAVVJ|G4P62_T006118"; gene "dgkk"; locus_tag "G4P62_003806"; note "transcript variant X3"; orig_protein_id "gnl|WGS:JAAVVJ|G4P62_P006118"; orig_transcript_id "gnl|WGS:JAAVVJ|G4P62_T006118"; product "diacylglycerol kinase kappa"; transcript_biotype "mRNA"; exon_number "18";
CM025008.1	Genbank	exon	11885512	11885619	.	-	.	gene_id "G4P62_003806"; transcript_id "gnl|WGS:JAAVVJ|G4P62_T006118"; gene "dgkk"; locus_tag "G4P62_003806"; note "transcript variant X3"; orig_protein_id "gnl|WGS:JAAVVJ|G4P62_P006118"; orig_transcript_id "gnl|WGS:JAAVVJ|G4P62_T006118"; product "diacylglycerol kinase kappa"; transcript_biotype "mRNA"; exon_number "19";
CM025008.1	Genbank	exon	11885123	11885219	.	-	.	gene_id "G4P62_003806"; transcript_id "gnl|WGS:JAAVVJ|G4P62_T006118"; gene "dgkk"; locus_tag "G4P62_003806"; note "transcript variant X3"; orig_protein_id "gnl|WGS:JAAVVJ|G4P62_P006118"; orig_transcript_id "gnl|WGS:JAAVVJ|G4P62_T006118"; product "diacylglycerol kinase kappa"; transcript_biotype "mRNA"; exon_number "20";
CM025008.1	Genbank	exon	11884935	11885042	.	-	.	gene_id "G4P62_003806"; transcript_id "gnl|WGS:JAAVVJ|G4P62_T006118"; gene "dgkk"; locus_tag "G4P62_003806"; note "transcript variant X3"; orig_protein_id "gnl|WGS:JAAVVJ|G4P62_P006118"; orig_transcript_id "gnl|WGS:JAAVVJ|G4P62_T006118"; product "diacylglycerol kinase kappa"; transcript_biotype "mRNA"; exon_number "21";
CM025008.1	Genbank	exon	11884746	11884859	.	-	.	gene_id "G4P62_003806"; transcript_id "gnl|WGS:JAAVVJ|G4P62_T006118"; gene "dgkk"; locus_tag "G4P62_003806"; note "transcript variant X3"; orig_protein_id "gnl|WGS:JAAVVJ|G4P62_P006118"; orig_transcript_id "gnl|WGS:JAAVVJ|G4P62_T006118"; product "diacylglycerol kinase kappa"; transcript_biotype "mRNA"; exon_number "22";
CM025008.1	Genbank	exon	11883123	11883257	.	-	.	gene_id "G4P62_003806"; transcript_id "gnl|WGS:JAAVVJ|G4P62_T006118"; gene "dgkk"; locus_tag "G4P62_003806"; note "transcript variant X3"; orig_protein_id "gnl|WGS:JAAVVJ|G4P62_P006118"; orig_transcript_id "gnl|WGS:JAAVVJ|G4P62_T006118"; product "diacylglycerol kinase kappa"; transcript_biotype "mRNA"; exon_number "23";
CM025008.1	Genbank	exon	11882512	11882675	.	-	.	gene_id "G4P62_003806"; transcript_id "gnl|WGS:JAAVVJ|G4P62_T006118"; gene "dgkk"; locus_tag "G4P62_003806"; note "transcript variant X3"; orig_protein_id "gnl|WGS:JAAVVJ|G4P62_P006118"; orig_transcript_id "gnl|WGS:JAAVVJ|G4P62_T006118"; product "diacylglycerol kinase kappa"; transcript_biotype "mRNA"; exon_number "24";
CM025008.1	Genbank	exon	11882204	11882309	.	-	.	gene_id "G4P62_003806"; transcript_id "gnl|WGS:JAAVVJ|G4P62_T006118"; gene "dgkk"; locus_tag "G4P62_003806"; note "transcript variant X3"; orig_protein_id "gnl|WGS:JAAVVJ|G4P62_P006118"; orig_transcript_id "gnl|WGS:JAAVVJ|G4P62_T006118"; product "diacylglycerol kinase kappa"; transcript_biotype "mRNA"; exon_number "25";
CM025008.1	Genbank	exon	11881947	11882036	.	-	.	gene_id "G4P62_003806"; transcript_id "gnl|WGS:JAAVVJ|G4P62_T006118"; gene "dgkk"; locus_tag "G4P62_003806"; note "transcript variant X3"; orig_protein_id "gnl|WGS:JAAVVJ|G4P62_P006118"; orig_transcript_id "gnl|WGS:JAAVVJ|G4P62_T006118"; product "diacylglycerol kinase kappa"; transcript_biotype "mRNA"; exon_number "26";
CM025008.1	Genbank	exon	11881626	11881742	.	-	.	gene_id "G4P62_003806"; transcript_id "gnl|WGS:JAAVVJ|G4P62_T006118"; gene "dgkk"; locus_tag "G4P62_003806"; note "transcript variant X3"; orig_protein_id "gnl|WGS:JAAVVJ|G4P62_P006118"; orig_transcript_id "gnl|WGS:JAAVVJ|G4P62_T006118"; product "diacylglycerol kinase kappa"; transcript_biotype "mRNA"; exon_number "27";
CM025008.1	Genbank	exon	11881401	11881515	.	-	.	gene_id "G4P62_003806"; transcript_id "gnl|WGS:JAAVVJ|G4P62_T006118"; gene "dgkk"; locus_tag "G4P62_003806"; note "transcript variant X3"; orig_protein_id "gnl|WGS:JAAVVJ|G4P62_P006118"; orig_transcript_id "gnl|WGS:JAAVVJ|G4P62_T006118"; product "diacylglycerol kinase kappa"; transcript_biotype "mRNA"; exon_number "28";
CM025008.1	Genbank	exon	11876657	11880335	.	-	.	gene_id "G4P62_003806"; transcript_id "gnl|WGS:JAAVVJ|G4P62_T006118"; gene "dgkk"; locus_tag "G4P62_003806"; note "transcript variant X3"; orig_protein_id "gnl|WGS:JAAVVJ|G4P62_P006118"; orig_transcript_id "gnl|WGS:JAAVVJ|G4P62_T006118"; product "diacylglycerol kinase kappa"; transcript_biotype "mRNA"; exon_number "29";
CM025008.1	Genbank	CDS	11913830	11913835	.	-	0	gene_id "G4P62_003806"; transcript_id "gnl|WGS:JAAVVJ|G4P62_T006118"; gbkey "CDS"; gene "dgkk"; locus_tag "G4P62_003806"; orig_transcript_id "gnl|WGS:JAAVVJ|G4P62_T006118"; product "transcript variant X3"; protein_id "KAF7229898.1"; exon_number "1";
CM025008.1	Genbank	CDS	11910336	11910446	.	-	0	gene_id "G4P62_003806"; transcript_id "gnl|WGS:JAAVVJ|G4P62_T006118"; gbkey "CDS"; gene "dgkk"; locus_tag "G4P62_003806"; orig_transcript_id "gnl|WGS:JAAVVJ|G4P62_T006118"; product "transcript variant X3"; protein_id "KAF7229898.1"; exon_number "2";
CM025008.1	Genbank	CDS	11906776	11906856	.	-	0	gene_id "G4P62_003806"; transcript_id "gnl|WGS:JAAVVJ|G4P62_T006118"; gbkey "CDS"; gene "dgkk"; locus_tag "G4P62_003806"; orig_transcript_id "gnl|WGS:JAAVVJ|G4P62_T006118"; product "transcript variant X3"; protein_id "KAF7229898.1"; exon_number "3";
CM025008.1	Genbank	CDS	11904226	11904330	.	-	0	gene_id "G4P62_003806"; transcript_id "gnl|WGS:JAAVVJ|G4P62_T006118"; gbkey "CDS"; gene "dgkk"; locus_tag "G4P62_003806"; orig_transcript_id "gnl|WGS:JAAVVJ|G4P62_T006118"; product "transcript variant X3"; protein_id "KAF7229898.1"; exon_number "4";
CM025008.1	Genbank	CDS	11903501	11903633	.	-	0	gene_id "G4P62_003806"; transcript_id "gnl|WGS:JAAVVJ|G4P62_T006118"; gbkey "CDS"; gene "dgkk"; locus_tag "G4P62_003806"; orig_transcript_id "gnl|WGS:JAAVVJ|G4P62_T006118"; product "transcript variant X3"; protein_id "KAF7229898.1"; exon_number "5";
CM025008.1	Genbank	CDS	11899922	11900028	.	-	2	gene_id "G4P62_003806"; transcript_id "gnl|WGS:JAAVVJ|G4P62_T006118"; gbkey "CDS"; gene "dgkk"; locus_tag "G4P62_003806"; orig_transcript_id "gnl|WGS:JAAVVJ|G4P62_T006118"; product "transcript variant X3"; protein_id "KAF7229898.1"; exon_number "6";
CM025008.1	Genbank	CDS	11899609	11899734	.	-	0	gene_id "G4P62_003806"; transcript_id "gnl|WGS:JAAVVJ|G4P62_T006118"; gbkey "CDS"; gene "dgkk"; locus_tag "G4P62_003806"; orig_transcript_id "gnl|WGS:JAAVVJ|G4P62_T006118"; product "transcript variant X3"; protein_id "KAF7229898.1"; exon_number "7";
CM025008.1	Genbank	CDS	11896553	11896655	.	-	0	gene_id "G4P62_003806"; transcript_id "gnl|WGS:JAAVVJ|G4P62_T006118"; gbkey "CDS"; gene "dgkk"; locus_tag "G4P62_003806"; orig_transcript_id "gnl|WGS:JAAVVJ|G4P62_T006118"; product "transcript variant X3"; protein_id "KAF7229898.1"; exon_number "8";
CM025008.1	Genbank	CDS	11894634	11894793	.	-	2	gene_id "G4P62_003806"; transcript_id "gnl|WGS:JAAVVJ|G4P62_T006118"; gbkey "CDS"; gene "dgkk"; locus_tag "G4P62_003806"; orig_transcript_id "gnl|WGS:JAAVVJ|G4P62_T006118"; product "transcript variant X3"; protein_id "KAF7229898.1"; exon_number "9";
CM025008.1	Genbank	CDS	11894437	11894545	.	-	1	gene_id "G4P62_003806"; transcript_id "gnl|WGS:JAAVVJ|G4P62_T006118"; gbkey "CDS"; gene "dgkk"; locus_tag "G4P62_003806"; orig_transcript_id "gnl|WGS:JAAVVJ|G4P62_T006118"; product "transcript variant X3"; protein_id "KAF7229898.1"; exon_number "10";
CM025008.1	Genbank	CDS	11893875	11894014	.	-	0	gene_id "G4P62_003806"; transcript_id "gnl|WGS:JAAVVJ|G4P62_T006118"; gbkey "CDS"; gene "dgkk"; locus_tag "G4P62_003806"; orig_transcript_id "gnl|WGS:JAAVVJ|G4P62_T006118"; product "transcript variant X3"; protein_id "KAF7229898.1"; exon_number "11";
CM025008.1	Genbank	CDS	11891953	11892040	.	-	1	gene_id "G4P62_003806"; transcript_id "gnl|WGS:JAAVVJ|G4P62_T006118"; gbkey "CDS"; gene "dgkk"; locus_tag "G4P62_003806"; orig_transcript_id "gnl|WGS:JAAVVJ|G4P62_T006118"; product "transcript variant X3"; protein_id "KAF7229898.1"; exon_number "12";
CM025008.1	Genbank	CDS	11890608	11890699	.	-	0	gene_id "G4P62_003806"; transcript_id "gnl|WGS:JAAVVJ|G4P62_T006118"; gbkey "CDS"; gene "dgkk"; locus_tag "G4P62_003806"; orig_transcript_id "gnl|WGS:JAAVVJ|G4P62_T006118"; product "transcript variant X3"; protein_id "KAF7229898.1"; exon_number "13";
CM025008.1	Genbank	CDS	11889575	11889674	.	-	1	gene_id "G4P62_003806"; transcript_id "gnl|WGS:JAAVVJ|G4P62_T006118"; gbkey "CDS"; gene "dgkk"; locus_tag "G4P62_003806"; orig_transcript_id "gnl|WGS:JAAVVJ|G4P62_T006118"; product "transcript variant X3"; protein_id "KAF7229898.1"; exon_number "14";
CM025008.1	Genbank	CDS	11887318	11887383	.	-	0	gene_id "G4P62_003806"; transcript_id "gnl|WGS:JAAVVJ|G4P62_T006118"; gbkey "CDS"; gene "dgkk"; locus_tag "G4P62_003806"; orig_transcript_id "gnl|WGS:JAAVVJ|G4P62_T006118"; product "transcript variant X3"; protein_id "KAF7229898.1"; exon_number "15";
CM025008.1	Genbank	CDS	11886047	11886218	.	-	0	gene_id "G4P62_003806"; transcript_id "gnl|WGS:JAAVVJ|G4P62_T006118"; gbkey "CDS"; gene "dgkk"; locus_tag "G4P62_003806"; orig_transcript_id "gnl|WGS:JAAVVJ|G4P62_T006118"; product "transcript variant X3"; protein_id "KAF7229898.1"; exon_number "16";
CM025008.1	Genbank	CDS	11885880	11885978	.	-	2	gene_id "G4P62_003806"; transcript_id "gnl|WGS:JAAVVJ|G4P62_T006118"; gbkey "CDS"; gene "dgkk"; locus_tag "G4P62_003806"; orig_transcript_id "gnl|WGS:JAAVVJ|G4P62_T006118"; product "transcript variant X3"; protein_id "KAF7229898.1"; exon_number "17";
CM025008.1	Genbank	CDS	11885713	11885797	.	-	2	gene_id "G4P62_003806"; transcript_id "gnl|WGS:JAAVVJ|G4P62_T006118"; gbkey "CDS"; gene "dgkk"; locus_tag "G4P62_003806"; orig_transcript_id "gnl|WGS:JAAVVJ|G4P62_T006118"; product "transcript variant X3"; protein_id "KAF7229898.1"; exon_number "18";
CM025008.1	Genbank	CDS	11885512	11885619	.	-	1	gene_id "G4P62_003806"; transcript_id "gnl|WGS:JAAVVJ|G4P62_T006118"; gbkey "CDS"; gene "dgkk"; locus_tag "G4P62_003806"; orig_transcript_id "gnl|WGS:JAAVVJ|G4P62_T006118"; product "transcript variant X3"; protein_id "KAF7229898.1"; exon_number "19";
CM025008.1	Genbank	CDS	11885123	11885219	.	-	1	gene_id "G4P62_003806"; transcript_id "gnl|WGS:JAAVVJ|G4P62_T006118"; gbkey "CDS"; gene "dgkk"; locus_tag "G4P62_003806"; orig_transcript_id "gnl|WGS:JAAVVJ|G4P62_T006118"; product "transcript variant X3"; protein_id "KAF7229898.1"; exon_number "20";
CM025008.1	Genbank	CDS	11884935	11885042	.	-	0	gene_id "G4P62_003806"; transcript_id "gnl|WGS:JAAVVJ|G4P62_T006118"; gbkey "CDS"; gene "dgkk"; locus_tag "G4P62_003806"; orig_transcript_id "gnl|WGS:JAAVVJ|G4P62_T006118"; product "transcript variant X3"; protein_id "KAF7229898.1"; exon_number "21";
CM025008.1	Genbank	CDS	11884746	11884859	.	-	0	gene_id "G4P62_003806"; transcript_id "gnl|WGS:JAAVVJ|G4P62_T006118"; gbkey "CDS"; gene "dgkk"; locus_tag "G4P62_003806"; orig_transcript_id "gnl|WGS:JAAVVJ|G4P62_T006118"; product "transcript variant X3"; protein_id "KAF7229898.1"; exon_number "22";
CM025008.1	Genbank	CDS	11883123	11883257	.	-	0	gene_id "G4P62_003806"; transcript_id "gnl|WGS:JAAVVJ|G4P62_T006118"; gbkey "CDS"; gene "dgkk"; locus_tag "G4P62_003806"; orig_transcript_id "gnl|WGS:JAAVVJ|G4P62_T006118"; product "transcript variant X3"; protein_id "KAF7229898.1"; exon_number "23";
CM025008.1	Genbank	CDS	11882512	11882675	.	-	0	gene_id "G4P62_003806"; transcript_id "gnl|WGS:JAAVVJ|G4P62_T006118"; gbkey "CDS"; gene "dgkk"; locus_tag "G4P62_003806"; orig_transcript_id "gnl|WGS:JAAVVJ|G4P62_T006118"; product "transcript variant X3"; protein_id "KAF7229898.1"; exon_number "24";
CM025008.1	Genbank	CDS	11882204	11882309	.	-	1	gene_id "G4P62_003806"; transcript_id "gnl|WGS:JAAVVJ|G4P62_T006118"; gbkey "CDS"; gene "dgkk"; locus_tag "G4P62_003806"; orig_transcript_id "gnl|WGS:JAAVVJ|G4P62_T006118"; product "transcript variant X3"; protein_id "KAF7229898.1"; exon_number "25";
CM025008.1	Genbank	CDS	11881947	11882036	.	-	0	gene_id "G4P62_003806"; transcript_id "gnl|WGS:JAAVVJ|G4P62_T006118"; gbkey "CDS"; gene "dgkk"; locus_tag "G4P62_003806"; orig_transcript_id "gnl|WGS:JAAVVJ|G4P62_T006118"; product "transcript variant X3"; protein_id "KAF7229898.1"; exon_number "26";
CM025008.1	Genbank	CDS	11881626	11881742	.	-	0	gene_id "G4P62_003806"; transcript_id "gnl|WGS:JAAVVJ|G4P62_T006118"; gbkey "CDS"; gene "dgkk"; locus_tag "G4P62_003806"; orig_transcript_id "gnl|WGS:JAAVVJ|G4P62_T006118"; product "transcript variant X3"; protein_id "KAF7229898.1"; exon_number "27";
CM025008.1	Genbank	CDS	11881401	11881515	.	-	0	gene_id "G4P62_003806"; transcript_id "gnl|WGS:JAAVVJ|G4P62_T006118"; gbkey "CDS"; gene "dgkk"; locus_tag "G4P62_003806"; orig_transcript_id "gnl|WGS:JAAVVJ|G4P62_T006118"; product "transcript variant X3"; protein_id "KAF7229898.1"; exon_number "28";
CM025008.1	Genbank	CDS	11880286	11880335	.	-	2	gene_id "G4P62_003806"; transcript_id "gnl|WGS:JAAVVJ|G4P62_T006118"; gbkey "CDS"; gene "dgkk"; locus_tag "G4P62_003806"; orig_transcript_id "gnl|WGS:JAAVVJ|G4P62_T006118"; product "transcript variant X3"; protein_id "KAF7229898.1"; exon_number "29";
CM025008.1	Genbank	start_codon	11913833	11913835	.	-	0	gene_id "G4P62_003806"; transcript_id "gnl|WGS:JAAVVJ|G4P62_T006118"; gbkey "CDS"; gene "dgkk"; locus_tag "G4P62_003806"; orig_transcript_id "gnl|WGS:JAAVVJ|G4P62_T006118"; product "transcript variant X3"; protein_id "KAF7229898.1"; exon_number "1";
CM025008.1	Genbank	stop_codon	11880283	11880285	.	-	0	gene_id "G4P62_003806"; transcript_id "gnl|WGS:JAAVVJ|G4P62_T006118"; gbkey "CDS"; gene "dgkk"; locus_tag "G4P62_003806"; orig_transcript_id "gnl|WGS:JAAVVJ|G4P62_T006118"; product "transcript variant X3"; protein_id "KAF7229898.1"; exon_number "29";
CM025008.1	Genbank	transcript	11876657	11913853	.	-	.	gene_id "G4P62_003806"; transcript_id "gnl|WGS:JAAVVJ|G4P62_T006119"; gbkey "mRNA"; gene "dgkk"; locus_tag "G4P62_003806"; note "transcript variant X4"; orig_protein_id "gnl|WGS:JAAVVJ|G4P62_P006119"; orig_transcript_id "gnl|WGS:JAAVVJ|G4P62_T006119"; product "diacylglycerol kinase kappa"; transcript_biotype "mRNA";
CM025008.1	Genbank	exon	11913834	11913853	.	-	.	gene_id "G4P62_003806"; transcript_id "gnl|WGS:JAAVVJ|G4P62_T006119"; gene "dgkk"; locus_tag "G4P62_003806"; note "transcript variant X4"; orig_protein_id "gnl|WGS:JAAVVJ|G4P62_P006119"; orig_transcript_id "gnl|WGS:JAAVVJ|G4P62_T006119"; product "diacylglycerol kinase kappa"; transcript_biotype "mRNA"; exon_number "1";
CM025008.1	Genbank	exon	11910336	11910446	.	-	.	gene_id "G4P62_003806"; transcript_id "gnl|WGS:JAAVVJ|G4P62_T006119"; gene "dgkk"; locus_tag "G4P62_003806"; note "transcript variant X4"; orig_protein_id "gnl|WGS:JAAVVJ|G4P62_P006119"; orig_transcript_id "gnl|WGS:JAAVVJ|G4P62_T006119"; product "diacylglycerol kinase kappa"; transcript_biotype "mRNA"; exon_number "2";
CM025008.1	Genbank	exon	11906776	11906856	.	-	.	gene_id "G4P62_003806"; transcript_id "gnl|WGS:JAAVVJ|G4P62_T006119"; gene "dgkk"; locus_tag "G4P62_003806"; note "transcript variant X4"; orig_protein_id "gnl|WGS:JAAVVJ|G4P62_P006119"; orig_transcript_id "gnl|WGS:JAAVVJ|G4P62_T006119"; product "diacylglycerol kinase kappa"; transcript_biotype "mRNA"; exon_number "3";
CM025008.1	Genbank	exon	11904226	11904330	.	-	.	gene_id "G4P62_003806"; transcript_id "gnl|WGS:JAAVVJ|G4P62_T006119"; gene "dgkk"; locus_tag "G4P62_003806"; note "transcript variant X4"; orig_protein_id "gnl|WGS:JAAVVJ|G4P62_P006119"; orig_transcript_id "gnl|WGS:JAAVVJ|G4P62_T006119"; product "diacylglycerol kinase kappa"; transcript_biotype "mRNA"; exon_number "4";
CM025008.1	Genbank	exon	11903501	11903633	.	-	.	gene_id "G4P62_003806"; transcript_id "gnl|WGS:JAAVVJ|G4P62_T006119"; gene "dgkk"; locus_tag "G4P62_003806"; note "transcript variant X4"; orig_protein_id "gnl|WGS:JAAVVJ|G4P62_P006119"; orig_transcript_id "gnl|WGS:JAAVVJ|G4P62_T006119"; product "diacylglycerol kinase kappa"; transcript_biotype "mRNA"; exon_number "5";
CM025008.1	Genbank	exon	11899922	11900028	.	-	.	gene_id "G4P62_003806"; transcript_id "gnl|WGS:JAAVVJ|G4P62_T006119"; gene "dgkk"; locus_tag "G4P62_003806"; note "transcript variant X4"; orig_protein_id "gnl|WGS:JAAVVJ|G4P62_P006119"; orig_transcript_id "gnl|WGS:JAAVVJ|G4P62_T006119"; product "diacylglycerol kinase kappa"; transcript_biotype "mRNA"; exon_number "6";
CM025008.1	Genbank	exon	11899609	11899734	.	-	.	gene_id "G4P62_003806"; transcript_id "gnl|WGS:JAAVVJ|G4P62_T006119"; gene "dgkk"; locus_tag "G4P62_003806"; note "transcript variant X4"; orig_protein_id "gnl|WGS:JAAVVJ|G4P62_P006119"; orig_transcript_id "gnl|WGS:JAAVVJ|G4P62_T006119"; product "diacylglycerol kinase kappa"; transcript_biotype "mRNA"; exon_number "7";
CM025008.1	Genbank	exon	11896553	11896655	.	-	.	gene_id "G4P62_003806"; transcript_id "gnl|WGS:JAAVVJ|G4P62_T006119"; gene "dgkk"; locus_tag "G4P62_003806"; note "transcript variant X4"; orig_protein_id "gnl|WGS:JAAVVJ|G4P62_P006119"; orig_transcript_id "gnl|WGS:JAAVVJ|G4P62_T006119"; product "diacylglycerol kinase kappa"; transcript_biotype "mRNA"; exon_number "8";
CM025008.1	Genbank	exon	11894634	11894793	.	-	.	gene_id "G4P62_003806"; transcript_id "gnl|WGS:JAAVVJ|G4P62_T006119"; gene "dgkk"; locus_tag "G4P62_003806"; note "transcript variant X4"; orig_protein_id "gnl|WGS:JAAVVJ|G4P62_P006119"; orig_transcript_id "gnl|WGS:JAAVVJ|G4P62_T006119"; product "diacylglycerol kinase kappa"; transcript_biotype "mRNA"; exon_number "9";
CM025008.1	Genbank	exon	11894437	11894545	.	-	.	gene_id "G4P62_003806"; transcript_id "gnl|WGS:JAAVVJ|G4P62_T006119"; gene "dgkk"; locus_tag "G4P62_003806"; note "transcript variant X4"; orig_protein_id "gnl|WGS:JAAVVJ|G4P62_P006119"; orig_transcript_id "gnl|WGS:JAAVVJ|G4P62_T006119"; product "diacylglycerol kinase kappa"; transcript_biotype "mRNA"; exon_number "10";
CM025008.1	Genbank	exon	11893875	11894014	.	-	.	gene_id "G4P62_003806"; transcript_id "gnl|WGS:JAAVVJ|G4P62_T006119"; gene "dgkk"; locus_tag "G4P62_003806"; note "transcript variant X4"; orig_protein_id "gnl|WGS:JAAVVJ|G4P62_P006119"; orig_transcript_id "gnl|WGS:JAAVVJ|G4P62_T006119"; product "diacylglycerol kinase kappa"; transcript_biotype "mRNA"; exon_number "11";
CM025008.1	Genbank	exon	11891953	11892040	.	-	.	gene_id "G4P62_003806"; transcript_id "gnl|WGS:JAAVVJ|G4P62_T006119"; gene "dgkk"; locus_tag "G4P62_003806"; note "transcript variant X4"; orig_protein_id "gnl|WGS:JAAVVJ|G4P62_P006119"; orig_transcript_id "gnl|WGS:JAAVVJ|G4P62_T006119"; product "diacylglycerol kinase kappa"; transcript_biotype "mRNA"; exon_number "12";
CM025008.1	Genbank	exon	11890608	11890699	.	-	.	gene_id "G4P62_003806"; transcript_id "gnl|WGS:JAAVVJ|G4P62_T006119"; gene "dgkk"; locus_tag "G4P62_003806"; note "transcript variant X4"; orig_protein_id "gnl|WGS:JAAVVJ|G4P62_P006119"; orig_transcript_id "gnl|WGS:JAAVVJ|G4P62_T006119"; product "diacylglycerol kinase kappa"; transcript_biotype "mRNA"; exon_number "13";
CM025008.1	Genbank	exon	11889575	11889674	.	-	.	gene_id "G4P62_003806"; transcript_id "gnl|WGS:JAAVVJ|G4P62_T006119"; gene "dgkk"; locus_tag "G4P62_003806"; note "transcript variant X4"; orig_protein_id "gnl|WGS:JAAVVJ|G4P62_P006119"; orig_transcript_id "gnl|WGS:JAAVVJ|G4P62_T006119"; product "diacylglycerol kinase kappa"; transcript_biotype "mRNA"; exon_number "14";
CM025008.1	Genbank	exon	11887318	11887383	.	-	.	gene_id "G4P62_003806"; transcript_id "gnl|WGS:JAAVVJ|G4P62_T006119"; gene "dgkk"; locus_tag "G4P62_003806"; note "transcript variant X4"; orig_protein_id "gnl|WGS:JAAVVJ|G4P62_P006119"; orig_transcript_id "gnl|WGS:JAAVVJ|G4P62_T006119"; product "diacylglycerol kinase kappa"; transcript_biotype "mRNA"; exon_number "15";
CM025008.1	Genbank	exon	11886047	11886218	.	-	.	gene_id "G4P62_003806"; transcript_id "gnl|WGS:JAAVVJ|G4P62_T006119"; gene "dgkk"; locus_tag "G4P62_003806"; note "transcript variant X4"; orig_protein_id "gnl|WGS:JAAVVJ|G4P62_P006119"; orig_transcript_id "gnl|WGS:JAAVVJ|G4P62_T006119"; product "diacylglycerol kinase kappa"; transcript_biotype "mRNA"; exon_number "16";
CM025008.1	Genbank	exon	11885880	11885978	.	-	.	gene_id "G4P62_003806"; transcript_id "gnl|WGS:JAAVVJ|G4P62_T006119"; gene "dgkk"; locus_tag "G4P62_003806"; note "transcript variant X4"; orig_protein_id "gnl|WGS:JAAVVJ|G4P62_P006119"; orig_transcript_id "gnl|WGS:JAAVVJ|G4P62_T006119"; product "diacylglycerol kinase kappa"; transcript_biotype "mRNA"; exon_number "17";
CM025008.1	Genbank	exon	11885713	11885797	.	-	.	gene_id "G4P62_003806"; transcript_id "gnl|WGS:JAAVVJ|G4P62_T006119"; gene "dgkk"; locus_tag "G4P62_003806"; note "transcript variant X4"; orig_protein_id "gnl|WGS:JAAVVJ|G4P62_P006119"; orig_transcript_id "gnl|WGS:JAAVVJ|G4P62_T006119"; product "diacylglycerol kinase kappa"; transcript_biotype "mRNA"; exon_number "18";
CM025008.1	Genbank	exon	11885512	11885619	.	-	.	gene_id "G4P62_003806"; transcript_id "gnl|WGS:JAAVVJ|G4P62_T006119"; gene "dgkk"; locus_tag "G4P62_003806"; note "transcript variant X4"; orig_protein_id "gnl|WGS:JAAVVJ|G4P62_P006119"; orig_transcript_id "gnl|WGS:JAAVVJ|G4P62_T006119"; product "diacylglycerol kinase kappa"; transcript_biotype "mRNA"; exon_number "19";
CM025008.1	Genbank	exon	11885123	11885219	.	-	.	gene_id "G4P62_003806"; transcript_id "gnl|WGS:JAAVVJ|G4P62_T006119"; gene "dgkk"; locus_tag "G4P62_003806"; note "transcript variant X4"; orig_protein_id "gnl|WGS:JAAVVJ|G4P62_P006119"; orig_transcript_id "gnl|WGS:JAAVVJ|G4P62_T006119"; product "diacylglycerol kinase kappa"; transcript_biotype "mRNA"; exon_number "20";
CM025008.1	Genbank	exon	11884935	11885042	.	-	.	gene_id "G4P62_003806"; transcript_id "gnl|WGS:JAAVVJ|G4P62_T006119"; gene "dgkk"; locus_tag "G4P62_003806"; note "transcript variant X4"; orig_protein_id "gnl|WGS:JAAVVJ|G4P62_P006119"; orig_transcript_id "gnl|WGS:JAAVVJ|G4P62_T006119"; product "diacylglycerol kinase kappa"; transcript_biotype "mRNA"; exon_number "21";
CM025008.1	Genbank	exon	11884746	11884859	.	-	.	gene_id "G4P62_003806"; transcript_id "gnl|WGS:JAAVVJ|G4P62_T006119"; gene "dgkk"; locus_tag "G4P62_003806"; note "transcript variant X4"; orig_protein_id "gnl|WGS:JAAVVJ|G4P62_P006119"; orig_transcript_id "gnl|WGS:JAAVVJ|G4P62_T006119"; product "diacylglycerol kinase kappa"; transcript_biotype "mRNA"; exon_number "22";
CM025008.1	Genbank	exon	11883123	11883257	.	-	.	gene_id "G4P62_003806"; transcript_id "gnl|WGS:JAAVVJ|G4P62_T006119"; gene "dgkk"; locus_tag "G4P62_003806"; note "transcript variant X4"; orig_protein_id "gnl|WGS:JAAVVJ|G4P62_P006119"; orig_transcript_id "gnl|WGS:JAAVVJ|G4P62_T006119"; product "diacylglycerol kinase kappa"; transcript_biotype "mRNA"; exon_number "23";
CM025008.1	Genbank	exon	11882512	11882675	.	-	.	gene_id "G4P62_003806"; transcript_id "gnl|WGS:JAAVVJ|G4P62_T006119"; gene "dgkk"; locus_tag "G4P62_003806"; note "transcript variant X4"; orig_protein_id "gnl|WGS:JAAVVJ|G4P62_P006119"; orig_transcript_id "gnl|WGS:JAAVVJ|G4P62_T006119"; product "diacylglycerol kinase kappa"; transcript_biotype "mRNA"; exon_number "24";
CM025008.1	Genbank	exon	11882204	11882309	.	-	.	gene_id "G4P62_003806"; transcript_id "gnl|WGS:JAAVVJ|G4P62_T006119"; gene "dgkk"; locus_tag "G4P62_003806"; note "transcript variant X4"; orig_protein_id "gnl|WGS:JAAVVJ|G4P62_P006119"; orig_transcript_id "gnl|WGS:JAAVVJ|G4P62_T006119"; product "diacylglycerol kinase kappa"; transcript_biotype "mRNA"; exon_number "25";
CM025008.1	Genbank	exon	11881947	11882036	.	-	.	gene_id "G4P62_003806"; transcript_id "gnl|WGS:JAAVVJ|G4P62_T006119"; gene "dgkk"; locus_tag "G4P62_003806"; note "transcript variant X4"; orig_protein_id "gnl|WGS:JAAVVJ|G4P62_P006119"; orig_transcript_id "gnl|WGS:JAAVVJ|G4P62_T006119"; product "diacylglycerol kinase kappa"; transcript_biotype "mRNA"; exon_number "26";
CM025008.1	Genbank	exon	11881626	11881742	.	-	.	gene_id "G4P62_003806"; transcript_id "gnl|WGS:JAAVVJ|G4P62_T006119"; gene "dgkk"; locus_tag "G4P62_003806"; note "transcript variant X4"; orig_protein_id "gnl|WGS:JAAVVJ|G4P62_P006119"; orig_transcript_id "gnl|WGS:JAAVVJ|G4P62_T006119"; product "diacylglycerol kinase kappa"; transcript_biotype "mRNA"; exon_number "27";
CM025008.1	Genbank	exon	11881401	11881515	.	-	.	gene_id "G4P62_003806"; transcript_id "gnl|WGS:JAAVVJ|G4P62_T006119"; gene "dgkk"; locus_tag "G4P62_003806"; note "transcript variant X4"; orig_protein_id "gnl|WGS:JAAVVJ|G4P62_P006119"; orig_transcript_id "gnl|WGS:JAAVVJ|G4P62_T006119"; product "diacylglycerol kinase kappa"; transcript_biotype "mRNA"; exon_number "28";
CM025008.1	Genbank	exon	11876657	11880335	.	-	.	gene_id "G4P62_003806"; transcript_id "gnl|WGS:JAAVVJ|G4P62_T006119"; gene "dgkk"; locus_tag "G4P62_003806"; note "transcript variant X4"; orig_protein_id "gnl|WGS:JAAVVJ|G4P62_P006119"; orig_transcript_id "gnl|WGS:JAAVVJ|G4P62_T006119"; product "diacylglycerol kinase kappa"; transcript_biotype "mRNA"; exon_number "29";
CM025008.1	Genbank	CDS	11904226	11904306	.	-	0	gene_id "G4P62_003806"; transcript_id "gnl|WGS:JAAVVJ|G4P62_T006119"; gbkey "CDS"; gene "dgkk"; locus_tag "G4P62_003806"; orig_transcript_id "gnl|WGS:JAAVVJ|G4P62_T006119"; product "transcript variant X4"; protein_id "KAF7229899.1"; exon_number "4";
CM025008.1	Genbank	CDS	11903501	11903633	.	-	0	gene_id "G4P62_003806"; transcript_id "gnl|WGS:JAAVVJ|G4P62_T006119"; gbkey "CDS"; gene "dgkk"; locus_tag "G4P62_003806"; orig_transcript_id "gnl|WGS:JAAVVJ|G4P62_T006119"; product "transcript variant X4"; protein_id "KAF7229899.1"; exon_number "5";
CM025008.1	Genbank	CDS	11899922	11900028	.	-	2	gene_id "G4P62_003806"; transcript_id "gnl|WGS:JAAVVJ|G4P62_T006119"; gbkey "CDS"; gene "dgkk"; locus_tag "G4P62_003806"; orig_transcript_id "gnl|WGS:JAAVVJ|G4P62_T006119"; product "transcript variant X4"; protein_id "KAF7229899.1"; exon_number "6";
CM025008.1	Genbank	CDS	11899609	11899734	.	-	0	gene_id "G4P62_003806"; transcript_id "gnl|WGS:JAAVVJ|G4P62_T006119"; gbkey "CDS"; gene "dgkk"; locus_tag "G4P62_003806"; orig_transcript_id "gnl|WGS:JAAVVJ|G4P62_T006119"; product "transcript variant X4"; protein_id "KAF7229899.1"; exon_number "7";
CM025008.1	Genbank	CDS	11896553	11896655	.	-	0	gene_id "G4P62_003806"; transcript_id "gnl|WGS:JAAVVJ|G4P62_T006119"; gbkey "CDS"; gene "dgkk"; locus_tag "G4P62_003806"; orig_transcript_id "gnl|WGS:JAAVVJ|G4P62_T006119"; product "transcript variant X4"; protein_id "KAF7229899.1"; exon_number "8";
CM025008.1	Genbank	CDS	11894634	11894793	.	-	2	gene_id "G4P62_003806"; transcript_id "gnl|WGS:JAAVVJ|G4P62_T006119"; gbkey "CDS"; gene "dgkk"; locus_tag "G4P62_003806"; orig_transcript_id "gnl|WGS:JAAVVJ|G4P62_T006119"; product "transcript variant X4"; protein_id "KAF7229899.1"; exon_number "9";
CM025008.1	Genbank	CDS	11894437	11894545	.	-	1	gene_id "G4P62_003806"; transcript_id "gnl|WGS:JAAVVJ|G4P62_T006119"; gbkey "CDS"; gene "dgkk"; locus_tag "G4P62_003806"; orig_transcript_id "gnl|WGS:JAAVVJ|G4P62_T006119"; product "transcript variant X4"; protein_id "KAF7229899.1"; exon_number "10";
CM025008.1	Genbank	CDS	11893875	11894014	.	-	0	gene_id "G4P62_003806"; transcript_id "gnl|WGS:JAAVVJ|G4P62_T006119"; gbkey "CDS"; gene "dgkk"; locus_tag "G4P62_003806"; orig_transcript_id "gnl|WGS:JAAVVJ|G4P62_T006119"; product "transcript variant X4"; protein_id "KAF7229899.1"; exon_number "11";
CM025008.1	Genbank	CDS	11891953	11892040	.	-	1	gene_id "G4P62_003806"; transcript_id "gnl|WGS:JAAVVJ|G4P62_T006119"; gbkey "CDS"; gene "dgkk"; locus_tag "G4P62_003806"; orig_transcript_id "gnl|WGS:JAAVVJ|G4P62_T006119"; product "transcript variant X4"; protein_id "KAF7229899.1"; exon_number "12";
CM025008.1	Genbank	CDS	11890608	11890699	.	-	0	gene_id "G4P62_003806"; transcript_id "gnl|WGS:JAAVVJ|G4P62_T006119"; gbkey "CDS"; gene "dgkk"; locus_tag "G4P62_003806"; orig_transcript_id "gnl|WGS:JAAVVJ|G4P62_T006119"; product "transcript variant X4"; protein_id "KAF7229899.1"; exon_number "13";
CM025008.1	Genbank	CDS	11889575	11889674	.	-	1	gene_id "G4P62_003806"; transcript_id "gnl|WGS:JAAVVJ|G4P62_T006119"; gbkey "CDS"; gene "dgkk"; locus_tag "G4P62_003806"; orig_transcript_id "gnl|WGS:JAAVVJ|G4P62_T006119"; product "transcript variant X4"; protein_id "KAF7229899.1"; exon_number "14";
CM025008.1	Genbank	CDS	11887318	11887383	.	-	0	gene_id "G4P62_003806"; transcript_id "gnl|WGS:JAAVVJ|G4P62_T006119"; gbkey "CDS"; gene "dgkk"; locus_tag "G4P62_003806"; orig_transcript_id "gnl|WGS:JAAVVJ|G4P62_T006119"; product "transcript variant X4"; protein_id "KAF7229899.1"; exon_number "15";
CM025008.1	Genbank	CDS	11886047	11886218	.	-	0	gene_id "G4P62_003806"; transcript_id "gnl|WGS:JAAVVJ|G4P62_T006119"; gbkey "CDS"; gene "dgkk"; locus_tag "G4P62_003806"; orig_transcript_id "gnl|WGS:JAAVVJ|G4P62_T006119"; product "transcript variant X4"; protein_id "KAF7229899.1"; exon_number "16";
CM025008.1	Genbank	CDS	11885880	11885978	.	-	2	gene_id "G4P62_003806"; transcript_id "gnl|WGS:JAAVVJ|G4P62_T006119"; gbkey "CDS"; gene "dgkk"; locus_tag "G4P62_003806"; orig_transcript_id "gnl|WGS:JAAVVJ|G4P62_T006119"; product "transcript variant X4"; protein_id "KAF7229899.1"; exon_number "17";
CM025008.1	Genbank	CDS	11885713	11885797	.	-	2	gene_id "G4P62_003806"; transcript_id "gnl|WGS:JAAVVJ|G4P62_T006119"; gbkey "CDS"; gene "dgkk"; locus_tag "G4P62_003806"; orig_transcript_id "gnl|WGS:JAAVVJ|G4P62_T006119"; product "transcript variant X4"; protein_id "KAF7229899.1"; exon_number "18";
CM025008.1	Genbank	CDS	11885512	11885619	.	-	1	gene_id "G4P62_003806"; transcript_id "gnl|WGS:JAAVVJ|G4P62_T006119"; gbkey "CDS"; gene "dgkk"; locus_tag "G4P62_003806"; orig_transcript_id "gnl|WGS:JAAVVJ|G4P62_T006119"; product "transcript variant X4"; protein_id "KAF7229899.1"; exon_number "19";
CM025008.1	Genbank	CDS	11885123	11885219	.	-	1	gene_id "G4P62_003806"; transcript_id "gnl|WGS:JAAVVJ|G4P62_T006119"; gbkey "CDS"; gene "dgkk"; locus_tag "G4P62_003806"; orig_transcript_id "gnl|WGS:JAAVVJ|G4P62_T006119"; product "transcript variant X4"; protein_id "KAF7229899.1"; exon_number "20";
CM025008.1	Genbank	CDS	11884935	11885042	.	-	0	gene_id "G4P62_003806"; transcript_id "gnl|WGS:JAAVVJ|G4P62_T006119"; gbkey "CDS"; gene "dgkk"; locus_tag "G4P62_003806"; orig_transcript_id "gnl|WGS:JAAVVJ|G4P62_T006119"; product "transcript variant X4"; protein_id "KAF7229899.1"; exon_number "21";
CM025008.1	Genbank	CDS	11884746	11884859	.	-	0	gene_id "G4P62_003806"; transcript_id "gnl|WGS:JAAVVJ|G4P62_T006119"; gbkey "CDS"; gene "dgkk"; locus_tag "G4P62_003806"; orig_transcript_id "gnl|WGS:JAAVVJ|G4P62_T006119"; product "transcript variant X4"; protein_id "KAF7229899.1"; exon_number "22";
CM025008.1	Genbank	CDS	11883123	11883257	.	-	0	gene_id "G4P62_003806"; transcript_id "gnl|WGS:JAAVVJ|G4P62_T006119"; gbkey "CDS"; gene "dgkk"; locus_tag "G4P62_003806"; orig_transcript_id "gnl|WGS:JAAVVJ|G4P62_T006119"; product "transcript variant X4"; protein_id "KAF7229899.1"; exon_number "23";
CM025008.1	Genbank	CDS	11882512	11882675	.	-	0	gene_id "G4P62_003806"; transcript_id "gnl|WGS:JAAVVJ|G4P62_T006119"; gbkey "CDS"; gene "dgkk"; locus_tag "G4P62_003806"; orig_transcript_id "gnl|WGS:JAAVVJ|G4P62_T006119"; product "transcript variant X4"; protein_id "KAF7229899.1"; exon_number "24";
CM025008.1	Genbank	CDS	11882204	11882309	.	-	1	gene_id "G4P62_003806"; transcript_id "gnl|WGS:JAAVVJ|G4P62_T006119"; gbkey "CDS"; gene "dgkk"; locus_tag "G4P62_003806"; orig_transcript_id "gnl|WGS:JAAVVJ|G4P62_T006119"; product "transcript variant X4"; protein_id "KAF7229899.1"; exon_number "25";
CM025008.1	Genbank	CDS	11881947	11882036	.	-	0	gene_id "G4P62_003806"; transcript_id "gnl|WGS:JAAVVJ|G4P62_T006119"; gbkey "CDS"; gene "dgkk"; locus_tag "G4P62_003806"; orig_transcript_id "gnl|WGS:JAAVVJ|G4P62_T006119"; product "transcript variant X4"; protein_id "KAF7229899.1"; exon_number "26";
CM025008.1	Genbank	CDS	11881626	11881742	.	-	0	gene_id "G4P62_003806"; transcript_id "gnl|WGS:JAAVVJ|G4P62_T006119"; gbkey "CDS"; gene "dgkk"; locus_tag "G4P62_003806"; orig_transcript_id "gnl|WGS:JAAVVJ|G4P62_T006119"; product "transcript variant X4"; protein_id "KAF7229899.1"; exon_number "27";
CM025008.1	Genbank	CDS	11881401	11881515	.	-	0	gene_id "G4P62_003806"; transcript_id "gnl|WGS:JAAVVJ|G4P62_T006119"; gbkey "CDS"; gene "dgkk"; locus_tag "G4P62_003806"; orig_transcript_id "gnl|WGS:JAAVVJ|G4P62_T006119"; product "transcript variant X4"; protein_id "KAF7229899.1"; exon_number "28";
CM025008.1	Genbank	CDS	11880286	11880335	.	-	2	gene_id "G4P62_003806"; transcript_id "gnl|WGS:JAAVVJ|G4P62_T006119"; gbkey "CDS"; gene "dgkk"; locus_tag "G4P62_003806"; orig_transcript_id "gnl|WGS:JAAVVJ|G4P62_T006119"; product "transcript variant X4"; protein_id "KAF7229899.1"; exon_number "29";
CM025008.1	Genbank	start_codon	11904304	11904306	.	-	0	gene_id "G4P62_003806"; transcript_id "gnl|WGS:JAAVVJ|G4P62_T006119"; gbkey "CDS"; gene "dgkk"; locus_tag "G4P62_003806"; orig_transcript_id "gnl|WGS:JAAVVJ|G4P62_T006119"; product "transcript variant X4"; protein_id "KAF7229899.1"; exon_number "4";
CM025008.1	Genbank	stop_codon	11880283	11880285	.	-	0	gene_id "G4P62_003806"; transcript_id "gnl|WGS:JAAVVJ|G4P62_T006119"; gbkey "CDS"; gene "dgkk"; locus_tag "G4P62_003806"; orig_transcript_id "gnl|WGS:JAAVVJ|G4P62_T006119"; product "transcript variant X4"; protein_id "KAF7229899.1"; exon_number "29";
CM025008.1	Genbank	gene	12024166	12026821	.	+	.	gene_id "G4P62_003807"; transcript_id ""; description "G-protein coupled receptor 12-like"; gbkey "Gene"; gene_biotype "protein_coding"; locus_tag "G4P62_003807"; note "LOC107376996";
CM025008.1	Genbank	transcript	12024166	12026507	.	+	.	gene_id "G4P62_003807"; transcript_id "gnl|WGS:JAAVVJ|G4P62_T006120"; gbkey "mRNA"; locus_tag "G4P62_003807"; note "transcript variant X1"; orig_protein_id "gnl|WGS:JAAVVJ|G4P62_P006120"; orig_transcript_id "gnl|WGS:JAAVVJ|G4P62_T006120"; product "G-protein coupled receptor 12-like"; transcript_biotype "mRNA";
CM025008.1	Genbank	exon	12024166	12024402	.	+	.	gene_id "G4P62_003807"; transcript_id "gnl|WGS:JAAVVJ|G4P62_T006120"; locus_tag "G4P62_003807"; note "transcript variant X1"; orig_protein_id "gnl|WGS:JAAVVJ|G4P62_P006120"; orig_transcript_id "gnl|WGS:JAAVVJ|G4P62_T006120"; product "G-protein coupled receptor 12-like"; transcript_biotype "mRNA"; exon_number "1";
CM025008.1	Genbank	exon	12025447	12026507	.	+	.	gene_id "G4P62_003807"; transcript_id "gnl|WGS:JAAVVJ|G4P62_T006120"; locus_tag "G4P62_003807"; note "transcript variant X1"; orig_protein_id "gnl|WGS:JAAVVJ|G4P62_P006120"; orig_transcript_id "gnl|WGS:JAAVVJ|G4P62_T006120"; product "G-protein coupled receptor 12-like"; transcript_biotype "mRNA"; exon_number "2";
CM025008.1	Genbank	CDS	12025449	12026504	.	+	0	gene_id "G4P62_003807"; transcript_id "gnl|WGS:JAAVVJ|G4P62_T006120"; gbkey "CDS"; locus_tag "G4P62_003807"; orig_transcript_id "gnl|WGS:JAAVVJ|G4P62_T006120"; product "transcript variant X1"; protein_id "KAF7229900.1"; exon_number "2";
CM025008.1	Genbank	start_codon	12025449	12025451	.	+	0	gene_id "G4P62_003807"; transcript_id "gnl|WGS:JAAVVJ|G4P62_T006120"; gbkey "CDS"; locus_tag "G4P62_003807"; orig_transcript_id "gnl|WGS:JAAVVJ|G4P62_T006120"; product "transcript variant X1"; protein_id "KAF7229900.1"; exon_number "2";
CM025008.1	Genbank	stop_codon	12026505	12026507	.	+	0	gene_id "G4P62_003807"; transcript_id "gnl|WGS:JAAVVJ|G4P62_T006120"; gbkey "CDS"; locus_tag "G4P62_003807"; orig_transcript_id "gnl|WGS:JAAVVJ|G4P62_T006120"; product "transcript variant X1"; protein_id "KAF7229900.1"; exon_number "2";
CM025008.1	Genbank	transcript	12024425	12026507	.	+	.	gene_id "G4P62_003807"; transcript_id "gnl|WGS:JAAVVJ|G4P62_T006121"; gbkey "mRNA"; locus_tag "G4P62_003807"; note "transcript variant X2"; orig_protein_id "gnl|WGS:JAAVVJ|G4P62_P006121"; orig_transcript_id "gnl|WGS:JAAVVJ|G4P62_T006121"; product "G-protein coupled receptor 12-like"; transcript_biotype "mRNA";
CM025008.1	Genbank	exon	12024425	12025073	.	+	.	gene_id "G4P62_003807"; transcript_id "gnl|WGS:JAAVVJ|G4P62_T006121"; locus_tag "G4P62_003807"; note "transcript variant X2"; orig_protein_id "gnl|WGS:JAAVVJ|G4P62_P006121"; orig_transcript_id "gnl|WGS:JAAVVJ|G4P62_T006121"; product "G-protein coupled receptor 12-like"; transcript_biotype "mRNA"; exon_number "1";
CM025008.1	Genbank	exon	12025447	12026507	.	+	.	gene_id "G4P62_003807"; transcript_id "gnl|WGS:JAAVVJ|G4P62_T006121"; locus_tag "G4P62_003807"; note "transcript variant X2"; orig_protein_id "gnl|WGS:JAAVVJ|G4P62_P006121"; orig_transcript_id "gnl|WGS:JAAVVJ|G4P62_T006121"; product "G-protein coupled receptor 12-like"; transcript_biotype "mRNA"; exon_number "2";
CM025008.1	Genbank	CDS	12025449	12026504	.	+	0	gene_id "G4P62_003807"; transcript_id "gnl|WGS:JAAVVJ|G4P62_T006121"; gbkey "CDS"; locus_tag "G4P62_003807"; orig_transcript_id "gnl|WGS:JAAVVJ|G4P62_T006121"; product "transcript variant X2"; protein_id "KAF7229901.1"; exon_number "2";
CM025008.1	Genbank	start_codon	12025449	12025451	.	+	0	gene_id "G4P62_003807"; transcript_id "gnl|WGS:JAAVVJ|G4P62_T006121"; gbkey "CDS"; locus_tag "G4P62_003807"; orig_transcript_id "gnl|WGS:JAAVVJ|G4P62_T006121"; product "transcript variant X2"; protein_id "KAF7229901.1"; exon_number "2";
CM025008.1	Genbank	stop_codon	12026505	12026507	.	+	0	gene_id "G4P62_003807"; transcript_id "gnl|WGS:JAAVVJ|G4P62_T006121"; gbkey "CDS"; locus_tag "G4P62_003807"; orig_transcript_id "gnl|WGS:JAAVVJ|G4P62_T006121"; product "transcript variant X2"; protein_id "KAF7229901.1"; exon_number "2";
CM025008.1	Genbank	gene	12042128	12080389	.	-	.	gene_id "G4P62_003808"; transcript_id ""; description "wiskott-Aldrich syndrome protein family member"; gbkey "Gene"; gene_biotype "protein_coding"; locus_tag "G4P62_003808"; note "LOC107376887";
CM025008.1	Genbank	transcript	12042128	12080389	.	-	.	gene_id "G4P62_003808"; transcript_id "gnl|WGS:JAAVVJ|G4P62_T006122"; gbkey "mRNA"; locus_tag "G4P62_003808"; orig_protein_id "gnl|WGS:JAAVVJ|G4P62_P006122"; orig_transcript_id "gnl|WGS:JAAVVJ|G4P62_T006122"; product "wiskott-Aldrich syndrome protein family member 3-like"; transcript_biotype "mRNA";
CM025008.1	Genbank	exon	12080070	12080389	.	-	.	gene_id "G4P62_003808"; transcript_id "gnl|WGS:JAAVVJ|G4P62_T006122"; locus_tag "G4P62_003808"; orig_protein_id "gnl|WGS:JAAVVJ|G4P62_P006122"; orig_transcript_id "gnl|WGS:JAAVVJ|G4P62_T006122"; product "wiskott-Aldrich syndrome protein family member 3-like"; transcript_biotype "mRNA"; exon_number "1";
CM025008.1	Genbank	exon	12062239	12062383	.	-	.	gene_id "G4P62_003808"; transcript_id "gnl|WGS:JAAVVJ|G4P62_T006122"; locus_tag "G4P62_003808"; orig_protein_id "gnl|WGS:JAAVVJ|G4P62_P006122"; orig_transcript_id "gnl|WGS:JAAVVJ|G4P62_T006122"; product "wiskott-Aldrich syndrome protein family member 3-like"; transcript_biotype "mRNA"; exon_number "2";
CM025008.1	Genbank	exon	12060642	12060776	.	-	.	gene_id "G4P62_003808"; transcript_id "gnl|WGS:JAAVVJ|G4P62_T006122"; locus_tag "G4P62_003808"; orig_protein_id "gnl|WGS:JAAVVJ|G4P62_P006122"; orig_transcript_id "gnl|WGS:JAAVVJ|G4P62_T006122"; product "wiskott-Aldrich syndrome protein family member 3-like"; transcript_biotype "mRNA"; exon_number "3";
CM025008.1	Genbank	exon	12055345	12055498	.	-	.	gene_id "G4P62_003808"; transcript_id "gnl|WGS:JAAVVJ|G4P62_T006122"; locus_tag "G4P62_003808"; orig_protein_id "gnl|WGS:JAAVVJ|G4P62_P006122"; orig_transcript_id "gnl|WGS:JAAVVJ|G4P62_T006122"; product "wiskott-Aldrich syndrome protein family member 3-like"; transcript_biotype "mRNA"; exon_number "4";
CM025008.1	Genbank	exon	12055005	12055122	.	-	.	gene_id "G4P62_003808"; transcript_id "gnl|WGS:JAAVVJ|G4P62_T006122"; locus_tag "G4P62_003808"; orig_protein_id "gnl|WGS:JAAVVJ|G4P62_P006122"; orig_transcript_id "gnl|WGS:JAAVVJ|G4P62_T006122"; product "wiskott-Aldrich syndrome protein family member 3-like"; transcript_biotype "mRNA"; exon_number "5";
CM025008.1	Genbank	exon	12052980	12053048	.	-	.	gene_id "G4P62_003808"; transcript_id "gnl|WGS:JAAVVJ|G4P62_T006122"; locus_tag "G4P62_003808"; orig_protein_id "gnl|WGS:JAAVVJ|G4P62_P006122"; orig_transcript_id "gnl|WGS:JAAVVJ|G4P62_T006122"; product "wiskott-Aldrich syndrome protein family member 3-like"; transcript_biotype "mRNA"; exon_number "6";
CM025008.1	Genbank	exon	12051096	12051140	.	-	.	gene_id "G4P62_003808"; transcript_id "gnl|WGS:JAAVVJ|G4P62_T006122"; locus_tag "G4P62_003808"; orig_protein_id "gnl|WGS:JAAVVJ|G4P62_P006122"; orig_transcript_id "gnl|WGS:JAAVVJ|G4P62_T006122"; product "wiskott-Aldrich syndrome protein family member 3-like"; transcript_biotype "mRNA"; exon_number "7";
CM025008.1	Genbank	exon	12048280	12048413	.	-	.	gene_id "G4P62_003808"; transcript_id "gnl|WGS:JAAVVJ|G4P62_T006122"; locus_tag "G4P62_003808"; orig_protein_id "gnl|WGS:JAAVVJ|G4P62_P006122"; orig_transcript_id "gnl|WGS:JAAVVJ|G4P62_T006122"; product "wiskott-Aldrich syndrome protein family member 3-like"; transcript_biotype "mRNA"; exon_number "8";
CM025008.1	Genbank	exon	12047578	12047880	.	-	.	gene_id "G4P62_003808"; transcript_id "gnl|WGS:JAAVVJ|G4P62_T006122"; locus_tag "G4P62_003808"; orig_protein_id "gnl|WGS:JAAVVJ|G4P62_P006122"; orig_transcript_id "gnl|WGS:JAAVVJ|G4P62_T006122"; product "wiskott-Aldrich syndrome protein family member 3-like"; transcript_biotype "mRNA"; exon_number "9";
CM025008.1	Genbank	exon	12047317	12047405	.	-	.	gene_id "G4P62_003808"; transcript_id "gnl|WGS:JAAVVJ|G4P62_T006122"; locus_tag "G4P62_003808"; orig_protein_id "gnl|WGS:JAAVVJ|G4P62_P006122"; orig_transcript_id "gnl|WGS:JAAVVJ|G4P62_T006122"; product "wiskott-Aldrich syndrome protein family member 3-like"; transcript_biotype "mRNA"; exon_number "10";
CM025008.1	Genbank	exon	12046990	12047181	.	-	.	gene_id "G4P62_003808"; transcript_id "gnl|WGS:JAAVVJ|G4P62_T006122"; locus_tag "G4P62_003808"; orig_protein_id "gnl|WGS:JAAVVJ|G4P62_P006122"; orig_transcript_id "gnl|WGS:JAAVVJ|G4P62_T006122"; product "wiskott-Aldrich syndrome protein family member 3-like"; transcript_biotype "mRNA"; exon_number "11";
CM025008.1	Genbank	exon	12044529	12046109	.	-	.	gene_id "G4P62_003808"; transcript_id "gnl|WGS:JAAVVJ|G4P62_T006122"; locus_tag "G4P62_003808"; orig_protein_id "gnl|WGS:JAAVVJ|G4P62_P006122"; orig_transcript_id "gnl|WGS:JAAVVJ|G4P62_T006122"; product "wiskott-Aldrich syndrome protein family member 3-like"; transcript_biotype "mRNA"; exon_number "12";
CM025008.1	Genbank	exon	12042128	12044434	.	-	.	gene_id "G4P62_003808"; transcript_id "gnl|WGS:JAAVVJ|G4P62_T006122"; locus_tag "G4P62_003808"; orig_protein_id "gnl|WGS:JAAVVJ|G4P62_P006122"; orig_transcript_id "gnl|WGS:JAAVVJ|G4P62_T006122"; product "wiskott-Aldrich syndrome protein family member 3-like"; transcript_biotype "mRNA"; exon_number "13";
CM025008.1	Genbank	CDS	12062239	12062371	.	-	0	gene_id "G4P62_003808"; transcript_id "gnl|WGS:JAAVVJ|G4P62_T006122"; gbkey "CDS"; locus_tag "G4P62_003808"; orig_transcript_id "gnl|WGS:JAAVVJ|G4P62_T006122"; product "wiskott-Aldrich syndrome protein family member 3-like"; protein_id "KAF7229902.1"; exon_number "2";
CM025008.1	Genbank	CDS	12060642	12060776	.	-	2	gene_id "G4P62_003808"; transcript_id "gnl|WGS:JAAVVJ|G4P62_T006122"; gbkey "CDS"; locus_tag "G4P62_003808"; orig_transcript_id "gnl|WGS:JAAVVJ|G4P62_T006122"; product "wiskott-Aldrich syndrome protein family member 3-like"; protein_id "KAF7229902.1"; exon_number "3";
CM025008.1	Genbank	CDS	12055345	12055498	.	-	2	gene_id "G4P62_003808"; transcript_id "gnl|WGS:JAAVVJ|G4P62_T006122"; gbkey "CDS"; locus_tag "G4P62_003808"; orig_transcript_id "gnl|WGS:JAAVVJ|G4P62_T006122"; product "wiskott-Aldrich syndrome protein family member 3-like"; protein_id "KAF7229902.1"; exon_number "4";
CM025008.1	Genbank	CDS	12055005	12055122	.	-	1	gene_id "G4P62_003808"; transcript_id "gnl|WGS:JAAVVJ|G4P62_T006122"; gbkey "CDS"; locus_tag "G4P62_003808"; orig_transcript_id "gnl|WGS:JAAVVJ|G4P62_T006122"; product "wiskott-Aldrich syndrome protein family member 3-like"; protein_id "KAF7229902.1"; exon_number "5";
CM025008.1	Genbank	CDS	12052980	12053048	.	-	0	gene_id "G4P62_003808"; transcript_id "gnl|WGS:JAAVVJ|G4P62_T006122"; gbkey "CDS"; locus_tag "G4P62_003808"; orig_transcript_id "gnl|WGS:JAAVVJ|G4P62_T006122"; product "wiskott-Aldrich syndrome protein family member 3-like"; protein_id "KAF7229902.1"; exon_number "6";
CM025008.1	Genbank	CDS	12051096	12051140	.	-	0	gene_id "G4P62_003808"; transcript_id "gnl|WGS:JAAVVJ|G4P62_T006122"; gbkey "CDS"; locus_tag "G4P62_003808"; orig_transcript_id "gnl|WGS:JAAVVJ|G4P62_T006122"; product "wiskott-Aldrich syndrome protein family member 3-like"; protein_id "KAF7229902.1"; exon_number "7";
CM025008.1	Genbank	CDS	12048280	12048413	.	-	0	gene_id "G4P62_003808"; transcript_id "gnl|WGS:JAAVVJ|G4P62_T006122"; gbkey "CDS"; locus_tag "G4P62_003808"; orig_transcript_id "gnl|WGS:JAAVVJ|G4P62_T006122"; product "wiskott-Aldrich syndrome protein family member 3-like"; protein_id "KAF7229902.1"; exon_number "8";
CM025008.1	Genbank	CDS	12047578	12047880	.	-	1	gene_id "G4P62_003808"; transcript_id "gnl|WGS:JAAVVJ|G4P62_T006122"; gbkey "CDS"; locus_tag "G4P62_003808"; orig_transcript_id "gnl|WGS:JAAVVJ|G4P62_T006122"; product "wiskott-Aldrich syndrome protein family member 3-like"; protein_id "KAF7229902.1"; exon_number "9";
CM025008.1	Genbank	CDS	12047317	12047405	.	-	1	gene_id "G4P62_003808"; transcript_id "gnl|WGS:JAAVVJ|G4P62_T006122"; gbkey "CDS"; locus_tag "G4P62_003808"; orig_transcript_id "gnl|WGS:JAAVVJ|G4P62_T006122"; product "wiskott-Aldrich syndrome protein family member 3-like"; protein_id "KAF7229902.1"; exon_number "10";
CM025008.1	Genbank	CDS	12046990	12047181	.	-	2	gene_id "G4P62_003808"; transcript_id "gnl|WGS:JAAVVJ|G4P62_T006122"; gbkey "CDS"; locus_tag "G4P62_003808"; orig_transcript_id "gnl|WGS:JAAVVJ|G4P62_T006122"; product "wiskott-Aldrich syndrome protein family member 3-like"; protein_id "KAF7229902.1"; exon_number "11";
CM025008.1	Genbank	CDS	12045955	12046109	.	-	2	gene_id "G4P62_003808"; transcript_id "gnl|WGS:JAAVVJ|G4P62_T006122"; gbkey "CDS"; locus_tag "G4P62_003808"; orig_transcript_id "gnl|WGS:JAAVVJ|G4P62_T006122"; product "wiskott-Aldrich syndrome protein family member 3-like"; protein_id "KAF7229902.1"; exon_number "12";
CM025008.1	Genbank	start_codon	12062369	12062371	.	-	0	gene_id "G4P62_003808"; transcript_id "gnl|WGS:JAAVVJ|G4P62_T006122"; gbkey "CDS"; locus_tag "G4P62_003808"; orig_transcript_id "gnl|WGS:JAAVVJ|G4P62_T006122"; product "wiskott-Aldrich syndrome protein family member 3-like"; protein_id "KAF7229902.1"; exon_number "2";
CM025008.1	Genbank	stop_codon	12045952	12045954	.	-	0	gene_id "G4P62_003808"; transcript_id "gnl|WGS:JAAVVJ|G4P62_T006122"; gbkey "CDS"; locus_tag "G4P62_003808"; orig_transcript_id "gnl|WGS:JAAVVJ|G4P62_T006122"; product "wiskott-Aldrich syndrome protein family member 3-like"; protein_id "KAF7229902.1"; exon_number "12";
CM025008.1	Genbank	gene	12095209	12141241	.	-	.	gene_id "G4P62_003809"; transcript_id ""; description "5-hydroxytryptamine receptor 2A-like"; gbkey "Gene"; gene_biotype "protein_coding"; locus_tag "G4P62_003809"; note "LOC107376997";
CM025008.1	Genbank	transcript	12095209	12141241	.	-	.	gene_id "G4P62_003809"; transcript_id "gnl|WGS:JAAVVJ|G4P62_T006123"; gbkey "mRNA"; locus_tag "G4P62_003809"; orig_protein_id "gnl|WGS:JAAVVJ|G4P62_P006123"; orig_transcript_id "gnl|WGS:JAAVVJ|G4P62_T006123"; product "5-hydroxytryptamine receptor 2A-like"; transcript_biotype "mRNA";
CM025008.1	Genbank	exon	12139698	12141241	.	-	.	gene_id "G4P62_003809"; transcript_id "gnl|WGS:JAAVVJ|G4P62_T006123"; locus_tag "G4P62_003809"; orig_protein_id "gnl|WGS:JAAVVJ|G4P62_P006123"; orig_transcript_id "gnl|WGS:JAAVVJ|G4P62_T006123"; product "5-hydroxytryptamine receptor 2A-like"; transcript_biotype "mRNA"; exon_number "1";
CM025008.1	Genbank	exon	12118936	12119136	.	-	.	gene_id "G4P62_003809"; transcript_id "gnl|WGS:JAAVVJ|G4P62_T006123"; locus_tag "G4P62_003809"; orig_protein_id "gnl|WGS:JAAVVJ|G4P62_P006123"; orig_transcript_id "gnl|WGS:JAAVVJ|G4P62_T006123"; product "5-hydroxytryptamine receptor 2A-like"; transcript_biotype "mRNA"; exon_number "2";
CM025008.1	Genbank	exon	12101430	12101593	.	-	.	gene_id "G4P62_003809"; transcript_id "gnl|WGS:JAAVVJ|G4P62_T006123"; locus_tag "G4P62_003809"; orig_protein_id "gnl|WGS:JAAVVJ|G4P62_P006123"; orig_transcript_id "gnl|WGS:JAAVVJ|G4P62_T006123"; product "5-hydroxytryptamine receptor 2A-like"; transcript_biotype "mRNA"; exon_number "3";
CM025008.1	Genbank	exon	12101194	12101341	.	-	.	gene_id "G4P62_003809"; transcript_id "gnl|WGS:JAAVVJ|G4P62_T006123"; locus_tag "G4P62_003809"; orig_protein_id "gnl|WGS:JAAVVJ|G4P62_P006123"; orig_transcript_id "gnl|WGS:JAAVVJ|G4P62_T006123"; product "5-hydroxytryptamine receptor 2A-like"; transcript_biotype "mRNA"; exon_number "4";
CM025008.1	Genbank	exon	12097859	12098094	.	-	.	gene_id "G4P62_003809"; transcript_id "gnl|WGS:JAAVVJ|G4P62_T006123"; locus_tag "G4P62_003809"; orig_protein_id "gnl|WGS:JAAVVJ|G4P62_P006123"; orig_transcript_id "gnl|WGS:JAAVVJ|G4P62_T006123"; product "5-hydroxytryptamine receptor 2A-like"; transcript_biotype "mRNA"; exon_number "5";
CM025008.1	Genbank	exon	12095209	12097263	.	-	.	gene_id "G4P62_003809"; transcript_id "gnl|WGS:JAAVVJ|G4P62_T006123"; locus_tag "G4P62_003809"; orig_protein_id "gnl|WGS:JAAVVJ|G4P62_P006123"; orig_transcript_id "gnl|WGS:JAAVVJ|G4P62_T006123"; product "5-hydroxytryptamine receptor 2A-like"; transcript_biotype "mRNA"; exon_number "6";
CM025008.1	Genbank	CDS	12139698	12140115	.	-	0	gene_id "G4P62_003809"; transcript_id "gnl|WGS:JAAVVJ|G4P62_T006123"; gbkey "CDS"; locus_tag "G4P62_003809"; orig_transcript_id "gnl|WGS:JAAVVJ|G4P62_T006123"; product "5-hydroxytryptamine receptor 2A-like"; protein_id "KAF7229903.1"; exon_number "1";
CM025008.1	Genbank	CDS	12118936	12119136	.	-	2	gene_id "G4P62_003809"; transcript_id "gnl|WGS:JAAVVJ|G4P62_T006123"; gbkey "CDS"; locus_tag "G4P62_003809"; orig_transcript_id "gnl|WGS:JAAVVJ|G4P62_T006123"; product "5-hydroxytryptamine receptor 2A-like"; protein_id "KAF7229903.1"; exon_number "2";
CM025008.1	Genbank	CDS	12101430	12101593	.	-	2	gene_id "G4P62_003809"; transcript_id "gnl|WGS:JAAVVJ|G4P62_T006123"; gbkey "CDS"; locus_tag "G4P62_003809"; orig_transcript_id "gnl|WGS:JAAVVJ|G4P62_T006123"; product "5-hydroxytryptamine receptor 2A-like"; protein_id "KAF7229903.1"; exon_number "3";
CM025008.1	Genbank	CDS	12101194	12101341	.	-	0	gene_id "G4P62_003809"; transcript_id "gnl|WGS:JAAVVJ|G4P62_T006123"; gbkey "CDS"; locus_tag "G4P62_003809"; orig_transcript_id "gnl|WGS:JAAVVJ|G4P62_T006123"; product "5-hydroxytryptamine receptor 2A-like"; protein_id "KAF7229903.1"; exon_number "4";
CM025008.1	Genbank	CDS	12097859	12098094	.	-	2	gene_id "G4P62_003809"; transcript_id "gnl|WGS:JAAVVJ|G4P62_T006123"; gbkey "CDS"; locus_tag "G4P62_003809"; orig_transcript_id "gnl|WGS:JAAVVJ|G4P62_T006123"; product "5-hydroxytryptamine receptor 2A-like"; protein_id "KAF7229903.1"; exon_number "5";
CM025008.1	Genbank	CDS	12096697	12097263	.	-	0	gene_id "G4P62_003809"; transcript_id "gnl|WGS:JAAVVJ|G4P62_T006123"; gbkey "CDS"; locus_tag "G4P62_003809"; orig_transcript_id "gnl|WGS:JAAVVJ|G4P62_T006123"; product "5-hydroxytryptamine receptor 2A-like"; protein_id "KAF7229903.1"; exon_number "6";
CM025008.1	Genbank	start_codon	12140113	12140115	.	-	0	gene_id "G4P62_003809"; transcript_id "gnl|WGS:JAAVVJ|G4P62_T006123"; gbkey "CDS"; locus_tag "G4P62_003809"; orig_transcript_id "gnl|WGS:JAAVVJ|G4P62_T006123"; product "5-hydroxytryptamine receptor 2A-like"; protein_id "KAF7229903.1"; exon_number "1";
CM025008.1	Genbank	stop_codon	12096694	12096696	.	-	0	gene_id "G4P62_003809"; transcript_id "gnl|WGS:JAAVVJ|G4P62_T006123"; gbkey "CDS"; locus_tag "G4P62_003809"; orig_transcript_id "gnl|WGS:JAAVVJ|G4P62_T006123"; product "5-hydroxytryptamine receptor 2A-like"; protein_id "KAF7229903.1"; exon_number "6";
CM025008.1	Genbank	gene	12572193	12578780	.	+	.	gene_id "G4P62_003810"; transcript_id ""; description "serine protease 27-like"; gbkey "Gene"; gene_biotype "protein_coding"; locus_tag "G4P62_003810"; note "LOC107376998";
CM025008.1	Genbank	transcript	12572193	12578780	.	+	.	gene_id "G4P62_003810"; transcript_id "gnl|WGS:JAAVVJ|G4P62_T006124"; gbkey "mRNA"; locus_tag "G4P62_003810"; orig_protein_id "gnl|WGS:JAAVVJ|G4P62_P006124"; orig_transcript_id "gnl|WGS:JAAVVJ|G4P62_T006124"; product "serine protease 27-like"; transcript_biotype "mRNA";
CM025008.1	Genbank	exon	12572193	12572379	.	+	.	gene_id "G4P62_003810"; transcript_id "gnl|WGS:JAAVVJ|G4P62_T006124"; locus_tag "G4P62_003810"; orig_protein_id "gnl|WGS:JAAVVJ|G4P62_P006124"; orig_transcript_id "gnl|WGS:JAAVVJ|G4P62_T006124"; product "serine protease 27-like"; transcript_biotype "mRNA"; exon_number "1";
CM025008.1	Genbank	exon	12574112	12574132	.	+	.	gene_id "G4P62_003810"; transcript_id "gnl|WGS:JAAVVJ|G4P62_T006124"; locus_tag "G4P62_003810"; orig_protein_id "gnl|WGS:JAAVVJ|G4P62_P006124"; orig_transcript_id "gnl|WGS:JAAVVJ|G4P62_T006124"; product "serine protease 27-like"; transcript_biotype "mRNA"; exon_number "2";
CM025008.1	Genbank	exon	12574826	12574988	.	+	.	gene_id "G4P62_003810"; transcript_id "gnl|WGS:JAAVVJ|G4P62_T006124"; locus_tag "G4P62_003810"; orig_protein_id "gnl|WGS:JAAVVJ|G4P62_P006124"; orig_transcript_id "gnl|WGS:JAAVVJ|G4P62_T006124"; product "serine protease 27-like"; transcript_biotype "mRNA"; exon_number "3";
CM025008.1	Genbank	exon	12577064	12577323	.	+	.	gene_id "G4P62_003810"; transcript_id "gnl|WGS:JAAVVJ|G4P62_T006124"; locus_tag "G4P62_003810"; orig_protein_id "gnl|WGS:JAAVVJ|G4P62_P006124"; orig_transcript_id "gnl|WGS:JAAVVJ|G4P62_T006124"; product "serine protease 27-like"; transcript_biotype "mRNA"; exon_number "4";
CM025008.1	Genbank	exon	12577408	12577556	.	+	.	gene_id "G4P62_003810"; transcript_id "gnl|WGS:JAAVVJ|G4P62_T006124"; locus_tag "G4P62_003810"; orig_protein_id "gnl|WGS:JAAVVJ|G4P62_P006124"; orig_transcript_id "gnl|WGS:JAAVVJ|G4P62_T006124"; product "serine protease 27-like"; transcript_biotype "mRNA"; exon_number "5";
CM025008.1	Genbank	exon	12577980	12578780	.	+	.	gene_id "G4P62_003810"; transcript_id "gnl|WGS:JAAVVJ|G4P62_T006124"; locus_tag "G4P62_003810"; orig_protein_id "gnl|WGS:JAAVVJ|G4P62_P006124"; orig_transcript_id "gnl|WGS:JAAVVJ|G4P62_T006124"; product "serine protease 27-like"; transcript_biotype "mRNA"; exon_number "6";
CM025008.1	Genbank	CDS	12572325	12572379	.	+	0	gene_id "G4P62_003810"; transcript_id "gnl|WGS:JAAVVJ|G4P62_T006124"; gbkey "CDS"; locus_tag "G4P62_003810"; orig_transcript_id "gnl|WGS:JAAVVJ|G4P62_T006124"; product "serine protease 27-like"; protein_id "KAF7229904.1"; exon_number "1";
CM025008.1	Genbank	CDS	12574112	12574132	.	+	2	gene_id "G4P62_003810"; transcript_id "gnl|WGS:JAAVVJ|G4P62_T006124"; gbkey "CDS"; locus_tag "G4P62_003810"; orig_transcript_id "gnl|WGS:JAAVVJ|G4P62_T006124"; product "serine protease 27-like"; protein_id "KAF7229904.1"; exon_number "2";
CM025008.1	Genbank	CDS	12574826	12574988	.	+	2	gene_id "G4P62_003810"; transcript_id "gnl|WGS:JAAVVJ|G4P62_T006124"; gbkey "CDS"; locus_tag "G4P62_003810"; orig_transcript_id "gnl|WGS:JAAVVJ|G4P62_T006124"; product "serine protease 27-like"; protein_id "KAF7229904.1"; exon_number "3";
CM025008.1	Genbank	CDS	12577064	12577323	.	+	1	gene_id "G4P62_003810"; transcript_id "gnl|WGS:JAAVVJ|G4P62_T006124"; gbkey "CDS"; locus_tag "G4P62_003810"; orig_transcript_id "gnl|WGS:JAAVVJ|G4P62_T006124"; product "serine protease 27-like"; protein_id "KAF7229904.1"; exon_number "4";
CM025008.1	Genbank	CDS	12577408	12577556	.	+	2	gene_id "G4P62_003810"; transcript_id "gnl|WGS:JAAVVJ|G4P62_T006124"; gbkey "CDS"; locus_tag "G4P62_003810"; orig_transcript_id "gnl|WGS:JAAVVJ|G4P62_T006124"; product "serine protease 27-like"; protein_id "KAF7229904.1"; exon_number "5";
CM025008.1	Genbank	CDS	12577980	12578351	.	+	0	gene_id "G4P62_003810"; transcript_id "gnl|WGS:JAAVVJ|G4P62_T006124"; gbkey "CDS"; locus_tag "G4P62_003810"; orig_transcript_id "gnl|WGS:JAAVVJ|G4P62_T006124"; product "serine protease 27-like"; protein_id "KAF7229904.1"; exon_number "6";
CM025008.1	Genbank	start_codon	12572325	12572327	.	+	0	gene_id "G4P62_003810"; transcript_id "gnl|WGS:JAAVVJ|G4P62_T006124"; gbkey "CDS"; locus_tag "G4P62_003810"; orig_transcript_id "gnl|WGS:JAAVVJ|G4P62_T006124"; product "serine protease 27-like"; protein_id "KAF7229904.1"; exon_number "1";
CM025008.1	Genbank	stop_codon	12578352	12578354	.	+	0	gene_id "G4P62_003810"; transcript_id "gnl|WGS:JAAVVJ|G4P62_T006124"; gbkey "CDS"; locus_tag "G4P62_003810"; orig_transcript_id "gnl|WGS:JAAVVJ|G4P62_T006124"; product "serine protease 27-like"; protein_id "KAF7229904.1"; exon_number "6";
CM025008.1	Genbank	gene	12582479	12591284	.	+	.	gene_id "G4P62_003811"; transcript_id ""; description "serine protease 27-like"; gbkey "Gene"; gene_biotype "protein_coding"; locus_tag "G4P62_003811"; note "LOC107377110";
CM025008.1	Genbank	transcript	12582479	12591284	.	+	.	gene_id "G4P62_003811"; transcript_id "gnl|WGS:JAAVVJ|G4P62_T006125"; gbkey "mRNA"; locus_tag "G4P62_003811"; orig_protein_id "gnl|WGS:JAAVVJ|G4P62_P006125"; orig_transcript_id "gnl|WGS:JAAVVJ|G4P62_T006125"; product "serine protease 27-like"; transcript_biotype "mRNA";
CM025008.1	Genbank	exon	12582479	12582751	.	+	.	gene_id "G4P62_003811"; transcript_id "gnl|WGS:JAAVVJ|G4P62_T006125"; locus_tag "G4P62_003811"; orig_protein_id "gnl|WGS:JAAVVJ|G4P62_P006125"; orig_transcript_id "gnl|WGS:JAAVVJ|G4P62_T006125"; product "serine protease 27-like"; transcript_biotype "mRNA"; exon_number "1";
CM025008.1	Genbank	exon	12583649	12583811	.	+	.	gene_id "G4P62_003811"; transcript_id "gnl|WGS:JAAVVJ|G4P62_T006125"; locus_tag "G4P62_003811"; orig_protein_id "gnl|WGS:JAAVVJ|G4P62_P006125"; orig_transcript_id "gnl|WGS:JAAVVJ|G4P62_T006125"; product "serine protease 27-like"; transcript_biotype "mRNA"; exon_number "2";
CM025008.1	Genbank	exon	12584045	12584304	.	+	.	gene_id "G4P62_003811"; transcript_id "gnl|WGS:JAAVVJ|G4P62_T006125"; locus_tag "G4P62_003811"; orig_protein_id "gnl|WGS:JAAVVJ|G4P62_P006125"; orig_transcript_id "gnl|WGS:JAAVVJ|G4P62_T006125"; product "serine protease 27-like"; transcript_biotype "mRNA"; exon_number "3";
CM025008.1	Genbank	exon	12584382	12584530	.	+	.	gene_id "G4P62_003811"; transcript_id "gnl|WGS:JAAVVJ|G4P62_T006125"; locus_tag "G4P62_003811"; orig_protein_id "gnl|WGS:JAAVVJ|G4P62_P006125"; orig_transcript_id "gnl|WGS:JAAVVJ|G4P62_T006125"; product "serine protease 27-like"; transcript_biotype "mRNA"; exon_number "4";
CM025008.1	Genbank	exon	12590677	12591284	.	+	.	gene_id "G4P62_003811"; transcript_id "gnl|WGS:JAAVVJ|G4P62_T006125"; locus_tag "G4P62_003811"; orig_protein_id "gnl|WGS:JAAVVJ|G4P62_P006125"; orig_transcript_id "gnl|WGS:JAAVVJ|G4P62_T006125"; product "serine protease 27-like"; transcript_biotype "mRNA"; exon_number "5";
CM025008.1	Genbank	CDS	12582673	12582751	.	+	0	gene_id "G4P62_003811"; transcript_id "gnl|WGS:JAAVVJ|G4P62_T006125"; gbkey "CDS"; locus_tag "G4P62_003811"; orig_transcript_id "gnl|WGS:JAAVVJ|G4P62_T006125"; product "serine protease 27-like"; protein_id "KAF7229905.1"; exon_number "1";
CM025008.1	Genbank	CDS	12583649	12583811	.	+	2	gene_id "G4P62_003811"; transcript_id "gnl|WGS:JAAVVJ|G4P62_T006125"; gbkey "CDS"; locus_tag "G4P62_003811"; orig_transcript_id "gnl|WGS:JAAVVJ|G4P62_T006125"; product "serine protease 27-like"; protein_id "KAF7229905.1"; exon_number "2";
CM025008.1	Genbank	CDS	12584045	12584304	.	+	1	gene_id "G4P62_003811"; transcript_id "gnl|WGS:JAAVVJ|G4P62_T006125"; gbkey "CDS"; locus_tag "G4P62_003811"; orig_transcript_id "gnl|WGS:JAAVVJ|G4P62_T006125"; product "serine protease 27-like"; protein_id "KAF7229905.1"; exon_number "3";
CM025008.1	Genbank	CDS	12584382	12584530	.	+	2	gene_id "G4P62_003811"; transcript_id "gnl|WGS:JAAVVJ|G4P62_T006125"; gbkey "CDS"; locus_tag "G4P62_003811"; orig_transcript_id "gnl|WGS:JAAVVJ|G4P62_T006125"; product "serine protease 27-like"; protein_id "KAF7229905.1"; exon_number "4";
CM025008.1	Genbank	CDS	12590677	12591003	.	+	0	gene_id "G4P62_003811"; transcript_id "gnl|WGS:JAAVVJ|G4P62_T006125"; gbkey "CDS"; locus_tag "G4P62_003811"; orig_transcript_id "gnl|WGS:JAAVVJ|G4P62_T006125"; product "serine protease 27-like"; protein_id "KAF7229905.1"; exon_number "5";
CM025008.1	Genbank	start_codon	12582673	12582675	.	+	0	gene_id "G4P62_003811"; transcript_id "gnl|WGS:JAAVVJ|G4P62_T006125"; gbkey "CDS"; locus_tag "G4P62_003811"; orig_transcript_id "gnl|WGS:JAAVVJ|G4P62_T006125"; product "serine protease 27-like"; protein_id "KAF7229905.1"; exon_number "1";
CM025008.1	Genbank	stop_codon	12591004	12591006	.	+	0	gene_id "G4P62_003811"; transcript_id "gnl|WGS:JAAVVJ|G4P62_T006125"; gbkey "CDS"; locus_tag "G4P62_003811"; orig_transcript_id "gnl|WGS:JAAVVJ|G4P62_T006125"; product "serine protease 27-like"; protein_id "KAF7229905.1"; exon_number "5";
CM025008.1	Genbank	gene	12593156	12602432	.	+	.	gene_id "G4P62_003812"; transcript_id ""; description "chymotrypsin-like protease CTRL-1"; gbkey "Gene"; gene_biotype "protein_coding"; locus_tag "G4P62_003812"; note "LOC107376999";
CM025008.1	Genbank	transcript	12593156	12602432	.	+	.	gene_id "G4P62_003812"; transcript_id "gnl|WGS:JAAVVJ|G4P62_T006126"; gbkey "mRNA"; locus_tag "G4P62_003812"; orig_protein_id "gnl|WGS:JAAVVJ|G4P62_P006126"; orig_transcript_id "gnl|WGS:JAAVVJ|G4P62_T006126"; product "chymotrypsin-like protease CTRL-1"; transcript_biotype "mRNA";
CM025008.1	Genbank	exon	12593156	12593513	.	+	.	gene_id "G4P62_003812"; transcript_id "gnl|WGS:JAAVVJ|G4P62_T006126"; locus_tag "G4P62_003812"; orig_protein_id "gnl|WGS:JAAVVJ|G4P62_P006126"; orig_transcript_id "gnl|WGS:JAAVVJ|G4P62_T006126"; product "chymotrypsin-like protease CTRL-1"; transcript_biotype "mRNA"; exon_number "1";
CM025008.1	Genbank	exon	12596737	12596904	.	+	.	gene_id "G4P62_003812"; transcript_id "gnl|WGS:JAAVVJ|G4P62_T006126"; locus_tag "G4P62_003812"; orig_protein_id "gnl|WGS:JAAVVJ|G4P62_P006126"; orig_transcript_id "gnl|WGS:JAAVVJ|G4P62_T006126"; product "chymotrypsin-like protease CTRL-1"; transcript_biotype "mRNA"; exon_number "2";
CM025008.1	Genbank	exon	12597132	12597391	.	+	.	gene_id "G4P62_003812"; transcript_id "gnl|WGS:JAAVVJ|G4P62_T006126"; locus_tag "G4P62_003812"; orig_protein_id "gnl|WGS:JAAVVJ|G4P62_P006126"; orig_transcript_id "gnl|WGS:JAAVVJ|G4P62_T006126"; product "chymotrypsin-like protease CTRL-1"; transcript_biotype "mRNA"; exon_number "3";
CM025008.1	Genbank	exon	12597467	12597615	.	+	.	gene_id "G4P62_003812"; transcript_id "gnl|WGS:JAAVVJ|G4P62_T006126"; locus_tag "G4P62_003812"; orig_protein_id "gnl|WGS:JAAVVJ|G4P62_P006126"; orig_transcript_id "gnl|WGS:JAAVVJ|G4P62_T006126"; product "chymotrypsin-like protease CTRL-1"; transcript_biotype "mRNA"; exon_number "4";
CM025008.1	Genbank	exon	12601157	12602432	.	+	.	gene_id "G4P62_003812"; transcript_id "gnl|WGS:JAAVVJ|G4P62_T006126"; locus_tag "G4P62_003812"; orig_protein_id "gnl|WGS:JAAVVJ|G4P62_P006126"; orig_transcript_id "gnl|WGS:JAAVVJ|G4P62_T006126"; product "chymotrypsin-like protease CTRL-1"; transcript_biotype "mRNA"; exon_number "5";
CM025008.1	Genbank	CDS	12593440	12593513	.	+	0	gene_id "G4P62_003812"; transcript_id "gnl|WGS:JAAVVJ|G4P62_T006126"; gbkey "CDS"; locus_tag "G4P62_003812"; orig_transcript_id "gnl|WGS:JAAVVJ|G4P62_T006126"; product "chymotrypsin-like protease CTRL-1"; protein_id "KAF7229906.1"; exon_number "1";
CM025008.1	Genbank	CDS	12596737	12596904	.	+	1	gene_id "G4P62_003812"; transcript_id "gnl|WGS:JAAVVJ|G4P62_T006126"; gbkey "CDS"; locus_tag "G4P62_003812"; orig_transcript_id "gnl|WGS:JAAVVJ|G4P62_T006126"; product "chymotrypsin-like protease CTRL-1"; protein_id "KAF7229906.1"; exon_number "2";
CM025008.1	Genbank	CDS	12597132	12597391	.	+	1	gene_id "G4P62_003812"; transcript_id "gnl|WGS:JAAVVJ|G4P62_T006126"; gbkey "CDS"; locus_tag "G4P62_003812"; orig_transcript_id "gnl|WGS:JAAVVJ|G4P62_T006126"; product "chymotrypsin-like protease CTRL-1"; protein_id "KAF7229906.1"; exon_number "3";
CM025008.1	Genbank	CDS	12597467	12597615	.	+	2	gene_id "G4P62_003812"; transcript_id "gnl|WGS:JAAVVJ|G4P62_T006126"; gbkey "CDS"; locus_tag "G4P62_003812"; orig_transcript_id "gnl|WGS:JAAVVJ|G4P62_T006126"; product "chymotrypsin-like protease CTRL-1"; protein_id "KAF7229906.1"; exon_number "4";
CM025008.1	Genbank	CDS	12601157	12601594	.	+	0	gene_id "G4P62_003812"; transcript_id "gnl|WGS:JAAVVJ|G4P62_T006126"; gbkey "CDS"; locus_tag "G4P62_003812"; orig_transcript_id "gnl|WGS:JAAVVJ|G4P62_T006126"; product "chymotrypsin-like protease CTRL-1"; protein_id "KAF7229906.1"; exon_number "5";
CM025008.1	Genbank	start_codon	12593440	12593442	.	+	0	gene_id "G4P62_003812"; transcript_id "gnl|WGS:JAAVVJ|G4P62_T006126"; gbkey "CDS"; locus_tag "G4P62_003812"; orig_transcript_id "gnl|WGS:JAAVVJ|G4P62_T006126"; product "chymotrypsin-like protease CTRL-1"; protein_id "KAF7229906.1"; exon_number "1";
CM025008.1	Genbank	stop_codon	12601595	12601597	.	+	0	gene_id "G4P62_003812"; transcript_id "gnl|WGS:JAAVVJ|G4P62_T006126"; gbkey "CDS"; locus_tag "G4P62_003812"; orig_transcript_id "gnl|WGS:JAAVVJ|G4P62_T006126"; product "chymotrypsin-like protease CTRL-1"; protein_id "KAF7229906.1"; exon_number "5";
CM025008.1	Genbank	gene	12609909	12618333	.	-	.	gene_id "G4P62_003813"; transcript_id ""; description "G2/mitotic-specific cyclin-B3"; gbkey "Gene"; gene "ccnb3"; gene_biotype "protein_coding"; locus_tag "G4P62_003813";
CM025008.1	Genbank	transcript	12609909	12618333	.	-	.	gene_id "G4P62_003813"; transcript_id "gnl|WGS:JAAVVJ|G4P62_T006127"; gbkey "mRNA"; gene "ccnb3"; locus_tag "G4P62_003813"; note "transcript variant X1"; orig_protein_id "gnl|WGS:JAAVVJ|G4P62_P006127"; orig_transcript_id "gnl|WGS:JAAVVJ|G4P62_T006127"; product "cyclin B3"; transcript_biotype "mRNA";
CM025008.1	Genbank	exon	12618192	12618333	.	-	.	gene_id "G4P62_003813"; transcript_id "gnl|WGS:JAAVVJ|G4P62_T006127"; gene "ccnb3"; locus_tag "G4P62_003813"; note "transcript variant X1"; orig_protein_id "gnl|WGS:JAAVVJ|G4P62_P006127"; orig_transcript_id "gnl|WGS:JAAVVJ|G4P62_T006127"; product "cyclin B3"; transcript_biotype "mRNA"; exon_number "1";
CM025008.1	Genbank	exon	12617893	12618021	.	-	.	gene_id "G4P62_003813"; transcript_id "gnl|WGS:JAAVVJ|G4P62_T006127"; gene "ccnb3"; locus_tag "G4P62_003813"; note "transcript variant X1"; orig_protein_id "gnl|WGS:JAAVVJ|G4P62_P006127"; orig_transcript_id "gnl|WGS:JAAVVJ|G4P62_T006127"; product "cyclin B3"; transcript_biotype "mRNA"; exon_number "2";
CM025008.1	Genbank	exon	12617622	12617705	.	-	.	gene_id "G4P62_003813"; transcript_id "gnl|WGS:JAAVVJ|G4P62_T006127"; gene "ccnb3"; locus_tag "G4P62_003813"; note "transcript variant X1"; orig_protein_id "gnl|WGS:JAAVVJ|G4P62_P006127"; orig_transcript_id "gnl|WGS:JAAVVJ|G4P62_T006127"; product "cyclin B3"; transcript_biotype "mRNA"; exon_number "3";
CM025008.1	Genbank	exon	12616233	12616345	.	-	.	gene_id "G4P62_003813"; transcript_id "gnl|WGS:JAAVVJ|G4P62_T006127"; gene "ccnb3"; locus_tag "G4P62_003813"; note "transcript variant X1"; orig_protein_id "gnl|WGS:JAAVVJ|G4P62_P006127"; orig_transcript_id "gnl|WGS:JAAVVJ|G4P62_T006127"; product "cyclin B3"; transcript_biotype "mRNA"; exon_number "4";
CM025008.1	Genbank	exon	12616003	12616159	.	-	.	gene_id "G4P62_003813"; transcript_id "gnl|WGS:JAAVVJ|G4P62_T006127"; gene "ccnb3"; locus_tag "G4P62_003813"; note "transcript variant X1"; orig_protein_id "gnl|WGS:JAAVVJ|G4P62_P006127"; orig_transcript_id "gnl|WGS:JAAVVJ|G4P62_T006127"; product "cyclin B3"; transcript_biotype "mRNA"; exon_number "5";
CM025008.1	Genbank	exon	12615822	12615920	.	-	.	gene_id "G4P62_003813"; transcript_id "gnl|WGS:JAAVVJ|G4P62_T006127"; gene "ccnb3"; locus_tag "G4P62_003813"; note "transcript variant X1"; orig_protein_id "gnl|WGS:JAAVVJ|G4P62_P006127"; orig_transcript_id "gnl|WGS:JAAVVJ|G4P62_T006127"; product "cyclin B3"; transcript_biotype "mRNA"; exon_number "6";
CM025008.1	Genbank	exon	12615623	12615715	.	-	.	gene_id "G4P62_003813"; transcript_id "gnl|WGS:JAAVVJ|G4P62_T006127"; gene "ccnb3"; locus_tag "G4P62_003813"; note "transcript variant X1"; orig_protein_id "gnl|WGS:JAAVVJ|G4P62_P006127"; orig_transcript_id "gnl|WGS:JAAVVJ|G4P62_T006127"; product "cyclin B3"; transcript_biotype "mRNA"; exon_number "7";
CM025008.1	Genbank	exon	12613601	12613738	.	-	.	gene_id "G4P62_003813"; transcript_id "gnl|WGS:JAAVVJ|G4P62_T006127"; gene "ccnb3"; locus_tag "G4P62_003813"; note "transcript variant X1"; orig_protein_id "gnl|WGS:JAAVVJ|G4P62_P006127"; orig_transcript_id "gnl|WGS:JAAVVJ|G4P62_T006127"; product "cyclin B3"; transcript_biotype "mRNA"; exon_number "8";
CM025008.1	Genbank	exon	12613338	12613493	.	-	.	gene_id "G4P62_003813"; transcript_id "gnl|WGS:JAAVVJ|G4P62_T006127"; gene "ccnb3"; locus_tag "G4P62_003813"; note "transcript variant X1"; orig_protein_id "gnl|WGS:JAAVVJ|G4P62_P006127"; orig_transcript_id "gnl|WGS:JAAVVJ|G4P62_T006127"; product "cyclin B3"; transcript_biotype "mRNA"; exon_number "9";
CM025008.1	Genbank	exon	12613097	12613246	.	-	.	gene_id "G4P62_003813"; transcript_id "gnl|WGS:JAAVVJ|G4P62_T006127"; gene "ccnb3"; locus_tag "G4P62_003813"; note "transcript variant X1"; orig_protein_id "gnl|WGS:JAAVVJ|G4P62_P006127"; orig_transcript_id "gnl|WGS:JAAVVJ|G4P62_T006127"; product "cyclin B3"; transcript_biotype "mRNA"; exon_number "10";
CM025008.1	Genbank	exon	12610525	12610655	.	-	.	gene_id "G4P62_003813"; transcript_id "gnl|WGS:JAAVVJ|G4P62_T006127"; gene "ccnb3"; locus_tag "G4P62_003813"; note "transcript variant X1"; orig_protein_id "gnl|WGS:JAAVVJ|G4P62_P006127"; orig_transcript_id "gnl|WGS:JAAVVJ|G4P62_T006127"; product "cyclin B3"; transcript_biotype "mRNA"; exon_number "11";
CM025008.1	Genbank	exon	12609909	12610453	.	-	.	gene_id "G4P62_003813"; transcript_id "gnl|WGS:JAAVVJ|G4P62_T006127"; gene "ccnb3"; locus_tag "G4P62_003813"; note "transcript variant X1"; orig_protein_id "gnl|WGS:JAAVVJ|G4P62_P006127"; orig_transcript_id "gnl|WGS:JAAVVJ|G4P62_T006127"; product "cyclin B3"; transcript_biotype "mRNA"; exon_number "12";
CM025008.1	Genbank	CDS	12617893	12617976	.	-	0	gene_id "G4P62_003813"; transcript_id "gnl|WGS:JAAVVJ|G4P62_T006127"; gbkey "CDS"; gene "ccnb3"; locus_tag "G4P62_003813"; orig_transcript_id "gnl|WGS:JAAVVJ|G4P62_T006127"; product "transcript variant X1"; protein_id "KAF7229907.1"; exon_number "2";
CM025008.1	Genbank	CDS	12617622	12617705	.	-	0	gene_id "G4P62_003813"; transcript_id "gnl|WGS:JAAVVJ|G4P62_T006127"; gbkey "CDS"; gene "ccnb3"; locus_tag "G4P62_003813"; orig_transcript_id "gnl|WGS:JAAVVJ|G4P62_T006127"; product "transcript variant X1"; protein_id "KAF7229907.1"; exon_number "3";
CM025008.1	Genbank	CDS	12616233	12616345	.	-	0	gene_id "G4P62_003813"; transcript_id "gnl|WGS:JAAVVJ|G4P62_T006127"; gbkey "CDS"; gene "ccnb3"; locus_tag "G4P62_003813"; orig_transcript_id "gnl|WGS:JAAVVJ|G4P62_T006127"; product "transcript variant X1"; protein_id "KAF7229907.1"; exon_number "4";
CM025008.1	Genbank	CDS	12616003	12616159	.	-	1	gene_id "G4P62_003813"; transcript_id "gnl|WGS:JAAVVJ|G4P62_T006127"; gbkey "CDS"; gene "ccnb3"; locus_tag "G4P62_003813"; orig_transcript_id "gnl|WGS:JAAVVJ|G4P62_T006127"; product "transcript variant X1"; protein_id "KAF7229907.1"; exon_number "5";
CM025008.1	Genbank	CDS	12615822	12615920	.	-	0	gene_id "G4P62_003813"; transcript_id "gnl|WGS:JAAVVJ|G4P62_T006127"; gbkey "CDS"; gene "ccnb3"; locus_tag "G4P62_003813"; orig_transcript_id "gnl|WGS:JAAVVJ|G4P62_T006127"; product "transcript variant X1"; protein_id "KAF7229907.1"; exon_number "6";
CM025008.1	Genbank	CDS	12615623	12615715	.	-	0	gene_id "G4P62_003813"; transcript_id "gnl|WGS:JAAVVJ|G4P62_T006127"; gbkey "CDS"; gene "ccnb3"; locus_tag "G4P62_003813"; orig_transcript_id "gnl|WGS:JAAVVJ|G4P62_T006127"; product "transcript variant X1"; protein_id "KAF7229907.1"; exon_number "7";
CM025008.1	Genbank	CDS	12613601	12613738	.	-	0	gene_id "G4P62_003813"; transcript_id "gnl|WGS:JAAVVJ|G4P62_T006127"; gbkey "CDS"; gene "ccnb3"; locus_tag "G4P62_003813"; orig_transcript_id "gnl|WGS:JAAVVJ|G4P62_T006127"; product "transcript variant X1"; protein_id "KAF7229907.1"; exon_number "8";
CM025008.1	Genbank	CDS	12613338	12613493	.	-	0	gene_id "G4P62_003813"; transcript_id "gnl|WGS:JAAVVJ|G4P62_T006127"; gbkey "CDS"; gene "ccnb3"; locus_tag "G4P62_003813"; orig_transcript_id "gnl|WGS:JAAVVJ|G4P62_T006127"; product "transcript variant X1"; protein_id "KAF7229907.1"; exon_number "9";
CM025008.1	Genbank	CDS	12613097	12613246	.	-	0	gene_id "G4P62_003813"; transcript_id "gnl|WGS:JAAVVJ|G4P62_T006127"; gbkey "CDS"; gene "ccnb3"; locus_tag "G4P62_003813"; orig_transcript_id "gnl|WGS:JAAVVJ|G4P62_T006127"; product "transcript variant X1"; protein_id "KAF7229907.1"; exon_number "10";
CM025008.1	Genbank	CDS	12610525	12610655	.	-	0	gene_id "G4P62_003813"; transcript_id "gnl|WGS:JAAVVJ|G4P62_T006127"; gbkey "CDS"; gene "ccnb3"; locus_tag "G4P62_003813"; orig_transcript_id "gnl|WGS:JAAVVJ|G4P62_T006127"; product "transcript variant X1"; protein_id "KAF7229907.1"; exon_number "11";
CM025008.1	Genbank	CDS	12610384	12610453	.	-	1	gene_id "G4P62_003813"; transcript_id "gnl|WGS:JAAVVJ|G4P62_T006127"; gbkey "CDS"; gene "ccnb3"; locus_tag "G4P62_003813"; orig_transcript_id "gnl|WGS:JAAVVJ|G4P62_T006127"; product "transcript variant X1"; protein_id "KAF7229907.1"; exon_number "12";
CM025008.1	Genbank	start_codon	12617974	12617976	.	-	0	gene_id "G4P62_003813"; transcript_id "gnl|WGS:JAAVVJ|G4P62_T006127"; gbkey "CDS"; gene "ccnb3"; locus_tag "G4P62_003813"; orig_transcript_id "gnl|WGS:JAAVVJ|G4P62_T006127"; product "transcript variant X1"; protein_id "KAF7229907.1"; exon_number "2";
CM025008.1	Genbank	stop_codon	12610381	12610383	.	-	0	gene_id "G4P62_003813"; transcript_id "gnl|WGS:JAAVVJ|G4P62_T006127"; gbkey "CDS"; gene "ccnb3"; locus_tag "G4P62_003813"; orig_transcript_id "gnl|WGS:JAAVVJ|G4P62_T006127"; product "transcript variant X1"; protein_id "KAF7229907.1"; exon_number "12";
CM025008.1	Genbank	transcript	12609909	12618327	.	-	.	gene_id "G4P62_003813"; transcript_id "gnl|WGS:JAAVVJ|G4P62_T006128"; gbkey "mRNA"; gene "ccnb3"; locus_tag "G4P62_003813"; note "transcript variant X2"; orig_protein_id "gnl|WGS:JAAVVJ|G4P62_P006128"; orig_transcript_id "gnl|WGS:JAAVVJ|G4P62_T006128"; product "cyclin B3"; transcript_biotype "mRNA";
CM025008.1	Genbank	exon	12618192	12618327	.	-	.	gene_id "G4P62_003813"; transcript_id "gnl|WGS:JAAVVJ|G4P62_T006128"; gene "ccnb3"; locus_tag "G4P62_003813"; note "transcript variant X2"; orig_protein_id "gnl|WGS:JAAVVJ|G4P62_P006128"; orig_transcript_id "gnl|WGS:JAAVVJ|G4P62_T006128"; product "cyclin B3"; transcript_biotype "mRNA"; exon_number "1";
CM025008.1	Genbank	exon	12617893	12618015	.	-	.	gene_id "G4P62_003813"; transcript_id "gnl|WGS:JAAVVJ|G4P62_T006128"; gene "ccnb3"; locus_tag "G4P62_003813"; note "transcript variant X2"; orig_protein_id "gnl|WGS:JAAVVJ|G4P62_P006128"; orig_transcript_id "gnl|WGS:JAAVVJ|G4P62_T006128"; product "cyclin B3"; transcript_biotype "mRNA"; exon_number "2";
CM025008.1	Genbank	exon	12617622	12617705	.	-	.	gene_id "G4P62_003813"; transcript_id "gnl|WGS:JAAVVJ|G4P62_T006128"; gene "ccnb3"; locus_tag "G4P62_003813"; note "transcript variant X2"; orig_protein_id "gnl|WGS:JAAVVJ|G4P62_P006128"; orig_transcript_id "gnl|WGS:JAAVVJ|G4P62_T006128"; product "cyclin B3"; transcript_biotype "mRNA"; exon_number "3";
CM025008.1	Genbank	exon	12616233	12616345	.	-	.	gene_id "G4P62_003813"; transcript_id "gnl|WGS:JAAVVJ|G4P62_T006128"; gene "ccnb3"; locus_tag "G4P62_003813"; note "transcript variant X2"; orig_protein_id "gnl|WGS:JAAVVJ|G4P62_P006128"; orig_transcript_id "gnl|WGS:JAAVVJ|G4P62_T006128"; product "cyclin B3"; transcript_biotype "mRNA"; exon_number "4";
CM025008.1	Genbank	exon	12616003	12616159	.	-	.	gene_id "G4P62_003813"; transcript_id "gnl|WGS:JAAVVJ|G4P62_T006128"; gene "ccnb3"; locus_tag "G4P62_003813"; note "transcript variant X2"; orig_protein_id "gnl|WGS:JAAVVJ|G4P62_P006128"; orig_transcript_id "gnl|WGS:JAAVVJ|G4P62_T006128"; product "cyclin B3"; transcript_biotype "mRNA"; exon_number "5";
CM025008.1	Genbank	exon	12615822	12615920	.	-	.	gene_id "G4P62_003813"; transcript_id "gnl|WGS:JAAVVJ|G4P62_T006128"; gene "ccnb3"; locus_tag "G4P62_003813"; note "transcript variant X2"; orig_protein_id "gnl|WGS:JAAVVJ|G4P62_P006128"; orig_transcript_id "gnl|WGS:JAAVVJ|G4P62_T006128"; product "cyclin B3"; transcript_biotype "mRNA"; exon_number "6";
CM025008.1	Genbank	exon	12615623	12615715	.	-	.	gene_id "G4P62_003813"; transcript_id "gnl|WGS:JAAVVJ|G4P62_T006128"; gene "ccnb3"; locus_tag "G4P62_003813"; note "transcript variant X2"; orig_protein_id "gnl|WGS:JAAVVJ|G4P62_P006128"; orig_transcript_id "gnl|WGS:JAAVVJ|G4P62_T006128"; product "cyclin B3"; transcript_biotype "mRNA"; exon_number "7";
CM025008.1	Genbank	exon	12613601	12613738	.	-	.	gene_id "G4P62_003813"; transcript_id "gnl|WGS:JAAVVJ|G4P62_T006128"; gene "ccnb3"; locus_tag "G4P62_003813"; note "transcript variant X2"; orig_protein_id "gnl|WGS:JAAVVJ|G4P62_P006128"; orig_transcript_id "gnl|WGS:JAAVVJ|G4P62_T006128"; product "cyclin B3"; transcript_biotype "mRNA"; exon_number "8";
CM025008.1	Genbank	exon	12613338	12613493	.	-	.	gene_id "G4P62_003813"; transcript_id "gnl|WGS:JAAVVJ|G4P62_T006128"; gene "ccnb3"; locus_tag "G4P62_003813"; note "transcript variant X2"; orig_protein_id "gnl|WGS:JAAVVJ|G4P62_P006128"; orig_transcript_id "gnl|WGS:JAAVVJ|G4P62_T006128"; product "cyclin B3"; transcript_biotype "mRNA"; exon_number "9";
CM025008.1	Genbank	exon	12613097	12613246	.	-	.	gene_id "G4P62_003813"; transcript_id "gnl|WGS:JAAVVJ|G4P62_T006128"; gene "ccnb3"; locus_tag "G4P62_003813"; note "transcript variant X2"; orig_protein_id "gnl|WGS:JAAVVJ|G4P62_P006128"; orig_transcript_id "gnl|WGS:JAAVVJ|G4P62_T006128"; product "cyclin B3"; transcript_biotype "mRNA"; exon_number "10";
CM025008.1	Genbank	exon	12610525	12610655	.	-	.	gene_id "G4P62_003813"; transcript_id "gnl|WGS:JAAVVJ|G4P62_T006128"; gene "ccnb3"; locus_tag "G4P62_003813"; note "transcript variant X2"; orig_protein_id "gnl|WGS:JAAVVJ|G4P62_P006128"; orig_transcript_id "gnl|WGS:JAAVVJ|G4P62_T006128"; product "cyclin B3"; transcript_biotype "mRNA"; exon_number "11";
CM025008.1	Genbank	exon	12609909	12610453	.	-	.	gene_id "G4P62_003813"; transcript_id "gnl|WGS:JAAVVJ|G4P62_T006128"; gene "ccnb3"; locus_tag "G4P62_003813"; note "transcript variant X2"; orig_protein_id "gnl|WGS:JAAVVJ|G4P62_P006128"; orig_transcript_id "gnl|WGS:JAAVVJ|G4P62_T006128"; product "cyclin B3"; transcript_biotype "mRNA"; exon_number "12";
CM025008.1	Genbank	CDS	12617893	12617976	.	-	0	gene_id "G4P62_003813"; transcript_id "gnl|WGS:JAAVVJ|G4P62_T006128"; gbkey "CDS"; gene "ccnb3"; locus_tag "G4P62_003813"; orig_transcript_id "gnl|WGS:JAAVVJ|G4P62_T006128"; product "transcript variant X2"; protein_id "KAF7229908.1"; exon_number "2";
CM025008.1	Genbank	CDS	12617622	12617705	.	-	0	gene_id "G4P62_003813"; transcript_id "gnl|WGS:JAAVVJ|G4P62_T006128"; gbkey "CDS"; gene "ccnb3"; locus_tag "G4P62_003813"; orig_transcript_id "gnl|WGS:JAAVVJ|G4P62_T006128"; product "transcript variant X2"; protein_id "KAF7229908.1"; exon_number "3";
CM025008.1	Genbank	CDS	12616233	12616345	.	-	0	gene_id "G4P62_003813"; transcript_id "gnl|WGS:JAAVVJ|G4P62_T006128"; gbkey "CDS"; gene "ccnb3"; locus_tag "G4P62_003813"; orig_transcript_id "gnl|WGS:JAAVVJ|G4P62_T006128"; product "transcript variant X2"; protein_id "KAF7229908.1"; exon_number "4";
CM025008.1	Genbank	CDS	12616003	12616159	.	-	1	gene_id "G4P62_003813"; transcript_id "gnl|WGS:JAAVVJ|G4P62_T006128"; gbkey "CDS"; gene "ccnb3"; locus_tag "G4P62_003813"; orig_transcript_id "gnl|WGS:JAAVVJ|G4P62_T006128"; product "transcript variant X2"; protein_id "KAF7229908.1"; exon_number "5";
CM025008.1	Genbank	CDS	12615822	12615920	.	-	0	gene_id "G4P62_003813"; transcript_id "gnl|WGS:JAAVVJ|G4P62_T006128"; gbkey "CDS"; gene "ccnb3"; locus_tag "G4P62_003813"; orig_transcript_id "gnl|WGS:JAAVVJ|G4P62_T006128"; product "transcript variant X2"; protein_id "KAF7229908.1"; exon_number "6";
CM025008.1	Genbank	CDS	12615623	12615715	.	-	0	gene_id "G4P62_003813"; transcript_id "gnl|WGS:JAAVVJ|G4P62_T006128"; gbkey "CDS"; gene "ccnb3"; locus_tag "G4P62_003813"; orig_transcript_id "gnl|WGS:JAAVVJ|G4P62_T006128"; product "transcript variant X2"; protein_id "KAF7229908.1"; exon_number "7";
CM025008.1	Genbank	CDS	12613601	12613738	.	-	0	gene_id "G4P62_003813"; transcript_id "gnl|WGS:JAAVVJ|G4P62_T006128"; gbkey "CDS"; gene "ccnb3"; locus_tag "G4P62_003813"; orig_transcript_id "gnl|WGS:JAAVVJ|G4P62_T006128"; product "transcript variant X2"; protein_id "KAF7229908.1"; exon_number "8";
CM025008.1	Genbank	CDS	12613338	12613493	.	-	0	gene_id "G4P62_003813"; transcript_id "gnl|WGS:JAAVVJ|G4P62_T006128"; gbkey "CDS"; gene "ccnb3"; locus_tag "G4P62_003813"; orig_transcript_id "gnl|WGS:JAAVVJ|G4P62_T006128"; product "transcript variant X2"; protein_id "KAF7229908.1"; exon_number "9";
CM025008.1	Genbank	CDS	12613097	12613246	.	-	0	gene_id "G4P62_003813"; transcript_id "gnl|WGS:JAAVVJ|G4P62_T006128"; gbkey "CDS"; gene "ccnb3"; locus_tag "G4P62_003813"; orig_transcript_id "gnl|WGS:JAAVVJ|G4P62_T006128"; product "transcript variant X2"; protein_id "KAF7229908.1"; exon_number "10";
CM025008.1	Genbank	CDS	12610525	12610655	.	-	0	gene_id "G4P62_003813"; transcript_id "gnl|WGS:JAAVVJ|G4P62_T006128"; gbkey "CDS"; gene "ccnb3"; locus_tag "G4P62_003813"; orig_transcript_id "gnl|WGS:JAAVVJ|G4P62_T006128"; product "transcript variant X2"; protein_id "KAF7229908.1"; exon_number "11";
CM025008.1	Genbank	CDS	12610384	12610453	.	-	1	gene_id "G4P62_003813"; transcript_id "gnl|WGS:JAAVVJ|G4P62_T006128"; gbkey "CDS"; gene "ccnb3"; locus_tag "G4P62_003813"; orig_transcript_id "gnl|WGS:JAAVVJ|G4P62_T006128"; product "transcript variant X2"; protein_id "KAF7229908.1"; exon_number "12";
CM025008.1	Genbank	start_codon	12617974	12617976	.	-	0	gene_id "G4P62_003813"; transcript_id "gnl|WGS:JAAVVJ|G4P62_T006128"; gbkey "CDS"; gene "ccnb3"; locus_tag "G4P62_003813"; orig_transcript_id "gnl|WGS:JAAVVJ|G4P62_T006128"; product "transcript variant X2"; protein_id "KAF7229908.1"; exon_number "2";
CM025008.1	Genbank	stop_codon	12610381	12610383	.	-	0	gene_id "G4P62_003813"; transcript_id "gnl|WGS:JAAVVJ|G4P62_T006128"; gbkey "CDS"; gene "ccnb3"; locus_tag "G4P62_003813"; orig_transcript_id "gnl|WGS:JAAVVJ|G4P62_T006128"; product "transcript variant X2"; protein_id "KAF7229908.1"; exon_number "12";
CM025008.1	Genbank	gene	12628985	12635801	.	+	.	gene_id "G4P62_003814"; transcript_id ""; description "uncharacterized protein LOC107377001"; gbkey "Gene"; gene_biotype "protein_coding"; locus_tag "G4P62_003814"; note "LOC107377001";
CM025008.1	Genbank	transcript	12628985	12635111	.	+	.	gene_id "G4P62_003814"; transcript_id "gnl|WGS:JAAVVJ|G4P62_T006129"; gbkey "mRNA"; locus_tag "G4P62_003814"; orig_protein_id "gnl|WGS:JAAVVJ|G4P62_P006129"; orig_transcript_id "gnl|WGS:JAAVVJ|G4P62_T006129"; product "putative LOC107377001-like protein"; transcript_biotype "mRNA";
CM025008.1	Genbank	exon	12628985	12629313	.	+	.	gene_id "G4P62_003814"; transcript_id "gnl|WGS:JAAVVJ|G4P62_T006129"; locus_tag "G4P62_003814"; orig_protein_id "gnl|WGS:JAAVVJ|G4P62_P006129"; orig_transcript_id "gnl|WGS:JAAVVJ|G4P62_T006129"; product "putative LOC107377001-like protein"; transcript_biotype "mRNA"; exon_number "1";
CM025008.1	Genbank	exon	12634308	12635111	.	+	.	gene_id "G4P62_003814"; transcript_id "gnl|WGS:JAAVVJ|G4P62_T006129"; locus_tag "G4P62_003814"; orig_protein_id "gnl|WGS:JAAVVJ|G4P62_P006129"; orig_transcript_id "gnl|WGS:JAAVVJ|G4P62_T006129"; product "putative LOC107377001-like protein"; transcript_biotype "mRNA"; exon_number "2";
CM025008.1	Genbank	CDS	12634314	12635108	.	+	0	gene_id "G4P62_003814"; transcript_id "gnl|WGS:JAAVVJ|G4P62_T006129"; gbkey "CDS"; locus_tag "G4P62_003814"; orig_transcript_id "gnl|WGS:JAAVVJ|G4P62_T006129"; product "putative LOC107377001-like protein"; protein_id "KAF7229909.1"; exon_number "2";
CM025008.1	Genbank	start_codon	12634314	12634316	.	+	0	gene_id "G4P62_003814"; transcript_id "gnl|WGS:JAAVVJ|G4P62_T006129"; gbkey "CDS"; locus_tag "G4P62_003814"; orig_transcript_id "gnl|WGS:JAAVVJ|G4P62_T006129"; product "putative LOC107377001-like protein"; protein_id "KAF7229909.1"; exon_number "2";
CM025008.1	Genbank	stop_codon	12635109	12635111	.	+	0	gene_id "G4P62_003814"; transcript_id "gnl|WGS:JAAVVJ|G4P62_T006129"; gbkey "CDS"; locus_tag "G4P62_003814"; orig_transcript_id "gnl|WGS:JAAVVJ|G4P62_T006129"; product "putative LOC107377001-like protein"; protein_id "KAF7229909.1"; exon_number "2";
CM025008.1	Genbank	gene	12646680	12733384	.	+	.	gene_id "G4P62_003815"; transcript_id ""; description "tumor necrosis factor ligand superfamily member"; gbkey "Gene"; gene_biotype "protein_coding"; locus_tag "G4P62_003815"; note "LOC107377002";
CM025008.1	Genbank	transcript	12646680	12733384	.	+	.	gene_id "G4P62_003815"; transcript_id "gnl|WGS:JAAVVJ|G4P62_T006130"; gbkey "mRNA"; locus_tag "G4P62_003815"; orig_protein_id "gnl|WGS:JAAVVJ|G4P62_P006130"; orig_transcript_id "gnl|WGS:JAAVVJ|G4P62_T006130"; product "tumor necrosis factor ligand superfamily member 10-like"; transcript_biotype "mRNA";
CM025008.1	Genbank	exon	12646680	12647192	.	+	.	gene_id "G4P62_003815"; transcript_id "gnl|WGS:JAAVVJ|G4P62_T006130"; locus_tag "G4P62_003815"; orig_protein_id "gnl|WGS:JAAVVJ|G4P62_P006130"; orig_transcript_id "gnl|WGS:JAAVVJ|G4P62_T006130"; product "tumor necrosis factor ligand superfamily member 10-like"; transcript_biotype "mRNA"; exon_number "1";
CM025008.1	Genbank	exon	12693376	12693525	.	+	.	gene_id "G4P62_003815"; transcript_id "gnl|WGS:JAAVVJ|G4P62_T006130"; locus_tag "G4P62_003815"; orig_protein_id "gnl|WGS:JAAVVJ|G4P62_P006130"; orig_transcript_id "gnl|WGS:JAAVVJ|G4P62_T006130"; product "tumor necrosis factor ligand superfamily member 10-like"; transcript_biotype "mRNA"; exon_number "2";
CM025008.1	Genbank	exon	12727079	12727115	.	+	.	gene_id "G4P62_003815"; transcript_id "gnl|WGS:JAAVVJ|G4P62_T006130"; locus_tag "G4P62_003815"; orig_protein_id "gnl|WGS:JAAVVJ|G4P62_P006130"; orig_transcript_id "gnl|WGS:JAAVVJ|G4P62_T006130"; product "tumor necrosis factor ligand superfamily member 10-like"; transcript_biotype "mRNA"; exon_number "3";
CM025008.1	Genbank	exon	12727208	12727309	.	+	.	gene_id "G4P62_003815"; transcript_id "gnl|WGS:JAAVVJ|G4P62_T006130"; locus_tag "G4P62_003815"; orig_protein_id "gnl|WGS:JAAVVJ|G4P62_P006130"; orig_transcript_id "gnl|WGS:JAAVVJ|G4P62_T006130"; product "tumor necrosis factor ligand superfamily member 10-like"; transcript_biotype "mRNA"; exon_number "4";
CM025008.1	Genbank	exon	12730433	12730596	.	+	.	gene_id "G4P62_003815"; transcript_id "gnl|WGS:JAAVVJ|G4P62_T006130"; locus_tag "G4P62_003815"; orig_protein_id "gnl|WGS:JAAVVJ|G4P62_P006130"; orig_transcript_id "gnl|WGS:JAAVVJ|G4P62_T006130"; product "tumor necrosis factor ligand superfamily member 10-like"; transcript_biotype "mRNA"; exon_number "5";
CM025008.1	Genbank	exon	12731516	12731626	.	+	.	gene_id "G4P62_003815"; transcript_id "gnl|WGS:JAAVVJ|G4P62_T006130"; locus_tag "G4P62_003815"; orig_protein_id "gnl|WGS:JAAVVJ|G4P62_P006130"; orig_transcript_id "gnl|WGS:JAAVVJ|G4P62_T006130"; product "tumor necrosis factor ligand superfamily member 10-like"; transcript_biotype "mRNA"; exon_number "6";
CM025008.1	Genbank	exon	12731709	12733384	.	+	.	gene_id "G4P62_003815"; transcript_id "gnl|WGS:JAAVVJ|G4P62_T006130"; locus_tag "G4P62_003815"; orig_protein_id "gnl|WGS:JAAVVJ|G4P62_P006130"; orig_transcript_id "gnl|WGS:JAAVVJ|G4P62_T006130"; product "tumor necrosis factor ligand superfamily member 10-like"; transcript_biotype "mRNA"; exon_number "7";
CM025008.1	Genbank	CDS	12646950	12647192	.	+	0	gene_id "G4P62_003815"; transcript_id "gnl|WGS:JAAVVJ|G4P62_T006130"; gbkey "CDS"; locus_tag "G4P62_003815"; orig_transcript_id "gnl|WGS:JAAVVJ|G4P62_T006130"; product "tumor necrosis factor ligand superfamily member 10-like"; protein_id "KAF7229910.1"; exon_number "1";
CM025008.1	Genbank	CDS	12693376	12693525	.	+	0	gene_id "G4P62_003815"; transcript_id "gnl|WGS:JAAVVJ|G4P62_T006130"; gbkey "CDS"; locus_tag "G4P62_003815"; orig_transcript_id "gnl|WGS:JAAVVJ|G4P62_T006130"; product "tumor necrosis factor ligand superfamily member 10-like"; protein_id "KAF7229910.1"; exon_number "2";
CM025008.1	Genbank	CDS	12727079	12727115	.	+	0	gene_id "G4P62_003815"; transcript_id "gnl|WGS:JAAVVJ|G4P62_T006130"; gbkey "CDS"; locus_tag "G4P62_003815"; orig_transcript_id "gnl|WGS:JAAVVJ|G4P62_T006130"; product "tumor necrosis factor ligand superfamily member 10-like"; protein_id "KAF7229910.1"; exon_number "3";
CM025008.1	Genbank	CDS	12727208	12727309	.	+	2	gene_id "G4P62_003815"; transcript_id "gnl|WGS:JAAVVJ|G4P62_T006130"; gbkey "CDS"; locus_tag "G4P62_003815"; orig_transcript_id "gnl|WGS:JAAVVJ|G4P62_T006130"; product "tumor necrosis factor ligand superfamily member 10-like"; protein_id "KAF7229910.1"; exon_number "4";
CM025008.1	Genbank	CDS	12730433	12730596	.	+	2	gene_id "G4P62_003815"; transcript_id "gnl|WGS:JAAVVJ|G4P62_T006130"; gbkey "CDS"; locus_tag "G4P62_003815"; orig_transcript_id "gnl|WGS:JAAVVJ|G4P62_T006130"; product "tumor necrosis factor ligand superfamily member 10-like"; protein_id "KAF7229910.1"; exon_number "5";
CM025008.1	Genbank	CDS	12731516	12731626	.	+	0	gene_id "G4P62_003815"; transcript_id "gnl|WGS:JAAVVJ|G4P62_T006130"; gbkey "CDS"; locus_tag "G4P62_003815"; orig_transcript_id "gnl|WGS:JAAVVJ|G4P62_T006130"; product "tumor necrosis factor ligand superfamily member 10-like"; protein_id "KAF7229910.1"; exon_number "6";
CM025008.1	Genbank	CDS	12731709	12731891	.	+	0	gene_id "G4P62_003815"; transcript_id "gnl|WGS:JAAVVJ|G4P62_T006130"; gbkey "CDS"; locus_tag "G4P62_003815"; orig_transcript_id "gnl|WGS:JAAVVJ|G4P62_T006130"; product "tumor necrosis factor ligand superfamily member 10-like"; protein_id "KAF7229910.1"; exon_number "7";
CM025008.1	Genbank	start_codon	12646950	12646952	.	+	0	gene_id "G4P62_003815"; transcript_id "gnl|WGS:JAAVVJ|G4P62_T006130"; gbkey "CDS"; locus_tag "G4P62_003815"; orig_transcript_id "gnl|WGS:JAAVVJ|G4P62_T006130"; product "tumor necrosis factor ligand superfamily member 10-like"; protein_id "KAF7229910.1"; exon_number "1";
CM025008.1	Genbank	stop_codon	12731892	12731894	.	+	0	gene_id "G4P62_003815"; transcript_id "gnl|WGS:JAAVVJ|G4P62_T006130"; gbkey "CDS"; locus_tag "G4P62_003815"; orig_transcript_id "gnl|WGS:JAAVVJ|G4P62_T006130"; product "tumor necrosis factor ligand superfamily member 10-like"; protein_id "KAF7229910.1"; exon_number "7";
CM025008.1	Genbank	gene	12752053	12792754	.	-	.	gene_id "G4P62_003816"; transcript_id ""; description "H(+)/Cl(-) exchange transporter 5 isoform X2"; gbkey "Gene"; gene "clcn5"; gene_biotype "protein_coding"; locus_tag "G4P62_003816";
CM025008.1	Genbank	transcript	12752053	12792754	.	-	.	gene_id "G4P62_003816"; transcript_id "gnl|WGS:JAAVVJ|G4P62_T006131"; gbkey "mRNA"; gene "clcn5"; locus_tag "G4P62_003816"; note "transcript variant X2"; orig_protein_id "gnl|WGS:JAAVVJ|G4P62_P006131"; orig_transcript_id "gnl|WGS:JAAVVJ|G4P62_T006131"; product "chloride voltage-gated channel 5"; transcript_biotype "mRNA";
CM025008.1	Genbank	exon	12792427	12792754	.	-	.	gene_id "G4P62_003816"; transcript_id "gnl|WGS:JAAVVJ|G4P62_T006131"; gene "clcn5"; locus_tag "G4P62_003816"; note "transcript variant X2"; orig_protein_id "gnl|WGS:JAAVVJ|G4P62_P006131"; orig_transcript_id "gnl|WGS:JAAVVJ|G4P62_T006131"; product "chloride voltage-gated channel 5"; transcript_biotype "mRNA"; exon_number "1";
CM025008.1	Genbank	exon	12791766	12791912	.	-	.	gene_id "G4P62_003816"; transcript_id "gnl|WGS:JAAVVJ|G4P62_T006131"; gene "clcn5"; locus_tag "G4P62_003816"; note "transcript variant X2"; orig_protein_id "gnl|WGS:JAAVVJ|G4P62_P006131"; orig_transcript_id "gnl|WGS:JAAVVJ|G4P62_T006131"; product "chloride voltage-gated channel 5"; transcript_biotype "mRNA"; exon_number "2";
CM025008.1	Genbank	exon	12768906	12769075	.	-	.	gene_id "G4P62_003816"; transcript_id "gnl|WGS:JAAVVJ|G4P62_T006131"; gene "clcn5"; locus_tag "G4P62_003816"; note "transcript variant X2"; orig_protein_id "gnl|WGS:JAAVVJ|G4P62_P006131"; orig_transcript_id "gnl|WGS:JAAVVJ|G4P62_T006131"; product "chloride voltage-gated channel 5"; transcript_biotype "mRNA"; exon_number "3";
CM025008.1	Genbank	exon	12768390	12768489	.	-	.	gene_id "G4P62_003816"; transcript_id "gnl|WGS:JAAVVJ|G4P62_T006131"; gene "clcn5"; locus_tag "G4P62_003816"; note "transcript variant X2"; orig_protein_id "gnl|WGS:JAAVVJ|G4P62_P006131"; orig_transcript_id "gnl|WGS:JAAVVJ|G4P62_T006131"; product "chloride voltage-gated channel 5"; transcript_biotype "mRNA"; exon_number "4";
CM025008.1	Genbank	exon	12764611	12764798	.	-	.	gene_id "G4P62_003816"; transcript_id "gnl|WGS:JAAVVJ|G4P62_T006131"; gene "clcn5"; locus_tag "G4P62_003816"; note "transcript variant X2"; orig_protein_id "gnl|WGS:JAAVVJ|G4P62_P006131"; orig_transcript_id "gnl|WGS:JAAVVJ|G4P62_T006131"; product "chloride voltage-gated channel 5"; transcript_biotype "mRNA"; exon_number "5";
CM025008.1	Genbank	exon	12764374	12764496	.	-	.	gene_id "G4P62_003816"; transcript_id "gnl|WGS:JAAVVJ|G4P62_T006131"; gene "clcn5"; locus_tag "G4P62_003816"; note "transcript variant X2"; orig_protein_id "gnl|WGS:JAAVVJ|G4P62_P006131"; orig_transcript_id "gnl|WGS:JAAVVJ|G4P62_T006131"; product "chloride voltage-gated channel 5"; transcript_biotype "mRNA"; exon_number "6";
CM025008.1	Genbank	exon	12763182	12763388	.	-	.	gene_id "G4P62_003816"; transcript_id "gnl|WGS:JAAVVJ|G4P62_T006131"; gene "clcn5"; locus_tag "G4P62_003816"; note "transcript variant X2"; orig_protein_id "gnl|WGS:JAAVVJ|G4P62_P006131"; orig_transcript_id "gnl|WGS:JAAVVJ|G4P62_T006131"; product "chloride voltage-gated channel 5"; transcript_biotype "mRNA"; exon_number "7";
CM025008.1	Genbank	exon	12762741	12762821	.	-	.	gene_id "G4P62_003816"; transcript_id "gnl|WGS:JAAVVJ|G4P62_T006131"; gene "clcn5"; locus_tag "G4P62_003816"; note "transcript variant X2"; orig_protein_id "gnl|WGS:JAAVVJ|G4P62_P006131"; orig_transcript_id "gnl|WGS:JAAVVJ|G4P62_T006131"; product "chloride voltage-gated channel 5"; transcript_biotype "mRNA"; exon_number "8";
CM025008.1	Genbank	exon	12762357	12762591	.	-	.	gene_id "G4P62_003816"; transcript_id "gnl|WGS:JAAVVJ|G4P62_T006131"; gene "clcn5"; locus_tag "G4P62_003816"; note "transcript variant X2"; orig_protein_id "gnl|WGS:JAAVVJ|G4P62_P006131"; orig_transcript_id "gnl|WGS:JAAVVJ|G4P62_T006131"; product "chloride voltage-gated channel 5"; transcript_biotype "mRNA"; exon_number "9";
CM025008.1	Genbank	exon	12762102	12762277	.	-	.	gene_id "G4P62_003816"; transcript_id "gnl|WGS:JAAVVJ|G4P62_T006131"; gene "clcn5"; locus_tag "G4P62_003816"; note "transcript variant X2"; orig_protein_id "gnl|WGS:JAAVVJ|G4P62_P006131"; orig_transcript_id "gnl|WGS:JAAVVJ|G4P62_T006131"; product "chloride voltage-gated channel 5"; transcript_biotype "mRNA"; exon_number "10";
CM025008.1	Genbank	exon	12761835	12761975	.	-	.	gene_id "G4P62_003816"; transcript_id "gnl|WGS:JAAVVJ|G4P62_T006131"; gene "clcn5"; locus_tag "G4P62_003816"; note "transcript variant X2"; orig_protein_id "gnl|WGS:JAAVVJ|G4P62_P006131"; orig_transcript_id "gnl|WGS:JAAVVJ|G4P62_T006131"; product "chloride voltage-gated channel 5"; transcript_biotype "mRNA"; exon_number "11";
CM025008.1	Genbank	exon	12761426	12761612	.	-	.	gene_id "G4P62_003816"; transcript_id "gnl|WGS:JAAVVJ|G4P62_T006131"; gene "clcn5"; locus_tag "G4P62_003816"; note "transcript variant X2"; orig_protein_id "gnl|WGS:JAAVVJ|G4P62_P006131"; orig_transcript_id "gnl|WGS:JAAVVJ|G4P62_T006131"; product "chloride voltage-gated channel 5"; transcript_biotype "mRNA"; exon_number "12";
CM025008.1	Genbank	exon	12760534	12760676	.	-	.	gene_id "G4P62_003816"; transcript_id "gnl|WGS:JAAVVJ|G4P62_T006131"; gene "clcn5"; locus_tag "G4P62_003816"; note "transcript variant X2"; orig_protein_id "gnl|WGS:JAAVVJ|G4P62_P006131"; orig_transcript_id "gnl|WGS:JAAVVJ|G4P62_T006131"; product "chloride voltage-gated channel 5"; transcript_biotype "mRNA"; exon_number "13";
CM025008.1	Genbank	exon	12760250	12760399	.	-	.	gene_id "G4P62_003816"; transcript_id "gnl|WGS:JAAVVJ|G4P62_T006131"; gene "clcn5"; locus_tag "G4P62_003816"; note "transcript variant X2"; orig_protein_id "gnl|WGS:JAAVVJ|G4P62_P006131"; orig_transcript_id "gnl|WGS:JAAVVJ|G4P62_T006131"; product "chloride voltage-gated channel 5"; transcript_biotype "mRNA"; exon_number "14";
CM025008.1	Genbank	exon	12759167	12759272	.	-	.	gene_id "G4P62_003816"; transcript_id "gnl|WGS:JAAVVJ|G4P62_T006131"; gene "clcn5"; locus_tag "G4P62_003816"; note "transcript variant X2"; orig_protein_id "gnl|WGS:JAAVVJ|G4P62_P006131"; orig_transcript_id "gnl|WGS:JAAVVJ|G4P62_T006131"; product "chloride voltage-gated channel 5"; transcript_biotype "mRNA"; exon_number "15";
CM025008.1	Genbank	exon	12758748	12758964	.	-	.	gene_id "G4P62_003816"; transcript_id "gnl|WGS:JAAVVJ|G4P62_T006131"; gene "clcn5"; locus_tag "G4P62_003816"; note "transcript variant X2"; orig_protein_id "gnl|WGS:JAAVVJ|G4P62_P006131"; orig_transcript_id "gnl|WGS:JAAVVJ|G4P62_T006131"; product "chloride voltage-gated channel 5"; transcript_biotype "mRNA"; exon_number "16";
CM025008.1	Genbank	exon	12752053	12753040	.	-	.	gene_id "G4P62_003816"; transcript_id "gnl|WGS:JAAVVJ|G4P62_T006131"; gene "clcn5"; locus_tag "G4P62_003816"; note "transcript variant X2"; orig_protein_id "gnl|WGS:JAAVVJ|G4P62_P006131"; orig_transcript_id "gnl|WGS:JAAVVJ|G4P62_T006131"; product "chloride voltage-gated channel 5"; transcript_biotype "mRNA"; exon_number "17";
CM025008.1	Genbank	CDS	12791766	12791910	.	-	0	gene_id "G4P62_003816"; transcript_id "gnl|WGS:JAAVVJ|G4P62_T006131"; gbkey "CDS"; gene "clcn5"; locus_tag "G4P62_003816"; orig_transcript_id "gnl|WGS:JAAVVJ|G4P62_T006131"; product "transcript variant X2"; protein_id "KAF7229911.1"; exon_number "2";
CM025008.1	Genbank	CDS	12768906	12769075	.	-	2	gene_id "G4P62_003816"; transcript_id "gnl|WGS:JAAVVJ|G4P62_T006131"; gbkey "CDS"; gene "clcn5"; locus_tag "G4P62_003816"; orig_transcript_id "gnl|WGS:JAAVVJ|G4P62_T006131"; product "transcript variant X2"; protein_id "KAF7229911.1"; exon_number "3";
CM025008.1	Genbank	CDS	12768390	12768489	.	-	0	gene_id "G4P62_003816"; transcript_id "gnl|WGS:JAAVVJ|G4P62_T006131"; gbkey "CDS"; gene "clcn5"; locus_tag "G4P62_003816"; orig_transcript_id "gnl|WGS:JAAVVJ|G4P62_T006131"; product "transcript variant X2"; protein_id "KAF7229911.1"; exon_number "4";
CM025008.1	Genbank	CDS	12764611	12764798	.	-	2	gene_id "G4P62_003816"; transcript_id "gnl|WGS:JAAVVJ|G4P62_T006131"; gbkey "CDS"; gene "clcn5"; locus_tag "G4P62_003816"; orig_transcript_id "gnl|WGS:JAAVVJ|G4P62_T006131"; product "transcript variant X2"; protein_id "KAF7229911.1"; exon_number "5";
CM025008.1	Genbank	CDS	12764374	12764496	.	-	0	gene_id "G4P62_003816"; transcript_id "gnl|WGS:JAAVVJ|G4P62_T006131"; gbkey "CDS"; gene "clcn5"; locus_tag "G4P62_003816"; orig_transcript_id "gnl|WGS:JAAVVJ|G4P62_T006131"; product "transcript variant X2"; protein_id "KAF7229911.1"; exon_number "6";
CM025008.1	Genbank	CDS	12763182	12763388	.	-	0	gene_id "G4P62_003816"; transcript_id "gnl|WGS:JAAVVJ|G4P62_T006131"; gbkey "CDS"; gene "clcn5"; locus_tag "G4P62_003816"; orig_transcript_id "gnl|WGS:JAAVVJ|G4P62_T006131"; product "transcript variant X2"; protein_id "KAF7229911.1"; exon_number "7";
CM025008.1	Genbank	CDS	12762741	12762821	.	-	0	gene_id "G4P62_003816"; transcript_id "gnl|WGS:JAAVVJ|G4P62_T006131"; gbkey "CDS"; gene "clcn5"; locus_tag "G4P62_003816"; orig_transcript_id "gnl|WGS:JAAVVJ|G4P62_T006131"; product "transcript variant X2"; protein_id "KAF7229911.1"; exon_number "8";
CM025008.1	Genbank	CDS	12762357	12762591	.	-	0	gene_id "G4P62_003816"; transcript_id "gnl|WGS:JAAVVJ|G4P62_T006131"; gbkey "CDS"; gene "clcn5"; locus_tag "G4P62_003816"; orig_transcript_id "gnl|WGS:JAAVVJ|G4P62_T006131"; product "transcript variant X2"; protein_id "KAF7229911.1"; exon_number "9";
CM025008.1	Genbank	CDS	12762102	12762277	.	-	2	gene_id "G4P62_003816"; transcript_id "gnl|WGS:JAAVVJ|G4P62_T006131"; gbkey "CDS"; gene "clcn5"; locus_tag "G4P62_003816"; orig_transcript_id "gnl|WGS:JAAVVJ|G4P62_T006131"; product "transcript variant X2"; protein_id "KAF7229911.1"; exon_number "10";
CM025008.1	Genbank	CDS	12761835	12761975	.	-	0	gene_id "G4P62_003816"; transcript_id "gnl|WGS:JAAVVJ|G4P62_T006131"; gbkey "CDS"; gene "clcn5"; locus_tag "G4P62_003816"; orig_transcript_id "gnl|WGS:JAAVVJ|G4P62_T006131"; product "transcript variant X2"; protein_id "KAF7229911.1"; exon_number "11";
CM025008.1	Genbank	CDS	12761426	12761612	.	-	0	gene_id "G4P62_003816"; transcript_id "gnl|WGS:JAAVVJ|G4P62_T006131"; gbkey "CDS"; gene "clcn5"; locus_tag "G4P62_003816"; orig_transcript_id "gnl|WGS:JAAVVJ|G4P62_T006131"; product "transcript variant X2"; protein_id "KAF7229911.1"; exon_number "12";
CM025008.1	Genbank	CDS	12760534	12760676	.	-	2	gene_id "G4P62_003816"; transcript_id "gnl|WGS:JAAVVJ|G4P62_T006131"; gbkey "CDS"; gene "clcn5"; locus_tag "G4P62_003816"; orig_transcript_id "gnl|WGS:JAAVVJ|G4P62_T006131"; product "transcript variant X2"; protein_id "KAF7229911.1"; exon_number "13";
CM025008.1	Genbank	CDS	12760250	12760399	.	-	0	gene_id "G4P62_003816"; transcript_id "gnl|WGS:JAAVVJ|G4P62_T006131"; gbkey "CDS"; gene "clcn5"; locus_tag "G4P62_003816"; orig_transcript_id "gnl|WGS:JAAVVJ|G4P62_T006131"; product "transcript variant X2"; protein_id "KAF7229911.1"; exon_number "14";
CM025008.1	Genbank	CDS	12759167	12759272	.	-	0	gene_id "G4P62_003816"; transcript_id "gnl|WGS:JAAVVJ|G4P62_T006131"; gbkey "CDS"; gene "clcn5"; locus_tag "G4P62_003816"; orig_transcript_id "gnl|WGS:JAAVVJ|G4P62_T006131"; product "transcript variant X2"; protein_id "KAF7229911.1"; exon_number "15";
CM025008.1	Genbank	CDS	12758748	12758964	.	-	2	gene_id "G4P62_003816"; transcript_id "gnl|WGS:JAAVVJ|G4P62_T006131"; gbkey "CDS"; gene "clcn5"; locus_tag "G4P62_003816"; orig_transcript_id "gnl|WGS:JAAVVJ|G4P62_T006131"; product "transcript variant X2"; protein_id "KAF7229911.1"; exon_number "16";
CM025008.1	Genbank	CDS	12752953	12753040	.	-	1	gene_id "G4P62_003816"; transcript_id "gnl|WGS:JAAVVJ|G4P62_T006131"; gbkey "CDS"; gene "clcn5"; locus_tag "G4P62_003816"; orig_transcript_id "gnl|WGS:JAAVVJ|G4P62_T006131"; product "transcript variant X2"; protein_id "KAF7229911.1"; exon_number "17";
CM025008.1	Genbank	start_codon	12791908	12791910	.	-	0	gene_id "G4P62_003816"; transcript_id "gnl|WGS:JAAVVJ|G4P62_T006131"; gbkey "CDS"; gene "clcn5"; locus_tag "G4P62_003816"; orig_transcript_id "gnl|WGS:JAAVVJ|G4P62_T006131"; product "transcript variant X2"; protein_id "KAF7229911.1"; exon_number "2";
CM025008.1	Genbank	stop_codon	12752950	12752952	.	-	0	gene_id "G4P62_003816"; transcript_id "gnl|WGS:JAAVVJ|G4P62_T006131"; gbkey "CDS"; gene "clcn5"; locus_tag "G4P62_003816"; orig_transcript_id "gnl|WGS:JAAVVJ|G4P62_T006131"; product "transcript variant X2"; protein_id "KAF7229911.1"; exon_number "17";
CM025008.1	Genbank	transcript	12752053	12792197	.	-	.	gene_id "G4P62_003816"; transcript_id "gnl|WGS:JAAVVJ|G4P62_T006132"; gbkey "mRNA"; gene "clcn5"; locus_tag "G4P62_003816"; note "transcript variant X1"; orig_protein_id "gnl|WGS:JAAVVJ|G4P62_P006132"; orig_transcript_id "gnl|WGS:JAAVVJ|G4P62_T006132"; product "chloride voltage-gated channel 5"; transcript_biotype "mRNA";
CM025008.1	Genbank	exon	12791986	12792197	.	-	.	gene_id "G4P62_003816"; transcript_id "gnl|WGS:JAAVVJ|G4P62_T006132"; gene "clcn5"; locus_tag "G4P62_003816"; note "transcript variant X1"; orig_protein_id "gnl|WGS:JAAVVJ|G4P62_P006132"; orig_transcript_id "gnl|WGS:JAAVVJ|G4P62_T006132"; product "chloride voltage-gated channel 5"; transcript_biotype "mRNA"; exon_number "1";
CM025008.1	Genbank	exon	12791766	12791912	.	-	.	gene_id "G4P62_003816"; transcript_id "gnl|WGS:JAAVVJ|G4P62_T006132"; gene "clcn5"; locus_tag "G4P62_003816"; note "transcript variant X1"; orig_protein_id "gnl|WGS:JAAVVJ|G4P62_P006132"; orig_transcript_id "gnl|WGS:JAAVVJ|G4P62_T006132"; product "chloride voltage-gated channel 5"; transcript_biotype "mRNA"; exon_number "2";
CM025008.1	Genbank	exon	12768906	12769075	.	-	.	gene_id "G4P62_003816"; transcript_id "gnl|WGS:JAAVVJ|G4P62_T006132"; gene "clcn5"; locus_tag "G4P62_003816"; note "transcript variant X1"; orig_protein_id "gnl|WGS:JAAVVJ|G4P62_P006132"; orig_transcript_id "gnl|WGS:JAAVVJ|G4P62_T006132"; product "chloride voltage-gated channel 5"; transcript_biotype "mRNA"; exon_number "3";
CM025008.1	Genbank	exon	12768390	12768489	.	-	.	gene_id "G4P62_003816"; transcript_id "gnl|WGS:JAAVVJ|G4P62_T006132"; gene "clcn5"; locus_tag "G4P62_003816"; note "transcript variant X1"; orig_protein_id "gnl|WGS:JAAVVJ|G4P62_P006132"; orig_transcript_id "gnl|WGS:JAAVVJ|G4P62_T006132"; product "chloride voltage-gated channel 5"; transcript_biotype "mRNA"; exon_number "4";
CM025008.1	Genbank	exon	12764611	12764798	.	-	.	gene_id "G4P62_003816"; transcript_id "gnl|WGS:JAAVVJ|G4P62_T006132"; gene "clcn5"; locus_tag "G4P62_003816"; note "transcript variant X1"; orig_protein_id "gnl|WGS:JAAVVJ|G4P62_P006132"; orig_transcript_id "gnl|WGS:JAAVVJ|G4P62_T006132"; product "chloride voltage-gated channel 5"; transcript_biotype "mRNA"; exon_number "5";
CM025008.1	Genbank	exon	12764374	12764496	.	-	.	gene_id "G4P62_003816"; transcript_id "gnl|WGS:JAAVVJ|G4P62_T006132"; gene "clcn5"; locus_tag "G4P62_003816"; note "transcript variant X1"; orig_protein_id "gnl|WGS:JAAVVJ|G4P62_P006132"; orig_transcript_id "gnl|WGS:JAAVVJ|G4P62_T006132"; product "chloride voltage-gated channel 5"; transcript_biotype "mRNA"; exon_number "6";
CM025008.1	Genbank	exon	12763182	12763388	.	-	.	gene_id "G4P62_003816"; transcript_id "gnl|WGS:JAAVVJ|G4P62_T006132"; gene "clcn5"; locus_tag "G4P62_003816"; note "transcript variant X1"; orig_protein_id "gnl|WGS:JAAVVJ|G4P62_P006132"; orig_transcript_id "gnl|WGS:JAAVVJ|G4P62_T006132"; product "chloride voltage-gated channel 5"; transcript_biotype "mRNA"; exon_number "7";
CM025008.1	Genbank	exon	12762741	12762821	.	-	.	gene_id "G4P62_003816"; transcript_id "gnl|WGS:JAAVVJ|G4P62_T006132"; gene "clcn5"; locus_tag "G4P62_003816"; note "transcript variant X1"; orig_protein_id "gnl|WGS:JAAVVJ|G4P62_P006132"; orig_transcript_id "gnl|WGS:JAAVVJ|G4P62_T006132"; product "chloride voltage-gated channel 5"; transcript_biotype "mRNA"; exon_number "8";
CM025008.1	Genbank	exon	12762357	12762591	.	-	.	gene_id "G4P62_003816"; transcript_id "gnl|WGS:JAAVVJ|G4P62_T006132"; gene "clcn5"; locus_tag "G4P62_003816"; note "transcript variant X1"; orig_protein_id "gnl|WGS:JAAVVJ|G4P62_P006132"; orig_transcript_id "gnl|WGS:JAAVVJ|G4P62_T006132"; product "chloride voltage-gated channel 5"; transcript_biotype "mRNA"; exon_number "9";
CM025008.1	Genbank	exon	12762102	12762277	.	-	.	gene_id "G4P62_003816"; transcript_id "gnl|WGS:JAAVVJ|G4P62_T006132"; gene "clcn5"; locus_tag "G4P62_003816"; note "transcript variant X1"; orig_protein_id "gnl|WGS:JAAVVJ|G4P62_P006132"; orig_transcript_id "gnl|WGS:JAAVVJ|G4P62_T006132"; product "chloride voltage-gated channel 5"; transcript_biotype "mRNA"; exon_number "10";
CM025008.1	Genbank	exon	12761835	12761975	.	-	.	gene_id "G4P62_003816"; transcript_id "gnl|WGS:JAAVVJ|G4P62_T006132"; gene "clcn5"; locus_tag "G4P62_003816"; note "transcript variant X1"; orig_protein_id "gnl|WGS:JAAVVJ|G4P62_P006132"; orig_transcript_id "gnl|WGS:JAAVVJ|G4P62_T006132"; product "chloride voltage-gated channel 5"; transcript_biotype "mRNA"; exon_number "11";
CM025008.1	Genbank	exon	12761426	12761612	.	-	.	gene_id "G4P62_003816"; transcript_id "gnl|WGS:JAAVVJ|G4P62_T006132"; gene "clcn5"; locus_tag "G4P62_003816"; note "transcript variant X1"; orig_protein_id "gnl|WGS:JAAVVJ|G4P62_P006132"; orig_transcript_id "gnl|WGS:JAAVVJ|G4P62_T006132"; product "chloride voltage-gated channel 5"; transcript_biotype "mRNA"; exon_number "12";
CM025008.1	Genbank	exon	12760534	12760676	.	-	.	gene_id "G4P62_003816"; transcript_id "gnl|WGS:JAAVVJ|G4P62_T006132"; gene "clcn5"; locus_tag "G4P62_003816"; note "transcript variant X1"; orig_protein_id "gnl|WGS:JAAVVJ|G4P62_P006132"; orig_transcript_id "gnl|WGS:JAAVVJ|G4P62_T006132"; product "chloride voltage-gated channel 5"; transcript_biotype "mRNA"; exon_number "13";
CM025008.1	Genbank	exon	12760250	12760399	.	-	.	gene_id "G4P62_003816"; transcript_id "gnl|WGS:JAAVVJ|G4P62_T006132"; gene "clcn5"; locus_tag "G4P62_003816"; note "transcript variant X1"; orig_protein_id "gnl|WGS:JAAVVJ|G4P62_P006132"; orig_transcript_id "gnl|WGS:JAAVVJ|G4P62_T006132"; product "chloride voltage-gated channel 5"; transcript_biotype "mRNA"; exon_number "14";
CM025008.1	Genbank	exon	12759167	12759272	.	-	.	gene_id "G4P62_003816"; transcript_id "gnl|WGS:JAAVVJ|G4P62_T006132"; gene "clcn5"; locus_tag "G4P62_003816"; note "transcript variant X1"; orig_protein_id "gnl|WGS:JAAVVJ|G4P62_P006132"; orig_transcript_id "gnl|WGS:JAAVVJ|G4P62_T006132"; product "chloride voltage-gated channel 5"; transcript_biotype "mRNA"; exon_number "15";
CM025008.1	Genbank	exon	12758748	12758964	.	-	.	gene_id "G4P62_003816"; transcript_id "gnl|WGS:JAAVVJ|G4P62_T006132"; gene "clcn5"; locus_tag "G4P62_003816"; note "transcript variant X1"; orig_protein_id "gnl|WGS:JAAVVJ|G4P62_P006132"; orig_transcript_id "gnl|WGS:JAAVVJ|G4P62_T006132"; product "chloride voltage-gated channel 5"; transcript_biotype "mRNA"; exon_number "16";
CM025008.1	Genbank	exon	12752053	12753040	.	-	.	gene_id "G4P62_003816"; transcript_id "gnl|WGS:JAAVVJ|G4P62_T006132"; gene "clcn5"; locus_tag "G4P62_003816"; note "transcript variant X1"; orig_protein_id "gnl|WGS:JAAVVJ|G4P62_P006132"; orig_transcript_id "gnl|WGS:JAAVVJ|G4P62_T006132"; product "chloride voltage-gated channel 5"; transcript_biotype "mRNA"; exon_number "17";
CM025008.1	Genbank	CDS	12791986	12792040	.	-	0	gene_id "G4P62_003816"; transcript_id "gnl|WGS:JAAVVJ|G4P62_T006132"; gbkey "CDS"; gene "clcn5"; locus_tag "G4P62_003816"; orig_transcript_id "gnl|WGS:JAAVVJ|G4P62_T006132"; product "transcript variant X1"; protein_id "KAF7229912.1"; exon_number "1";
CM025008.1	Genbank	CDS	12791766	12791912	.	-	2	gene_id "G4P62_003816"; transcript_id "gnl|WGS:JAAVVJ|G4P62_T006132"; gbkey "CDS"; gene "clcn5"; locus_tag "G4P62_003816"; orig_transcript_id "gnl|WGS:JAAVVJ|G4P62_T006132"; product "transcript variant X1"; protein_id "KAF7229912.1"; exon_number "2";
CM025008.1	Genbank	CDS	12768906	12769075	.	-	2	gene_id "G4P62_003816"; transcript_id "gnl|WGS:JAAVVJ|G4P62_T006132"; gbkey "CDS"; gene "clcn5"; locus_tag "G4P62_003816"; orig_transcript_id "gnl|WGS:JAAVVJ|G4P62_T006132"; product "transcript variant X1"; protein_id "KAF7229912.1"; exon_number "3";
CM025008.1	Genbank	CDS	12768390	12768489	.	-	0	gene_id "G4P62_003816"; transcript_id "gnl|WGS:JAAVVJ|G4P62_T006132"; gbkey "CDS"; gene "clcn5"; locus_tag "G4P62_003816"; orig_transcript_id "gnl|WGS:JAAVVJ|G4P62_T006132"; product "transcript variant X1"; protein_id "KAF7229912.1"; exon_number "4";
CM025008.1	Genbank	CDS	12764611	12764798	.	-	2	gene_id "G4P62_003816"; transcript_id "gnl|WGS:JAAVVJ|G4P62_T006132"; gbkey "CDS"; gene "clcn5"; locus_tag "G4P62_003816"; orig_transcript_id "gnl|WGS:JAAVVJ|G4P62_T006132"; product "transcript variant X1"; protein_id "KAF7229912.1"; exon_number "5";
CM025008.1	Genbank	CDS	12764374	12764496	.	-	0	gene_id "G4P62_003816"; transcript_id "gnl|WGS:JAAVVJ|G4P62_T006132"; gbkey "CDS"; gene "clcn5"; locus_tag "G4P62_003816"; orig_transcript_id "gnl|WGS:JAAVVJ|G4P62_T006132"; product "transcript variant X1"; protein_id "KAF7229912.1"; exon_number "6";
CM025008.1	Genbank	CDS	12763182	12763388	.	-	0	gene_id "G4P62_003816"; transcript_id "gnl|WGS:JAAVVJ|G4P62_T006132"; gbkey "CDS"; gene "clcn5"; locus_tag "G4P62_003816"; orig_transcript_id "gnl|WGS:JAAVVJ|G4P62_T006132"; product "transcript variant X1"; protein_id "KAF7229912.1"; exon_number "7";
CM025008.1	Genbank	CDS	12762741	12762821	.	-	0	gene_id "G4P62_003816"; transcript_id "gnl|WGS:JAAVVJ|G4P62_T006132"; gbkey "CDS"; gene "clcn5"; locus_tag "G4P62_003816"; orig_transcript_id "gnl|WGS:JAAVVJ|G4P62_T006132"; product "transcript variant X1"; protein_id "KAF7229912.1"; exon_number "8";
CM025008.1	Genbank	CDS	12762357	12762591	.	-	0	gene_id "G4P62_003816"; transcript_id "gnl|WGS:JAAVVJ|G4P62_T006132"; gbkey "CDS"; gene "clcn5"; locus_tag "G4P62_003816"; orig_transcript_id "gnl|WGS:JAAVVJ|G4P62_T006132"; product "transcript variant X1"; protein_id "KAF7229912.1"; exon_number "9";
CM025008.1	Genbank	CDS	12762102	12762277	.	-	2	gene_id "G4P62_003816"; transcript_id "gnl|WGS:JAAVVJ|G4P62_T006132"; gbkey "CDS"; gene "clcn5"; locus_tag "G4P62_003816"; orig_transcript_id "gnl|WGS:JAAVVJ|G4P62_T006132"; product "transcript variant X1"; protein_id "KAF7229912.1"; exon_number "10";
CM025008.1	Genbank	CDS	12761835	12761975	.	-	0	gene_id "G4P62_003816"; transcript_id "gnl|WGS:JAAVVJ|G4P62_T006132"; gbkey "CDS"; gene "clcn5"; locus_tag "G4P62_003816"; orig_transcript_id "gnl|WGS:JAAVVJ|G4P62_T006132"; product "transcript variant X1"; protein_id "KAF7229912.1"; exon_number "11";
CM025008.1	Genbank	CDS	12761426	12761612	.	-	0	gene_id "G4P62_003816"; transcript_id "gnl|WGS:JAAVVJ|G4P62_T006132"; gbkey "CDS"; gene "clcn5"; locus_tag "G4P62_003816"; orig_transcript_id "gnl|WGS:JAAVVJ|G4P62_T006132"; product "transcript variant X1"; protein_id "KAF7229912.1"; exon_number "12";
CM025008.1	Genbank	CDS	12760534	12760676	.	-	2	gene_id "G4P62_003816"; transcript_id "gnl|WGS:JAAVVJ|G4P62_T006132"; gbkey "CDS"; gene "clcn5"; locus_tag "G4P62_003816"; orig_transcript_id "gnl|WGS:JAAVVJ|G4P62_T006132"; product "transcript variant X1"; protein_id "KAF7229912.1"; exon_number "13";
CM025008.1	Genbank	CDS	12760250	12760399	.	-	0	gene_id "G4P62_003816"; transcript_id "gnl|WGS:JAAVVJ|G4P62_T006132"; gbkey "CDS"; gene "clcn5"; locus_tag "G4P62_003816"; orig_transcript_id "gnl|WGS:JAAVVJ|G4P62_T006132"; product "transcript variant X1"; protein_id "KAF7229912.1"; exon_number "14";
CM025008.1	Genbank	CDS	12759167	12759272	.	-	0	gene_id "G4P62_003816"; transcript_id "gnl|WGS:JAAVVJ|G4P62_T006132"; gbkey "CDS"; gene "clcn5"; locus_tag "G4P62_003816"; orig_transcript_id "gnl|WGS:JAAVVJ|G4P62_T006132"; product "transcript variant X1"; protein_id "KAF7229912.1"; exon_number "15";
CM025008.1	Genbank	CDS	12758748	12758964	.	-	2	gene_id "G4P62_003816"; transcript_id "gnl|WGS:JAAVVJ|G4P62_T006132"; gbkey "CDS"; gene "clcn5"; locus_tag "G4P62_003816"; orig_transcript_id "gnl|WGS:JAAVVJ|G4P62_T006132"; product "transcript variant X1"; protein_id "KAF7229912.1"; exon_number "16";
CM025008.1	Genbank	CDS	12752953	12753040	.	-	1	gene_id "G4P62_003816"; transcript_id "gnl|WGS:JAAVVJ|G4P62_T006132"; gbkey "CDS"; gene "clcn5"; locus_tag "G4P62_003816"; orig_transcript_id "gnl|WGS:JAAVVJ|G4P62_T006132"; product "transcript variant X1"; protein_id "KAF7229912.1"; exon_number "17";
CM025008.1	Genbank	start_codon	12792038	12792040	.	-	0	gene_id "G4P62_003816"; transcript_id "gnl|WGS:JAAVVJ|G4P62_T006132"; gbkey "CDS"; gene "clcn5"; locus_tag "G4P62_003816"; orig_transcript_id "gnl|WGS:JAAVVJ|G4P62_T006132"; product "transcript variant X1"; protein_id "KAF7229912.1"; exon_number "1";
CM025008.1	Genbank	stop_codon	12752950	12752952	.	-	0	gene_id "G4P62_003816"; transcript_id "gnl|WGS:JAAVVJ|G4P62_T006132"; gbkey "CDS"; gene "clcn5"; locus_tag "G4P62_003816"; orig_transcript_id "gnl|WGS:JAAVVJ|G4P62_T006132"; product "transcript variant X1"; protein_id "KAF7229912.1"; exon_number "17";
CM025008.1	Genbank	transcript	12752053	12775081	.	-	.	gene_id "G4P62_003816"; transcript_id "gnl|WGS:JAAVVJ|G4P62_T006133"; gbkey "mRNA"; gene "clcn5"; locus_tag "G4P62_003816"; note "transcript variant X3"; orig_protein_id "gnl|WGS:JAAVVJ|G4P62_P006133"; orig_transcript_id "gnl|WGS:JAAVVJ|G4P62_T006133"; product "chloride voltage-gated channel 5"; transcript_biotype "mRNA";
CM025008.1	Genbank	exon	12774966	12775081	.	-	.	gene_id "G4P62_003816"; transcript_id "gnl|WGS:JAAVVJ|G4P62_T006133"; gene "clcn5"; locus_tag "G4P62_003816"; note "transcript variant X3"; orig_protein_id "gnl|WGS:JAAVVJ|G4P62_P006133"; orig_transcript_id "gnl|WGS:JAAVVJ|G4P62_T006133"; product "chloride voltage-gated channel 5"; transcript_biotype "mRNA"; exon_number "1";
CM025008.1	Genbank	exon	12768906	12769075	.	-	.	gene_id "G4P62_003816"; transcript_id "gnl|WGS:JAAVVJ|G4P62_T006133"; gene "clcn5"; locus_tag "G4P62_003816"; note "transcript variant X3"; orig_protein_id "gnl|WGS:JAAVVJ|G4P62_P006133"; orig_transcript_id "gnl|WGS:JAAVVJ|G4P62_T006133"; product "chloride voltage-gated channel 5"; transcript_biotype "mRNA"; exon_number "2";
CM025008.1	Genbank	exon	12768390	12768489	.	-	.	gene_id "G4P62_003816"; transcript_id "gnl|WGS:JAAVVJ|G4P62_T006133"; gene "clcn5"; locus_tag "G4P62_003816"; note "transcript variant X3"; orig_protein_id "gnl|WGS:JAAVVJ|G4P62_P006133"; orig_transcript_id "gnl|WGS:JAAVVJ|G4P62_T006133"; product "chloride voltage-gated channel 5"; transcript_biotype "mRNA"; exon_number "3";
CM025008.1	Genbank	exon	12764611	12764798	.	-	.	gene_id "G4P62_003816"; transcript_id "gnl|WGS:JAAVVJ|G4P62_T006133"; gene "clcn5"; locus_tag "G4P62_003816"; note "transcript variant X3"; orig_protein_id "gnl|WGS:JAAVVJ|G4P62_P006133"; orig_transcript_id "gnl|WGS:JAAVVJ|G4P62_T006133"; product "chloride voltage-gated channel 5"; transcript_biotype "mRNA"; exon_number "4";
CM025008.1	Genbank	exon	12764374	12764496	.	-	.	gene_id "G4P62_003816"; transcript_id "gnl|WGS:JAAVVJ|G4P62_T006133"; gene "clcn5"; locus_tag "G4P62_003816"; note "transcript variant X3"; orig_protein_id "gnl|WGS:JAAVVJ|G4P62_P006133"; orig_transcript_id "gnl|WGS:JAAVVJ|G4P62_T006133"; product "chloride voltage-gated channel 5"; transcript_biotype "mRNA"; exon_number "5";
CM025008.1	Genbank	exon	12763182	12763388	.	-	.	gene_id "G4P62_003816"; transcript_id "gnl|WGS:JAAVVJ|G4P62_T006133"; gene "clcn5"; locus_tag "G4P62_003816"; note "transcript variant X3"; orig_protein_id "gnl|WGS:JAAVVJ|G4P62_P006133"; orig_transcript_id "gnl|WGS:JAAVVJ|G4P62_T006133"; product "chloride voltage-gated channel 5"; transcript_biotype "mRNA"; exon_number "6";
CM025008.1	Genbank	exon	12762741	12762821	.	-	.	gene_id "G4P62_003816"; transcript_id "gnl|WGS:JAAVVJ|G4P62_T006133"; gene "clcn5"; locus_tag "G4P62_003816"; note "transcript variant X3"; orig_protein_id "gnl|WGS:JAAVVJ|G4P62_P006133"; orig_transcript_id "gnl|WGS:JAAVVJ|G4P62_T006133"; product "chloride voltage-gated channel 5"; transcript_biotype "mRNA"; exon_number "7";
CM025008.1	Genbank	exon	12762357	12762591	.	-	.	gene_id "G4P62_003816"; transcript_id "gnl|WGS:JAAVVJ|G4P62_T006133"; gene "clcn5"; locus_tag "G4P62_003816"; note "transcript variant X3"; orig_protein_id "gnl|WGS:JAAVVJ|G4P62_P006133"; orig_transcript_id "gnl|WGS:JAAVVJ|G4P62_T006133"; product "chloride voltage-gated channel 5"; transcript_biotype "mRNA"; exon_number "8";
CM025008.1	Genbank	exon	12762102	12762277	.	-	.	gene_id "G4P62_003816"; transcript_id "gnl|WGS:JAAVVJ|G4P62_T006133"; gene "clcn5"; locus_tag "G4P62_003816"; note "transcript variant X3"; orig_protein_id "gnl|WGS:JAAVVJ|G4P62_P006133"; orig_transcript_id "gnl|WGS:JAAVVJ|G4P62_T006133"; product "chloride voltage-gated channel 5"; transcript_biotype "mRNA"; exon_number "9";
CM025008.1	Genbank	exon	12761835	12761975	.	-	.	gene_id "G4P62_003816"; transcript_id "gnl|WGS:JAAVVJ|G4P62_T006133"; gene "clcn5"; locus_tag "G4P62_003816"; note "transcript variant X3"; orig_protein_id "gnl|WGS:JAAVVJ|G4P62_P006133"; orig_transcript_id "gnl|WGS:JAAVVJ|G4P62_T006133"; product "chloride voltage-gated channel 5"; transcript_biotype "mRNA"; exon_number "10";
CM025008.1	Genbank	exon	12761426	12761612	.	-	.	gene_id "G4P62_003816"; transcript_id "gnl|WGS:JAAVVJ|G4P62_T006133"; gene "clcn5"; locus_tag "G4P62_003816"; note "transcript variant X3"; orig_protein_id "gnl|WGS:JAAVVJ|G4P62_P006133"; orig_transcript_id "gnl|WGS:JAAVVJ|G4P62_T006133"; product "chloride voltage-gated channel 5"; transcript_biotype "mRNA"; exon_number "11";
CM025008.1	Genbank	exon	12760534	12760676	.	-	.	gene_id "G4P62_003816"; transcript_id "gnl|WGS:JAAVVJ|G4P62_T006133"; gene "clcn5"; locus_tag "G4P62_003816"; note "transcript variant X3"; orig_protein_id "gnl|WGS:JAAVVJ|G4P62_P006133"; orig_transcript_id "gnl|WGS:JAAVVJ|G4P62_T006133"; product "chloride voltage-gated channel 5"; transcript_biotype "mRNA"; exon_number "12";
CM025008.1	Genbank	exon	12760250	12760399	.	-	.	gene_id "G4P62_003816"; transcript_id "gnl|WGS:JAAVVJ|G4P62_T006133"; gene "clcn5"; locus_tag "G4P62_003816"; note "transcript variant X3"; orig_protein_id "gnl|WGS:JAAVVJ|G4P62_P006133"; orig_transcript_id "gnl|WGS:JAAVVJ|G4P62_T006133"; product "chloride voltage-gated channel 5"; transcript_biotype "mRNA"; exon_number "13";
CM025008.1	Genbank	exon	12759167	12759272	.	-	.	gene_id "G4P62_003816"; transcript_id "gnl|WGS:JAAVVJ|G4P62_T006133"; gene "clcn5"; locus_tag "G4P62_003816"; note "transcript variant X3"; orig_protein_id "gnl|WGS:JAAVVJ|G4P62_P006133"; orig_transcript_id "gnl|WGS:JAAVVJ|G4P62_T006133"; product "chloride voltage-gated channel 5"; transcript_biotype "mRNA"; exon_number "14";
CM025008.1	Genbank	exon	12758748	12758964	.	-	.	gene_id "G4P62_003816"; transcript_id "gnl|WGS:JAAVVJ|G4P62_T006133"; gene "clcn5"; locus_tag "G4P62_003816"; note "transcript variant X3"; orig_protein_id "gnl|WGS:JAAVVJ|G4P62_P006133"; orig_transcript_id "gnl|WGS:JAAVVJ|G4P62_T006133"; product "chloride voltage-gated channel 5"; transcript_biotype "mRNA"; exon_number "15";
CM025008.1	Genbank	exon	12752053	12753040	.	-	.	gene_id "G4P62_003816"; transcript_id "gnl|WGS:JAAVVJ|G4P62_T006133"; gene "clcn5"; locus_tag "G4P62_003816"; note "transcript variant X3"; orig_protein_id "gnl|WGS:JAAVVJ|G4P62_P006133"; orig_transcript_id "gnl|WGS:JAAVVJ|G4P62_T006133"; product "chloride voltage-gated channel 5"; transcript_biotype "mRNA"; exon_number "16";
CM025008.1	Genbank	CDS	12774966	12775020	.	-	0	gene_id "G4P62_003816"; transcript_id "gnl|WGS:JAAVVJ|G4P62_T006133"; gbkey "CDS"; gene "clcn5"; locus_tag "G4P62_003816"; orig_transcript_id "gnl|WGS:JAAVVJ|G4P62_T006133"; product "transcript variant X3"; protein_id "KAF7229913.1"; exon_number "1";
CM025008.1	Genbank	CDS	12768906	12769075	.	-	2	gene_id "G4P62_003816"; transcript_id "gnl|WGS:JAAVVJ|G4P62_T006133"; gbkey "CDS"; gene "clcn5"; locus_tag "G4P62_003816"; orig_transcript_id "gnl|WGS:JAAVVJ|G4P62_T006133"; product "transcript variant X3"; protein_id "KAF7229913.1"; exon_number "2";
CM025008.1	Genbank	CDS	12768390	12768489	.	-	0	gene_id "G4P62_003816"; transcript_id "gnl|WGS:JAAVVJ|G4P62_T006133"; gbkey "CDS"; gene "clcn5"; locus_tag "G4P62_003816"; orig_transcript_id "gnl|WGS:JAAVVJ|G4P62_T006133"; product "transcript variant X3"; protein_id "KAF7229913.1"; exon_number "3";
CM025008.1	Genbank	CDS	12764611	12764798	.	-	2	gene_id "G4P62_003816"; transcript_id "gnl|WGS:JAAVVJ|G4P62_T006133"; gbkey "CDS"; gene "clcn5"; locus_tag "G4P62_003816"; orig_transcript_id "gnl|WGS:JAAVVJ|G4P62_T006133"; product "transcript variant X3"; protein_id "KAF7229913.1"; exon_number "4";
CM025008.1	Genbank	CDS	12764374	12764496	.	-	0	gene_id "G4P62_003816"; transcript_id "gnl|WGS:JAAVVJ|G4P62_T006133"; gbkey "CDS"; gene "clcn5"; locus_tag "G4P62_003816"; orig_transcript_id "gnl|WGS:JAAVVJ|G4P62_T006133"; product "transcript variant X3"; protein_id "KAF7229913.1"; exon_number "5";
CM025008.1	Genbank	CDS	12763182	12763388	.	-	0	gene_id "G4P62_003816"; transcript_id "gnl|WGS:JAAVVJ|G4P62_T006133"; gbkey "CDS"; gene "clcn5"; locus_tag "G4P62_003816"; orig_transcript_id "gnl|WGS:JAAVVJ|G4P62_T006133"; product "transcript variant X3"; protein_id "KAF7229913.1"; exon_number "6";
CM025008.1	Genbank	CDS	12762741	12762821	.	-	0	gene_id "G4P62_003816"; transcript_id "gnl|WGS:JAAVVJ|G4P62_T006133"; gbkey "CDS"; gene "clcn5"; locus_tag "G4P62_003816"; orig_transcript_id "gnl|WGS:JAAVVJ|G4P62_T006133"; product "transcript variant X3"; protein_id "KAF7229913.1"; exon_number "7";
CM025008.1	Genbank	CDS	12762357	12762591	.	-	0	gene_id "G4P62_003816"; transcript_id "gnl|WGS:JAAVVJ|G4P62_T006133"; gbkey "CDS"; gene "clcn5"; locus_tag "G4P62_003816"; orig_transcript_id "gnl|WGS:JAAVVJ|G4P62_T006133"; product "transcript variant X3"; protein_id "KAF7229913.1"; exon_number "8";
CM025008.1	Genbank	CDS	12762102	12762277	.	-	2	gene_id "G4P62_003816"; transcript_id "gnl|WGS:JAAVVJ|G4P62_T006133"; gbkey "CDS"; gene "clcn5"; locus_tag "G4P62_003816"; orig_transcript_id "gnl|WGS:JAAVVJ|G4P62_T006133"; product "transcript variant X3"; protein_id "KAF7229913.1"; exon_number "9";
CM025008.1	Genbank	CDS	12761835	12761975	.	-	0	gene_id "G4P62_003816"; transcript_id "gnl|WGS:JAAVVJ|G4P62_T006133"; gbkey "CDS"; gene "clcn5"; locus_tag "G4P62_003816"; orig_transcript_id "gnl|WGS:JAAVVJ|G4P62_T006133"; product "transcript variant X3"; protein_id "KAF7229913.1"; exon_number "10";
CM025008.1	Genbank	CDS	12761426	12761612	.	-	0	gene_id "G4P62_003816"; transcript_id "gnl|WGS:JAAVVJ|G4P62_T006133"; gbkey "CDS"; gene "clcn5"; locus_tag "G4P62_003816"; orig_transcript_id "gnl|WGS:JAAVVJ|G4P62_T006133"; product "transcript variant X3"; protein_id "KAF7229913.1"; exon_number "11";
CM025008.1	Genbank	CDS	12760534	12760676	.	-	2	gene_id "G4P62_003816"; transcript_id "gnl|WGS:JAAVVJ|G4P62_T006133"; gbkey "CDS"; gene "clcn5"; locus_tag "G4P62_003816"; orig_transcript_id "gnl|WGS:JAAVVJ|G4P62_T006133"; product "transcript variant X3"; protein_id "KAF7229913.1"; exon_number "12";
CM025008.1	Genbank	CDS	12760250	12760399	.	-	0	gene_id "G4P62_003816"; transcript_id "gnl|WGS:JAAVVJ|G4P62_T006133"; gbkey "CDS"; gene "clcn5"; locus_tag "G4P62_003816"; orig_transcript_id "gnl|WGS:JAAVVJ|G4P62_T006133"; product "transcript variant X3"; protein_id "KAF7229913.1"; exon_number "13";
CM025008.1	Genbank	CDS	12759167	12759272	.	-	0	gene_id "G4P62_003816"; transcript_id "gnl|WGS:JAAVVJ|G4P62_T006133"; gbkey "CDS"; gene "clcn5"; locus_tag "G4P62_003816"; orig_transcript_id "gnl|WGS:JAAVVJ|G4P62_T006133"; product "transcript variant X3"; protein_id "KAF7229913.1"; exon_number "14";
CM025008.1	Genbank	CDS	12758748	12758964	.	-	2	gene_id "G4P62_003816"; transcript_id "gnl|WGS:JAAVVJ|G4P62_T006133"; gbkey "CDS"; gene "clcn5"; locus_tag "G4P62_003816"; orig_transcript_id "gnl|WGS:JAAVVJ|G4P62_T006133"; product "transcript variant X3"; protein_id "KAF7229913.1"; exon_number "15";
CM025008.1	Genbank	CDS	12752953	12753040	.	-	1	gene_id "G4P62_003816"; transcript_id "gnl|WGS:JAAVVJ|G4P62_T006133"; gbkey "CDS"; gene "clcn5"; locus_tag "G4P62_003816"; orig_transcript_id "gnl|WGS:JAAVVJ|G4P62_T006133"; product "transcript variant X3"; protein_id "KAF7229913.1"; exon_number "16";
CM025008.1	Genbank	start_codon	12775018	12775020	.	-	0	gene_id "G4P62_003816"; transcript_id "gnl|WGS:JAAVVJ|G4P62_T006133"; gbkey "CDS"; gene "clcn5"; locus_tag "G4P62_003816"; orig_transcript_id "gnl|WGS:JAAVVJ|G4P62_T006133"; product "transcript variant X3"; protein_id "KAF7229913.1"; exon_number "1";
CM025008.1	Genbank	stop_codon	12752950	12752952	.	-	0	gene_id "G4P62_003816"; transcript_id "gnl|WGS:JAAVVJ|G4P62_T006133"; gbkey "CDS"; gene "clcn5"; locus_tag "G4P62_003816"; orig_transcript_id "gnl|WGS:JAAVVJ|G4P62_T006133"; product "transcript variant X3"; protein_id "KAF7229913.1"; exon_number "16";
CM025008.1	Genbank	gene	12800141	12903489	.	-	.	gene_id "G4P62_003817"; transcript_id ""; description "protein Shroom4 isoform X2"; gbkey "Gene"; gene "shroom4"; gene_biotype "protein_coding"; locus_tag "G4P62_003817";
CM025008.1	Genbank	transcript	12800141	12903489	.	-	.	gene_id "G4P62_003817"; transcript_id "gnl|WGS:JAAVVJ|G4P62_T006134"; gbkey "mRNA"; gene "shroom4"; locus_tag "G4P62_003817"; note "transcript variant X2"; orig_protein_id "gnl|WGS:JAAVVJ|G4P62_P006134"; orig_transcript_id "gnl|WGS:JAAVVJ|G4P62_T006134"; product "shroom family member 4"; transcript_biotype "mRNA";
CM025008.1	Genbank	exon	12903150	12903489	.	-	.	gene_id "G4P62_003817"; transcript_id "gnl|WGS:JAAVVJ|G4P62_T006134"; gene "shroom4"; locus_tag "G4P62_003817"; note "transcript variant X2"; orig_protein_id "gnl|WGS:JAAVVJ|G4P62_P006134"; orig_transcript_id "gnl|WGS:JAAVVJ|G4P62_T006134"; product "shroom family member 4"; transcript_biotype "mRNA"; exon_number "1";
CM025008.1	Genbank	exon	12859525	12859676	.	-	.	gene_id "G4P62_003817"; transcript_id "gnl|WGS:JAAVVJ|G4P62_T006134"; gene "shroom4"; locus_tag "G4P62_003817"; note "transcript variant X2"; orig_protein_id "gnl|WGS:JAAVVJ|G4P62_P006134"; orig_transcript_id "gnl|WGS:JAAVVJ|G4P62_T006134"; product "shroom family member 4"; transcript_biotype "mRNA"; exon_number "2";
CM025008.1	Genbank	exon	12823848	12824069	.	-	.	gene_id "G4P62_003817"; transcript_id "gnl|WGS:JAAVVJ|G4P62_T006134"; gene "shroom4"; locus_tag "G4P62_003817"; note "transcript variant X2"; orig_protein_id "gnl|WGS:JAAVVJ|G4P62_P006134"; orig_transcript_id "gnl|WGS:JAAVVJ|G4P62_T006134"; product "shroom family member 4"; transcript_biotype "mRNA"; exon_number "3";
CM025008.1	Genbank	exon	12811707	12814491	.	-	.	gene_id "G4P62_003817"; transcript_id "gnl|WGS:JAAVVJ|G4P62_T006134"; gene "shroom4"; locus_tag "G4P62_003817"; note "transcript variant X2"; orig_protein_id "gnl|WGS:JAAVVJ|G4P62_P006134"; orig_transcript_id "gnl|WGS:JAAVVJ|G4P62_T006134"; product "shroom family member 4"; transcript_biotype "mRNA"; exon_number "4";
CM025008.1	Genbank	exon	12808455	12808516	.	-	.	gene_id "G4P62_003817"; transcript_id "gnl|WGS:JAAVVJ|G4P62_T006134"; gene "shroom4"; locus_tag "G4P62_003817"; note "transcript variant X2"; orig_protein_id "gnl|WGS:JAAVVJ|G4P62_P006134"; orig_transcript_id "gnl|WGS:JAAVVJ|G4P62_T006134"; product "shroom family member 4"; transcript_biotype "mRNA"; exon_number "5";
CM025008.1	Genbank	exon	12805358	12806110	.	-	.	gene_id "G4P62_003817"; transcript_id "gnl|WGS:JAAVVJ|G4P62_T006134"; gene "shroom4"; locus_tag "G4P62_003817"; note "transcript variant X2"; orig_protein_id "gnl|WGS:JAAVVJ|G4P62_P006134"; orig_transcript_id "gnl|WGS:JAAVVJ|G4P62_T006134"; product "shroom family member 4"; transcript_biotype "mRNA"; exon_number "6";
CM025008.1	Genbank	exon	12803245	12803829	.	-	.	gene_id "G4P62_003817"; transcript_id "gnl|WGS:JAAVVJ|G4P62_T006134"; gene "shroom4"; locus_tag "G4P62_003817"; note "transcript variant X2"; orig_protein_id "gnl|WGS:JAAVVJ|G4P62_P006134"; orig_transcript_id "gnl|WGS:JAAVVJ|G4P62_T006134"; product "shroom family member 4"; transcript_biotype "mRNA"; exon_number "7";
CM025008.1	Genbank	exon	12803044	12803173	.	-	.	gene_id "G4P62_003817"; transcript_id "gnl|WGS:JAAVVJ|G4P62_T006134"; gene "shroom4"; locus_tag "G4P62_003817"; note "transcript variant X2"; orig_protein_id "gnl|WGS:JAAVVJ|G4P62_P006134"; orig_transcript_id "gnl|WGS:JAAVVJ|G4P62_T006134"; product "shroom family member 4"; transcript_biotype "mRNA"; exon_number "8";
CM025008.1	Genbank	exon	12802872	12802967	.	-	.	gene_id "G4P62_003817"; transcript_id "gnl|WGS:JAAVVJ|G4P62_T006134"; gene "shroom4"; locus_tag "G4P62_003817"; note "transcript variant X2"; orig_protein_id "gnl|WGS:JAAVVJ|G4P62_P006134"; orig_transcript_id "gnl|WGS:JAAVVJ|G4P62_T006134"; product "shroom family member 4"; transcript_biotype "mRNA"; exon_number "9";
CM025008.1	Genbank	exon	12802625	12802795	.	-	.	gene_id "G4P62_003817"; transcript_id "gnl|WGS:JAAVVJ|G4P62_T006134"; gene "shroom4"; locus_tag "G4P62_003817"; note "transcript variant X2"; orig_protein_id "gnl|WGS:JAAVVJ|G4P62_P006134"; orig_transcript_id "gnl|WGS:JAAVVJ|G4P62_T006134"; product "shroom family member 4"; transcript_biotype "mRNA"; exon_number "10";
CM025008.1	Genbank	exon	12802251	12802393	.	-	.	gene_id "G4P62_003817"; transcript_id "gnl|WGS:JAAVVJ|G4P62_T006134"; gene "shroom4"; locus_tag "G4P62_003817"; note "transcript variant X2"; orig_protein_id "gnl|WGS:JAAVVJ|G4P62_P006134"; orig_transcript_id "gnl|WGS:JAAVVJ|G4P62_T006134"; product "shroom family member 4"; transcript_biotype "mRNA"; exon_number "11";
CM025008.1	Genbank	exon	12800141	12802173	.	-	.	gene_id "G4P62_003817"; transcript_id "gnl|WGS:JAAVVJ|G4P62_T006134"; gene "shroom4"; locus_tag "G4P62_003817"; note "transcript variant X2"; orig_protein_id "gnl|WGS:JAAVVJ|G4P62_P006134"; orig_transcript_id "gnl|WGS:JAAVVJ|G4P62_T006134"; product "shroom family member 4"; transcript_biotype "mRNA"; exon_number "12";
CM025008.1	Genbank	CDS	12903150	12903272	.	-	0	gene_id "G4P62_003817"; transcript_id "gnl|WGS:JAAVVJ|G4P62_T006134"; gbkey "CDS"; gene "shroom4"; locus_tag "G4P62_003817"; orig_transcript_id "gnl|WGS:JAAVVJ|G4P62_T006134"; product "transcript variant X2"; protein_id "KAF7229914.1"; exon_number "1";
CM025008.1	Genbank	CDS	12859525	12859676	.	-	0	gene_id "G4P62_003817"; transcript_id "gnl|WGS:JAAVVJ|G4P62_T006134"; gbkey "CDS"; gene "shroom4"; locus_tag "G4P62_003817"; orig_transcript_id "gnl|WGS:JAAVVJ|G4P62_T006134"; product "transcript variant X2"; protein_id "KAF7229914.1"; exon_number "2";
CM025008.1	Genbank	CDS	12823848	12824069	.	-	1	gene_id "G4P62_003817"; transcript_id "gnl|WGS:JAAVVJ|G4P62_T006134"; gbkey "CDS"; gene "shroom4"; locus_tag "G4P62_003817"; orig_transcript_id "gnl|WGS:JAAVVJ|G4P62_T006134"; product "transcript variant X2"; protein_id "KAF7229914.1"; exon_number "3";
CM025008.1	Genbank	CDS	12811707	12814491	.	-	1	gene_id "G4P62_003817"; transcript_id "gnl|WGS:JAAVVJ|G4P62_T006134"; gbkey "CDS"; gene "shroom4"; locus_tag "G4P62_003817"; orig_transcript_id "gnl|WGS:JAAVVJ|G4P62_T006134"; product "transcript variant X2"; protein_id "KAF7229914.1"; exon_number "4";
CM025008.1	Genbank	CDS	12808455	12808516	.	-	0	gene_id "G4P62_003817"; transcript_id "gnl|WGS:JAAVVJ|G4P62_T006134"; gbkey "CDS"; gene "shroom4"; locus_tag "G4P62_003817"; orig_transcript_id "gnl|WGS:JAAVVJ|G4P62_T006134"; product "transcript variant X2"; protein_id "KAF7229914.1"; exon_number "5";
CM025008.1	Genbank	CDS	12805358	12806110	.	-	1	gene_id "G4P62_003817"; transcript_id "gnl|WGS:JAAVVJ|G4P62_T006134"; gbkey "CDS"; gene "shroom4"; locus_tag "G4P62_003817"; orig_transcript_id "gnl|WGS:JAAVVJ|G4P62_T006134"; product "transcript variant X2"; protein_id "KAF7229914.1"; exon_number "6";
CM025008.1	Genbank	CDS	12803245	12803829	.	-	1	gene_id "G4P62_003817"; transcript_id "gnl|WGS:JAAVVJ|G4P62_T006134"; gbkey "CDS"; gene "shroom4"; locus_tag "G4P62_003817"; orig_transcript_id "gnl|WGS:JAAVVJ|G4P62_T006134"; product "transcript variant X2"; protein_id "KAF7229914.1"; exon_number "7";
CM025008.1	Genbank	CDS	12803044	12803173	.	-	1	gene_id "G4P62_003817"; transcript_id "gnl|WGS:JAAVVJ|G4P62_T006134"; gbkey "CDS"; gene "shroom4"; locus_tag "G4P62_003817"; orig_transcript_id "gnl|WGS:JAAVVJ|G4P62_T006134"; product "transcript variant X2"; protein_id "KAF7229914.1"; exon_number "8";
CM025008.1	Genbank	CDS	12802872	12802967	.	-	0	gene_id "G4P62_003817"; transcript_id "gnl|WGS:JAAVVJ|G4P62_T006134"; gbkey "CDS"; gene "shroom4"; locus_tag "G4P62_003817"; orig_transcript_id "gnl|WGS:JAAVVJ|G4P62_T006134"; product "transcript variant X2"; protein_id "KAF7229914.1"; exon_number "9";
CM025008.1	Genbank	CDS	12802625	12802795	.	-	0	gene_id "G4P62_003817"; transcript_id "gnl|WGS:JAAVVJ|G4P62_T006134"; gbkey "CDS"; gene "shroom4"; locus_tag "G4P62_003817"; orig_transcript_id "gnl|WGS:JAAVVJ|G4P62_T006134"; product "transcript variant X2"; protein_id "KAF7229914.1"; exon_number "10";
CM025008.1	Genbank	CDS	12802251	12802393	.	-	0	gene_id "G4P62_003817"; transcript_id "gnl|WGS:JAAVVJ|G4P62_T006134"; gbkey "CDS"; gene "shroom4"; locus_tag "G4P62_003817"; orig_transcript_id "gnl|WGS:JAAVVJ|G4P62_T006134"; product "transcript variant X2"; protein_id "KAF7229914.1"; exon_number "11";
CM025008.1	Genbank	CDS	12802020	12802173	.	-	1	gene_id "G4P62_003817"; transcript_id "gnl|WGS:JAAVVJ|G4P62_T006134"; gbkey "CDS"; gene "shroom4"; locus_tag "G4P62_003817"; orig_transcript_id "gnl|WGS:JAAVVJ|G4P62_T006134"; product "transcript variant X2"; protein_id "KAF7229914.1"; exon_number "12";
CM025008.1	Genbank	start_codon	12903270	12903272	.	-	0	gene_id "G4P62_003817"; transcript_id "gnl|WGS:JAAVVJ|G4P62_T006134"; gbkey "CDS"; gene "shroom4"; locus_tag "G4P62_003817"; orig_transcript_id "gnl|WGS:JAAVVJ|G4P62_T006134"; product "transcript variant X2"; protein_id "KAF7229914.1"; exon_number "1";
CM025008.1	Genbank	stop_codon	12802017	12802019	.	-	0	gene_id "G4P62_003817"; transcript_id "gnl|WGS:JAAVVJ|G4P62_T006134"; gbkey "CDS"; gene "shroom4"; locus_tag "G4P62_003817"; orig_transcript_id "gnl|WGS:JAAVVJ|G4P62_T006134"; product "transcript variant X2"; protein_id "KAF7229914.1"; exon_number "12";
CM025008.1	Genbank	transcript	12800141	12903485	.	-	.	gene_id "G4P62_003817"; transcript_id "gnl|WGS:JAAVVJ|G4P62_T006135"; gbkey "mRNA"; gene "shroom4"; locus_tag "G4P62_003817"; note "transcript variant X1"; orig_protein_id "gnl|WGS:JAAVVJ|G4P62_P006135"; orig_transcript_id "gnl|WGS:JAAVVJ|G4P62_T006135"; product "shroom family member 4"; transcript_biotype "mRNA";
CM025008.1	Genbank	exon	12903150	12903485	.	-	.	gene_id "G4P62_003817"; transcript_id "gnl|WGS:JAAVVJ|G4P62_T006135"; gene "shroom4"; locus_tag "G4P62_003817"; note "transcript variant X1"; orig_protein_id "gnl|WGS:JAAVVJ|G4P62_P006135"; orig_transcript_id "gnl|WGS:JAAVVJ|G4P62_T006135"; product "shroom family member 4"; transcript_biotype "mRNA"; exon_number "1";
CM025008.1	Genbank	exon	12859525	12859676	.	-	.	gene_id "G4P62_003817"; transcript_id "gnl|WGS:JAAVVJ|G4P62_T006135"; gene "shroom4"; locus_tag "G4P62_003817"; note "transcript variant X1"; orig_protein_id "gnl|WGS:JAAVVJ|G4P62_P006135"; orig_transcript_id "gnl|WGS:JAAVVJ|G4P62_T006135"; product "shroom family member 4"; transcript_biotype "mRNA"; exon_number "2";
CM025008.1	Genbank	exon	12823848	12824069	.	-	.	gene_id "G4P62_003817"; transcript_id "gnl|WGS:JAAVVJ|G4P62_T006135"; gene "shroom4"; locus_tag "G4P62_003817"; note "transcript variant X1"; orig_protein_id "gnl|WGS:JAAVVJ|G4P62_P006135"; orig_transcript_id "gnl|WGS:JAAVVJ|G4P62_T006135"; product "shroom family member 4"; transcript_biotype "mRNA"; exon_number "3";
CM025008.1	Genbank	exon	12811707	12814491	.	-	.	gene_id "G4P62_003817"; transcript_id "gnl|WGS:JAAVVJ|G4P62_T006135"; gene "shroom4"; locus_tag "G4P62_003817"; note "transcript variant X1"; orig_protein_id "gnl|WGS:JAAVVJ|G4P62_P006135"; orig_transcript_id "gnl|WGS:JAAVVJ|G4P62_T006135"; product "shroom family member 4"; transcript_biotype "mRNA"; exon_number "4";
CM025008.1	Genbank	exon	12808455	12808516	.	-	.	gene_id "G4P62_003817"; transcript_id "gnl|WGS:JAAVVJ|G4P62_T006135"; gene "shroom4"; locus_tag "G4P62_003817"; note "transcript variant X1"; orig_protein_id "gnl|WGS:JAAVVJ|G4P62_P006135"; orig_transcript_id "gnl|WGS:JAAVVJ|G4P62_T006135"; product "shroom family member 4"; transcript_biotype "mRNA"; exon_number "5";
CM025008.1	Genbank	exon	12805358	12806110	.	-	.	gene_id "G4P62_003817"; transcript_id "gnl|WGS:JAAVVJ|G4P62_T006135"; gene "shroom4"; locus_tag "G4P62_003817"; note "transcript variant X1"; orig_protein_id "gnl|WGS:JAAVVJ|G4P62_P006135"; orig_transcript_id "gnl|WGS:JAAVVJ|G4P62_T006135"; product "shroom family member 4"; transcript_biotype "mRNA"; exon_number "6";
CM025008.1	Genbank	exon	12803245	12803829	.	-	.	gene_id "G4P62_003817"; transcript_id "gnl|WGS:JAAVVJ|G4P62_T006135"; gene "shroom4"; locus_tag "G4P62_003817"; note "transcript variant X1"; orig_protein_id "gnl|WGS:JAAVVJ|G4P62_P006135"; orig_transcript_id "gnl|WGS:JAAVVJ|G4P62_T006135"; product "shroom family member 4"; transcript_biotype "mRNA"; exon_number "7";
CM025008.1	Genbank	exon	12803044	12803173	.	-	.	gene_id "G4P62_003817"; transcript_id "gnl|WGS:JAAVVJ|G4P62_T006135"; gene "shroom4"; locus_tag "G4P62_003817"; note "transcript variant X1"; orig_protein_id "gnl|WGS:JAAVVJ|G4P62_P006135"; orig_transcript_id "gnl|WGS:JAAVVJ|G4P62_T006135"; product "shroom family member 4"; transcript_biotype "mRNA"; exon_number "8";
CM025008.1	Genbank	exon	12802872	12802973	.	-	.	gene_id "G4P62_003817"; transcript_id "gnl|WGS:JAAVVJ|G4P62_T006135"; gene "shroom4"; locus_tag "G4P62_003817"; note "transcript variant X1"; orig_protein_id "gnl|WGS:JAAVVJ|G4P62_P006135"; orig_transcript_id "gnl|WGS:JAAVVJ|G4P62_T006135"; product "shroom family member 4"; transcript_biotype "mRNA"; exon_number "9";
CM025008.1	Genbank	exon	12802625	12802795	.	-	.	gene_id "G4P62_003817"; transcript_id "gnl|WGS:JAAVVJ|G4P62_T006135"; gene "shroom4"; locus_tag "G4P62_003817"; note "transcript variant X1"; orig_protein_id "gnl|WGS:JAAVVJ|G4P62_P006135"; orig_transcript_id "gnl|WGS:JAAVVJ|G4P62_T006135"; product "shroom family member 4"; transcript_biotype "mRNA"; exon_number "10";
CM025008.1	Genbank	exon	12802251	12802393	.	-	.	gene_id "G4P62_003817"; transcript_id "gnl|WGS:JAAVVJ|G4P62_T006135"; gene "shroom4"; locus_tag "G4P62_003817"; note "transcript variant X1"; orig_protein_id "gnl|WGS:JAAVVJ|G4P62_P006135"; orig_transcript_id "gnl|WGS:JAAVVJ|G4P62_T006135"; product "shroom family member 4"; transcript_biotype "mRNA"; exon_number "11";
CM025008.1	Genbank	exon	12800141	12802173	.	-	.	gene_id "G4P62_003817"; transcript_id "gnl|WGS:JAAVVJ|G4P62_T006135"; gene "shroom4"; locus_tag "G4P62_003817"; note "transcript variant X1"; orig_protein_id "gnl|WGS:JAAVVJ|G4P62_P006135"; orig_transcript_id "gnl|WGS:JAAVVJ|G4P62_T006135"; product "shroom family member 4"; transcript_biotype "mRNA"; exon_number "12";
CM025008.1	Genbank	CDS	12903150	12903272	.	-	0	gene_id "G4P62_003817"; transcript_id "gnl|WGS:JAAVVJ|G4P62_T006135"; gbkey "CDS"; gene "shroom4"; locus_tag "G4P62_003817"; orig_transcript_id "gnl|WGS:JAAVVJ|G4P62_T006135"; product "transcript variant X1"; protein_id "KAF7229915.1"; exon_number "1";
CM025008.1	Genbank	CDS	12859525	12859676	.	-	0	gene_id "G4P62_003817"; transcript_id "gnl|WGS:JAAVVJ|G4P62_T006135"; gbkey "CDS"; gene "shroom4"; locus_tag "G4P62_003817"; orig_transcript_id "gnl|WGS:JAAVVJ|G4P62_T006135"; product "transcript variant X1"; protein_id "KAF7229915.1"; exon_number "2";
CM025008.1	Genbank	CDS	12823848	12824069	.	-	1	gene_id "G4P62_003817"; transcript_id "gnl|WGS:JAAVVJ|G4P62_T006135"; gbkey "CDS"; gene "shroom4"; locus_tag "G4P62_003817"; orig_transcript_id "gnl|WGS:JAAVVJ|G4P62_T006135"; product "transcript variant X1"; protein_id "KAF7229915.1"; exon_number "3";
CM025008.1	Genbank	CDS	12811707	12814491	.	-	1	gene_id "G4P62_003817"; transcript_id "gnl|WGS:JAAVVJ|G4P62_T006135"; gbkey "CDS"; gene "shroom4"; locus_tag "G4P62_003817"; orig_transcript_id "gnl|WGS:JAAVVJ|G4P62_T006135"; product "transcript variant X1"; protein_id "KAF7229915.1"; exon_number "4";
CM025008.1	Genbank	CDS	12808455	12808516	.	-	0	gene_id "G4P62_003817"; transcript_id "gnl|WGS:JAAVVJ|G4P62_T006135"; gbkey "CDS"; gene "shroom4"; locus_tag "G4P62_003817"; orig_transcript_id "gnl|WGS:JAAVVJ|G4P62_T006135"; product "transcript variant X1"; protein_id "KAF7229915.1"; exon_number "5";
CM025008.1	Genbank	CDS	12805358	12806110	.	-	1	gene_id "G4P62_003817"; transcript_id "gnl|WGS:JAAVVJ|G4P62_T006135"; gbkey "CDS"; gene "shroom4"; locus_tag "G4P62_003817"; orig_transcript_id "gnl|WGS:JAAVVJ|G4P62_T006135"; product "transcript variant X1"; protein_id "KAF7229915.1"; exon_number "6";
CM025008.1	Genbank	CDS	12803245	12803829	.	-	1	gene_id "G4P62_003817"; transcript_id "gnl|WGS:JAAVVJ|G4P62_T006135"; gbkey "CDS"; gene "shroom4"; locus_tag "G4P62_003817"; orig_transcript_id "gnl|WGS:JAAVVJ|G4P62_T006135"; product "transcript variant X1"; protein_id "KAF7229915.1"; exon_number "7";
CM025008.1	Genbank	CDS	12803044	12803173	.	-	1	gene_id "G4P62_003817"; transcript_id "gnl|WGS:JAAVVJ|G4P62_T006135"; gbkey "CDS"; gene "shroom4"; locus_tag "G4P62_003817"; orig_transcript_id "gnl|WGS:JAAVVJ|G4P62_T006135"; product "transcript variant X1"; protein_id "KAF7229915.1"; exon_number "8";
CM025008.1	Genbank	CDS	12802872	12802973	.	-	0	gene_id "G4P62_003817"; transcript_id "gnl|WGS:JAAVVJ|G4P62_T006135"; gbkey "CDS"; gene "shroom4"; locus_tag "G4P62_003817"; orig_transcript_id "gnl|WGS:JAAVVJ|G4P62_T006135"; product "transcript variant X1"; protein_id "KAF7229915.1"; exon_number "9";
CM025008.1	Genbank	CDS	12802625	12802795	.	-	0	gene_id "G4P62_003817"; transcript_id "gnl|WGS:JAAVVJ|G4P62_T006135"; gbkey "CDS"; gene "shroom4"; locus_tag "G4P62_003817"; orig_transcript_id "gnl|WGS:JAAVVJ|G4P62_T006135"; product "transcript variant X1"; protein_id "KAF7229915.1"; exon_number "10";
CM025008.1	Genbank	CDS	12802251	12802393	.	-	0	gene_id "G4P62_003817"; transcript_id "gnl|WGS:JAAVVJ|G4P62_T006135"; gbkey "CDS"; gene "shroom4"; locus_tag "G4P62_003817"; orig_transcript_id "gnl|WGS:JAAVVJ|G4P62_T006135"; product "transcript variant X1"; protein_id "KAF7229915.1"; exon_number "11";
CM025008.1	Genbank	CDS	12802020	12802173	.	-	1	gene_id "G4P62_003817"; transcript_id "gnl|WGS:JAAVVJ|G4P62_T006135"; gbkey "CDS"; gene "shroom4"; locus_tag "G4P62_003817"; orig_transcript_id "gnl|WGS:JAAVVJ|G4P62_T006135"; product "transcript variant X1"; protein_id "KAF7229915.1"; exon_number "12";
CM025008.1	Genbank	start_codon	12903270	12903272	.	-	0	gene_id "G4P62_003817"; transcript_id "gnl|WGS:JAAVVJ|G4P62_T006135"; gbkey "CDS"; gene "shroom4"; locus_tag "G4P62_003817"; orig_transcript_id "gnl|WGS:JAAVVJ|G4P62_T006135"; product "transcript variant X1"; protein_id "KAF7229915.1"; exon_number "1";
CM025008.1	Genbank	stop_codon	12802017	12802019	.	-	0	gene_id "G4P62_003817"; transcript_id "gnl|WGS:JAAVVJ|G4P62_T006135"; gbkey "CDS"; gene "shroom4"; locus_tag "G4P62_003817"; orig_transcript_id "gnl|WGS:JAAVVJ|G4P62_T006135"; product "transcript variant X1"; protein_id "KAF7229915.1"; exon_number "12";
CM025008.1	Genbank	transcript	12800141	12830774	.	-	.	gene_id "G4P62_003817"; transcript_id "gnl|WGS:JAAVVJ|G4P62_T006136"; gbkey "mRNA"; gene "shroom4"; locus_tag "G4P62_003817"; note "transcript variant X3"; orig_protein_id "gnl|WGS:JAAVVJ|G4P62_P006136"; orig_transcript_id "gnl|WGS:JAAVVJ|G4P62_T006136"; product "shroom family member 4"; transcript_biotype "mRNA";
CM025008.1	Genbank	exon	12830394	12830774	.	-	.	gene_id "G4P62_003817"; transcript_id "gnl|WGS:JAAVVJ|G4P62_T006136"; gene "shroom4"; locus_tag "G4P62_003817"; note "transcript variant X3"; orig_protein_id "gnl|WGS:JAAVVJ|G4P62_P006136"; orig_transcript_id "gnl|WGS:JAAVVJ|G4P62_T006136"; product "shroom family member 4"; transcript_biotype "mRNA"; exon_number "1";
CM025008.1	Genbank	exon	12823848	12824069	.	-	.	gene_id "G4P62_003817"; transcript_id "gnl|WGS:JAAVVJ|G4P62_T006136"; gene "shroom4"; locus_tag "G4P62_003817"; note "transcript variant X3"; orig_protein_id "gnl|WGS:JAAVVJ|G4P62_P006136"; orig_transcript_id "gnl|WGS:JAAVVJ|G4P62_T006136"; product "shroom family member 4"; transcript_biotype "mRNA"; exon_number "2";
CM025008.1	Genbank	exon	12811707	12814491	.	-	.	gene_id "G4P62_003817"; transcript_id "gnl|WGS:JAAVVJ|G4P62_T006136"; gene "shroom4"; locus_tag "G4P62_003817"; note "transcript variant X3"; orig_protein_id "gnl|WGS:JAAVVJ|G4P62_P006136"; orig_transcript_id "gnl|WGS:JAAVVJ|G4P62_T006136"; product "shroom family member 4"; transcript_biotype "mRNA"; exon_number "3";
CM025008.1	Genbank	exon	12808455	12808516	.	-	.	gene_id "G4P62_003817"; transcript_id "gnl|WGS:JAAVVJ|G4P62_T006136"; gene "shroom4"; locus_tag "G4P62_003817"; note "transcript variant X3"; orig_protein_id "gnl|WGS:JAAVVJ|G4P62_P006136"; orig_transcript_id "gnl|WGS:JAAVVJ|G4P62_T006136"; product "shroom family member 4"; transcript_biotype "mRNA"; exon_number "4";
CM025008.1	Genbank	exon	12805358	12806110	.	-	.	gene_id "G4P62_003817"; transcript_id "gnl|WGS:JAAVVJ|G4P62_T006136"; gene "shroom4"; locus_tag "G4P62_003817"; note "transcript variant X3"; orig_protein_id "gnl|WGS:JAAVVJ|G4P62_P006136"; orig_transcript_id "gnl|WGS:JAAVVJ|G4P62_T006136"; product "shroom family member 4"; transcript_biotype "mRNA"; exon_number "5";
CM025008.1	Genbank	exon	12803245	12803829	.	-	.	gene_id "G4P62_003817"; transcript_id "gnl|WGS:JAAVVJ|G4P62_T006136"; gene "shroom4"; locus_tag "G4P62_003817"; note "transcript variant X3"; orig_protein_id "gnl|WGS:JAAVVJ|G4P62_P006136"; orig_transcript_id "gnl|WGS:JAAVVJ|G4P62_T006136"; product "shroom family member 4"; transcript_biotype "mRNA"; exon_number "6";
CM025008.1	Genbank	exon	12803044	12803173	.	-	.	gene_id "G4P62_003817"; transcript_id "gnl|WGS:JAAVVJ|G4P62_T006136"; gene "shroom4"; locus_tag "G4P62_003817"; note "transcript variant X3"; orig_protein_id "gnl|WGS:JAAVVJ|G4P62_P006136"; orig_transcript_id "gnl|WGS:JAAVVJ|G4P62_T006136"; product "shroom family member 4"; transcript_biotype "mRNA"; exon_number "7";
CM025008.1	Genbank	exon	12802872	12802973	.	-	.	gene_id "G4P62_003817"; transcript_id "gnl|WGS:JAAVVJ|G4P62_T006136"; gene "shroom4"; locus_tag "G4P62_003817"; note "transcript variant X3"; orig_protein_id "gnl|WGS:JAAVVJ|G4P62_P006136"; orig_transcript_id "gnl|WGS:JAAVVJ|G4P62_T006136"; product "shroom family member 4"; transcript_biotype "mRNA"; exon_number "8";
CM025008.1	Genbank	exon	12802625	12802795	.	-	.	gene_id "G4P62_003817"; transcript_id "gnl|WGS:JAAVVJ|G4P62_T006136"; gene "shroom4"; locus_tag "G4P62_003817"; note "transcript variant X3"; orig_protein_id "gnl|WGS:JAAVVJ|G4P62_P006136"; orig_transcript_id "gnl|WGS:JAAVVJ|G4P62_T006136"; product "shroom family member 4"; transcript_biotype "mRNA"; exon_number "9";
CM025008.1	Genbank	exon	12802251	12802393	.	-	.	gene_id "G4P62_003817"; transcript_id "gnl|WGS:JAAVVJ|G4P62_T006136"; gene "shroom4"; locus_tag "G4P62_003817"; note "transcript variant X3"; orig_protein_id "gnl|WGS:JAAVVJ|G4P62_P006136"; orig_transcript_id "gnl|WGS:JAAVVJ|G4P62_T006136"; product "shroom family member 4"; transcript_biotype "mRNA"; exon_number "10";
CM025008.1	Genbank	exon	12800141	12802173	.	-	.	gene_id "G4P62_003817"; transcript_id "gnl|WGS:JAAVVJ|G4P62_T006136"; gene "shroom4"; locus_tag "G4P62_003817"; note "transcript variant X3"; orig_protein_id "gnl|WGS:JAAVVJ|G4P62_P006136"; orig_transcript_id "gnl|WGS:JAAVVJ|G4P62_T006136"; product "shroom family member 4"; transcript_biotype "mRNA"; exon_number "11";
CM025008.1	Genbank	CDS	12823848	12823900	.	-	0	gene_id "G4P62_003817"; transcript_id "gnl|WGS:JAAVVJ|G4P62_T006136"; gbkey "CDS"; gene "shroom4"; locus_tag "G4P62_003817"; orig_transcript_id "gnl|WGS:JAAVVJ|G4P62_T006136"; product "transcript variant X3"; protein_id "KAF7229916.1"; exon_number "2";
CM025008.1	Genbank	CDS	12811707	12814491	.	-	1	gene_id "G4P62_003817"; transcript_id "gnl|WGS:JAAVVJ|G4P62_T006136"; gbkey "CDS"; gene "shroom4"; locus_tag "G4P62_003817"; orig_transcript_id "gnl|WGS:JAAVVJ|G4P62_T006136"; product "transcript variant X3"; protein_id "KAF7229916.1"; exon_number "3";
CM025008.1	Genbank	CDS	12808455	12808516	.	-	0	gene_id "G4P62_003817"; transcript_id "gnl|WGS:JAAVVJ|G4P62_T006136"; gbkey "CDS"; gene "shroom4"; locus_tag "G4P62_003817"; orig_transcript_id "gnl|WGS:JAAVVJ|G4P62_T006136"; product "transcript variant X3"; protein_id "KAF7229916.1"; exon_number "4";
CM025008.1	Genbank	CDS	12805358	12806110	.	-	1	gene_id "G4P62_003817"; transcript_id "gnl|WGS:JAAVVJ|G4P62_T006136"; gbkey "CDS"; gene "shroom4"; locus_tag "G4P62_003817"; orig_transcript_id "gnl|WGS:JAAVVJ|G4P62_T006136"; product "transcript variant X3"; protein_id "KAF7229916.1"; exon_number "5";
CM025008.1	Genbank	CDS	12803245	12803829	.	-	1	gene_id "G4P62_003817"; transcript_id "gnl|WGS:JAAVVJ|G4P62_T006136"; gbkey "CDS"; gene "shroom4"; locus_tag "G4P62_003817"; orig_transcript_id "gnl|WGS:JAAVVJ|G4P62_T006136"; product "transcript variant X3"; protein_id "KAF7229916.1"; exon_number "6";
CM025008.1	Genbank	CDS	12803044	12803173	.	-	1	gene_id "G4P62_003817"; transcript_id "gnl|WGS:JAAVVJ|G4P62_T006136"; gbkey "CDS"; gene "shroom4"; locus_tag "G4P62_003817"; orig_transcript_id "gnl|WGS:JAAVVJ|G4P62_T006136"; product "transcript variant X3"; protein_id "KAF7229916.1"; exon_number "7";
CM025008.1	Genbank	CDS	12802872	12802973	.	-	0	gene_id "G4P62_003817"; transcript_id "gnl|WGS:JAAVVJ|G4P62_T006136"; gbkey "CDS"; gene "shroom4"; locus_tag "G4P62_003817"; orig_transcript_id "gnl|WGS:JAAVVJ|G4P62_T006136"; product "transcript variant X3"; protein_id "KAF7229916.1"; exon_number "8";
CM025008.1	Genbank	CDS	12802625	12802795	.	-	0	gene_id "G4P62_003817"; transcript_id "gnl|WGS:JAAVVJ|G4P62_T006136"; gbkey "CDS"; gene "shroom4"; locus_tag "G4P62_003817"; orig_transcript_id "gnl|WGS:JAAVVJ|G4P62_T006136"; product "transcript variant X3"; protein_id "KAF7229916.1"; exon_number "9";
CM025008.1	Genbank	CDS	12802251	12802393	.	-	0	gene_id "G4P62_003817"; transcript_id "gnl|WGS:JAAVVJ|G4P62_T006136"; gbkey "CDS"; gene "shroom4"; locus_tag "G4P62_003817"; orig_transcript_id "gnl|WGS:JAAVVJ|G4P62_T006136"; product "transcript variant X3"; protein_id "KAF7229916.1"; exon_number "10";
CM025008.1	Genbank	CDS	12802020	12802173	.	-	1	gene_id "G4P62_003817"; transcript_id "gnl|WGS:JAAVVJ|G4P62_T006136"; gbkey "CDS"; gene "shroom4"; locus_tag "G4P62_003817"; orig_transcript_id "gnl|WGS:JAAVVJ|G4P62_T006136"; product "transcript variant X3"; protein_id "KAF7229916.1"; exon_number "11";
CM025008.1	Genbank	start_codon	12823898	12823900	.	-	0	gene_id "G4P62_003817"; transcript_id "gnl|WGS:JAAVVJ|G4P62_T006136"; gbkey "CDS"; gene "shroom4"; locus_tag "G4P62_003817"; orig_transcript_id "gnl|WGS:JAAVVJ|G4P62_T006136"; product "transcript variant X3"; protein_id "KAF7229916.1"; exon_number "2";
CM025008.1	Genbank	stop_codon	12802017	12802019	.	-	0	gene_id "G4P62_003817"; transcript_id "gnl|WGS:JAAVVJ|G4P62_T006136"; gbkey "CDS"; gene "shroom4"; locus_tag "G4P62_003817"; orig_transcript_id "gnl|WGS:JAAVVJ|G4P62_T006136"; product "transcript variant X3"; protein_id "KAF7229916.1"; exon_number "11";
CM025008.1	Genbank	gene	12863454	13061027	.	+	.	gene_id "G4P62_003822"; transcript_id ""; description "cbp/p300-interacting transactivator 1-like"; gbkey "Gene"; gene_biotype "protein_coding"; locus_tag "G4P62_003822"; note "LOC107377010";
CM025008.1	Genbank	transcript	12863454	13059372	.	+	.	gene_id "G4P62_003822"; transcript_id "gnl|WGS:JAAVVJ|G4P62_T006141"; gbkey "mRNA"; locus_tag "G4P62_003822"; orig_protein_id "gnl|WGS:JAAVVJ|G4P62_P006141"; orig_transcript_id "gnl|WGS:JAAVVJ|G4P62_T006141"; product "cbp/p300-interacting transactivator 1-like"; transcript_biotype "mRNA";
CM025008.1	Genbank	exon	12863454	12863536	.	+	.	gene_id "G4P62_003822"; transcript_id "gnl|WGS:JAAVVJ|G4P62_T006141"; locus_tag "G4P62_003822"; orig_protein_id "gnl|WGS:JAAVVJ|G4P62_P006141"; orig_transcript_id "gnl|WGS:JAAVVJ|G4P62_T006141"; product "cbp/p300-interacting transactivator 1-like"; transcript_biotype "mRNA"; exon_number "1";
CM025008.1	Genbank	exon	13052455	13052703	.	+	.	gene_id "G4P62_003822"; transcript_id "gnl|WGS:JAAVVJ|G4P62_T006141"; locus_tag "G4P62_003822"; orig_protein_id "gnl|WGS:JAAVVJ|G4P62_P006141"; orig_transcript_id "gnl|WGS:JAAVVJ|G4P62_T006141"; product "cbp/p300-interacting transactivator 1-like"; transcript_biotype "mRNA"; exon_number "2";
CM025008.1	Genbank	exon	13058784	13059372	.	+	.	gene_id "G4P62_003822"; transcript_id "gnl|WGS:JAAVVJ|G4P62_T006141"; locus_tag "G4P62_003822"; orig_protein_id "gnl|WGS:JAAVVJ|G4P62_P006141"; orig_transcript_id "gnl|WGS:JAAVVJ|G4P62_T006141"; product "cbp/p300-interacting transactivator 1-like"; transcript_biotype "mRNA"; exon_number "3";
CM025008.1	Genbank	CDS	13058803	13059369	.	+	0	gene_id "G4P62_003822"; transcript_id "gnl|WGS:JAAVVJ|G4P62_T006141"; gbkey "CDS"; locus_tag "G4P62_003822"; orig_transcript_id "gnl|WGS:JAAVVJ|G4P62_T006141"; product "cbp/p300-interacting transactivator 1-like"; protein_id "KAF7229921.1"; exon_number "3";
CM025008.1	Genbank	start_codon	13058803	13058805	.	+	0	gene_id "G4P62_003822"; transcript_id "gnl|WGS:JAAVVJ|G4P62_T006141"; gbkey "CDS"; locus_tag "G4P62_003822"; orig_transcript_id "gnl|WGS:JAAVVJ|G4P62_T006141"; product "cbp/p300-interacting transactivator 1-like"; protein_id "KAF7229921.1"; exon_number "3";
CM025008.1	Genbank	stop_codon	13059370	13059372	.	+	0	gene_id "G4P62_003822"; transcript_id "gnl|WGS:JAAVVJ|G4P62_T006141"; gbkey "CDS"; locus_tag "G4P62_003822"; orig_transcript_id "gnl|WGS:JAAVVJ|G4P62_T006141"; product "cbp/p300-interacting transactivator 1-like"; protein_id "KAF7229921.1"; exon_number "3";
```
