## Supplemental Code for "Dynamic regulation of gonadal transposon control across the lifespan of the naturally short-lived African turquoise killifish": Gene_TE_Counts.cntTable (part 1 of 3)

```
GeneName MF1 MF2 MF3 MF4 MF5 MM1 MM2 MM3 MM5 OF1 OF3 OF4 OF5 OM1 OM3 OM4 OM5 YF1 YF2 YF3 YF4 YF5 YM1 YM2 YM3 YM5
G4P62_000001 17 23 16 33 41 112 102 69 62 26 13 15 16 181 196 177 177 47 23 60 47 23 106 144 211 299
G4P62_000002 57 50 76 98 95 115 104 92 176 16 26 35 20 53 71 88 113 52 47 38 38 30 124 49 81 82
G4P62_000003 2111 2891 3407 2476 2668 250 215 177 261 2019 2221 1889 1455 157 325 260 252 3048 2586 4324 3031 2659 238 205 295 284
G4P62_000004 19 20 6 12 21 80 56 46 92 9 7 45 7 54 73 46 70 25 38 26 15 12 67 46 58 95
G4P62_000005 446 542 517 533 608 647 757 612 673 521 515 487 454 385 752 758 887 618 597 828 656 648 886 411 597 725
G4P62_000006 32 55 53 60 60 335 320 263 445 28 32 21 28 136 282 222 281 60 57 70 58 54 299 160 190 270
G4P62_000007 61 64 78 106 103 3255 3174 2321 1820 77 79 56 64 2137 3505 2627 4025 113 106 151 113 146 1685 2326 3148 3930
G4P62_000008 13 0 4 3 2 16 8 22 31 4 0 2 5 17 22 34 15 12 14 15 6 12 196 8 8 14
G4P62_000009 14 18 13 34 22 25 15 9 30 33 38 22 20 17 26 23 22 92 60 103 86 50 65 30 27 42
G4P62_000010 535 599 784 766 684 1115 1201 982 857 1186 1178 979 1040 861 1318 1235 1589 899 868 1166 841 1170 1003 828 1121 1355
G4P62_000011 0 0 0 0 0 17 13 14 1 0 2 1 1 10 18 18 30 0 2 0 1 0 13 19 22 23
G4P62_000012 734 725 1089 867 860 698 687 576 514 1026 1047 961 952 457 771 712 711 986 1177 1221 931 1157 465 487 594 847
G4P62_000013 207 260 261 302 291 689 776 488 369 345 269 179 194 575 919 759 1087 353 242 465 514 492 507 717 917 1087
G4P62_000014 2 14 3 16 16 13 24 20 6 6 7 12 3 11 26 14 33 4 4 3 15 12 25 21 16 14
G4P62_000015 10 19 2 18 6 25 21 8 18 2 1 2 2 5 6 12 13 5 3 13 4 5 22 5 10 12
G4P62_000016 24 23 18 26 37 32 29 11 26 24 20 33 16 49 36 89 35 28 40 49 41 30 366 16 25 36
G4P62_000017 652 1108 921 1023 952 949 800 729 1043 710 1137 919 763 629 1123 1147 1096 1385 982 1909 1814 830 1928 689 966 1382
G4P62_000018 2459 3576 3607 3767 3841 5716 5461 4473 5743 2826 3650 3488 2666 3208 5888 5392 5326 4696 4569 6283 4874 3322 7760 3797 4917 6640
G4P62_000019 24 40 35 48 36 641 688 489 411 91 91 71 70 579 653 624 673 33 28 60 36 98 353 431 577 724
G4P62_000020 24 19 25 12 19 23 39 13 28 6 8 12 5 18 26 47 45 18 22 12 11 23 48 12 19 20
G4P62_000021 553 657 708 789 868 1877 1796 1340 1477 1107 1377 1234 1038 1065 2146 1699 2023 1167 934 1336 1289 1179 1841 1391 1667 2246
G4P62_000022 12 3 15 3 4 15 20 6 23 7 14 26 3 21 16 34 6 25 12 50 30 31 95 9 17 15
G4P62_000023 0 0 0 0 0 9 4 4 7 0 0 1 0 3 14 9 5 0 3 0 0 5 10 5 8 9
G4P62_000024 12 6 9 23 27 118 128 134 115 24 29 22 15 85 123 133 161 25 18 27 36 26 189 75 124 141
G4P62_000025 0 1 1 0 0 11 7 8 5 1 1 0 0 8 12 15 20 1 0 3 1 1 8 11 7 18
G4P62_000026 13 18 7 26 18 19 12 8 18 1 13 5 15 16 22 25 20 8 1 6 8 0 17 15 10 25
G4P62_000027 6 9 6 18 6 19 24 20 31 13 10 7 11 13 36 44 37 24 19 28 29 23 62 18 43 76
G4P62_000028 568 616 735 705 663 388 382 316 392 740 806 758 681 252 387 462 426 685 810 993 801 948 489 269 382 501
G4P62_000029 362 489 499 475 532 2025 2082 1544 1529 960 999 795 813 1381 1851 1839 2139 732 713 875 784 975 1677 1275 1548 1851
G4P62_000030 143 156 252 329 281 8546 8781 7468 5278 1349 1159 655 922 6522 10127 7348 10440 595 650 904 586 1608 4893 6283 8171 9324
G4P62_000031 24 10 13 27 45 49 60 59 68 24 18 9 19 29 107 44 59 36 54 62 56 20 78 55 62 74
G4P62_000032 21 6 4 24 42 22 23 22 35 13 12 10 7 23 23 63 24 19 47 15 31 27 17 8 18 21
G4P62_000033 13 18 22 27 8 54 63 35 38 18 23 20 9 37 66 79 61 27 26 28 27 15 52 46 56 73
G4P62_000034 881 899 1082 1144 1041 2220 2259 1704 1811 804 838 736 686 1370 2296 1998 2345 981 966 1169 876 1129 1849 1693 2191 2411
G4P62_000035 8 0 7 7 59 48 30 6 22 3 4 0 2 23 31 22 23 11 3 10 5 6 57 9 26 78
G4P62_000036 14 15 34 7 18 427 398 279 176 320 225 106 183 250 454 371 468 110 85 180 122 453 268 321 380 520
G4P62_000037 127 129 202 212 181 11 20 10 13 464 468 373 348 10 13 23 23 338 357 614 286 656 32 9 12 19
G4P62_000038 50 100 85 121 120 337 332 245 266 164 163 87 125 382 480 534 598 140 117 206 255 156 496 300 402 539
G4P62_000039 249 284 410 349 341 2703 2591 2168 2627 379 402 442 370 1352 1905 1621 2169 339 415 443 356 549 1583 993 1514 1936
G4P62_000040 83 43 52 41 56 15 11 7 24 10 8 20 0 1 11 8 9 26 6 7 20 3 12 5 10 8
G4P62_000041 70 14 40 91 76 6 3 4 5 78 53 115 63 4 7 5 7 28 78 55 52 102 15 0 2 3
G4P62_000042 975 1134 1295 1340 1389 517 495 378 560 1283 1539 1447 1165 276 524 476 509 1180 1476 1660 1229 1649 756 304 389 507
G4P62_000043 463 565 620 748 828 15558 16049 12925 9751 1349 1254 1148 1017 10691 16423 11170 17721 1047 1180 1538 933 1701 8861 9836 13665 16128
G4P62_000044 100 112 182 164 155 1624 1821 1383 1386 266 291 249 239 1014 1583 1124 1627 211 269 344 198 339 1104 970 1329 1499
G4P62_000045 1272 1152 1610 1356 1382 2778 2767 2181 2062 1891 1813 1687 1454 1965 2654 2297 3105 1399 1391 1823 1481 2012 1730 1522 2122 2675
G4P62_000046 541 599 823 950 852 891 868 621 781 549 620 629 400 568 1037 932 1114 853 708 851 832 593 980 673 908 1196
G4P62_000047 192 270 332 332 329 5307 5456 4468 4242 691 692 478 535 3889 5472 4706 5826 537 479 652 460 933 3447 3087 3873 4620
G4P62_000048 18 30 31 83 22 5180 5538 4580 5619 14 29 35 21 3065 4462 3978 4949 30 59 40 44 35 2972 2377 3049 3906
G4P62_000049 66 73 116 172 165 115 100 63 72 107 97 86 88 66 104 116 116 178 157 122 126 110 115 79 106 112
G4P62_000050 1 1 10 2 1 174 140 134 166 2 10 9 4 101 123 133 141 1 3 7 4 1 103 58 88 124
G4P62_000051 258 358 380 322 266 478 450 348 389 288 313 305 240 342 437 539 546 303 435 355 283 284 409 319 428 540
G4P62_000052 667 909 849 941 1067 883 860 744 982 1092 1127 1266 1049 537 870 1086 1040 1064 1288 1406 1046 1040 1268 623 719 950
G4P62_000053 554 728 952 943 890 1973 1626 1333 1752 842 976 820 716 933 1574 1474 1771 1133 728 1290 1103 743 1783 604 1237 1354
G4P62_000054 194 172 203 309 266 4395 4433 3609 3228 207 252 222 191 3035 4304 3463 4632 226 266 269 236 341 2626 2653 3609 3860
G4P62_000055 575 742 906 912 909 3450 3610 3000 3040 1019 1132 1106 926 1978 3102 2687 3344 977 1087 1190 926 1210 2806 1873 2439 3046
G4P62_000056 724 779 1347 1193 985 1295 1323 997 1109 1571 1544 1185 1147 742 1436 1133 1518 1218 1229 1776 1404 2023 1252 993 1230 1617
G4P62_000057 181 246 342 381 336 642 622 536 481 547 613 479 434 460 750 794 838 668 538 868 674 876 760 536 678 933
G4P62_000058 88 85 157 131 160 656 632 546 429 726 548 308 422 455 675 749 871 340 333 504 307 923 531 497 662 751
G4P62_000059 3 27 13 15 21 49 45 22 35 97 60 47 67 33 51 40 53 65 59 62 46 116 23 36 43 44
G4P62_000060 787 1050 1297 1563 1598 2593 2760 2167 1905 1196 1439 1411 1032 1934 2540 2247 2939 2530 1433 2468 2282 1559 2397 1823 2284 3152
G4P62_000061 2277 2119 3030 3034 2552 4695 4664 3732 3786 1556 1655 1817 1261 2938 4509 3927 4665 2246 1974 2522 2060 2076 3419 2840 3749 4623
G4P62_000062 649 612 1250 986 970 399 392 355 460 1106 1196 1147 1072 343 402 518 428 1192 1546 1668 926 1712 1416 222 343 352
G4P62_000063 20 2 11 22 16 38 13 21 20 14 19 28 10 148 40 198 49 44 16 39 49 103 714 20 30 40
G4P62_000064 63 38 78 198 168 82 31 36 39 76 83 219 46 294 73 537 78 207 105 149 200 555 3172 31 62 62
G4P62_000065 9 7 34 12 22 101 104 57 59 14 17 16 13 55 72 74 104 12 17 43 30 13 57 61 90 85
G4P62_000066 1456 1738 2004 2008 2254 12003 11965 9862 12204 1838 2302 2169 1641 6223 10174 8189 10364 2131 2204 2575 2088 1991 8954 5753 7161 8628
G4P62_000067 553 884 859 975 1066 3819 3872 3311 3699 1163 1356 1243 1095 2323 4052 3827 3782 1183 1198 1598 1478 1281 3912 2915 3621 4776
G4P62_000068 68 82 186 116 141 166 154 123 120 351 326 247 261 149 210 173 207 216 269 421 257 361 176 136 198 295
G4P62_000069 18 12 26 47 34 139 138 75 128 8 27 25 10 90 141 154 147 34 58 55 39 43 108 64 89 98
G4P62_000070 0 6 10 5 2 26 13 8 13 3 3 5 2 24 25 23 27 9 9 8 20 11 9 23 39 25
G4P62_000071 3 1 9 5 9 26 11 10 10 3 7 7 7 6 18 14 21 4 1 4 0 3 6 4 14 9
G4P62_000072 0 0 0 0 0 1 0 0 1 0 0 0 0 1 2 0 3 0 0 0 0 0 2 0 0 1
G4P62_000073 203 214 287 213 303 289 300 219 279 347 359 327 329 127 251 236 278 316 322 486 395 411 219 175 221 244
G4P62_000074 498 768 734 888 945 1327 1195 781 1179 779 929 764 599 1024 1514 1341 1074 1514 912 1411 1250 776 1546 807 1089 1437
G4P62_000075 374 485 556 593 560 6861 7217 5723 5174 844 884 661 711 4254 6985 4986 6936 764 616 972 762 970 4214 3897 5004 5674
G4P62_000076 467 590 884 856 819 3541 3655 2802 2455 996 1098 987 916 2138 3782 2975 4016 964 937 1109 1012 1032 2810 2446 3067 3682
G4P62_000077 209 226 268 271 324 431 397 355 257 525 526 395 376 363 581 498 552 366 270 509 468 644 702 422 484 589
G4P62_000078 535 653 832 898 940 4524 4554 3273 3817 1448 1496 1110 1047 2798 4642 3405 4584 1274 1092 1484 1235 1718 3629 2968 4011 4389
G4P62_000079 737 967 1105 1120 1203 861 845 712 793 996 1020 974 855 598 969 1124 1080 1214 876 1301 1202 958 1127 605 715 935
G4P62_000080 328 298 360 305 428 360 418 309 263 348 342 325 274 271 352 299 337 244 262 332 408 358 219 183 238 294
G4P62_000081 749 713 771 977 1061 403 239 255 543 1197 1182 841 917 317 461 497 334 1382 1245 1547 1305 1799 1299 276 404 551
G4P62_000082 302 325 481 489 448 477 475 344 409 480 584 447 406 317 562 579 558 504 430 641 674 526 640 361 503 656
G4P62_000083 1396 1363 1778 1807 1700 2051 2077 1732 1642 2343 2482 2137 1971 1460 1927 1991 2180 1958 2241 2315 1710 2761 1976 1265 1581 1907
G4P62_000084 662 525 670 766 740 851 956 711 559 1041 1092 1027 866 682 990 796 1121 722 1151 1160 784 1233 533 729 828 1004
G4P62_000085 2 3 0 0 0 5 0 6 4 3 1 2 1 2 11 4 13 6 6 0 3 1 1 3 7 20
G4P62_000086 40 46 46 46 69 63 66 38 44 121 169 90 108 35 68 79 66 120 102 167 130 153 74 45 49 102
G4P62_000087 149 146 215 279 210 151 175 125 192 314 282 196 244 111 202 190 235 243 250 326 230 449 149 148 197 274
G4P62_000088 80 62 150 109 129 614 564 471 382 206 220 175 124 523 699 647 745 192 124 203 144 225 720 504 721 767
G4P62_000089 248 224 351 401 350 1044 982 906 1014 542 625 439 446 559 1067 846 1022 439 456 604 505 652 960 627 743 930
G4P62_000090 5 8 5 19 16 62 44 71 56 8 5 10 6 34 55 51 51 24 33 36 21 52 208 22 54 53
G4P62_000091 12 7 13 9 25 202 229 150 80 77 80 46 30 173 389 225 337 27 30 53 57 98 138 268 327 426
G4P62_000092 742 801 1176 1155 1024 2636 2651 2146 2229 1753 1728 1354 1382 1693 2855 2238 3064 1396 1657 2179 1330 2286 1925 1874 2768 3019
G4P62_000093 0 0 0 0 0 4 2 0 1 0 2 0 0 0 2 5 5 0 0 0 0 0 0 2 1 1
G4P62_000094 0 2 1 0 5 281 271 250 190 0 1 2 1 235 316 264 468 3 6 1 1 3 158 229 259 330
G4P62_000095 566 774 812 772 864 1004 1085 829 909 1317 1479 1094 1126 759 1011 789 1102 1089 773 1257 1166 1428 1219 618 824 1009
G4P62_000096 1640 2102 2340 2288 1851 3871 3960 3663 4056 2971 3191 2523 2340 2383 3585 3601 3822 2350 2953 3158 2267 3137 3570 1999 2523 3371
G4P62_000097 347 367 458 519 581 4758 4886 3693 4093 847 673 462 541 2875 4542 3782 4783 617 444 772 606 966 3319 2760 3765 4555
G4P62_000098 56 54 85 121 129 776 735 566 357 320 191 166 107 574 925 644 967 154 96 203 209 150 506 603 804 896
G4P62_000099 3 5 0 0 2 0 0 0 0 2 1 9 4 2 3 0 1 1 2 0 3 4 8 0 0 0
G4P62_000100 3 0 0 0 0 9 11 9 4 0 0 0 3 11 15 15 7 1 0 1 2 0 12 9 22 13
G4P62_000101 0 0 0 0 1 3 2 0 0 0 0 0 0 1 1 6 4 0 4 0 1 0 0 1 2 1
G4P62_000102 648 671 892 692 890 5968 7256 5625 4710 1183 1360 1367 1091 3687 5650 4630 6744 1002 1306 1265 874 1423 3416 2842 3500 4306
G4P62_000103 102 121 142 142 171 794 896 727 797 184 182 177 139 569 846 627 839 160 177 214 141 202 663 575 717 823
G4P62_000104 354 396 293 393 556 1653 1699 1254 1010 386 462 312 253 1137 1715 1294 1956 524 380 573 501 543 1138 1205 1505 1824
G4P62_000105 748 827 1102 1072 1110 381 446 312 373 1373 1402 1166 1077 347 495 464 530 977 898 1285 966 1351 389 357 481 620
G4P62_000106 2754 2486 3796 4250 3117 1264 1259 988 1073 2173 2237 2184 1893 902 1350 1261 1427 2783 2017 2780 2380 2376 1516 896 1217 1487
G4P62_000107 44 43 35 79 64 115 82 72 92 61 34 52 32 81 95 136 137 55 33 55 61 47 46 68 86 84
G4P62_000108 0 0 1 2 2 52 65 30 11 1 0 0 0 28 32 44 60 3 0 0 0 0 19 33 30 33
G4P62_000109 88 96 103 114 96 10 14 10 10 355 292 229 198 15 18 38 23 139 213 249 222 355 9 8 12 24
G4P62_000110 1931 2066 2419 2222 2199 979 960 840 802 1836 2121 2083 1794 599 915 1026 992 2082 2469 2484 2072 2190 881 550 763 959
G4P62_000111 1028 1244 1403 1797 1409 1706 1659 1218 1863 1441 1513 1283 1195 991 1562 1347 1500 1416 1553 1867 1455 1667 1581 974 1294 1702
G4P62_000112 6 5 0 0 1 5 3 2 7 1 5 2 0 3 8 7 8 1 5 11 1 0 5 2 8 8
G4P62_000113 8 0 0 4 2 35 36 24 13 4 6 1 2 30 25 30 27 1 0 3 6 3 24 24 24 33
G4P62_000114 71 83 85 86 62 18 13 19 18 49 57 81 48 14 18 23 11 55 75 64 45 54 29 14 9 8
G4P62_000115 566 657 926 853 800 442 449 469 482 1124 1244 1298 999 273 432 369 454 852 1117 1354 946 1281 504 246 310 402
G4P62_000116 2271 2690 4801 4512 3395 1738 1664 1236 1155 3176 3429 3567 3120 1494 2398 2514 2520 3595 3532 4258 4282 3822 1730 1651 2240 2618
G4P62_000117 1373 1776 1940 2175 2170 4114 4123 3009 2839 3121 3329 2685 2376 3063 4684 4745 5123 2994 2150 3500 3242 2899 4795 3424 4307 5396
G4P62_000118 1 8 10 13 12 71 91 63 46 10 6 8 8 47 91 63 100 21 16 28 23 23 45 50 61 68
G4P62_000119 2 0 0 0 0 8 11 11 6 1 0 0 0 4 7 16 13 0 0 2 1 1 30 8 5 8
G4P62_000120 217 205 295 252 309 4799 4786 3638 2788 576 570 465 491 3287 5523 3785 5631 357 454 518 460 729 2555 3525 4502 5111
G4P62_000121 1148 1799 2073 2331 2037 182 169 147 214 1116 1447 1557 998 135 192 209 251 1829 1704 2270 2309 1183 303 157 187 268
G4P62_000122 670 674 1124 861 855 151 138 98 155 589 670 756 473 130 181 145 146 681 557 707 656 467 247 113 143 188
G4P62_000123 1101 1284 1656 1547 1507 1286 1303 1040 945 1836 2025 2003 1745 795 1239 1090 1353 1522 1861 2089 1805 1925 974 763 1012 1334
G4P62_000124 1607 1717 2658 2459 2107 1060 1102 824 863 2317 2580 2352 2023 768 1395 1462 1512 2473 2147 3034 2697 2378 1418 911 1360 1632
G4P62_000125 382 449 718 688 641 1843 1860 1441 1496 1105 1133 824 895 978 2354 1872 2156 869 971 1252 825 1324 1848 1628 2102 2550
G4P62_000126 6 12 15 21 8 148 93 56 113 26 17 15 10 90 148 137 158 25 8 13 33 19 113 185 246 245
G4P62_000127 288 316 560 481 511 482 452 339 345 940 989 724 739 378 637 569 676 677 617 824 654 1058 437 483 604 736
G4P62_000128 0 0 0 0 3 1 5 1 4 0 0 0 0 1 3 5 5 0 0 0 0 0 4 4 1 9
G4P62_000129 801 1108 1366 1404 1321 462 441 329 398 1313 1685 1378 1101 366 520 554 611 1522 1058 1796 1481 1287 871 337 516 515
G4P62_000130 0 0 0 0 0 3 2 2 0 0 0 0 0 7 10 23 9 3 1 0 1 0 7 12 8 20
G4P62_000131 17 23 4 7 20 14 8 10 17 25 28 17 14 9 19 14 21 25 54 126 55 27 70 10 18 30
G4P62_000132 762 663 1301 1328 1191 514 512 416 471 3176 3251 2310 2665 422 584 595 595 1952 2365 3168 2178 4462 524 381 508 571
G4P62_000133 199 150 267 363 233 137 145 77 102 211 278 312 228 128 227 161 178 282 201 255 423 205 269 120 149 159
G4P62_000134 59 65 59 94 89 63 85 41 35 165 160 137 140 80 90 88 75 148 102 222 190 182 121 79 91 94
G4P62_000135 325 447 454 466 468 676 570 522 726 476 512 461 387 362 695 558 609 496 436 699 520 397 757 361 423 550
G4P62_000136 2125 2339 3272 3242 2782 5684 5706 4615 3927 2368 2690 2762 2229 3645 5434 4628 5852 2780 3043 3647 3120 2926 3920 3479 4550 5278
G4P62_000137 2 0 0 0 0 13 6 8 9 1 0 1 2 5 8 3 8 1 6 2 1 2 5 5 2 2
G4P62_000138 24 5 36 17 21 30 36 25 28 22 5 10 8 14 26 28 30 26 8 16 17 9 12 15 43 33
G4P62_000139 55 33 26 62 66 195 165 146 98 95 82 100 50 154 238 206 225 108 81 130 115 108 308 164 207 226
G4P62_000140 2263 3884 4216 4666 3631 1034 1203 1097 1191 3282 3354 3147 2865 642 1161 1066 1359 4363 5014 5656 4080 4131 1044 779 1059 1293
G4P62_000141 330 515 593 490 632 298 349 198 266 650 763 652 577 219 371 318 414 687 609 938 879 545 287 251 278 446
G4P62_000142 0 2 10 11 6 27 21 12 10 6 8 7 4 31 17 22 40 11 15 5 5 6 16 21 33 29
G4P62_000143 12 38 11 15 20 106 60 39 21 33 28 12 19 73 127 91 174 31 15 15 35 50 34 84 101 155
G4P62_000144 9 6 24 21 11 84 124 89 89 8 7 3 2 54 117 93 115 22 3 9 12 9 81 97 98 114
G4P62_000145 0 0 0 0 0 0 3 1 0 0 2 0 0 0 0 0 0 0 0 0 0 0 3 1 0 0
G4P62_000146 9 60 25 31 14 0 0 2 5 19 27 16 12 2 1 0 0 20 31 16 6 10 2 0 0 0
G4P62_000147 48 35 86 69 79 757 839 629 609 182 186 110 139 531 786 665 914 98 101 154 107 246 538 510 670 762
G4P62_000148 324 385 514 507 499 2276 2402 1830 1538 708 782 680 620 1728 2564 2039 2484 667 566 791 642 936 1562 1703 2151 2606
G4P62_000149 1543 1714 2309 2217 2419 3391 3489 2473 2056 2461 2309 2245 1912 2952 4452 3512 5170 2565 2199 3147 2518 2660 2775 3307 4390 5262
G4P62_000150 759 832 1099 1220 1042 1316 1347 946 841 1099 1207 1067 964 986 1637 1586 1574 1266 1122 1625 1409 1136 1189 1175 1604 1944
G4P62_000151 353 294 374 525 439 260 228 193 229 403 418 358 327 290 315 413 334 432 437 493 378 470 442 249 329 416
G4P62_000152 21 15 22 18 19 316 375 264 177 23 33 25 16 244 341 276 424 16 8 33 26 12 223 266 316 411
G4P62_000153 2 2 1 1 2 17 19 11 8 4 18 4 6 10 15 14 20 7 16 4 1 8 3 5 15 18
G4P62_000154 0 0 0 0 0 3 1 1 3 0 0 0 0 1 2 4 1 1 0 0 0 1 2 0 0 3
G4P62_000155 12 19 20 37 29 17 11 8 16 17 20 25 9 32 23 62 18 65 47 35 65 63 122 14 16 12
G4P62_000156 1247 2025 1550 1455 1495 3932 4066 3565 2943 1463 1738 1603 1340 2755 4168 3498 4623 1722 1573 2020 1450 1582 2893 2735 3633 4379
G4P62_000157 746 904 815 923 928 156 163 126 175 1064 1192 1213 1021 126 189 242 192 1021 1156 1234 963 1275 202 136 170 180
G4P62_000158 80 100 169 185 145 2086 2166 1445 1153 317 321 227 237 1423 2157 1740 2438 198 225 310 249 312 1049 1485 1729 2178
G4P62_000159 174 177 233 259 246 241 226 186 257 289 315 284 217 118 231 230 265 249 258 346 206 286 288 158 200 233
G4P62_000160 630 769 1092 1055 981 479 541 342 400 1996 1961 1600 1450 337 544 658 608 1242 1603 2022 1349 2240 631 335 400 546
G4P62_000161 0 1 0 1 1 0 3 0 1 3 2 0 1 0 2 0 5 2 1 0 0 0 2 2 0 0
G4P62_000162 785 872 915 905 993 3183 3339 2664 2761 980 977 799 793 2024 3388 2499 3154 1022 1089 1243 956 1477 2967 1982 2457 2907
G4P62_000163 168 151 202 242 259 56 60 54 106 137 120 139 105 33 54 67 38 249 277 289 232 162 115 32 75 88
G4P62_000164 773 984 1091 1219 1218 410 415 266 396 1336 1426 1211 1017 309 486 522 457 1092 950 1307 1024 1199 700 344 459 578
G4P62_000165 355 245 705 751 480 398 436 281 627 556 403 478 378 385 661 1008 988 604 655 805 941 809 979 261 462 543
G4P62_000166 270 259 223 285 317 169 92 140 301 102 125 113 104 52 135 113 54 440 315 412 304 237 279 128 182 214
G4P62_000167 0 0 0 0 1 42 57 37 24 3 3 1 6 44 77 62 72 2 4 7 2 8 60 37 34 51
G4P62_000168 0 0 0 0 0 15 9 15 3 0 0 0 0 6 10 12 10 0 0 1 0 1 7 11 20 16
G4P62_000169 3 3 2 2 7 53 55 42 30 0 1 0 1 50 69 57 96 2 1 1 5 1 44 53 55 82
G4P62_000170 7 12 6 4 35 724 736 589 430 9 22 4 6 478 862 715 910 13 16 20 12 13 535 526 643 771
G4P62_000171 153 150 144 289 305 217 174 169 250 183 184 218 144 355 379 862 302 868 793 470 964 699 3090 141 255 231
G4P62_000172 499 488 711 659 659 16 13 12 7 1895 1728 1160 1326 16 13 19 12 1201 1394 1689 1118 2223 10 10 12 7
G4P62_000173 18 11 9 20 12 1515 1536 1327 885 62 68 37 48 1110 1404 1144 1759 51 29 50 55 72 856 833 1221 1348
G4P62_000174 113 104 172 159 191 322 291 222 249 201 252 190 184 267 365 280 375 261 211 314 252 236 372 208 301 439
G4P62_000175 643 531 719 814 633 133 133 101 137 1003 1056 1011 887 112 130 211 163 783 1130 1051 678 1209 161 100 132 154
G4P62_000176 218 229 328 321 332 372 326 314 289 602 622 435 458 217 363 389 426 387 351 620 411 675 440 286 345 460
G4P62_000177 553 437 569 623 564 7478 8397 6499 6104 1317 1413 1037 1030 4859 7516 5810 7910 766 1099 1129 673 1381 4834 4458 5679 6534
G4P62_000178 6170 6227 7821 10285 9570 4499 4373 2968 4106 3769 3734 4578 2898 3444 4932 5044 4820 6766 5394 7551 6645 5349 7150 3630 4613 5678
G4P62_000179 16 16 2 8 11 14 27 32 22 3 10 5 1 35 42 30 24 14 12 11 11 7 57 20 24 34
G4P62_000180 1014 1106 1322 1347 1449 3536 3723 2885 3276 2141 2324 1945 1699 2150 3639 2978 3464 1808 1706 2324 1676 2335 3123 2005 2409 2981
G4P62_000181 80 64 125 149 82 75 64 32 39 70 105 105 76 93 74 88 77 124 83 90 128 76 210 49 75 85
G4P62_000182 1077 1026 1236 1536 1285 2534 2549 1957 1703 930 984 995 713 1770 2605 2277 2989 1203 966 1372 1078 1137 2045 1870 2382 2756
G4P62_000183 855 959 1388 1209 1163 1304 1261 1030 1178 1187 1271 1211 1081 736 1231 1138 1482 1272 1262 1526 1215 1550 1176 894 1089 1361
G4P62_000184 0 1 1 3 0 411 392 318 361 1 1 1 0 251 380 303 411 2 1 1 1 1 282 256 235 285
G4P62_000185 346 542 569 598 523 4826 4864 3709 3616 910 864 695 617 3155 5777 5537 6326 703 614 974 763 1026 4290 4044 5198 6408
G4P62_000186 2 8 0 5 3 9 11 6 9 11 9 0 2 10 19 18 14 0 0 6 3 7 3 5 8 16
G4P62_000187 3 6 2 4 2 25 35 29 43 4 5 5 3 22 31 37 4 5 3 7 8 6 199 5 12 21
G4P62_000188 268 361 378 477 415 339 285 237 346 456 517 529 413 256 353 385 323 404 526 624 475 541 609 166 181 257
G4P62_000189 629 733 802 838 920 2390 2558 1716 1674 694 806 677 624 1658 2807 2347 3082 1066 777 905 817 789 2020 1967 2410 2710
G4P62_000190 26 28 17 26 19 100 76 47 68 38 35 29 17 90 101 134 89 36 77 24 34 17 96 107 117 176
G4P62_000191 224 315 303 452 371 828 868 562 587 592 626 440 401 648 1044 946 1107 491 445 689 770 799 903 728 1013 1238
G4P62_000192 427 463 703 754 613 2007 2108 1610 1765 939 986 834 751 1181 2132 1753 2208 808 887 944 1023 1016 1466 1302 1579 2039
G4P62_000193 261 229 330 323 337 382 343 262 258 504 490 376 305 247 368 372 311 363 433 583 363 674 489 249 319 354
G4P62_000194 257 301 367 341 367 1 1 2 0 162 181 232 177 0 2 4 0 366 390 453 445 287 0 1 2 0
G4P62_000195 666 883 1156 1227 1178 11997 11884 9237 6850 1134 1251 1118 835 9900 14604 11537 17078 1348 948 1643 1277 1191 6697 10664 14888 15850
G4P62_000196 344 370 372 451 512 14048 14615 11110 11081 663 784 624 678 8798 13194 10593 14614 693 610 785 653 710 9047 8235 11115 12459
G4P62_000197 42 109 103 168 188 27 49 39 33 97 157 96 68 48 62 69 69 182 175 144 140 151 122 36 52 50
G4P62_000198 11 6 11 17 3 3 9 5 4 16 12 9 4 0 8 3 4 24 39 31 13 21 3 1 3 6
G4P62_000199 226 386 238 290 350 3849 3981 2856 2488 383 451 330 284 2943 4520 3530 4694 445 351 580 342 418 2610 3005 3857 4662
G4P62_000200 10 6 13 10 7 48 52 22 63 20 15 17 17 15 41 46 30 15 25 10 16 19 26 24 32 31
G4P62_000201 1487 1933 2042 2086 2483 3063 3229 2406 2571 2515 3120 2510 2122 2235 3146 3152 3232 3298 2237 3300 3118 2796 3867 2097 2619 3351
G4P62_000202 285 409 304 348 352 130 109 99 108 393 457 483 421 100 163 246 138 493 426 611 605 327 578 79 129 172
G4P62_000203 2985 3137 5664 5225 3825 6850 7289 5615 5127 4671 4904 4747 4033 4420 6445 5205 6673 4231 4751 5414 4499 5609 4652 3864 5172 6296
G4P62_000204 1395 1589 1651 1796 1939 1639 1709 1310 1840 1716 2191 2424 1710 815 1382 1411 1492 1801 1964 2325 1866 1525 1915 964 1214 1406
G4P62_000205 270 347 414 420 427 6 12 14 12 1777 1720 1093 1268 7 8 9 13 844 944 1538 924 2327 9 6 8 10
G4P62_000206 25 7 10 26 43 53 68 45 51 248 224 134 185 42 75 67 52 104 170 192 137 290 62 52 64 59
G4P62_000207 50 30 76 34 68 36 38 28 28 462 417 239 330 21 47 35 50 148 227 294 186 568 28 15 33 33
G4P62_000208 1692 2777 2450 2584 4654 7976 6986 5173 3033 4635 5097 3929 4375 8380 10851 12418 13223 5097 3293 6626 7295 4119 7497 7291 8822 12652
G4P62_000209 492 565 700 666 693 817 793 660 748 726 926 810 673 463 747 821 837 772 848 1050 885 841 870 521 693 872
G4P62_000210 4 4 2 2 4 4 11 5 7 1 3 5 3 4 17 17 16 1 3 6 0 2 7 9 1 7
G4P62_000211 0 0 0 0 0 19 32 19 12 0 0 0 0 36 48 39 55 0 0 0 0 0 24 57 64 32
G4P62_000212 14 4 20 15 47 46 75 31 38 50 43 24 32 29 44 41 51 17 27 33 19 52 21 30 31 27
G4P62_000213 3 1 4 4 10 39 42 26 18 2 1 5 7 40 66 32 51 2 3 0 2 6 27 21 24 32
G4P62_000214 1745 1876 2726 3756 3016 3046 3065 2249 2034 1707 2343 2581 1604 2464 3497 3032 3781 2844 2189 1612 2744 1758 3051 2624 3149 3914
G4P62_000215 3 8 0 1 3 122 131 121 73 23 18 10 7 89 197 116 225 19 8 35 45 17 83 119 108 156
G4P62_000216 13 39 24 27 18 1044 1097 997 967 15 16 11 18 691 1095 685 741 28 36 49 39 36 557 442 471 618
G4P62_000217 6 7 4 8 17 34 33 25 41 9 1 5 9 11 40 27 26 22 6 13 5 19 13 24 31 42
G4P62_000218 2543 4089 3121 2787 3775 3601 3349 2608 2860 3512 3836 3768 3143 2366 3733 3636 3883 4044 4205 5670 5082 3333 3731 2326 2839 3448
G4P62_000219 1314 1250 1860 1764 1747 822 759 625 583 1666 1694 1564 1491 659 1093 997 1159 1818 1796 2478 1825 2093 935 884 1164 1577
G4P62_000220 8977 8024 10769 11526 11418 5115 4505 3495 5548 4529 4760 5465 4061 3282 4872 5890 4542 8035 8357 7641 8070 6480 7615 3117 3687 5095
G4P62_000221 207 222 223 223 344 190 159 134 147 303 292 258 287 56 177 126 129 349 308 540 447 215 188 177 283 313
G4P62_000222 28984 46004 38602 32712 44437 16908 16659 13799 14326 26622 32648 33710 25490 13134 20026 22427 19591 41536 38537 51961 46868 30714 26872 12812 16101 21185
G4P62_000223 526 349 510 567 540 3959 4048 3604 3626 971 954 1034 814 2235 3449 2814 3612 570 734 795 573 711 2639 2008 2445 3115
G4P62_000224 1495 1650 3040 3200 2257 1651 1670 1170 1572 2369 2616 2327 1962 1182 1978 2040 2001 2555 2300 2993 3158 2532 2629 1479 1918 2357
G4P62_000225 511 536 928 976 700 11278 12248 10111 8761 549 668 660 502 6962 11089 9169 11821 696 690 844 782 704 7654 6499 8585 10323
G4P62_000226 282 268 411 393 343 7224 7643 6529 5489 593 669 561 517 4652 7264 5865 7429 411 586 593 363 827 4781 4126 5489 6611
G4P62_000227 831 1189 1762 1678 1449 2777 2907 2150 2049 1261 1537 1335 991 1826 3055 2519 3136 1644 1232 1990 1798 1284 2559 2022 2716 3179
G4P62_000228 3 13 2 3 6 11 26 16 15 9 5 5 5 14 29 17 24 1 3 15 6 20 46 9 10 19
G4P62_000229 1117 1251 1573 1769 1490 1429 1509 972 903 1385 1593 1398 1103 1232 2137 2298 2544 1686 1550 1972 1717 1587 1774 1618 2071 2629
G4P62_000230 206 273 370 468 317 2057 2243 1671 1463 1009 852 510 658 1267 1987 1629 2325 577 645 836 608 1297 1421 1407 1634 1908
G4P62_000231 190 144 135 357 388 195 161 123 306 184 186 163 200 249 240 526 278 913 391 742 817 472 952 124 226 211
G4P62_000232 1448 1927 2179 2110 2550 3042 2466 1646 2023 1633 2607 1916 1429 2967 3599 3938 3062 2378 911 1541 1959 631 2427 2540 3074 4227
G4P62_000233 0 3 0 4 0 22 21 35 29 3 3 10 1 19 55 38 34 7 4 7 4 6 163 17 26 29
G4P62_000234 10 9 20 5 42 18 6 10 13 7 18 17 15 8 9 8 7 18 30 23 28 13 48 25 16 39
G4P62_000235 26 62 30 96 54 1056 1024 683 819 16 39 128 36 1162 1405 1716 1072 76 28 36 48 66 2082 732 947 1063
G4P62_000236 676 700 968 981 840 1148 1118 808 749 1043 1259 1205 980 749 1353 1038 1437 805 1172 1175 651 1217 874 857 1156 1355
G4P62_000237 77 68 154 143 146 0 1 1 0 357 372 284 338 1 2 6 2 188 272 294 193 439 2 1 4 0
G4P62_000238 932 1104 1390 1231 1238 1056 1023 794 1055 1162 1318 1258 1079 728 1100 1048 1242 1252 1364 1526 1277 1389 1225 740 986 1221
G4P62_000239 157 153 141 264 308 289 309 173 222 290 211 174 182 250 357 512 515 322 367 355 449 398 520 244 296 406
G4P62_000240 3 8 5 2 7 57 61 28 19 4 2 5 6 31 54 69 55 6 6 9 7 9 28 36 56 79
G4P62_000241 1496 1811 1816 2035 1676 773 821 612 862 1650 1739 1850 1562 612 792 864 838 2033 2947 2701 2127 2612 1241 592 816 1106
G4P62_000242 741 787 1082 1198 971 3531 3506 2859 2673 918 998 821 748 2045 3525 2834 3739 1079 969 1241 971 1221 2422 2332 3177 3877
G4P62_000243 3924 6025 2920 3895 4982 605 455 390 751 2866 4065 4073 3799 392 695 1169 602 5374 4706 6574 5714 2701 766 333 389 592
G4P62_000244 134 121 175 163 167 1648 1779 1391 1326 227 293 239 189 1049 1598 1440 1747 229 207 349 173 289 1080 929 1362 1644
G4P62_000245 6 13 2 33 15 34 33 24 27 17 29 24 22 28 49 54 64 35 18 32 32 10 40 38 47 38
G4P62_000246 0 0 0 0 0 0 0 3 0 0 0 0 0 0 0 1 0 0 0 0 1 1 8 1 2 0
G4P62_000247 9 32 15 28 22 31 43 37 27 22 15 32 16 150 66 315 34 66 27 39 43 109 1314 27 24 35
G4P62_000248 0 0 0 1 6 4 3 2 1 1 0 2 0 2 1 1 0 0 1 0 2 3 35 2 0 1
G4P62_000249 155 175 128 214 287 295 256 215 337 204 229 147 135 234 410 470 272 470 345 398 410 323 793 338 543 582
G4P62_000250 146 106 95 246 165 125 107 86 147 65 88 118 71 526 245 1203 103 240 147 188 391 530 2380 81 127 118
G4P62_000251 426 451 642 713 565 553 522 426 406 544 507 488 389 370 640 478 676 577 615 681 471 600 421 452 593 708
G4P62_000252 378 496 683 610 660 239 247 192 242 608 671 671 503 165 291 293 305 629 656 900 637 745 393 185 265 311
G4P62_000253 45 44 99 70 48 30 25 13 41 18 18 7 15 24 28 17 30 29 69 46 27 19 25 23 8 31
G4P62_000254 316 772 846 2011 1403 4321 3380 2558 3414 1083 1100 1897 783 7842 5019 14807 3743 2048 1542 1610 2733 4963 23697 1307 1665 2151
G4P62_000255 417 535 785 695 742 1773 1738 1330 1155 1517 1537 1148 1233 1108 1743 1602 1928 997 952 1478 1231 1568 1291 1158 1600 1967
G4P62_000256 58 67 94 75 70 52 39 44 58 90 115 110 82 20 61 44 41 67 89 95 64 78 55 26 37 36
G4P62_000257 0 0 2 0 0 0 4 1 0 2 0 4 1 4 1 2 4 5 1 0 0 0 0 3 1 0
G4P62_000258 16 6 18 17 7 25 24 29 22 25 13 16 16 42 33 43 22 34 23 49 31 74 167 15 25 17
G4P62_000259 0 0 0 1 8 0 1 0 2 2 0 1 1 0 4 3 0 5 0 0 5 1 0 0 0 1
G4P62_000260 0 0 0 0 0 0 0 0 0 1 0 0 0 2 1 1 0 0 0 0 0 0 1 0 0 3
G4P62_000261 1334 1282 1685 1593 1586 10367 10607 8506 7249 651 655 784 523 7405 10824 8900 11386 1135 1149 1181 998 931 6730 6368 8817 10377
G4P62_000262 646 822 863 931 946 3248 3447 2962 2690 821 1037 820 676 2131 3070 2654 3296 1081 801 1232 972 981 2679 1753 2541 3127
G4P62_000263 0 4 2 11 14 84 97 71 53 17 7 15 9 92 104 60 94 16 6 26 14 8 39 62 75 105
G4P62_000264 40 83 17 34 54 6 2 10 18 32 43 31 16 3 10 12 6 58 32 48 61 26 3 6 6 5
G4P62_000265 10 6 4 14 9 34 22 21 49 11 14 20 9 61 63 249 23 17 14 33 35 60 1317 11 29 25
G4P62_000266 780 1099 1149 1089 1083 1944 2107 1694 1822 1186 1490 1286 1011 1374 1944 2115 2068 1644 938 1699 1646 1063 2617 1265 1693 1989
G4P62_000267 231 220 262 481 414 27 36 17 28 247 207 237 138 49 49 40 37 301 127 319 474 271 137 25 32 64
G4P62_000268 1270 1584 1705 1660 1850 695 785 505 605 1131 1498 1398 1148 510 763 694 764 1714 1236 1834 1653 1179 664 448 653 767
G4P62_000269 1 33 14 15 14 21 11 8 4 3 13 8 17 12 36 14 30 23 16 21 26 9 6 11 12 6
G4P62_000270 1528 1723 2036 2618 2059 754 641 481 997 1515 1782 1612 1475 573 664 1141 1007 2122 1817 2243 1551 2055 1842 650 670 1068
G4P62_000271 588 610 759 766 610 339 344 299 370 807 973 971 848 222 347 305 359 825 1074 1275 862 1142 373 192 262 346
G4P62_000272 3 13 12 3 2 64 75 57 56 25 22 12 25 36 51 53 51 13 16 22 9 31 42 38 50 89
G4P62_000273 1008 1221 1688 1643 1506 2310 2351 1603 1779 1935 1949 1792 1530 1586 2921 2948 2993 1787 1831 2507 1857 2396 2345 2074 2661 3230
G4P62_000274 526 738 685 838 808 943 1025 763 838 977 1064 928 796 1235 1171 1990 1210 1171 1090 1447 1157 1602 7775 682 871 1037
G4P62_000275 1233 1373 1823 1723 1631 965 1014 840 1086 2068 2329 2373 1959 614 1019 1061 1083 1953 2310 2609 1846 2285 1115 667 825 971
G4P62_000276 334 363 351 474 506 514 449 331 347 583 633 499 415 392 553 653 536 659 487 682 598 788 962 338 428 731
G4P62_000277 413 503 521 495 642 2300 2442 1843 1995 390 529 445 396 1329 1918 1726 2203 679 537 893 679 405 2040 1173 1554 1935
G4P62_000278 0 4 0 0 12 88 135 108 40 7 1 4 13 74 96 108 180 4 0 3 1 6 96 137 129 146
G4P62_000279 449 732 753 1042 876 264 228 207 306 787 939 883 674 174 302 297 310 944 931 1292 989 985 675 163 232 295
G4P62_000280 15 37 11 33 80 110 87 58 82 24 10 15 14 50 103 74 108 45 25 42 48 41 104 90 138 128
G4P62_000281 46 37 51 87 72 424 457 254 161 214 211 131 120 355 562 428 679 181 47 237 213 225 229 458 550 677
G4P62_000282 133 174 246 270 134 1067 1065 752 579 324 313 274 263 845 1394 1077 1465 271 205 374 362 248 775 1115 1330 1465
G4P62_000283 11 8 2 9 12 38 37 29 23 19 41 40 30 88 64 173 54 42 24 26 39 67 630 36 34 34
G4P62_000284 0 0 1 1 0 5 4 2 9 0 0 1 0 5 10 5 7 2 0 3 1 4 9 4 3 2
G4P62_000285 562 765 719 748 795 2619 2674 2082 2436 979 1138 845 833 1508 2331 2041 2443 958 1052 1320 1002 1235 2428 1381 2064 2558
G4P62_000286 122 89 125 79 160 161 180 134 96 168 104 79 91 180 209 178 246 134 17 104 141 44 97 154 158 227
G4P62_000287 614 796 847 765 827 814 890 585 719 890 914 880 840 622 948 1145 932 959 998 1369 1074 1029 1513 653 755 1012
G4P62_000288 203 257 312 346 339 2595 2699 1867 2310 408 499 379 308 1629 2731 2272 2741 485 297 525 528 432 2579 1840 2061 2409
G4P62_000289 6 28 45 93 48 59 67 41 44 33 71 41 37 21 43 40 70 33 24 10 25 15 38 26 45 47
G4P62_000290 6 3 8 8 7 129 114 103 90 10 15 22 17 80 102 114 125 10 16 9 9 15 62 39 74 107
G4P62_000291 68 107 59 162 143 223 188 120 136 46 41 234 62 151 303 294 218 82 47 63 73 134 663 142 217 255
G4P62_000292 1888 2351 3417 3342 3069 4998 5098 3967 3868 2671 2968 2808 2142 3188 5032 4466 5403 3083 2799 3550 3376 2776 4099 3082 3972 4751
G4P62_000293 1265 1335 1598 1784 1704 1058 1084 919 897 1534 1457 1333 1137 775 1185 1177 1226 1605 1478 2030 1572 2273 1452 890 1087 1369
G4P62_000294 26 68 32 42 29 107 92 60 86 31 43 44 32 161 220 260 92 80 48 72 53 37 129 108 91 162
G4P62_000295 182 246 273 239 233 69 46 43 53 177 276 195 162 61 70 100 56 260 143 236 241 170 210 33 47 56
G4P62_000296 0 2 0 0 1 0 1 0 0 1 0 0 0 1 4 4 1 2 1 1 0 0 3 1 0 3
G4P62_000297 0 0 0 0 0 1 0 0 0 0 0 0 0 1 2 1 2 0 0 1 0 0 2 1 3 0
G4P62_000298 0 0 0 0 0 1 0 0 0 0 0 0 0 2 2 1 2 0 0 1 0 0 0 1 2 0
G4P62_000299 0 0 0 0 0 1 0 0 0 0 0 0 0 2 2 1 2 0 0 1 0 0 0 1 2 0
G4P62_000300 0 0 0 0 3 10 10 5 0 6 2 1 2 11 22 15 20 3 1 1 1 9 4 14 18 19
G4P62_000301 89 103 60 88 139 326 256 212 269 305 323 161 243 257 347 369 350 200 131 263 229 323 269 213 262 276
G4P62_000302 0 0 0 0 0 0 0 0 0 0 0 0 0 0 0 0 0 0 0 0 0 0 0 1 0 0
G4P62_000303 0 0 0 0 0 0 0 0 0 0 0 0 0 0 0 0 0 0 0 0 0 0 0 1 0 0
G4P62_000304 0 0 0 0 0 0 0 1 0 0 0 0 0 0 0 1 0 0 0 0 0 0 0 0 0 0
G4P62_000305 0 0 0 0 0 0 1 0 0 0 0 0 0 0 0 0 1 0 0 0 0 0 0 0 0 0
G4P62_000306 0 0 0 0 0 2 0 3 0 0 0 0 0 3 0 4 2 0 0 0 0 0 1 0 5 2
G4P62_000307 0 0 0 0 0 0 0 0 0 0 0 0 0 0 0 0 2 0 0 0 0 0 0 0 0 1
G4P62_000308 0 0 0 0 0 0 0 2 0 0 0 0 0 1 0 1 0 0 0 0 0 0 0 0 0 1
G4P62_000309 0 0 0 0 0 0 0 0 1 0 0 0 0 2 2 0 0 0 0 0 0 0 0 0 0 0
G4P62_000310 628 644 827 977 980 1058 938 814 888 881 862 691 639 1014 1251 1305 1088 1399 878 1465 1422 928 1588 894 1283 1582
G4P62_000311 3 4 4 7 6 10 13 1 2 1 4 3 11 3 8 5 5 12 5 10 16 9 9 9 9 6
G4P62_000312 0 0 0 0 0 0 0 0 0 0 0 0 0 0 0 0 0 0 0 0 0 0 0 0 0 0
G4P62_000313 0 0 0 0 0 4 1 2 1 1 1 0 0 0 4 3 5 0 0 0 0 0 0 7 0 3
G4P62_000314 6 0 0 0 3 25 31 22 17 2 0 3 1 25 37 40 43 4 6 9 14 2 20 42 32 42
G4P62_000315 0 0 2 0 0 4 7 2 3 1 0 0 1 10 6 2 9 0 0 6 7 1 6 6 3 11
G4P62_000316 0 0 0 0 0 17 11 26 18 2 2 1 2 25 26 17 11 2 1 1 1 5 22 15 18 25
G4P62_000317 0 0 0 0 0 6 17 11 1 0 0 0 1 8 11 11 14 0 0 0 0 0 3 7 9 13
G4P62_000318 24146 22186 29114 30406 30729 10 21 20 1 71062 72366 61821 58674 0 31 2 22 44767 57900 58019 39927 61686 0 0 12 0
G4P62_000319 50 28 18 29 62 78 62 61 87 21 17 32 31 182 162 325 158 53 71 52 97 137 1201 96 121 121
G4P62_000320 3 0 0 0 0 0 2 2 0 0 0 0 0 1 0 4 3 0 0 0 0 0 1 0 0 0
G4P62_000321 2 0 8 0 0 0 0 0 0 2 6 6 1 1 1 3 0 1 1 6 4 11 3 3 0 1
G4P62_000322 19 17 16 23 5 54 47 44 75 27 26 22 19 29 48 37 24 21 27 32 20 54 34 19 24 40
G4P62_000323 88 108 77 89 124 579 566 371 514 44 57 68 35 301 516 404 569 110 109 128 145 65 422 317 456 544
G4P62_000324 763 1084 967 749 1212 399 361 247 262 723 842 830 577 270 502 366 453 1117 869 1506 916 861 341 275 376 492
G4P62_000325 17 21 16 13 32 33 25 30 24 11 30 29 11 33 34 66 39 44 45 26 28 15 37 21 32 45
G4P62_000326 291 262 292 260 388 99 123 108 83 192 190 193 118 113 123 145 152 281 184 363 244 198 151 86 137 148
G4P62_000327 373 424 751 706 711 1191 1213 853 741 495 530 461 347 721 1574 1387 1818 576 490 631 678 394 1117 1207 1406 1804
G4P62_000328 8 11 21 18 24 6 6 1 14 41 66 57 58 9 4 7 5 63 31 44 68 13 5 7 12 6
G4P62_000329 208 243 311 329 331 609 618 467 482 336 357 353 284 332 650 458 637 390 373 471 418 452 460 507 570 799
G4P62_000330 452 619 616 727 594 2980 3065 1998 2007 737 777 555 593 2063 3337 2727 3654 824 581 906 684 833 2532 2637 3346 3966
G4P62_000331 449 456 647 906 788 373 431 280 353 1394 1466 1152 1163 302 453 473 462 954 972 1015 818 1645 393 317 370 416
G4P62_000332 2878 4252 3858 4405 5109 19160 19790 16501 18369 5339 6445 5936 5205 12119 17990 17003 18307 6714 6070 8963 7989 6157 17454 10367 14157 16630
G4P62_000333 785 910 1052 959 1120 836 914 697 894 1591 1717 1720 1288 590 913 911 882 1384 1393 1834 1539 1575 1281 608 780 840
G4P62_000334 24 17 42 46 63 172 235 119 119 41 41 45 30 93 196 192 196 71 80 75 81 94 338 139 133 199
G4P62_000335 272 352 402 422 329 1009 1195 858 874 488 471 430 432 566 1138 840 1056 336 404 579 399 557 877 734 956 1112
G4P62_000336 13 8 19 8 10 24 29 26 12 104 85 42 67 24 30 23 32 41 40 63 45 147 40 27 23 36
G4P62_000337 70 104 119 99 116 3 2 2 4 83 97 114 70 7 9 5 1 76 48 84 66 112 3 5 3 2
G4P62_000338 580 802 869 987 928 6928 7401 5997 5475 1537 1549 1295 1344 4944 7474 6321 8458 1192 1209 1556 1341 1579 4213 4743 6297 7600
G4P62_000339 4 10 8 7 18 98 111 114 120 13 5 3 8 104 141 118 128 21 10 8 12 7 106 87 107 138
G4P62_000340 534 799 709 597 1047 8585 8776 7154 7175 692 1117 854 669 5380 7890 6268 8753 987 846 1394 1119 865 5844 5451 6930 7608
G4P62_000341 547 575 828 969 780 2534 2765 2468 3127 1254 1401 1252 1023 1531 2412 2363 2512 956 1125 1356 965 1398 2300 1305 1669 2252
G4P62_000342 165 236 283 204 187 386 361 291 357 348 374 298 315 213 387 369 436 286 364 416 269 401 341 272 359 387
G4P62_000343 369 447 554 552 570 217 261 241 283 767 801 710 546 189 274 204 230 645 641 837 618 724 268 144 148 214
G4P62_000344 795 806 1294 1364 1273 1415 1389 967 1041 1117 1228 1178 890 938 1515 1348 1614 1192 1238 1552 1253 1347 1511 1005 1260 1566
G4P62_000345 522 552 908 851 764 2031 2013 1610 1587 1114 1192 1048 1006 1072 1856 1562 2097 843 1037 1295 959 1318 1406 1119 1629 1853
G4P62_000346 0 0 1 0 0 15 7 8 0 0 1 1 0 4 14 11 12 6 1 1 1 6 12 7 5 7
G4P62_000347 991 1314 1317 1637 1730 2483 2398 1877 2155 2071 2165 1807 1693 2271 3432 3560 3150 2253 2118 2642 2248 2360 2678 1906 2357 3017
G4P62_000348 38639 37571 49410 49376 49518 67 45 22 31 109377 112665 108096 94131 21 54 20 25 75629 95150 92891 69294 92001 19 17 16 19
G4P62_000349 48 76 150 187 81 146 123 53 165 52 67 65 40 74 77 133 91 52 55 82 59 32 108 63 76 121
G4P62_000350 0 0 0 0 0 1 9 0 2 0 0 0 0 2 4 8 10 1 0 0 0 0 0 5 6 1
G4P62_000351 366 270 469 463 420 420 481 481 363 680 768 658 560 313 492 418 462 550 624 542 467 815 361 268 406 468
G4P62_000352 2694 2817 3059 3179 4034 2229 2270 1448 1578 3077 3402 2638 2186 1756 2550 2504 2695 3375 2112 3432 3221 3535 2538 1833 2270 3046
G4P62_000353 39 35 18 61 40 1167 1264 967 734 85 91 62 69 862 1399 1157 1533 47 66 110 53 59 806 1014 1260 1379
G4P62_000354 0 0 0 0 0 16 8 10 3 0 0 0 0 5 3 8 4 1 0 0 0 0 9 7 1 5
G4P62_000355 1 0 5 4 0 26 40 19 25 0 4 3 2 6 24 26 29 0 5 2 0 1 15 18 24 15
G4P62_000356 0 4 8 14 7 62 60 54 64 4 1 7 1 24 40 53 56 7 1 13 4 3 76 24 20 33
G4P62_000357 183 249 342 400 316 135 146 127 94 344 374 296 327 124 176 193 158 400 218 376 331 366 322 70 136 155
G4P62_000358 292 288 335 333 325 905 941 800 722 350 338 355 359 615 887 884 998 237 384 329 269 322 726 604 737 854
G4P62_000359 305 242 447 500 405 345 303 274 342 474 483 394 391 223 328 377 373 386 402 504 362 566 362 232 324 376
G4P62_000360 71 76 110 74 118 411 480 302 174 173 132 80 73 304 646 586 660 153 91 177 192 242 438 376 521 756
G4P62_000361 12508 14523 20917 20097 23080 21 2 0 3 71512 68355 53858 57682 0 19 1 0 39265 46526 53606 39438 61420 4 0 1 3
G4P62_000362 22973 23464 28422 29604 30701 35 15 10 13 57302 61422 60516 54484 3 15 14 6 43760 59564 53548 42668 55313 14 6 10 13
G4P62_000363 4 5 11 4 0 3 2 2 15 19 19 20 11 3 3 10 4 14 7 11 14 22 1 1 3 7
G4P62_000364 20 60 74 35 30 1 3 1 2 40 62 38 16 0 2 0 0 33 7 37 35 8 0 1 1 5
G4P62_000365 5 0 0 0 0 0 0 1 1 0 0 1 0 1 0 0 0 0 0 0 0 1 2 0 0 1
G4P62_000366 417 540 449 741 495 34 38 26 63 316 338 429 340 36 61 68 52 549 358 628 814 286 83 19 28 38
G4P62_000367 2417 3419 3170 2606 2972 248 277 234 208 2238 3231 2491 2035 180 322 293 304 3006 969 2718 2738 1001 340 192 180 290
G4P62_000368 232 274 369 309 394 518 476 375 540 408 424 371 303 297 546 551 518 388 329 523 432 376 673 334 419 519
G4P62_000369 27401 43193 36777 32468 39175 18036 17758 14375 14402 27386 33306 35809 26682 12041 18540 17033 17917 39400 33250 49195 42917 27709 22148 12353 16058 20500
G4P62_000370 1 6 8 19 5 4 3 3 1 11 14 5 2 4 2 2 4 3 0 2 9 6 15 8 2 2
G4P62_000371 95 74 115 124 128 82 70 67 104 76 112 72 82 81 102 85 47 137 149 157 115 120 145 82 90 136
G4P62_000372 3 1 15 26 8 50 42 36 49 12 7 6 2 16 61 39 49 43 32 29 17 40 35 27 32 33
G4P62_000373 1047 1052 2258 1879 1605 820 810 605 773 2050 2722 2084 1674 789 1005 2118 1368 2015 2230 2017 2436 2741 2331 540 826 1155
G4P62_000374 221 342 415 475 342 241 187 158 261 128 154 199 122 111 140 153 184 299 216 294 205 190 331 82 132 148
G4P62_000375 0 4 8 10 18 15 7 2 1 3 11 8 4 5 8 11 7 6 0 7 5 14 4 7 17 40
G4P62_000376 24 22 20 27 27 67 54 51 159 4 12 15 51 104 87 245 96 44 56 28 28 45 172 29 57 64
G4P62_000377 36 13 28 16 25 1 6 9 9 11 17 8 7 13 13 19 9 33 6 23 19 14 52 2 18 14
G4P62_000378 25 28 56 82 45 148 155 130 89 25 35 22 18 165 204 273 296 99 96 28 67 132 639 182 255 348
G4P62_000379 109 143 166 163 169 210 226 131 227 208 240 146 164 199 330 370 321 277 250 261 259 391 277 219 243 384
G4P62_000380 87 67 86 194 214 62 54 58 93 263 279 129 153 66 79 131 119 460 181 432 338 440 191 95 93 132
G4P62_000381 0 0 0 0 0 0 3 5 7 0 2 0 0 1 3 3 2 0 3 0 0 1 4 5 2 2
G4P62_000382 2 0 0 1 5 104 130 64 43 43 8 1 15 60 154 103 152 6 0 8 0 5 73 95 137 118
G4P62_000383 245 269 447 349 356 873 969 684 804 665 709 557 592 511 1088 887 1044 471 474 768 518 680 758 629 867 1049
G4P62_000384 157 159 212 245 300 124 113 103 96 302 261 218 223 55 119 89 128 345 323 425 367 315 75 65 65 122
G4P62_000385 149 163 237 265 255 449 434 353 375 183 208 150 173 268 502 446 566 261 262 312 273 259 379 317 449 547
G4P62_000386 61 115 84 132 123 5729 5622 4895 4053 179 167 158 168 2630 5299 4445 5606 132 183 156 128 181 3873 2978 3766 4559
G4P62_000387 45 71 116 142 66 148 159 112 112 156 141 92 125 94 125 134 141 122 131 152 123 235 184 92 125 156
G4P62_000388 230 226 418 390 376 2337 2362 1853 1935 435 491 347 284 1370 2237 1800 2135 414 356 555 440 475 1765 1515 1784 2101
G4P62_000389 392 428 505 411 476 1224 1166 1140 1056 558 647 660 508 671 1015 865 1095 505 592 631 503 615 922 591 722 918
G4P62_000390 196 198 245 360 310 152 152 114 100 873 728 480 503 134 186 209 300 558 557 794 482 1081 193 141 179 265
G4P62_000391 12 17 16 10 39 13 24 27 50 18 17 10 9 36 37 24 14 29 42 44 39 21 28 11 19 38
G4P62_000392 885 1007 1709 1515 1549 3977 4202 3230 2649 3372 3346 2428 2395 2856 4372 3769 4637 2503 2215 3161 2736 4045 5045 3114 3792 4731
G4P62_000393 560 602 802 861 843 1016 1058 730 851 1091 1198 1032 938 682 1082 1192 1203 1066 1116 1244 1176 1242 1124 736 996 1337
G4P62_000394 794 890 932 1063 1009 760 760 487 576 904 915 957 985 557 907 892 955 886 855 1112 910 977 841 618 830 1015
G4P62_000395 2953 3592 4130 3925 3952 1286 1340 900 845 4602 5579 4571 3916 1134 1720 1686 1723 4927 3494 5458 4423 4583 1590 1212 1785 2211
G4P62_000396 199 216 414 344 354 344 397 272 238 361 405 387 312 253 470 436 484 391 377 464 433 397 358 388 495 529
G4P62_000397 50 29 42 51 54 40 31 27 33 155 142 106 161 21 22 38 31 74 99 104 85 164 28 27 36 21
G4P62_000398 2104 2392 3308 2920 2983 779 761 529 710 2862 3059 2740 2464 522 829 883 961 2729 2026 3284 2627 2903 940 616 692 963
G4P62_000399 2 0 5 0 3 21 12 5 7 1 2 1 0 5 12 16 16 2 0 0 4 1 2 8 15 9
G4P62_000400 0 0 0 2 0 22 34 46 26 0 0 1 0 14 16 25 19 0 1 0 0 0 21 7 23 18
G4P62_000401 109 116 210 169 172 74 76 72 97 58 86 110 81 237 142 327 83 203 141 125 216 312 1479 49 63 82
G4P62_000402 0 0 0 3 0 12 18 7 14 0 1 2 5 13 20 21 10 1 0 0 4 0 12 5 6 10
G4P62_000403 10 0 0 0 0 96 71 52 26 0 0 1 0 67 85 61 92 1 3 4 0 1 50 35 38 58
G4P62_000404 29 12 35 70 51 202 197 177 126 32 24 31 16 246 192 383 166 121 63 67 97 109 1138 112 141 137
G4P62_000405 67 81 94 78 114 110 113 56 84 67 90 66 72 108 134 168 128 164 87 133 116 90 363 60 91 96
G4P62_000406 10 2 11 8 11 113 122 64 66 19 15 16 12 87 153 101 126 27 12 24 11 10 83 85 138 126
G4P62_000407 356 595 432 519 499 415 415 379 408 406 535 536 411 277 431 534 473 581 467 654 556 411 463 263 311 369
G4P62_000408 0 2 0 10 2 96 100 104 89 2 2 0 0 76 103 103 92 3 1 2 0 3 59 51 91 81
G4P62_000409 433 330 662 625 575 5 6 2 4 937 1046 970 855 0 4 3 4 731 951 920 698 1163 7 1 1 5
G4P62_000410 869 966 1122 1092 1186 5074 5379 4035 3966 1261 1199 1004 928 2998 5226 4130 5520 1056 1134 1328 1041 1422 3472 3466 4094 5122
G4P62_000411 1448 1422 1608 2138 2193 809 844 558 542 1444 1555 1503 1156 727 928 1048 1194 1829 1878 2481 2801 1806 1378 807 979 1275
G4P62_000412 905 987 1419 1457 1273 684 691 492 706 1086 1278 1370 1077 508 823 955 947 1136 1367 1614 1172 1217 804 475 627 922
G4P62_000413 12 8 18 2 18 29 13 31 45 6 7 14 9 22 32 38 15 19 21 21 8 12 84 41 63 58
G4P62_000414 199 222 111 218 230 152 124 135 291 77 133 121 82 64 147 76 40 286 145 292 301 198 185 154 227 257
G4P62_000415 1182 1342 1034 1325 1980 1772 1757 1249 1184 911 1347 1294 980 1093 2053 1539 2236 1534 762 1366 1416 841 1524 1779 2232 2611
G4P62_000416 6 15 1 8 11 10 11 2 4 2 3 6 3 3 8 5 5 2 10 6 4 1 9 6 1 7
G4P62_000417 1506 1765 2442 2206 2193 4948 4923 3709 3515 2368 2422 2243 1818 2821 4990 3891 5165 2167 1752 2383 2135 2116 3587 3337 4101 4830
G4P62_000418 224 328 307 345 339 717 727 583 482 237 305 265 206 505 704 614 826 377 180 342 308 170 632 461 554 686
G4P62_000419 8797 9612 10162 8899 9941 807 908 685 835 3737 5258 5299 3720 522 824 755 797 5919 1310 4345 4390 1777 932 568 647 860
G4P62_000420 2101 2038 2489 2087 2266 421 405 374 378 1087 1419 1402 1031 286 454 490 517 1470 755 1449 1163 937 487 302 436 548
G4P62_000421 158 228 150 157 213 225 288 210 201 188 235 179 146 168 308 303 278 256 118 246 272 175 470 152 215 264
G4P62_000422 533 575 796 720 645 158 159 153 149 823 890 862 664 81 206 215 202 741 796 931 731 898 227 111 148 163
G4P62_000423 293 298 530 692 543 55 33 39 116 134 153 368 155 134 76 237 61 475 263 166 353 335 1563 30 32 51
G4P62_000424 22971 32964 30747 26948 30772 11555 11225 9410 11643 17968 22685 25809 17199 7851 13032 14860 12609 29119 29544 32096 30236 20619 18533 7550 8682 11265
G4P62_000425 235 286 329 405 410 491 492 325 457 603 658 583 546 567 675 593 540 557 596 539 562 618 1245 345 450 567
G4P62_000426 10 0 2 7 13 143 120 117 120 7 5 15 6 53 86 84 106 3 10 7 9 7 141 70 95 122
G4P62_000427 100 121 96 157 152 33 25 17 11 99 174 113 110 62 131 185 67 219 230 225 200 153 90 36 52 61
G4P62_000428 13 10 19 8 3 218 157 105 75 7 6 11 12 225 430 240 376 14 24 21 19 15 118 282 392 451
G4P62_000429 793 999 1144 1664 1798 517 520 295 490 872 1007 1062 835 603 719 940 663 1563 1478 1149 1366 1509 1917 372 516 635
G4P62_000430 418 581 760 726 725 1364 1527 1120 1245 968 1001 817 732 840 1552 1331 1449 986 579 1013 816 1022 1521 1000 1219 1334
G4P62_000431 329 323 607 627 607 1076 1000 712 789 1004 1018 846 746 676 1195 1005 1267 754 772 1072 716 1131 910 858 1020 1338
G4P62_000432 143 218 224 292 253 1133 1137 873 793 182 207 189 164 716 1252 947 1314 362 265 439 405 219 1099 798 1104 1266
G4P62_000433 5333 4851 6218 5500 5008 8067 8625 7562 8278 5506 5968 6001 4771 4364 7912 6156 8029 5002 7372 6547 4483 7027 6095 4367 5649 6703
G4P62_000434 2516 3952 4424 3757 5276 930 869 774 619 3615 4404 4880 3025 742 1328 1387 1170 4645 4564 4642 4344 3093 1986 834 858 1031
G4P62_000435 13152 22495 22628 21446 27059 5879 5448 4462 3813 17250 21935 23143 16468 4502 8228 8665 7507 27152 23447 29698 26508 15960 10339 4524 4678 7288
G4P62_000436 536 695 832 788 682 2656 3113 2445 2753 788 982 661 714 1443 2512 2120 2618 825 623 1064 868 849 2207 1559 1949 2414
G4P62_000437 77 98 95 89 92 388 447 376 425 108 117 97 105 271 347 374 361 124 81 157 143 147 669 233 325 340
G4P62_000438 0 1 2 3 1 5 12 3 8 0 0 0 0 5 17 3 7 1 1 2 0 4 0 9 25 19
G4P62_000439 9 26 15 14 14 43 42 31 41 19 21 16 8 27 45 33 28 11 27 24 31 39 119 31 32 32
G4P62_000440 534 506 764 776 827 1948 1789 1303 1263 493 522 537 403 1263 1985 1687 2110 737 639 758 818 599 1739 1327 1776 2160
G4P62_000441 7 1 2 17 0 11 16 12 10 2 1 3 1 6 14 6 8 4 10 5 7 5 11 7 4 10
G4P62_000442 234 318 338 500 441 106 93 73 144 339 411 445 253 351 147 603 127 847 594 764 851 1275 4502 88 135 147
G4P62_000443 179 242 339 422 379 551 595 382 512 360 417 356 335 427 666 598 650 474 322 447 497 450 719 452 510 665
G4P62_000444 790 1076 892 1081 998 1720 1931 1500 1692 690 838 824 590 1028 1749 1589 1699 1040 1098 1209 1112 629 1672 1104 1387 1617
G4P62_000445 331 560 633 561 628 2234 2289 1647 1538 678 701 656 541 1548 2649 2242 2789 710 598 749 656 671 1621 1876 2427 2822
G4P62_000446 1667 2949 2515 2580 2950 2656 2651 1865 2191 2508 2973 2812 2105 2316 3268 3094 2972 3293 2289 3712 3746 2221 3559 2025 2652 3084
G4P62_000447 30 26 50 31 47 37 51 40 28 38 46 41 34 25 29 49 55 91 109 156 128 39 38 15 20 28
G4P62_000448 239 222 214 335 202 182 175 114 174 334 296 267 267 79 183 153 162 258 324 392 284 383 143 112 138 180
G4P62_000449 23 36 36 43 57 154 173 126 61 119 80 71 79 141 189 167 216 90 60 103 115 119 148 137 187 201
G4P62_000450 547 602 741 871 647 553 538 368 601 747 864 728 694 366 650 667 653 742 708 975 787 888 763 441 588 715
G4P62_000451 776 1014 998 1093 1151 947 1050 924 1366 962 1247 1110 881 573 978 1015 1007 1208 1090 1509 1179 951 1649 693 703 985
G4P62_000452 1 0 7 6 7 13 8 6 8 1 8 2 3 2 6 13 7 5 2 1 9 5 10 5 8 7
G4P62_000453 12 31 15 34 30 17 17 8 25 17 27 22 17 35 19 42 10 24 16 28 27 61 44 14 11 33
G4P62_000454 919 1152 1373 1375 1324 6429 6781 5300 5083 1595 1818 1545 1361 4000 6508 5526 6900 1396 1653 2092 1434 1552 4822 4262 5280 6623
G4P62_000455 129 132 156 198 212 2579 2561 1742 1299 283 307 260 227 1951 2798 2340 3479 234 303 420 217 502 1500 2055 2909 3197
G4P62_000456 3420 3042 5053 4457 4895 411 368 343 485 9987 9649 7760 8128 339 465 617 359 6650 9081 11193 6944 13239 1140 326 371 772
G4P62_000457 1935 2302 2672 2690 3031 2147 2312 1869 1960 5126 5375 4140 3892 1335 2184 1732 1970 3957 3658 5345 3866 5742 2259 1353 1616 1928
G4P62_000458 85 114 148 148 160 583 574 554 619 146 217 199 119 341 558 498 629 168 181 195 127 187 447 385 439 534
G4P62_000459 352 299 483 546 572 19118 20051 15655 14214 1859 1734 1147 1417 12910 19007 15311 22244 941 1083 1584 1052 2292 11248 11531 15389 18549
G4P62_000460 5325 4883 5804 6573 6065 999 1033 880 705 2229 2083 2401 2319 656 1007 871 1134 6239 8512 9164 5858 6663 686 640 838 1095
G4P62_000461 4 9 5 2 14 3 4 1 0 22 5 1 11 3 1 1 0 16 11 40 33 31 1 1 4 0
G4P62_000462 860 1079 994 815 1168 122 135 77 85 529 529 515 411 100 155 227 155 725 375 859 998 384 267 116 152 190
G4P62_000463 20 27 38 83 42 81 65 68 59 20 38 34 21 82 97 99 94 37 42 48 51 44 121 58 104 103
G4P62_000464 198 231 229 192 305 103 123 82 54 419 420 311 276 78 117 132 156 495 392 648 404 508 83 79 122 142
G4P62_000465 603 550 872 938 1011 728 610 480 627 875 951 787 717 509 880 909 795 1161 758 1347 1121 1016 1005 503 682 896
G4P62_000466 257 313 534 355 340 433 448 339 375 574 597 576 503 302 441 380 450 507 567 774 532 728 472 315 381 429
G4P62_000467 491 641 665 660 613 6080 6049 4914 3986 736 860 680 611 3961 6435 4718 6363 916 657 1186 810 771 4176 4435 5321 6419
G4P62_000468 335 635 480 516 572 1176 1093 831 938 546 603 446 424 998 1296 1418 1559 682 686 723 676 618 1475 827 1209 1621
G4P62_000469 525 638 809 771 766 1519 1537 1267 1456 916 997 793 838 911 1404 1546 1531 1043 990 1338 959 1475 2554 894 1220 1504
G4P62_000470 319 365 494 717 612 383 377 199 433 900 687 622 589 427 594 660 774 681 1146 1253 1050 1439 615 255 335 430
G4P62_000471 6580 10526 9343 10391 12728 4265 4009 3157 3709 6767 8939 8659 6305 2660 4444 4357 4138 13693 8500 14570 14981 6679 8702 3115 4216 5726
G4P62_000472 2358 2255 2872 3184 3253 1353 1289 986 1371 1646 1836 1962 1433 992 1436 1622 1451 2747 2228 2581 2353 2229 2338 984 1240 1582
G4P62_000473 25 21 27 49 31 691 830 569 617 27 19 17 21 394 699 543 705 36 24 36 43 17 425 320 499 645
G4P62_000474 974 1134 1142 1206 1111 1040 1023 757 1174 688 791 768 520 590 930 925 1063 796 684 829 916 670 1182 545 735 859
G4P62_000475 104 124 87 210 395 53 56 41 46 163 305 382 271 52 61 62 61 365 220 105 293 278 89 32 38 66
G4P62_000476 11 9 14 31 7 165 131 101 46 31 31 17 21 115 190 162 184 31 15 33 19 36 126 134 201 271
G4P62_000477 347 290 398 422 395 2421 2509 2067 2460 233 315 302 225 1432 2331 1913 2239 452 353 461 314 373 2123 1677 1919 2459
G4P62_000478 250 280 213 362 479 224 195 138 284 185 165 172 129 160 216 442 220 576 218 440 483 335 1226 124 206 239
G4P62_000479 1 1 3 1 4 2 1 1 3 9 3 3 0 3 3 0 0 4 6 1 3 0 5 1 2 0
G4P62_000480 1001 1203 1261 1362 1472 815 820 646 794 1484 1591 1722 1301 543 872 1034 897 1376 1875 2162 1679 1747 936 560 757 1014
G4P62_000481 2 0 1 0 1 0 1 0 0 1 3 1 4 1 3 5 0 4 9 13 7 1 0 1 0 7
G4P62_000482 457 517 713 665 620 985 1013 844 745 1333 1204 847 989 654 981 873 1017 832 1011 1322 809 1642 1113 697 822 1070
G4P62_000483 714 897 1322 1290 1081 1950 1972 1495 1778 2146 2354 1808 1745 1632 2400 2174 1908 1864 1866 2687 1913 2576 3281 1295 1813 2063
G4P62_000484 122 214 238 129 236 431 404 346 287 554 522 389 360 256 441 339 374 308 351 433 323 561 353 266 312 395
G4P62_000485 316 266 367 421 443 212 192 138 207 955 1031 709 794 209 236 355 255 752 731 1019 727 1414 323 176 227 332
G4P62_000486 206 310 283 262 322 3725 3823 3130 3669 243 293 225 187 2332 3459 2899 3636 335 272 352 283 389 3035 2165 3040 3381
G4P62_000487 0 0 0 0 0 29 36 30 31 0 0 1 0 26 31 22 23 0 0 0 0 1 20 9 16 27
G4P62_000488 139 68 103 129 166 325 280 233 319 169 168 128 190 107 328 155 165 211 154 172 223 191 411 382 442 584
G4P62_000489 1661 1034 620 1063 669 6904 6677 5287 4393 379 596 533 621 4305 7119 6141 7966 553 500 1141 1226 600 4634 5176 6661 7965
G4P62_000490 1107 1215 1469 1638 1669 2759 2673 1959 2040 1802 2020 1743 1500 2072 3009 2856 3287 2156 2070 2583 1980 2548 2757 2030 2592 3282
G4P62_000491 306 459 559 493 518 1592 1720 1299 1284 661 749 688 635 1022 1763 1536 1839 749 589 776 695 599 1641 1125 1256 1642
G4P62_000492 382 357 579 597 565 415 405 347 409 1091 991 776 808 279 531 291 410 650 869 1067 679 1502 375 294 357 458
G4P62_000493 79 51 69 140 136 339 323 196 184 190 156 122 135 249 418 364 458 183 75 198 224 126 255 291 342 435
G4P62_000494 101 121 133 208 172 208 224 126 190 240 196 227 170 110 204 209 166 265 243 368 246 462 379 126 157 201
G4P62_000495 73 55 113 79 155 77 127 74 75 137 188 146 120 134 158 295 99 159 168 241 177 195 473 70 75 145
G4P62_000496 11 0 2 6 1 0 1 0 0 10 9 11 0 0 2 3 1 3 10 2 5 9 0 0 1 0
G4P62_000497 1714 2096 2202 2470 2947 4304 4639 3322 2833 1810 1951 1813 1412 2869 5126 3724 5477 2815 2276 3170 3153 2139 3273 3773 4934 5428
G4P62_000498 65 83 63 73 76 67 63 52 37 80 67 82 58 47 65 49 60 126 50 143 123 62 20 37 61 56
G4P62_000499 93 50 61 120 95 56 44 35 51 57 141 96 102 32 48 49 41 109 54 34 85 31 41 30 36 54
G4P62_000500 2 0 3 4 9 0 0 0 1 33 48 40 28 2 4 1 5 5 15 18 4 21 2 0 1 1
G4P62_000501 0 1 0 0 0 35 46 33 30 1 0 1 1 27 39 38 23 0 0 2 0 0 24 29 18 26
G4P62_000502 0 0 0 0 0 0 3 0 0 0 0 0 0 0 3 3 4 0 0 0 0 0 0 0 0 2
G4P62_000503 3177 4348 4678 4636 5407 2411 2471 1816 1781 4894 5732 5349 4237 1926 2886 2492 2738 5466 3361 5454 5338 4670 2791 1765 2389 2817
G4P62_000504 1001 1182 1734 1651 1840 1985 1962 1577 1507 1513 1807 1765 1354 1176 2159 2037 2207 1935 1700 2366 1876 1543 2029 1432 2046 2405
G4P62_000505 428 411 480 468 429 522 476 364 472 303 302 306 234 391 601 650 604 454 381 595 515 444 1521 427 520 684
G4P62_000506 0 0 3 7 8 18 23 10 26 6 0 5 1 11 15 22 7 4 8 12 11 13 138 11 12 13
G4P62_000507 1 3 0 0 0 0 0 0 0 0 0 1 4 0 0 0 1 1 5 0 1 4 0 1 0 0
G4P62_000508 0 0 0 0 2 0 0 0 4 0 0 0 0 0 0 0 0 0 0 4 2 0 0 0 0 0
G4P62_000509 182 166 121 194 271 4 9 6 11 153 177 151 59 7 6 7 5 305 164 239 188 80 6 2 6 6
G4P62_000510 4 2 0 7 11 3 0 3 0 8 17 6 2 2 3 0 2 18 8 6 6 1 0 0 0 0
G4P62_000511 2004 2180 2525 2988 2631 16572 17073 12829 12311 2371 2430 2370 1986 10514 15705 12629 17480 2978 2291 3269 2639 2682 9558 9366 12562 14911
G4P62_000512 461 656 485 673 1056 373 205 146 339 568 566 559 352 227 345 782 303 1287 962 1364 1509 708 643 174 217 515
G4P62_000513 400 468 488 516 526 453 505 314 375 578 643 488 421 376 574 484 559 554 448 592 507 675 527 407 558 658
G4P62_000514 489 600 780 707 684 1378 1382 1128 1144 1389 1505 1344 1237 925 1499 1507 1606 953 1126 1348 1100 1546 1384 1007 1236 1496
G4P62_000515 2 3 1 3 3 39 26 34 40 3 6 0 6 30 44 47 44 3 8 8 7 2 44 45 54 42
G4P62_000516 51 39 64 38 39 46 30 36 26 41 36 59 48 42 36 66 42 42 66 84 48 49 49 43 57 47
G4P62_000517 29 40 28 30 33 4 6 0 1 14 30 21 14 0 2 1 4 25 33 23 13 19 8 4 1 2
G4P62_000518 203 223 289 263 202 2178 2274 1639 1408 472 456 344 378 1510 2488 2004 2703 391 414 526 287 493 1447 1640 2111 2569
G4P62_000519 16 69 41 35 61 680 630 493 682 30 34 25 16 382 728 584 631 72 41 76 50 77 631 383 482 603
G4P62_000520 124 160 250 203 211 437 447 351 302 396 381 305 330 255 465 456 440 277 241 308 268 356 363 273 360 413
G4P62_000521 668 735 1012 1090 852 1130 1113 813 811 996 958 770 757 952 1619 1291 1626 1054 879 1203 1009 1287 1212 1116 1538 1841
G4P62_000522 15 22 23 68 55 3987 3971 3087 1974 39 35 18 37 2839 4189 3255 4946 49 30 27 36 71 1972 2662 3691 4337
G4P62_000523 174 194 194 182 241 251 223 145 195 390 457 367 321 185 308 264 306 269 238 303 278 508 242 150 222 308
G4P62_000524 3 1 1 0 1 0 0 0 0 0 2 1 1 0 2 4 0 1 3 4 7 2 4 0 1 0
G4P62_000525 371 499 666 636 563 238 243 225 235 645 610 713 707 166 284 362 374 654 667 783 598 730 289 193 305 369
G4P62_000526 99 85 91 69 121 515 648 428 350 182 146 136 142 365 575 490 611 127 135 209 198 254 482 387 462 508
G4P62_000527 15 7 4 26 28 44 23 33 22 24 22 27 20 25 29 39 33 28 7 21 24 29 29 18 31 54
G4P62_000528 8 6 0 8 13 27 11 11 16 8 7 1 6 10 18 11 19 9 2 2 3 5 6 5 6 29
G4P62_000529 4 13 1 10 19 48 83 45 80 9 6 1 14 64 92 101 105 5 9 8 6 12 76 70 71 148
G4P62_000530 902 910 1102 1084 1207 3655 3804 2574 2324 904 785 854 628 2621 3872 2994 4501 1353 1038 1620 1418 960 2543 2954 3671 4332
G4P62_000531 0 0 8 7 11 48 45 45 45 25 37 17 17 26 52 51 59 6 5 26 7 35 32 24 20 40
G4P62_000532 594 817 748 948 1030 1776 1731 1290 1296 782 897 846 771 1161 1828 1654 1957 1179 935 1390 1409 895 1569 1316 1584 2009
G4P62_000533 519 699 717 768 801 3675 3813 3101 2919 658 709 665 539 2434 3734 3231 4191 862 760 999 980 907 3946 2462 2941 3787
G4P62_000534 44 71 92 61 70 351 419 284 186 179 181 123 138 284 452 405 424 138 103 170 180 205 250 290 395 443
G4P62_000535 229 265 470 515 473 101 124 83 151 424 357 223 179 261 246 415 292 622 509 694 599 388 257 119 105 155
G4P62_000536 17 32 16 38 28 538 651 437 457 50 38 44 34 391 574 432 586 29 36 72 74 43 376 275 401 502
G4P62_000537 3 14 12 21 5 18 20 24 9 23 25 7 15 23 17 43 26 13 12 17 9 25 27 16 18 25
G4P62_000538 353 277 485 507 467 1309 1385 951 846 493 407 320 299 904 1669 1188 1754 509 437 696 517 631 888 1359 1603 2010
G4P62_000539 623 585 899 826 691 3675 3758 2781 2951 1058 1060 909 855 2190 3885 3017 3691 1011 1193 1444 860 1357 2595 2457 3388 3723
G4P62_000540 85 150 117 148 180 565 625 432 428 163 187 144 130 422 686 485 619 192 136 199 223 209 476 494 546 694
G4P62_000541 444 586 601 597 653 2387 2627 1965 2301 795 925 746 728 1368 2406 2029 2407 808 809 1129 835 838 1952 1442 1974 2299
G4P62_000542 42 47 67 97 49 333 369 314 319 83 48 57 57 225 341 259 268 224 607 294 196 358 218 142 237 231
G4P62_000543 268 379 570 554 438 1773 1872 1276 1171 816 816 598 598 1344 2919 2426 3035 692 806 1089 644 1030 1699 1965 3019 3609
G4P62_000544 125 120 165 180 151 4659 4557 3354 3019 442 361 329 294 3164 6282 4978 6849 214 210 325 241 507 3364 4927 6204 7668
G4P62_000545 0 0 12 2 9 284 319 202 136 31 9 4 3 214 448 371 405 10 10 18 10 38 193 314 458 524
G4P62_000546 12 10 13 18 22 33 44 15 34 5 3 7 8 39 52 64 51 5 24 15 17 6 37 43 29 53
G4P62_000547 0 0 0 0 0 0 0 0 0 0 0 0 0 0 0 0 1 5 0 0 0 0 6 0 1 0
G4P62_000548 0 3 1 0 1 4 4 1 7 0 2 0 0 5 8 10 3 2 4 3 6 6 68 5 1 13
G4P62_000549 0 0 0 0 0 2 1 0 5 0 1 0 0 2 4 2 2 2 2 2 1 1 43 3 7 5
G4P62_000550 0 3 2 0 0 1 1 1 7 3 0 0 1 0 0 5 0 7 3 2 12 1 36 1 1 3
G4P62_000551 10 6 2 5 7 32 23 22 14 8 12 12 3 30 67 61 24 33 33 21 35 63 384 7 4 16
G4P62_000552 6 5 2 4 4 2 1 0 4 1 3 4 0 0 0 4 2 2 0 5 4 4 29 7 1 0
G4P62_000553 12 9 8 1 0 6 13 5 12 11 9 20 2 11 10 33 8 9 6 5 5 15 70 10 14 7
G4P62_000554 176 190 151 223 285 127 125 77 71 283 203 125 133 196 184 220 224 247 199 370 417 277 148 125 210 215
G4P62_000555 50 34 61 62 59 365 369 278 287 51 69 54 46 324 448 321 386 69 65 118 103 67 284 296 345 483
G4P62_000556 14 5 14 23 12 3704 3425 3218 3711 69 62 26 39 1778 3192 2558 3068 16 26 35 23 56 2935 1906 2360 3020
G4P62_000557 2 1 6 7 2 130 101 104 41 6 2 1 5 84 118 108 124 2 0 2 2 7 56 60 101 119
G4P62_000558 0 0 0 0 0 0 1 0 0 0 0 0 0 0 0 0 0 0 0 0 0 0 1 1 0 5
G4P62_000559 459 467 600 544 647 1143 1192 832 963 322 416 396 282 703 1163 879 1172 568 376 583 531 308 1037 674 931 1084
G4P62_000560 652 743 950 965 1028 5324 5459 4382 3978 2156 2105 1613 1575 3366 5158 4310 5529 1540 1377 1978 1479 2031 3552 2861 3788 4672
G4P62_000561 3675 5244 6313 6969 7075 11452 11472 8269 7145 6900 7383 6290 5410 7768 13694 12337 12297 8372 5824 10646 10760 7413 11543 9568 14622 17671
G4P62_000562 2099 2815 4233 4240 3815 5567 6027 4296 3253 3402 3987 3454 3013 4009 7207 6708 7213 4831 4520 6238 5448 4577 5536 5735 7917 9609
G4P62_000563 267 306 333 407 395 6004 6076 5212 6763 524 528 386 377 3360 5331 4102 5049 471 432 570 544 641 5023 3359 4353 4697
G4P62_000564 3544 3587 4777 6817 4765 1167 1052 730 905 2534 3213 3779 2595 743 1135 1120 1196 3491 1912 2507 3339 2035 1356 857 1060 1416
G4P62_000565 1735 1653 2421 2451 2189 8420 8716 7211 7297 4236 4234 3589 3180 4955 8093 6644 8291 2571 3184 3814 2621 4532 6482 4794 6516 7248
G4P62_000566 1805 2732 2147 2150 2771 8036 8030 6346 6478 3012 3374 2682 2408 5155 8379 8134 9212 3728 3430 5220 4511 2867 6683 5227 6449 8211
G4P62_000567 457 604 821 823 763 1410 1487 1120 1289 867 964 836 684 850 1495 1438 1589 891 940 1311 1135 809 1330 860 1191 1520
G4P62_000568 4 0 0 1 2 7 4 1 8 12 7 7 4 10 9 8 0 11 4 10 9 12 94 6 1 5
G4P62_000569 248 426 309 422 410 395 424 289 273 251 388 338 265 271 446 369 374 371 201 390 332 189 382 325 452 509
G4P62_000570 0 0 0 0 4 3 4 4 2 0 0 0 0 1 0 1 1 1 0 0 0 1 3 1 2 5
G4P62_000571 4 2 0 3 14 91 42 31 45 0 2 3 0 17 40 62 33 11 2 2 8 5 282 36 54 332
G4P62_000572 0 0 0 0 0 1630 1609 1303 1217 0 0 0 0 977 1352 1074 1398 0 0 0 0 2 957 767 1009 1329
G4P62_000573 16 11 7 19 19 18 17 14 22 16 18 21 15 16 13 28 20 27 19 24 19 17 32 14 21 21
G4P62_000574 207 240 151 250 263 241 253 220 255 219 273 213 179 204 307 308 285 296 318 350 322 405 530 157 234 274
G4P62_000575 6 4 4 2 1 4 6 2 15 1 1 2 0 2 13 8 5 0 2 1 3 7 9 7 1 1
G4P62_000576 11 15 16 35 23 73 89 55 49 27 10 10 25 102 110 154 120 37 42 36 32 36 109 109 139 190
G4P62_000577 133 201 215 254 196 257 248 178 226 348 350 265 260 187 272 239 274 291 416 411 262 487 310 174 253 314
G4P62_000578 90 84 110 141 108 29 30 14 41 230 247 154 185 29 37 78 46 214 176 361 195 372 45 13 46 49
G4P62_000579 0 2 0 0 0 5 5 0 6 0 0 0 0 8 11 9 21 0 0 0 0 0 4 3 9 11
G4P62_000580 34 49 82 63 55 46 28 38 37 16 11 26 6 33 37 65 73 27 37 19 19 26 16 24 35 50
G4P62_000581 0 0 0 1 1 0 0 0 0 0 0 0 0 0 0 0 0 0 1 0 0 0 0 0 0 0
G4P62_000582 17 29 5 26 29 32 22 24 76 27 15 12 20 18 23 44 28 22 16 47 43 40 116 36 43 49
G4P62_000583 1219 1186 1855 1981 1642 8 0 1 1 4182 4495 3160 3423 2 4 4 2 2714 3392 4216 2749 5491 0 4 0 3
G4P62_000584 532 674 740 734 792 836 747 570 594 935 1042 883 794 600 893 1004 1094 1026 844 1337 1132 860 800 653 896 985
G4P62_000585 1453 2099 2208 1956 1980 1568 1464 1243 1315 1775 2107 2043 1598 1110 1558 1795 1732 2130 1912 2761 2358 1690 1679 1161 1466 1655
G4P62_000586 5 1 0 0 0 1245 1230 871 661 2 1 1 3 790 1333 872 1212 2 8 10 2 1 735 1063 1293 1456
G4P62_000587 0 0 0 0 0 140 134 129 156 2 0 1 0 83 93 101 132 0 0 0 0 0 116 52 68 106
G4P62_000588 36 35 21 48 79 854 861 458 219 132 64 66 45 923 1488 846 1725 130 47 119 115 59 337 1271 1495 1780
G4P62_000589 26 9 27 14 30 32 22 16 19 112 109 63 79 21 33 39 43 30 46 51 25 99 31 22 26 28
G4P62_000590 954 1268 952 1394 1290 2472 2379 1883 1839 2064 2066 1727 1664 1601 2403 2512 2482 1634 2070 2386 1774 2455 2556 1538 2019 2546
G4P62_000591 85 93 104 105 156 234 265 237 227 82 121 70 89 140 295 246 253 201 196 161 126 152 408 206 267 346
G4P62_000592 162 191 189 291 255 4861 5203 4000 3461 280 289 240 246 3267 4766 3525 5276 287 276 356 270 289 2758 2754 3914 4620
G4P62_000593 74 57 119 167 116 119 117 83 116 97 194 230 108 109 134 156 148 165 189 74 112 130 76 103 165 196
G4P62_000594 0 0 0 0 0 0 1 0 0 0 0 0 0 0 0 0 0 1 0 0 0 0 0 0 0 0
G4P62_000595 0 5 0 0 5 3 8 5 8 3 2 0 2 9 9 14 20 0 0 0 1 0 8 6 8 6
G4P62_000596 1874 1855 2426 2318 2363 4416 4923 4103 3922 3203 3793 3731 3190 2407 4279 3610 4294 3156 4225 4411 2862 4243 3438 2461 3507 4163
G4P62_000597 31 38 49 67 60 1136 1170 863 731 76 88 57 47 802 1165 1083 1305 44 58 76 54 135 824 777 1199 1214
G4P62_000598 287 377 660 664 568 1025 1021 889 990 432 553 511 340 536 1013 889 1003 572 433 618 698 450 925 635 810 1005
G4P62_000599 3 3 1 1 1 150 151 109 146 2 1 5 3 90 96 99 118 3 0 5 1 5 102 52 80 88
G4P62_000600 299 318 324 380 372 513 544 359 515 456 500 404 358 407 576 553 560 535 546 691 555 707 873 407 514 687
G4P62_000601 782 749 1238 1111 1219 0 0 0 0 3401 3553 2401 2959 0 0 0 1 1895 2447 3241 2143 4716 0 0 0 0
G4P62_000602 59 51 39 64 99 84 66 29 90 84 81 65 69 46 97 100 53 152 168 182 111 98 119 66 73 90
G4P62_000603 27 27 17 22 30 14 12 17 8 47 47 39 58 0 19 16 10 13 30 24 37 68 35 12 5 15
G4P62_000604 335 333 487 395 396 175 151 106 144 741 883 816 698 100 168 188 150 615 806 764 604 893 160 94 117 159
G4P62_000605 120 98 136 214 139 81 55 48 75 178 195 147 122 38 54 79 74 145 220 157 122 171 108 46 49 71
G4P62_000606 803 995 964 669 983 393 329 313 416 535 643 577 387 311 458 479 379 1362 1034 1870 1378 686 706 340 454 563
G4P62_000607 101 102 155 141 142 2794 2898 2579 3384 267 247 277 247 1344 2540 2167 2743 220 247 291 186 296 2396 1578 1982 2339
G4P62_000608 10 48 44 49 44 317 401 294 283 76 66 59 45 238 423 373 497 77 39 86 60 66 314 293 320 409
G4P62_000609 49 56 69 73 92 107 105 63 88 23 41 44 28 119 149 162 140 97 51 65 71 30 239 110 136 146
G4P62_000610 16 7 21 34 19 43 36 20 25 15 15 13 9 40 57 70 66 30 17 29 29 18 79 34 47 57
G4P62_000611 26 52 46 54 39 71 71 40 24 138 111 91 116 83 78 133 113 94 69 119 81 112 38 68 87 125
G4P62_000612 257 401 507 412 449 1333 1232 821 774 576 724 608 457 1022 1539 1275 1512 613 753 947 634 828 1197 1047 1434 1660
G4P62_000613 0 5 0 1 0 2 9 5 9 0 5 7 4 5 4 10 7 1 2 2 2 0 5 4 6 8
G4P62_000614 0 7 5 5 3 66 73 32 31 10 7 8 0 54 105 95 86 8 4 13 24 8 51 94 85 108
G4P62_000615 1730 2205 2415 2617 2559 587 600 480 525 2423 2639 2429 2047 536 823 850 910 2561 1573 2642 2401 2269 1134 655 811 1172
G4P62_000616 2334 2479 2989 3213 2699 17 25 17 27 4582 4766 4622 4086 28 45 63 59 3125 4137 3899 2905 4195 46 36 35 46
G4P62_000617 154 221 258 263 258 1960 1941 1378 1527 301 287 275 241 1009 1689 1542 1873 304 280 346 268 300 1680 1188 1590 1643
G4P62_000618 344 457 518 760 670 375 322 221 368 485 723 635 456 217 310 387 361 850 538 486 723 486 652 267 243 534
G4P62_000619 496 629 729 753 666 971 1057 765 891 625 510 543 497 732 1163 1006 1270 731 497 767 763 593 1052 771 974 1225
G4P62_000620 322 354 545 522 421 192 181 130 158 717 667 663 563 121 189 213 223 505 632 748 590 755 254 146 198 232
G4P62_000621 538 784 1009 1077 822 1313 1205 862 864 921 884 778 642 843 1467 1398 1677 738 693 957 855 969 1141 1137 1539 1767
G4P62_000622 15 7 13 18 16 554 563 460 341 20 18 14 16 354 559 449 554 20 9 36 20 30 372 330 412 521
G4P62_000623 3 0 6 4 4 4 2 2 2 4 6 1 4 0 4 0 0 3 2 4 2 2 0 4 2 0
G4P62_000624 780 954 1139 1078 1030 2039 2066 1659 1688 1155 1275 1268 1005 1298 2279 1976 2359 1130 1233 1481 1158 1275 1783 1537 1890 2585
G4P62_000625 76 51 43 53 73 47 76 39 69 20 14 23 10 52 75 62 78 49 87 95 77 79 365 47 72 100
G4P62_000626 421 525 495 580 571 635 625 486 501 505 588 526 504 434 770 686 869 568 566 760 621 577 592 502 722 861
G4P62_000627 45 24 59 108 66 79 80 54 98 73 71 73 71 73 119 72 118 62 71 81 70 90 93 57 88 95
G4P62_000628 11 18 34 16 16 8 9 1 2 17 7 17 12 3 5 2 6 27 31 20 12 9 5 3 6 6
G4P62_000629 1615 2268 2574 2770 2661 390 382 222 229 1412 1848 1897 1246 278 429 380 508 2025 870 1935 2722 741 330 301 385 474
G4P62_000630 36 37 42 71 65 163 146 119 139 36 46 76 13 92 186 256 114 105 91 91 133 127 754 108 142 141
G4P62_000631 20 11 19 30 26 144 78 42 28 22 17 27 11 138 289 202 384 17 20 25 35 13 90 281 447 415
G4P62_000632 4 9 0 11 5 24 23 18 42 2 5 2 7 13 23 18 28 3 8 6 17 5 26 14 23 42
G4P62_000633 54 53 109 54 76 126 94 59 70 70 44 39 31 111 150 153 143 48 68 111 84 117 78 96 118 123
G4P62_000634 360 285 336 404 537 346 373 237 279 431 566 460 391 240 425 306 389 478 270 427 506 398 439 228 306 400
G4P62_000635 979 1404 1376 1512 1732 1372 1447 1000 1133 1316 1729 1655 1227 922 1511 1485 1382 1885 1512 2037 1982 1285 2184 896 1160 1418
G4P62_000636 15598 24925 21850 22957 25341 5755 5821 4113 6844 20823 29345 25811 18054 4574 6870 5051 5878 30386 10801 27667 30967 9667 11282 4456 6020 8037
G4P62_000637 964 894 2465 2286 1595 3076 3111 2326 2546 1232 1346 1322 969 2061 3687 3215 3738 1541 1354 1753 1861 1377 2941 2401 3381 3939
G4P62_000638 2 2 1 0 11 18 13 16 14 6 5 3 6 4 16 20 18 7 4 0 6 3 11 12 16 23
G4P62_000639 618 640 923 778 740 2836 3275 2595 2392 835 950 885 770 1887 2864 2353 3017 859 1041 1108 850 1123 2227 1729 2280 2770
G4P62_000640 44 39 92 96 108 397 409 334 282 147 219 162 156 253 388 285 330 184 156 113 103 180 233 284 328 440
G4P62_000641 81 101 111 83 181 2982 2858 2330 2416 182 239 202 159 1708 2761 2238 2934 173 136 263 186 207 2271 1617 2103 2682
G4P62_000642 15 21 22 37 26 199 211 194 202 22 34 26 18 105 196 167 238 60 41 44 45 38 223 102 151 196
G4P62_000643 42 64 78 101 105 182 197 132 145 86 92 74 44 253 291 397 261 200 128 183 159 130 325 153 222 313
G4P62_000644 3 0 0 0 7 0 0 0 0 3 2 2 2 1 0 1 2 3 1 2 1 1 3 2 1 0
G4P62_000645 226 218 244 280 257 1260 1226 1235 1540 261 290 252 211 624 1007 870 1073 235 324 313 200 304 1142 596 765 934
G4P62_000646 3858 5890 5534 5224 5807 2400 2293 1784 2262 4371 5890 5662 3681 1922 2876 2819 2558 6213 2660 5967 6037 2777 3068 1660 2184 2570
G4P62_000647 657 998 1192 1281 1086 192 183 168 154 922 1049 917 744 183 251 244 235 1126 931 1295 1030 1148 312 155 206 252
G4P62_000648 6 5 2 13 2 1 1 0 2 27 20 13 19 5 0 1 3 3 8 17 12 17 2 0 3 4
G4P62_000649 138 174 274 260 187 211 218 121 173 536 471 355 375 127 245 276 252 307 320 384 337 589 309 167 252 277
G4P62_000650 0 2 1 0 1 2 1 0 3 2 0 1 0 3 5 2 1 1 0 0 4 0 0 2 2 49
G4P62_000651 283 352 554 496 518 3034 3234 2239 1865 710 685 540 509 2230 3759 2668 3937 648 525 818 611 980 2121 2755 3376 3739
G4P62_000652 6958 9967 10432 11089 10730 2851 2829 2017 1837 9068 10436 10273 8041 2387 3712 3395 3423 10698 7788 11451 10315 8250 3244 2643 3693 4435
G4P62_000653 423 436 537 425 602 260 254 202 163 1266 1219 1072 1151 201 342 285 346 766 885 1220 802 1381 237 284 308 346
G4P62_000654 356 368 640 686 527 3104 3364 2351 2413 408 482 426 389 2260 3459 3005 3731 629 598 638 667 573 2811 2309 2773 3182
G4P62_000655 571 757 958 882 895 5157 5254 4717 5406 753 817 818 601 3068 4818 4185 4827 882 863 1134 1046 672 4247 2777 3513 4279
G4P62_000656 0 0 0 0 0 17 25 14 1 0 1 0 0 10 24 22 17 1 0 0 0 0 5 12 15 24
G4P62_000657 18 25 16 14 52 421 419 294 385 18 25 18 10 231 355 393 495 22 18 15 34 23 371 212 319 437
G4P62_000658 2280 2685 3045 3060 2727 2387 2331 1665 2003 1933 2008 2023 1598 1554 2685 2511 2886 2600 2508 3173 2357 2216 2549 1981 2601 3327
G4P62_000659 684 1087 925 863 1115 2187 2313 1845 1937 1195 1486 1056 931 1430 2454 2101 2619 1395 1116 1768 1597 1186 2742 1752 1961 2675
G4P62_000660 14 1 14 7 9 6 11 6 18 4 11 1 23 5 3 10 10 2 6 1 2 5 8 2 8 8
G4P62_000661 379 373 599 771 763 1973 1917 1657 1323 974 1157 934 851 1272 1822 1705 2272 967 961 829 771 1260 1230 1144 1640 1873
G4P62_000662 138 129 264 294 265 175 158 99 117 532 698 519 548 179 213 263 276 539 412 274 354 543 174 135 237 263
G4P62_000663 868 976 1077 799 1122 1807 1820 1541 1333 1424 1482 1469 1316 1061 1598 1464 1801 1227 1469 1653 1439 1534 1200 1009 1061 1703
G4P62_000664 723 831 1056 1066 1066 440 470 304 344 1517 1450 1309 1243 353 562 585 680 1120 1199 1665 1233 1509 468 317 487 632
G4P62_000665 218 261 262 359 332 1054 987 786 711 174 172 218 157 802 1114 909 1328 390 334 305 323 356 1405 696 939 1200
G4P62_000666 0 0 0 0 0 6 1 7 2 1 0 0 0 4 9 5 6 1 1 0 0 0 0 2 6 4
G4P62_000667 73 109 174 156 160 500 521 432 449 988 1038 554 662 319 477 351 462 437 461 757 495 1168 398 307 308 525
G4P62_000668 857 967 1366 1235 1209 1454 1396 1017 984 983 1247 1099 850 1089 1611 1456 1576 1298 1053 1353 1603 996 1819 1138 1329 1620
G4P62_000669 410 637 886 853 649 853 962 719 767 915 966 781 733 629 997 1138 1092 873 722 1169 926 956 958 719 906 1132
G4P62_000670 306 356 459 406 488 916 878 734 642 695 621 537 393 598 1045 1042 1158 525 579 657 634 620 827 800 995 1296
G4P62_000671 0 0 0 0 0 9 4 3 0 2 0 0 3 12 8 13 13 1 6 0 2 0 6 12 6 10
G4P62_000672 729 947 1315 1645 1129 595 684 457 488 572 634 686 383 484 730 588 747 1001 715 752 778 411 558 493 601 780
G4P62_000673 927 969 1272 1212 1273 882 875 656 801 978 929 854 669 675 1038 964 1142 1098 876 1274 1188 1022 1217 760 943 1202
G4P62_000674 365 426 538 478 531 300 297 261 319 852 902 965 884 201 281 339 287 788 974 1047 720 1079 306 174 304 354
G4P62_000675 2414 2122 2663 2669 2479 1084 1051 910 1014 2658 2803 2701 2301 983 1273 1542 1393 2440 2956 3286 2623 3610 2908 771 841 1245
G4P62_000676 422 548 686 666 603 1418 1433 1251 1438 949 987 937 808 779 1337 1155 1343 754 869 1022 835 1058 1286 756 1006 1188
G4P62_000677 266 289 480 369 352 1090 1092 865 831 364 410 320 354 709 992 1033 1230 334 475 484 412 426 814 604 861 1101
G4P62_000678 1301 1493 1700 1697 1451 7424 7198 5744 4872 1392 1516 1378 1138 5764 8547 6818 9475 1505 1468 1951 1636 1453 4580 5825 7646 9294
G4P62_000679 65 63 164 123 129 1 0 1 3 231 313 252 306 0 0 1 2 264 241 303 152 419 0 1 1 4
G4P62_000680 1007 1094 1389 1611 1167 581 626 397 464 1013 1072 1164 879 380 645 815 761 1048 1418 1270 1013 1114 638 438 673 695
G4P62_000681 1687 2345 1791 2622 3400 5921 4967 3512 4411 2258 2525 4623 1732 8018 8885 14440 7522 3681 2859 4709 5228 5511 34200 1985 3271 3351
G4P62_000682 1134 1151 1234 1088 1193 375 457 316 406 1153 1199 1157 919 238 472 353 497 1217 1166 1444 1039 1376 407 318 412 452
G4P62_000683 1787 1823 2653 2873 2349 978 1076 718 833 2469 2431 2096 1853 672 1133 1174 1169 2414 2202 2933 2607 2696 1131 803 1070 1287
G4P62_000684 205 202 341 368 345 1100 1187 1006 996 176 229 235 165 761 996 875 1112 320 287 346 367 259 681 596 685 924
G4P62_000685 1376 1510 1860 1504 1810 689 621 524 568 2005 1960 2015 1668 566 877 1071 954 2196 2274 2872 2314 2186 1268 517 785 1059
G4P62_000686 36 75 64 69 83 704 743 505 518 112 130 81 91 442 550 536 726 62 101 113 93 117 353 357 420 577
G4P62_000687 128 127 187 143 148 183 244 142 194 336 400 248 264 130 253 178 263 239 303 359 249 437 190 175 215 242
G4P62_000688 47 52 108 74 86 139 159 74 112 188 178 148 171 185 175 224 207 148 112 188 141 314 269 143 169 173
G4P62_000689 62 38 69 76 76 57 55 31 37 90 82 85 104 42 47 46 54 107 74 137 97 100 50 31 39 62
G4P62_000690 86 91 90 89 99 1210 1318 909 521 529 488 191 341 917 1354 992 1375 284 256 420 351 608 621 869 1038 1316
G4P62_000691 3 7 5 10 14 18 30 14 20 15 17 9 16 147 51 253 42 24 8 25 40 96 1559 17 23 20
G4P62_000692 10 8 19 25 14 14 13 8 19 12 20 17 10 3 29 15 15 42 19 44 36 17 36 6 11 23
G4P62_000693 725 1154 1112 1263 1266 262 295 238 290 1094 1408 1396 1044 215 356 355 369 1298 1421 1561 1456 1305 501 228 271 294
G4P62_000694 412 461 576 603 641 445 480 307 357 447 496 459 343 373 596 614 673 673 519 751 650 492 596 409 521 793
G4P62_000695 299 278 500 443 388 634 584 473 463 482 513 387 367 468 760 619 824 432 455 582 448 627 449 471 606 825
G4P62_000696 1100 1101 821 1163 1177 71 45 23 43 342 466 580 289 33 55 36 66 571 181 781 594 190 46 57 51 72
G4P62_000697 347 326 471 432 432 1060 1147 806 732 398 399 384 296 747 1087 1110 1171 378 432 526 312 495 665 679 902 1141
G4P62_000698 645 862 1024 917 993 371 401 284 333 981 1105 1074 867 261 348 351 389 876 748 1216 865 937 376 279 310 347
G4P62_000699 25 3 1 5 5 0 2 0 0 24 7 7 14 0 2 3 4 3 4 6 7 8 0 0 2 0
G4P62_000700 0 0 0 0 0 8 5 1 0 1 0 0 1 4 6 1 4 1 1 1 0 0 1 4 3 6
G4P62_000701 21 9 14 22 23 309 331 232 130 50 49 20 45 249 428 387 552 42 35 44 50 52 190 262 415 595
G4P62_000702 1158 1688 1289 1294 1724 2249 2020 1560 1626 2700 2342 1584 1864 2528 2940 3718 2969 2362 2135 4069 3933 2844 4530 1824 2325 3069
G4P62_000703 0 0 0 0 0 396 415 264 215 0 0 0 0 427 471 399 485 0 5 0 2 0 158 300 366 412
G4P62_000704 188 191 218 282 280 865 818 613 735 218 243 191 173 602 947 1000 909 335 309 435 306 320 1304 552 709 897
G4P62_000705 808 1022 1527 1321 1166 6785 7216 5617 5519 2204 2320 1758 1724 4651 7407 5871 7204 1652 1566 2389 1948 2364 5146 4246 5855 6930
G4P62_000706 1636 1623 1672 2319 1987 2695 2726 2208 2276 1688 1980 1899 1475 1922 2820 2459 2968 1995 1444 2049 1738 1687 2156 1854 2298 2855
G4P62_000707 10 15 11 2 8 3 3 3 0 3 5 2 3 5 5 2 4 13 21 16 12 13 1 1 5 5
G4P62_000708 1101 1197 1316 1349 1283 1351 1436 1182 1666 1159 1327 1431 1167 792 1354 1251 1265 1323 1209 1594 1292 1123 1507 794 963 1266
G4P62_000709 569 573 1342 1353 824 434 374 269 416 944 963 785 813 255 349 418 459 882 1160 1320 1051 1412 495 260 318 433
G4P62_000710 1017 1195 964 1358 1499 494 479 293 351 1135 1450 1376 1059 417 551 490 565 1491 1056 1691 1347 1172 413 408 456 732
G4P62_000711 0 0 0 0 4 4 1 3 2 5 2 1 2 3 4 2 2 2 0 1 3 2 2 0 0 1
G4P62_000712 766 899 795 797 1340 210 153 98 168 987 1067 1083 718 292 327 696 493 1428 1107 1801 2167 910 428 168 196 290
G4P62_000713 88 127 101 104 154 237 209 164 154 226 252 168 148 139 239 210 271 148 181 193 139 237 218 157 207 271
G4P62_000714 201 315 359 305 408 327 346 240 276 432 407 389 370 226 475 460 436 441 504 534 393 448 420 308 421 519
G4P62_000715 333 493 572 682 585 1470 1513 1210 1219 791 791 686 553 951 1798 1597 1712 693 682 988 764 795 1197 1202 1393 1640
G4P62_000716 1111 1041 1557 1623 1650 518 559 406 651 5002 4920 3922 3959 282 410 437 478 2857 3403 3803 2518 4920 370 259 388 496
G4P62_000717 822 1018 939 1074 1234 3135 3241 2407 2145 558 647 732 472 2265 3646 2783 3890 926 846 1101 777 868 2386 2395 3140 3733
G4P62_000718 0 2 4 11 13 2 6 0 0 4 4 4 3 2 1 6 2 5 0 2 6 8 16 1 2 2
G4P62_000719 189 166 198 218 273 713 770 501 445 493 501 341 375 538 851 671 810 351 345 563 363 658 462 600 742 919
G4P62_000720 1621 2071 2233 2467 2798 580 512 319 650 1960 2250 2116 1587 658 1347 1027 917 3626 2806 4024 3647 1767 954 596 774 992
G4P62_000721 7 5 10 2 3 2 4 2 63 4 3 1 4 0 2 0 1 10 1 9 8 3 1 3 0 4
G4P62_000722 439 543 755 654 576 1168 1226 902 1058 706 662 584 529 648 1165 1116 1233 801 670 960 797 763 1414 982 1090 1377
G4P62_000723 33 22 24 38 33 87 40 28 58 61 68 64 59 52 66 38 71 54 38 65 45 72 97 53 53 54
G4P62_000724 821 1341 1346 1127 1360 473 427 322 289 1283 1502 1289 1081 370 463 469 460 1642 1153 1787 1547 1250 497 373 457 580
G4P62_000725 7 26 26 48 21 58 48 36 45 57 60 39 52 28 65 78 67 55 28 93 60 53 44 43 40 73
G4P62_000726 402 485 695 655 518 453 415 310 379 717 685 697 598 366 574 710 696 637 677 842 763 753 584 401 587 693
G4P62_000727 1 1 2 7 3 64 44 43 50 11 17 2 9 101 86 77 83 0 2 5 1 10 43 48 37 68
G4P62_000728 7 34 32 18 15 65 60 49 75 39 50 41 50 44 101 47 80 31 26 40 23 40 39 43 87 90
G4P62_000729 0 0 1 0 1 2 10 4 1 1 0 2 2 0 0 3 3 1 3 4 3 0 3 1 0 5
G4P62_000730 80 97 101 152 128 106 146 117 123 67 66 64 58 145 183 205 203 160 173 184 137 113 246 114 109 185
G4P62_000731 17 13 29 39 43 112 98 76 61 16 19 33 14 157 178 181 222 43 45 43 83 54 121 84 124 137
G4P62_000732 2 11 7 14 14 68 47 33 53 10 9 7 10 33 42 75 73 14 10 22 12 7 94 64 45 48
G4P62_000733 473 590 682 835 835 650 719 528 549 1530 1555 1147 1261 540 702 737 749 1191 1210 1582 1208 1920 1287 485 603 777
G4P62_000734 3 27 35 11 19 103 129 77 51 21 14 7 16 75 121 99 163 22 11 22 29 14 78 72 80 121
G4P62_000735 9113 12717 14333 12324 12720 330 313 196 236 7613 10871 9975 6524 235 343 373 367 12669 5304 12283 13349 4128 332 289 289 476
G4P62_000736 103 66 173 159 201 31 33 19 41 412 358 282 284 24 39 38 41 273 276 365 288 515 59 32 38 43
G4P62_000737 923 1143 1575 1553 1323 9129 9812 7792 7911 1735 1899 1666 1560 5907 8215 6692 8897 1783 2094 2451 1564 2705 6022 4766 6513 8434
G4P62_000738 326 361 526 502 453 1811 1785 1423 1257 663 727 517 532 1156 1996 1655 2004 723 674 872 723 789 1467 1322 1715 2187
G4P62_000739 72 56 87 57 75 70 61 45 35 237 210 116 138 63 71 75 57 90 172 229 146 339 114 51 66 104
G4P62_000740 135 127 166 194 204 3022 2988 2368 1980 206 190 178 132 1961 3051 2395 3191 208 193 208 256 226 2151 1901 2628 2940
G4P62_000741 816 851 1227 1322 1097 963 798 738 929 711 914 917 656 560 797 782 831 968 1025 1114 919 929 910 521 615 807
G4P62_000742 22 28 33 30 30 73 80 79 107 169 145 127 124 58 79 69 123 105 97 132 63 176 62 56 80 87
G4P62_000743 296 292 453 435 379 447 416 280 300 527 592 461 468 346 616 544 634 468 490 595 408 584 424 439 562 694
G4P62_000744 3 8 1 2 5 22 21 29 32 1 3 4 5 42 26 80 66 4 5 6 7 1 33 18 18 37
G4P62_000745 343 459 568 642 605 2141 2377 1986 2021 547 590 661 431 1349 1995 2050 2040 682 564 719 674 777 2651 1083 1324 1873
G4P62_000746 113 191 195 214 171 24 11 6 11 328 368 358 355 11 8 9 4 310 366 401 305 459 20 13 6 13
G4P62_000747 32 60 85 49 73 248 242 217 141 251 251 173 178 175 242 223 326 165 139 199 132 297 180 132 177 301
G4P62_000748 952 893 1254 1199 1162 1120 1195 1004 1070 911 1215 1207 987 777 1211 1092 1209 1142 996 1261 1069 1076 1092 769 946 1150
G4P62_000749 488 547 697 692 604 229 210 171 154 584 634 711 512 185 307 363 289 529 664 685 598 690 368 170 254 351
G4P62_000750 371 440 468 617 507 1667 1810 1369 1136 454 445 540 423 1204 1981 1583 2109 490 546 627 492 564 1069 1357 1757 1833
G4P62_000751 19 2 13 8 18 153 138 124 166 32 33 30 34 82 144 126 123 12 25 21 16 32 124 94 112 103
G4P62_000752 86 132 132 180 179 1374 1426 1085 914 352 295 225 279 856 1438 1311 1631 230 234 441 364 422 981 1021 1290 1552
G4P62_000753 2257 3655 4325 4263 3626 1581 1497 1102 1215 3174 3868 3094 2545 1881 1559 3046 1515 4012 3319 4977 3663 4044 9621 945 1257 2340
G4P62_000754 6 2 0 9 14 10 8 6 5 4 2 7 2 5 4 3 3 6 12 23 10 8 8 6 5 16
G4P62_000755 5 11 11 21 6 6 15 14 15 7 7 4 9 14 16 26 19 28 11 21 10 9 15 17 29 34
G4P62_000756 0 0 0 0 0 97 139 105 100 0 0 1 0 105 124 123 77 0 0 0 0 0 69 53 55 84
G4P62_000757 148 104 147 186 176 826 1017 781 514 376 346 237 256 744 1185 988 1207 318 231 422 297 419 1005 835 1049 1038
G4P62_000758 131 130 100 120 136 2388 2434 2075 1857 253 277 222 189 1671 2563 2275 2800 269 179 278 213 274 2176 1422 1846 2308
G4P62_000759 26 15 19 33 18 23 33 27 11 77 67 72 47 35 60 126 137 46 61 68 44 110 33 40 37 49
G4P62_000760 552 555 831 719 679 513 611 488 450 577 721 787 551 319 563 481 618 609 788 908 561 725 521 313 420 508
G4P62_000761 55 50 68 67 104 47 47 33 34 173 178 127 142 39 75 54 63 78 131 115 104 181 28 39 43 89
G4P62_000762 378 375 371 350 538 255 242 205 290 597 538 528 486 182 281 268 243 428 419 536 421 441 196 149 194 234
G4P62_000763 3 10 2 7 0 447 424 321 270 18 21 7 17 298 369 318 505 8 10 22 20 11 221 223 318 409
G4P62_000764 294 340 405 432 375 1475 1601 1108 1189 457 514 431 381 957 1474 1079 1531 538 513 757 468 741 1225 965 1274 1567
G4P62_000765 462 489 665 619 700 4389 4651 3310 2855 628 580 504 389 3060 5054 3451 5020 593 553 828 625 686 2810 3527 4784 5310
G4P62_000766 799 1049 1331 1289 1166 2132 2264 1773 1593 1301 1411 1175 969 1728 2746 2348 2883 1388 1143 1849 1285 1653 1935 1798 2268 2735
G4P62_000767 0 0 0 0 0 72 76 61 15 2 0 1 0 149 151 83 147 0 0 0 2 2 19 66 77 103
G4P62_000768 427 355 585 807 585 1314 1322 977 1071 386 389 430 321 1034 1369 1158 1359 496 317 571 769 338 1122 1100 1102 1545
G4P62_000769 324 296 515 453 471 425 546 275 410 631 677 566 554 378 631 628 605 507 773 690 559 686 515 509 535 810
G4P62_000770 0 0 0 0 0 2 0 5 0 0 0 0 0 0 1 1 1 0 0 0 0 0 0 0 2 4
G4P62_000771 10 62 36 45 46 312 356 245 365 73 52 38 33 193 339 247 246 65 95 57 61 63 337 281 252 441
G4P62_000772 58 103 114 159 130 139 162 157 169 423 381 270 287 137 188 208 228 234 263 410 238 535 262 114 175 211
G4P62_000773 3946 4467 4364 2745 5045 143 124 76 201 2656 2537 2224 1655 73 178 78 82 3002 449 2937 4330 554 83 86 104 129
G4P62_000774 3 0 0 0 0 0 2 2 2 0 0 0 0 0 1 4 3 0 0 0 0 0 0 1 0 1
G4P62_000775 593 916 563 412 1125 10 7 8 15 474 375 352 243 22 15 38 16 527 279 700 1036 469 5 5 7 7
G4P62_000776 1421 2035 2699 2421 2163 511 516 404 429 1857 2199 1999 1562 591 594 788 584 2474 2091 3267 2606 2414 2431 389 518 642
G4P62_000777 1070 1316 1536 1520 1523 7353 7541 5938 6013 1814 1819 1637 1397 4674 6975 5979 7714 1569 1496 2296 1901 1796 5488 4513 5772 7001
G4P62_000778 2018 1923 3089 3081 2248 1159 1075 848 1073 2125 2281 2488 1991 713 1168 1144 1169 2217 2655 2707 2127 2393 985 701 982 1219
G4P62_000779 1007 1204 1601 1626 1569 1261 1292 1054 1001 1660 1823 1813 1574 882 1274 1171 1412 1511 1757 2107 1729 1544 1094 842 1137 1403
G4P62_000780 643 510 865 784 747 1030 1025 869 744 1091 1043 1096 1036 571 1080 885 1055 820 1138 1242 891 1218 925 683 897 1193
G4P62_000781 0 0 0 0 0 0 0 1 2 1 0 0 0 0 0 0 0 0 0 0 0 2 0 0 1 0
G4P62_000782 9 5 17 10 16 34 41 15 19 12 4 7 4 15 17 10 34 14 12 11 26 5 22 26 17 39
G4P62_000783 3739 5027 5069 5710 5366 6874 7038 5208 5874 6242 6926 6084 5680 5235 8467 8802 8908 6263 6827 8543 7038 7256 7111 5833 7616 9186
G4P62_000784 1 1 3 2 2 6 10 4 4 8 6 2 4 3 9 8 5 8 5 8 0 5 5 5 4 7
G4P62_000785 506 639 478 785 916 2015 2076 1438 1221 620 696 635 513 1590 2309 1878 2507 1190 839 1292 1086 954 1856 1837 2093 2571
G4P62_000786 436 577 787 715 715 1060 1024 796 962 540 672 557 537 661 1116 1021 1092 792 809 1031 664 842 1414 775 1003 1163
G4P62_000787 32 34 26 26 174 241 178 157 171 24 49 52 42 130 205 267 202 59 49 34 60 48 530 198 200 438
G4P62_000788 25 56 86 74 84 864 954 612 574 25 29 39 43 528 1166 792 1041 43 46 83 39 33 649 723 1048 1171
G4P62_000789 0 0 3 0 0 5 10 5 4 4 3 2 3 6 13 4 13 3 5 4 1 2 1 3 8 6
G4P62_000790 0 0 0 0 0 5 4 1 2 0 0 1 2 3 6 7 6 0 0 2 0 1 7 6 9 4
G4P62_000791 0 2 6 10 9 27 22 19 9 57 51 50 30 6 16 22 37 8 20 17 17 29 18 13 15 23
G4P62_000792 0 0 0 0 0 7 6 11 10 9 3 0 0 3 3 2 23 1 0 3 0 2 1 10 8 12
G4P62_000793 0 0 0 0 0 0 0 0 0 0 0 0 0 0 0 0 1 0 0 0 0 0 0 0 0 0
G4P62_000794 488 430 695 879 754 283 301 213 233 1694 1695 1461 1282 228 287 263 324 1090 1202 1420 948 1599 313 203 211 306
G4P62_000795 719 922 1038 1004 965 1401 1551 1198 1246 1252 1448 1339 1104 1001 1638 1523 1579 1367 1298 1554 1242 1441 1767 1027 1106 1605
G4P62_000796 812 857 1369 1335 1256 1930 1921 1506 1680 1842 1794 1471 1427 1088 1993 2003 2013 1513 1529 2015 1512 2010 2088 1404 1592 2060
G4P62_000797 237 301 288 417 315 711 778 649 683 316 326 302 279 379 714 701 843 323 282 446 365 359 853 574 716 816
G4P62_000798 1017 1185 1569 1503 1647 821 852 625 645 2264 2620 2210 2126 572 968 951 1016 2066 2329 2709 2289 2673 766 741 948 1267
G4P62_000799 407 342 471 461 511 474 474 390 313 595 704 726 569 378 555 569 588 520 656 612 507 645 344 365 447 593
G4P62_000800 622 804 984 1052 1032 5124 4999 3731 3762 807 973 833 609 3228 4692 3938 5144 1078 873 1195 874 805 3472 3059 4225 5078
G4P62_000801 565 553 691 768 785 15375 16425 13914 12577 1058 1125 972 944 9417 15137 11247 15326 821 986 1189 927 1285 10144 7927 11043 12594
G4P62_000802 6 6 2 9 8 8 6 3 23 1 4 4 0 15 14 29 18 3 1 1 5 8 12 7 4 8
G4P62_000803 24 23 3 11 74 395 303 181 422 7 15 12 6 387 448 540 375 20 18 5 29 23 264 177 280 290
G4P62_000804 703 763 745 960 867 1874 1801 1316 1225 657 739 670 557 1361 2131 1765 2424 980 769 1002 922 875 1912 1563 1915 2338
G4P62_000805 79 126 189 107 292 306 274 199 232 210 267 230 157 241 379 404 407 279 162 157 331 200 246 227 312 385
G4P62_000806 0 0 0 0 0 3 5 6 1 0 0 0 0 8 8 8 3 0 2 2 0 0 19 2 2 7
G4P62_000807 60 113 143 242 143 196 130 137 268 106 164 176 132 188 211 318 201 194 94 125 121 166 703 144 194 154
G4P62_000808 95 81 121 167 132 49 53 29 45 55 88 81 50 40 55 50 69 132 116 105 89 52 200 39 44 54
G4P62_000809 109 156 70 188 153 70 71 51 39 342 309 264 213 57 53 97 53 220 217 253 195 313 85 61 69 97
G4P62_000810 3127 4481 4673 4637 5428 3195 3125 2336 2142 5215 5845 5252 4231 2194 3643 3374 3489 6151 4655 6800 6068 5026 4552 2291 2840 3676
G4P62_000811 161 246 288 222 244 1304 1466 1096 1048 574 554 383 434 918 1369 1184 1514 357 468 611 376 748 967 791 1081 1403
G4P62_000812 260 297 339 453 474 295 390 294 102 1224 1304 924 966 252 365 291 263 729 906 1111 756 1365 275 234 373 364
G4P62_000813 238 256 293 432 342 196 240 189 200 322 378 429 273 150 298 225 247 319 379 368 281 350 256 253 254 341
G4P62_000814 2197 2692 2788 2700 3563 1373 1308 1034 1251 2524 2743 2552 2038 902 1338 1467 1408 2942 1214 2919 3159 2006 1572 817 1176 1486
G4P62_000815 961 1056 1447 1350 1100 793 704 514 507 1213 1253 1193 1064 594 1088 995 1205 1404 1272 1642 1254 1581 706 812 1028 1224
G4P62_000816 0 0 0 0 0 0 0 0 0 0 0 0 0 0 1 2 0 0 0 1 0 0 0 0 0 0
G4P62_000817 0 0 0 0 0 2 2 0 0 0 0 0 0 6 5 1 4 4 0 0 1 2 2 1 3 4
G4P62_000818 189 224 195 219 228 115 128 78 133 216 273 267 191 57 118 127 109 206 227 245 239 278 239 71 121 129
G4P62_000819 423 414 511 551 450 6105 6743 5098 3601 372 473 456 353 4372 5918 5619 6664 393 568 476 329 428 3775 3962 5272 6487
G4P62_000820 603 600 741 827 775 749 772 637 775 1609 1551 1059 1224 496 763 797 798 1147 1232 1613 1095 2223 742 408 597 633
G4P62_000821 89 50 85 137 153 109 89 56 96 202 178 129 177 91 118 137 155 132 174 151 109 205 159 69 99 163
G4P62_000822 1962 2234 2070 2814 4087 4842 4499 2861 4564 1654 2833 2752 2069 3558 5136 4685 4806 3043 2473 2395 2467 2693 3681 2801 3554 4593
G4P62_000823 3105 3497 3218 3284 4166 591 617 406 711 1812 2013 2279 1611 416 688 716 673 2716 3283 3519 2731 2648 979 411 530 740
G4P62_000824 2 5 1 2 7 0 0 1 0 2 1 2 3 0 1 2 0 6 14 4 1 1 0 0 0 1
G4P62_000825 2079 2357 2190 2938 3054 28 49 22 33 1048 1053 1183 1076 22 30 29 33 1533 2301 2356 1840 1438 33 8 20 28
G4P62_000826 0 2 0 0 0 9 5 3 6 2 3 3 1 1 13 10 0 2 0 0 0 0 4 2 2 3
G4P62_000827 39 70 88 54 123 35 25 23 20 117 145 102 58 11 26 28 28 216 280 316 263 152 15 14 15 22
G4P62_000828 2 6 21 12 13 176 144 84 29 26 22 16 16 170 263 171 267 31 19 55 46 36 60 220 237 262
G4P62_000829 14 7 16 8 24 353 324 255 186 29 21 9 17 281 395 287 465 37 44 25 30 25 184 277 364 399
G4P62_000830 1 0 4 8 9 11 21 4 4 17 9 5 6 7 19 16 25 5 2 2 3 11 16 14 17 19
G4P62_000831 21 12 9 25 27 62 70 36 41 80 51 35 50 103 106 116 108 28 53 89 64 62 67 39 77 97
G4P62_000832 28 72 95 57 64 1569 1762 1054 1014 198 196 97 153 940 1601 1326 1822 136 93 159 132 234 1092 1209 1512 1925
G4P62_000833 218 277 366 412 481 1322 1363 1283 1312 679 765 680 657 708 1311 1122 1323 474 547 640 428 691 1159 831 1008 1264
G4P62_000834 90 90 141 164 118 333 391 420 374 136 141 136 129 179 417 408 457 144 211 212 155 200 353 185 200 355
G4P62_000835 27 29 15 13 26 2220 2239 1835 2063 20 19 25 18 1171 1859 1384 2096 25 22 37 28 17 1370 1007 1332 1405
G4P62_000836 10 8 14 1 11 18 15 24 18 14 8 21 3 19 38 36 24 2 19 17 1 5 28 12 7 29
G4P62_000837 0 0 0 4 3 16 10 9 14 3 2 2 3 3 12 13 16 11 0 1 2 0 5 6 7 3
G4P62_000838 30 43 20 14 26 98 125 128 147 32 84 37 54 80 146 173 164 46 31 39 32 17 60 65 84 120
G4P62_000839 90 101 94 97 88 595 624 575 557 113 113 127 108 311 458 422 547 95 145 142 83 175 296 262 406 485
G4P62_000840 51 56 66 58 59 182 142 93 66 94 109 55 52 117 223 163 257 78 54 139 97 150 129 127 168 225
G4P62_000841 558 543 629 713 755 316 323 207 306 667 600 458 507 345 506 412 516 773 810 1246 904 820 307 303 355 559
G4P62_000842 1 1 1 7 1 80 87 74 70 6 7 3 3 81 79 64 117 9 2 5 9 0 84 59 84 71
G4P62_000843 2617 2665 2850 3454 3012 1049 1108 736 728 1740 1880 2064 1332 833 1098 1098 1233 2169 1183 2337 2215 1545 1213 824 1094 1254
G4P62_000844 110 160 97 107 205 233 211 163 208 70 120 106 71 218 278 318 218 154 195 178 178 112 523 156 187 236
G4P62_000845 325 391 442 417 441 591 645 512 466 447 537 447 425 569 757 822 714 518 373 545 524 519 1075 445 536 733
G4P62_000846 312 361 415 444 519 1111 1049 816 726 402 403 401 321 682 1296 953 1284 480 461 598 355 467 960 840 1102 1467
G4P62_000847 220 327 353 386 362 796 745 505 531 440 433 348 239 585 952 855 990 407 326 561 433 492 803 692 773 899
G4P62_000848 1896 1945 2850 2427 2173 353 352 284 438 1166 1366 1532 890 233 368 446 399 1566 943 1492 1241 960 577 235 340 397
G4P62_000849 3880 4342 5409 5198 5172 253 257 195 265 3167 3938 3782 2689 202 259 316 239 4054 2205 3826 3462 2740 505 169 237 253
G4P62_000850 644 774 695 769 828 31926 32621 27095 27187 712 806 716 596 19187 28489 23266 31571 923 901 1186 936 1114 21080 15945 21763 26153
G4P62_000851 17 15 10 89 54 27 22 17 22 26 23 19 15 19 19 49 20 76 22 22 44 350 101 13 27 40
G4P62_000852 222 186 202 264 294 302 259 185 131 279 361 338 335 196 300 210 339 188 272 234 197 285 215 158 276 367
G4P62_000853 638 669 963 970 894 3166 3032 2420 1977 879 986 845 765 2199 3307 2791 3605 917 945 1196 931 1259 2098 2362 3334 3538
G4P62_000854 1 3 2 9 0 14 8 6 14 0 0 2 3 3 20 21 15 1 1 0 2 0 8 8 3 6
G4P62_000855 2110 2089 3346 3442 2771 3287 3276 2604 2830 1627 1772 1805 1391 2355 3611 3236 4078 2358 2245 2670 2434 2160 3061 2708 3404 4126
G4P62_000856 530 308 181 79 435 474 393 248 427 71 62 82 36 365 488 521 455 68 33 181 430 21 333 289 430 477
G4P62_000857 906 892 1326 1318 1121 663 726 515 564 1145 1211 1045 889 437 783 812 891 1122 1256 1500 1125 1580 720 489 631 845
G4P62_000858 3238 2567 1502 1426 4021 786 842 519 707 632 283 543 311 523 881 700 1092 1046 177 1112 2650 276 599 614 818 1032
G4P62_000859 398 485 762 739 642 3631 4038 3055 2707 526 634 525 422 2533 3936 3031 4296 659 484 678 712 540 2499 2354 3099 3575
G4P62_000860 17 32 48 46 41 5 14 1 8 5 15 13 8 12 18 15 11 22 19 19 19 7 25 9 7 12
G4P62_000861 818 851 1164 1332 1139 406 387 270 380 569 685 550 517 265 430 419 461 1187 753 1170 1268 784 549 217 226 340
G4P62_000862 234 228 393 363 313 173 137 100 119 439 531 488 410 90 139 200 188 375 485 519 379 534 179 109 132 179
G4P62_000863 1104 1551 1542 1971 1459 305 269 217 333 1098 1584 1528 1095 287 372 550 400 1861 1067 1642 1387 849 511 246 285 486
G4P62_000864 66 78 65 116 144 91 59 53 63 30 84 48 53 42 77 64 86 129 99 88 102 73 196 56 87 102
G4P62_000865 425 459 398 438 624 1600 1681 1255 1256 351 378 381 309 1172 1662 1435 1990 518 282 483 511 317 1284 1061 1418 1713
G4P62_000866 53 79 42 72 137 296 361 243 229 118 103 57 77 406 411 728 770 95 177 142 163 149 381 271 407 521
G4P62_000867 5 7 9 12 3 209 180 148 277 2 10 4 5 79 198 167 178 2 4 3 8 3 86 91 84 105
G4P62_000868 0 0 0 7 0 2 1 0 0 0 0 1 0 0 0 1 0 0 0 0 0 0 0 0 1 1
G4P62_000869 76 80 111 90 131 92 78 79 48 128 81 96 61 89 143 130 156 122 96 152 109 112 73 88 139 171
G4P62_000870 434 399 587 599 522 1462 1480 1067 1142 1083 1008 840 788 846 1431 1144 1519 826 729 1119 805 1445 1254 930 1270 1541
G4P62_000871 2560 2658 2645 2528 3156 3052 3131 2310 2324 2195 2419 2334 1634 2081 3112 2515 3200 2562 1125 2397 2627 1536 2164 1874 2383 2986
G4P62_000872 1377 1587 1583 2042 2151 210 230 146 147 1447 1434 1386 1132 181 298 264 322 1873 707 1612 1860 755 132 186 308 343
G4P62_000873 1018 1071 1619 1481 1190 1686 1836 1361 1440 1035 1129 1183 866 1203 1949 1415 1993 1200 1307 1415 1157 1271 1314 1377 1739 2028
G4P62_000874 2133 2448 2457 2724 2827 1418 1443 1273 1075 2150 2830 2968 2095 857 1465 1296 1538 2164 2525 2375 1920 1868 1397 1046 1162 1543
G4P62_000875 449 466 750 684 575 603 589 524 572 738 767 621 638 369 582 509 607 561 571 798 618 960 507 324 524 561
G4P62_000876 22 20 15 36 15 10 3 6 13 50 28 35 31 7 4 17 7 78 68 101 98 81 7 4 6 4
G4P62_000877 429 458 408 616 665 177 157 109 128 501 539 454 314 234 244 384 202 769 641 773 848 643 766 124 152 200
G4P62_000878 2847 3514 3632 4799 4236 3440 3779 2693 3221 2920 3367 3264 2423 2545 3500 3377 3691 4373 3183 5027 5077 3379 3933 2305 3035 3561
G4P62_000879 449 510 649 639 776 592 645 390 435 753 844 722 569 404 699 684 746 730 651 1033 871 796 699 547 627 807
G4P62_000880 0 0 3 0 0 1 4 2 0 5 0 0 2 2 9 4 5 2 0 6 0 4 5 5 2 3
G4P62_000881 7 7 1 4 10 24 30 14 23 2 5 3 5 11 35 25 41 13 1 3 12 3 13 21 18 40
G4P62_000882 242 108 143 141 203 238 210 196 190 111 87 117 136 207 260 316 318 243 262 322 305 230 400 144 242 289
G4P62_000883 424 382 553 524 598 501 508 365 366 480 566 482 498 419 657 643 684 755 570 1023 893 717 817 475 551 779
G4P62_000884 4 0 0 0 1 1 4 1 1 0 0 3 1 0 0 3 2 1 0 8 4 0 0 0 0 0
G4P62_000885 18 20 2 21 81 122 101 85 83 13 8 12 7 214 87 381 86 17 20 24 31 110 2239 27 65 120
G4P62_000886 1257 1715 1616 1492 1915 805 735 570 669 1677 1958 1817 1544 1092 1058 1703 1125 2183 2249 3012 2434 2048 3582 662 859 1161
G4P62_000887 0 0 0 0 0 17 17 10 20 4 0 4 0 4 9 16 17 0 0 0 0 0 23 6 14 9
G4P62_000888 1831 1814 2331 2058 2156 854 962 847 738 2927 3081 2749 2529 551 820 682 864 2594 2237 2749 2312 3898 721 414 616 695
G4P62_000889 148 112 182 127 167 311 332 307 249 295 260 214 247 191 349 338 383 197 213 236 217 317 288 185 256 341
G4P62_000890 10 4 5 0 6 2 0 1 3 4 6 5 3 0 0 1 3 9 11 6 12 11 0 0 0 0
G4P62_000891 178 212 324 210 205 698 691 554 583 434 512 297 317 431 760 591 686 363 271 451 313 498 592 519 592 734
G4P62_000892 8 5 8 13 3 1656 1525 1336 1450 25 18 15 21 1131 1416 1438 1574 15 7 19 16 27 1120 792 1096 1333
G4P62_000893 2 4 0 8 2 918 1123 783 417 3 1 3 10 773 1151 629 1079 2 1 0 3 5 358 706 941 1028
G4P62_000894 617 627 668 1610 1283 2430 1905 1385 2195 565 656 756 538 4166 3293 5061 2450 2050 773 1338 1627 1519 4667 1430 1654 1861
G4P62_000895 5 5 4 3 2 10 5 2 3 15 14 8 5 7 16 12 11 14 11 8 11 24 13 3 12 12
G4P62_000896 266 222 278 352 263 424 402 276 434 142 139 172 132 227 503 484 472 258 271 322 224 246 480 249 402 532
G4P62_000897 24 55 29 74 49 126 122 74 24 94 80 58 70 131 208 156 184 79 36 120 104 47 143 156 186 217
G4P62_000898 302 324 318 461 417 1366 1399 1151 1788 544 570 555 424 571 987 892 1065 487 517 553 460 477 1009 703 865 956
G4P62_000899 221 206 382 347 288 3053 3090 2280 2589 591 571 418 463 1774 3244 2538 3281 466 445 660 393 660 2337 2157 2726 3358
G4P62_000900 52 115 57 84 81 109 92 70 73 246 227 142 124 95 111 128 133 178 104 207 117 183 135 91 106 97
G4P62_000901 308 309 390 352 377 246 257 198 210 652 667 520 476 207 318 353 400 526 550 628 462 834 350 167 299 360
G4P62_000902 18 12 19 55 13 14 24 8 10 12 10 8 8 122 72 141 97 17 34 23 36 25 135 41 70 73
G4P62_000903 0 0 6 3 0 173 199 140 132 0 1 0 0 114 185 126 168 0 0 0 0 0 90 95 119 167
G4P62_000904 270 231 423 278 292 46 44 33 34 908 923 760 797 38 58 57 60 526 680 839 617 1282 37 28 57 60
G4P62_000905 78 167 106 112 69 6 8 2 10 99 100 87 83 5 3 7 0 239 364 334 177 260 59 0 6 23
G4P62_000906 112 166 121 194 172 158 107 89 125 148 242 199 139 357 377 717 406 358 169 318 425 196 1058 171 250 434
G4P62_000907 203 247 212 336 353 1365 1320 1094 1058 163 194 181 151 956 1604 1225 1691 324 301 241 269 319 1317 896 1278 1266
G4P62_000908 268 360 499 585 572 1770 1752 1243 1156 711 728 743 510 1318 2064 1989 2152 572 609 724 599 1151 2226 1464 1873 2305
G4P62_000909 121 76 79 152 208 171 157 114 133 453 403 291 322 186 256 206 181 277 281 343 439 523 187 177 260 399
G4P62_000910 143 159 162 221 226 1582 1551 1160 1085 266 340 231 178 1040 1737 1432 1913 291 259 306 229 324 1303 1250 1542 1870
G4P62_000911 254 300 344 366 427 2411 2279 1861 1270 647 750 505 490 1544 2180 1750 2420 490 492 645 420 889 1310 1475 2148 2094
G4P62_000912 71 56 77 108 60 15 12 8 9 290 224 180 216 12 14 18 14 132 166 262 134 342 10 10 4 20
G4P62_000913 0 0 0 0 0 17 6 3 3 0 1 0 0 4 12 13 19 0 0 0 0 0 14 9 22 22
G4P62_000914 14 33 46 7 25 10 8 17 4 8 12 10 5 4 8 10 11 16 7 19 8 10 20 14 21 18
G4P62_000915 38 59 62 74 84 1197 1341 1055 1118 253 247 136 170 779 1169 968 1155 111 117 173 120 325 834 735 824 1137
G4P62_000916 51 37 32 33 56 479 473 357 283 171 94 54 108 285 477 349 487 85 62 131 70 205 285 327 438 610
G4P62_000917 24 4 35 35 32 0 1 1 2 14 16 27 1 0 1 2 1 29 31 22 30 7 0 1 2 1
G4P62_000918 9 3 8 6 5 50 70 50 66 16 4 8 6 46 51 41 65 6 15 7 7 13 38 29 45 61
G4P62_000919 4 2 13 9 9 51 40 32 53 4 7 6 3 41 54 56 57 5 8 13 12 5 19 17 28 22
G4P62_000920 170 171 251 319 273 765 770 580 494 375 329 293 289 451 851 710 874 315 297 382 267 367 589 500 691 876
G4P62_000921 32 41 29 38 31 101 115 72 41 99 80 37 70 63 148 131 182 55 25 60 84 100 87 113 150 160
G4P62_000922 467 444 493 474 504 134 116 92 141 409 552 525 397 60 111 150 121 438 548 498 396 504 222 71 78 135
G4P62_000923 128 123 344 178 208 77 81 59 38 148 100 97 116 87 109 118 123 153 140 202 210 133 111 117 112 138
G4P62_000924 732 751 769 795 777 1849 1912 1656 1506 1149 1195 1152 1044 1222 1856 1665 2024 1082 1094 1416 1164 1228 1512 1321 1692 2078
G4P62_000925 349 293 219 286 718 371 356 258 266 405 362 325 281 284 413 417 373 544 454 822 704 526 466 305 388 488
G4P62_000926 268 351 524 509 439 557 560 389 403 680 675 535 475 416 579 691 686 497 412 601 599 685 427 357 568 646
G4P62_000927 447 503 642 580 579 812 822 697 895 582 622 611 547 433 689 629 684 560 705 820 620 689 680 413 496 629
G4P62_000928 821 1195 1372 1419 1502 3623 3721 3014 3766 1422 1770 1511 1235 1960 3395 2803 3405 1921 1122 1818 1809 1421 3723 1991 2625 2952
G4P62_000929 321 384 405 360 411 393 396 267 362 371 417 423 328 245 418 419 533 445 402 523 455 383 362 266 341 413
G4P62_000930 150 247 261 262 247 262 218 194 211 203 284 200 200 152 261 230 280 273 205 293 202 286 258 198 213 302
G4P62_000931 98 163 148 124 218 41 21 34 39 357 340 222 235 23 32 37 30 193 264 318 247 429 43 28 39 44
G4P62_000932 174 235 260 289 300 1694 1756 1295 1176 276 310 212 184 1252 1982 1575 2191 339 262 358 280 367 1428 1362 1782 1875
G4P62_000933 352 357 492 559 487 1307 1445 1101 904 663 689 453 469 1166 1544 1504 1586 666 526 705 543 826 1443 1089 1327 1706
G4P62_000934 373 253 357 376 344 1371 1498 1053 926 553 534 424 412 982 1715 1243 1890 443 499 629 441 625 952 1266 1526 1873
G4P62_000935 489 417 335 562 623 379 409 323 265 427 480 467 505 248 461 347 378 681 489 1147 1192 724 306 296 320 410
G4P62_000936 548 1213 1349 1276 951 627 535 411 407 910 1075 1092 559 412 729 691 709 1208 773 1127 776 801 817 488 701 785
G4P62_000937 999 1411 1364 1298 1791 4388 4587 3638 3534 1378 1785 1533 1205 3247 4798 3902 4966 2092 1026 1964 1984 955 3247 3021 3752 4678
G4P62_000938 235 515 516 350 372 76 78 49 82 229 264 317 168 50 85 56 62 407 450 599 462 232 109 54 75 57
G4P62_000939 736 782 1032 1335 1309 861 863 666 564 953 1259 1071 880 562 977 889 951 1226 1037 1458 1356 882 844 613 820 992
G4P62_000940 241 240 371 498 489 1271 1236 866 906 792 742 583 624 1022 1476 1413 1621 624 544 770 660 855 1391 1223 1464 1756
G4P62_000941 0 0 0 0 0 0 2 0 2 0 0 0 0 0 2 0 3 0 0 0 0 0 1 0 2 2
G4P62_000942 0 0 2 0 0 7 3 1 4 4 0 3 0 1 10 6 3 4 0 0 0 0 1 1 2 8
G4P62_000943 13 35 34 44 89 1053 1052 758 331 69 56 45 38 1068 1544 1059 1686 64 29 91 57 57 405 1098 1389 1665
G4P62_000944 23 20 41 39 40 125 85 83 145 22 27 32 9 89 117 144 114 36 18 35 31 35 203 67 90 124
G4P62_000945 4 0 0 8 0 167 211 199 195 3 0 0 3 109 161 142 224 6 7 1 1 3 189 119 145 171
G4P62_000946 395 378 599 671 558 1214 1388 1006 1031 888 882 755 690 789 1382 1383 1470 666 827 1071 858 1016 1264 959 1251 1460
G4P62_000947 999 1269 1497 1410 1360 1292 1271 991 1101 1872 2054 1630 1555 945 1363 1274 1423 2016 1372 2067 1769 2018 1185 821 1076 1427
G4P62_000948 876 1162 1584 1367 1365 1620 1584 1150 1197 1227 1286 1147 894 1122 2071 1866 2208 1519 1229 1820 1643 1166 1930 1462 1949 2304
G4P62_000949 12 1 12 4 15 190 173 136 77 41 30 13 19 127 241 181 253 39 34 34 45 57 132 185 184 232
G4P62_000950 20 12 8 14 2 8 9 15 4 2 10 4 9 8 9 22 8 8 4 10 8 13 12 7 12 16
G4P62_000951 321 424 506 730 570 838 828 598 635 390 453 441 379 528 811 758 950 480 500 550 526 487 692 592 730 898
G4P62_000952 9 7 15 8 3 52 44 24 40 14 8 17 5 33 41 27 60 13 11 9 15 16 33 23 41 58
G4P62_000953 230 316 472 454 381 678 610 459 560 303 369 400 267 449 748 586 690 392 338 374 358 386 734 474 512 650
G4P62_000954 157 172 330 221 253 44 21 27 44 603 606 415 417 27 29 24 31 340 425 513 334 682 31 6 20 36
G4P62_000955 100 131 97 143 189 158 98 62 106 134 141 125 97 109 129 154 60 242 186 289 227 198 181 99 122 169
G4P62_000956 500 465 736 617 697 42 48 22 22 3707 3116 1886 2479 95 53 95 91 1588 1673 2632 1772 4457 59 49 67 96
G4P62_000957 365 334 505 573 480 776 774 648 697 554 525 440 373 545 770 699 868 473 368 630 467 653 693 449 667 830
G4P62_000958 1168 1197 1872 1864 1434 1077 1195 926 985 935 1050 1049 749 694 1234 1143 1162 1338 1094 1449 1218 1155 1238 776 1013 1217
G4P62_000959 444 615 459 698 841 6663 6779 5572 5162 911 1054 736 697 4574 6739 5529 6966 873 791 1070 997 1000 5329 4459 5820 6290
G4P62_000960 226 274 285 318 301 1149 1108 853 1007 386 340 378 308 652 1051 865 1184 350 321 482 439 445 836 720 856 1182
G4P62_000961 134 134 142 191 180 173 199 149 106 417 363 278 288 188 268 279 396 234 262 306 306 453 83 182 200 252
G4P62_000962 555 719 861 830 934 906 807 754 766 921 871 850 727 507 882 784 859 912 875 1205 996 837 988 644 714 961
G4P62_000963 285 345 345 399 391 510 466 399 418 429 558 420 389 438 582 688 614 568 543 645 555 524 835 408 530 641
G4P62_000964 1 0 0 0 1 647 743 552 302 4 1 2 4 591 719 610 834 3 1 2 1 5 384 563 613 822
G4P62_000965 0 0 0 0 0 8 18 11 7 0 0 0 0 5 18 5 11 0 0 0 0 0 12 7 5 6
G4P62_000966 3759 4222 5161 5360 5110 14752 14758 11069 9475 4756 4987 4785 3855 9654 14879 11155 15327 4428 4399 5440 4495 5027 8456 8578 11527 14193
G4P62_000967 369 382 629 559 549 659 729 591 730 681 697 575 476 429 642 646 670 661 754 841 559 822 628 425 512 630
G4P62_000968 998 812 948 1225 1038 3566 3631 2727 2896 868 871 849 749 2645 4158 3189 4234 1657 1270 1724 1654 1501 2947 3006 3768 4194
G4P62_000969 5 9 7 8 0 44 35 34 27 4 5 14 6 26 50 40 45 4 11 2 4 11 21 38 57 45
G4P62_000970 7 9 11 7 23 213 210 161 188 13 13 14 10 76 219 146 156 7 14 22 19 10 156 123 156 163
G4P62_000971 53 43 39 57 62 32 32 19 57 34 15 25 23 25 44 42 33 68 87 107 85 68 72 31 49 84
G4P62_000972 251 303 237 335 309 1100 1224 973 1045 323 373 356 249 693 996 892 1153 350 325 457 281 519 1037 689 884 1045
G4P62_000973 78 46 150 119 139 82 77 34 65 266 237 239 160 57 75 81 74 265 187 376 240 247 72 46 68 122
G4P62_000974 21 19 25 19 45 74 49 64 28 46 48 38 16 48 112 73 93 20 17 38 36 48 78 68 71 117
G4P62_000975 221 328 391 395 331 443 404 293 409 303 360 369 264 239 388 479 455 353 355 406 306 278 456 269 362 388
G4P62_000976 5 6 12 28 16 64 63 48 71 11 12 13 9 103 79 135 60 37 19 28 22 36 471 47 57 71
G4P62_000977 48 112 99 46 127 71 71 58 80 9 11 21 3 52 79 85 53 22 9 35 121 2 63 43 26 55
G4P62_000978 58 19 38 65 72 634 526 321 464 93 77 67 64 471 640 544 505 163 111 93 131 99 475 394 540 662
G4P62_000979 17 8 4 25 22 22 21 17 28 26 33 21 21 37 58 50 39 47 56 70 52 64 65 33 24 36
G4P62_000980 2 3 6 3 7 1534 1378 676 641 27 10 7 12 746 1400 1132 1488 4 12 16 10 13 678 495 1293 863
G4P62_000981 30 15 55 38 43 69 65 44 36 35 24 18 30 41 93 74 87 51 43 59 58 50 56 60 83 106
G4P62_000982 0 0 0 0 4 93 73 96 70 1 0 2 0 52 77 54 63 0 0 0 2 5 76 27 50 78
G4P62_000983 1547 1875 1622 1907 2320 1723 1639 1139 1002 3419 3530 2541 2565 1451 2187 1908 2180 3012 2021 3851 3275 3432 2218 1427 2124 2582
G4P62_000984 1 2 0 1 1 13 12 16 14 3 11 5 1 15 29 6 13 16 1 11 1 3 6 5 12 18
G4P62_000985 841 901 932 1368 1523 5820 5806 4206 4308 874 815 864 643 3325 5773 5631 6526 1169 794 1323 1093 1022 4758 3893 4578 6478
G4P62_000986 0 0 0 3 2 0 5 2 1 0 3 3 3 6 1 8 2 4 2 3 7 4 2 1 1 3
G4P62_000987 34 39 70 163 60 144 172 151 139 109 83 90 52 110 151 144 114 85 41 87 70 46 210 80 86 121
G4P62_000988 373 543 686 680 638 394 334 265 422 511 607 534 419 160 380 377 328 728 692 894 730 671 506 261 320 415
G4P62_000989 435 586 754 752 725 1462 1471 1024 1004 776 774 611 567 966 1781 1481 1878 845 877 1204 958 1033 1311 1144 1582 2033
G4P62_000990 1 0 4 0 0 96316 96235 80692 88591 0 0 1 0 55723 74993 63687 85037 0 0 1 1 0 53876 38486 51476 64868
G4P62_000991 1738 2374 1818 2184 2762 729 600 488 638 2525 3727 2961 2548 1197 1115 2418 1065 3904 3254 3654 3763 2619 4564 618 796 1089
G4P62_000992 0 0 0 0 0 2 1 1 0 0 0 0 0 4 0 1 0 0 0 0 0 1 0 0 0 0
G4P62_000993 727 965 670 1071 1201 503 361 268 589 932 1062 946 800 1134 971 1808 735 2336 1628 2778 2508 1370 8824 289 590 803
G4P62_000994 18 54 20 71 84 60 41 24 51 20 15 7 12 64 61 98 55 116 21 138 145 92 1517 6 61 119
G4P62_000995 0 0 10 5 3 3 14 2 2 5 8 2 9 14 13 16 7 2 12 6 1 6 11 4 5 3
G4P62_000996 0 0 5 0 6 3 9 9 1 6 8 4 4 7 4 11 7 9 6 4 1 5 5 1 2 5
G4P62_000997 188 151 231 225 226 218 224 178 191 267 271 275 193 175 266 288 288 269 224 297 236 221 335 228 245 298
G4P62_000998 17 12 6 23 8 13 5 6 16 11 26 56 18 23 16 79 15 11 31 14 16 111 714 10 10 11
G4P62_000999 5 9 11 11 20 16 14 12 9 3 4 20 1 20 46 57 25 9 0 10 10 20 74 12 14 19
G4P62_001000 834 901 1296 1166 1138 1357 1341 1205 1058 1639 1460 1312 1325 932 1295 1302 1522 1327 1414 1888 1354 2314 1380 826 1159 1461
G4P62_001001 1 6 7 10 5 147 178 110 74 10 7 12 4 126 213 153 225 12 7 15 7 8 129 145 188 226
G4P62_001002 662 1026 711 1015 1192 2832 2837 2028 2123 1157 1522 1128 894 1813 2933 2678 3309 1654 1153 1620 1514 1183 2475 2251 2636 3304
G4P62_001003 33 29 27 37 32 38 30 14 14 41 31 39 30 25 46 33 54 59 39 46 45 57 38 52 49 51
G4P62_001004 330 273 348 366 434 466 448 344 392 504 551 449 463 300 513 543 626 462 413 680 528 551 499 360 402 709
G4P62_001005 479 592 839 929 782 802 794 576 628 1003 1025 816 769 494 848 653 807 856 744 1073 779 1177 619 610 811 940
G4P62_001006 1011 1402 1541 1796 1549 239 238 151 204 2149 2210 1844 1806 191 258 233 231 1975 1364 2336 1822 2206 526 208 378 400
G4P62_001007 189 219 231 311 279 1196 1260 1064 1085 201 253 182 178 689 1232 936 1160 347 239 320 328 198 990 720 1006 1186
G4P62_001008 0 0 0 0 0 40 22 38 39 1 2 2 0 16 27 27 39 0 0 0 0 0 15 30 26 30
G4P62_001009 983 964 1244 1370 1413 1379 1421 922 1254 1009 1227 942 755 997 1542 1512 1604 1396 959 1173 1202 1174 1990 1014 1282 1604
G4P62_001010 1 2 2 15 9 575 478 343 292 14 12 1 2 370 584 443 606 4 5 16 12 7 331 343 399 530
G4P62_001011 437 633 751 789 594 567 628 505 430 684 796 871 630 401 664 538 678 625 858 865 655 731 553 421 629 692
G4P62_001012 40 3 38 46 28 56 38 41 74 18 26 22 34 21 51 30 34 52 45 50 47 50 56 33 56 58
G4P62_001013 0 0 0 0 0 2 5 6 3 0 0 0 0 3 12 7 4 2 0 0 0 0 0 6 14 7
G4P62_001014 284 297 357 347 363 184 192 124 171 653 612 481 479 163 232 283 247 439 556 677 459 923 654 161 180 236
G4P62_001015 345 415 348 466 601 1313 1401 1029 1092 717 728 693 642 860 1447 1321 1435 684 613 877 775 861 3072 1012 1147 1412
G4P62_001016 2 1 0 7 1 11 7 4 3 4 3 2 1 24 26 46 13 6 0 12 11 9 101 10 13 21
G4P62_001017 245 236 428 329 404 362 334 305 279 686 638 504 504 212 341 348 372 457 554 662 485 765 352 244 270 359
G4P62_001018 390 472 554 583 439 671 677 426 432 872 739 640 676 545 857 864 938 840 707 927 842 988 912 588 722 918
G4P62_001019 658 1154 1203 1287 1317 383 293 249 325 928 1228 1167 800 266 419 411 432 1264 644 1293 1317 614 415 304 373 424
G4P62_001020 3 3 0 8 7 17 40 22 19 2 0 1 3 15 47 34 35 2 2 3 7 0 19 27 22 25
G4P62_001021 184 285 333 361 353 1587 1390 1023 623 354 328 244 198 1246 1895 2255 1931 295 227 458 488 512 1261 1152 1618 1436
G4P62_001022 0 0 3 3 5 0 0 1 5 4 3 7 2 0 2 1 0 3 3 10 1 7 5 0 2 2
G4P62_001023 21 26 53 44 39 1 4 1 11 30 32 51 55 1 6 2 0 27 42 29 21 60 1 1 3 0
G4P62_001024 704 1090 1256 1082 1274 1304 1280 1024 979 1351 1485 1323 1068 901 1342 1411 1301 1563 1090 1788 1719 1390 4030 875 1102 1263
G4P62_001025 35 17 56 39 86 87 14 24 30 16 15 22 9 18 23 64 14 43 34 28 33 38 202 20 12 267
G4P62_001026 348 390 483 451 428 69 48 51 43 1124 1230 956 992 42 50 45 58 717 789 844 848 1268 61 21 39 85
G4P62_001027 91 103 108 138 140 2039 2110 1959 1867 320 269 213 225 1185 2115 1682 2161 202 246 316 166 296 1575 1390 1705 1918
G4P62_001028 0 0 0 0 0 2 0 11 6 1 0 0 0 2 4 3 1 1 1 2 1 6 1 3 1 3
G4P62_001029 20 13 3 13 23 4 13 3 8 2 3 2 9 6 6 1 2 9 4 7 11 2 7 6 3 8
G4P62_001030 330 310 460 456 411 1247 1284 988 1005 433 499 420 375 787 1124 1044 1113 368 340 505 449 473 974 726 903 1168
G4P62_001031 336 434 552 580 511 1587 1478 1185 1304 686 633 554 525 957 1790 1567 1900 640 529 863 645 958 1486 1507 1687 2101
G4P62_001032 39 44 23 43 35 175 178 147 130 65 55 201 26 109 273 189 215 104 147 118 108 108 414 113 182 154
G4P62_001033 403 315 513 535 466 209 196 151 178 558 607 582 516 91 228 155 188 509 605 728 430 672 214 139 180 223
G4P62_001034 410 636 636 685 594 3827 3824 3303 4274 843 950 930 803 2104 3402 3004 3577 807 887 936 835 858 3062 2156 2399 3079
G4P62_001035 86 94 113 154 155 180 164 121 239 80 74 128 64 476 302 1070 205 212 188 186 233 412 5364 122 162 165
G4P62_001036 1722 1822 2263 2428 2403 2202 2100 1438 1572 1638 1835 1745 1205 1560 2719 2117 2581 2184 1146 2047 1741 1510 1820 2089 2589 3013
G4P62_001037 11 18 13 23 25 265 280 265 212 56 60 37 40 174 260 232 285 45 39 71 46 76 179 174 208 263
G4P62_001038 226 258 308 251 260 2021 2216 1764 1449 447 454 376 373 1375 2364 1807 2510 354 460 544 296 565 1504 1563 2022 2299
G4P62_001039 47 94 102 48 72 20 22 18 31 43 54 52 34 33 23 21 19 58 11 34 34 28 32 5 27 20
G4P62_001040 677 720 982 963 967 3221 3194 2486 2520 625 623 544 529 2133 3754 2499 3593 1029 799 1162 1002 786 2733 2422 3420 3694
G4P62_001041 944 1063 1116 1161 1299 1343 1335 1045 1291 1265 1291 1337 1086 772 1436 1377 1390 1106 1330 1536 1379 1121 1471 843 1033 1320
G4P62_001042 542 594 620 943 802 1283 1325 851 782 737 786 717 529 882 1469 1272 1525 838 680 865 840 796 1175 1041 1284 1476
G4P62_001043 96 88 126 113 79 209 247 160 183 156 126 152 124 146 201 235 251 101 100 128 113 153 236 162 224 214
G4P62_001044 156 152 207 233 260 1655 1841 1400 1067 392 371 349 264 1133 1685 1251 1929 427 426 492 406 595 1195 1001 1395 1587
G4P62_001045 50 50 93 85 67 744 784 586 487 123 97 95 115 590 941 634 1014 142 98 183 139 213 392 650 820 1040
G4P62_001046 0 0 0 5 1 7123 7016 6481 5453 1 0 0 0 4256 5987 4743 6660 0 0 1 0 0 3745 3170 4415 5745
G4P62_001047 1533 1630 2538 2407 2021 1797 1748 1201 1129 1754 2019 1956 1570 1437 2104 2502 2377 2394 2484 2833 2291 2610 2780 1552 1983 2652
G4P62_001048 88 158 120 140 216 9 6 10 5 85 100 104 78 15 4 12 7 206 166 181 141 139 6 5 2 9
G4P62_001049 3 3 8 9 3 2 10 9 7 1 11 15 7 5 8 12 11 23 14 29 31 11 2 0 7 10
G4P62_001050 1385 1772 2281 2286 2338 1129 1172 804 1014 2682 3069 2586 2199 799 1265 1407 1147 2769 2138 3356 2983 3009 2437 816 1107 1291
G4P62_001051 2 1 0 0 0 16 15 16 7 1 2 2 2 6 30 28 26 2 1 0 1 3 14 8 17 12
G4P62_001052 0 0 0 0 0 0 0 0 0 0 0 0 0 0 0 0 0 0 0 0 0 0 0 0 0 0
G4P62_001053 3 26 5 21 5 34 21 16 14 7 3 3 2 16 41 29 22 11 13 20 21 4 13 43 70 46
G4P62_001054 205 161 225 187 273 39 38 42 63 340 412 329 281 23 40 32 28 267 353 361 186 360 62 22 27 33
G4P62_001055 25 30 16 63 50 4242 4333 3588 3205 36 56 32 33 2856 4321 3448 4456 61 47 87 51 87 3054 2501 3556 4419
G4P62_001056 114 120 190 131 187 2790 2916 2623 2532 511 507 354 411 1616 2470 2225 2907 241 283 465 266 550 2299 1299 1806 2336
G4P62_001057 210 230 275 286 266 11598 11585 9151 7785 452 505 370 437 7814 12846 9136 13470 414 395 518 337 499 7704 8840 11227 12636
G4P62_001058 0 6 13 2 1 33 30 18 12 9 4 3 2 22 31 15 24 4 5 5 6 9 9 5 21 24
G4P62_001059 167 159 160 225 178 246 222 153 193 265 250 272 181 167 324 261 289 295 313 368 287 390 158 173 185 284
G4P62_001060 532 527 864 811 596 592 648 523 503 552 619 633 432 382 608 607 608 967 1069 1006 734 862 437 324 474 543
G4P62_001061 75 62 95 130 104 33 44 25 24 174 227 161 124 20 34 53 47 215 118 201 145 153 67 28 51 65
G4P62_001062 0 0 0 0 0 0 1 0 1 0 0 0 0 0 1 0 0 0 0 0 0 0 0 0 0 0
G4P62_001063 3 0 0 0 0 2 0 2 0 2 0 0 1 1 1 2 0 0 0 0 1 0 0 0 1 2
G4P62_001064 24151 36149 32743 26318 34774 18355 17908 15022 19199 17816 23051 26742 18095 11423 18456 17738 17721 30072 31042 36403 33749 21474 20535 10739 12178 15968
G4P62_001065 71 57 63 113 118 2626 2487 1745 833 281 183 97 118 2145 3239 2046 3438 138 123 230 213 395 1082 2344 3197 3661
G4P62_001066 811 762 1031 1161 1055 263 254 217 224 2900 2890 2051 2099 193 328 283 248 1584 1857 2401 1683 3352 347 221 218 334
G4P62_001067 12 16 22 44 42 35 42 16 32 45 26 29 21 27 42 61 69 57 48 42 45 28 44 37 40 50
G4P62_001068 739 999 1044 1152 1244 3429 3585 3065 3413 1363 1628 1459 1244 2200 3016 2822 3394 1674 1650 2200 1859 1445 3104 1710 2370 3269
G4P62_001069 796 1036 971 1330 1235 3956 3977 2908 2332 1482 1532 1205 1221 2809 4438 3704 4897 1558 1254 2074 1674 1859 2843 3484 3898 5095
G4P62_001070 4 13 14 24 33 24 26 15 28 66 15 22 14 15 28 28 36 40 20 82 88 52 30 6 22 27
G4P62_001071 1829 2298 3466 3310 3566 2151 2345 1765 1740 2936 2973 2489 2255 1940 2591 2676 3005 4069 4493 5997 5977 3625 2511 1743 2127 2748
G4P62_001072 438 339 396 644 745 12 23 18 5 472 387 391 314 43 31 48 39 565 424 991 940 626 89 18 24 28
G4P62_001073 425 307 566 438 509 636 620 478 332 1205 1250 969 1013 449 682 527 710 815 1013 1114 894 1307 399 464 611 741
G4P62_001074 840 800 1312 1107 1320 1790 1829 1420 1249 2532 2590 2262 2203 1173 1853 1418 1959 1759 2153 2348 1684 2675 1285 1227 1721 1999
G4P62_001075 71 61 69 143 128 67 61 34 53 75 86 60 35 24 50 49 51 165 140 121 116 186 54 57 98 66
G4P62_001076 431 376 661 544 699 1512 1444 1271 1119 1412 1468 1348 1223 942 1478 1307 1769 907 1083 1473 931 1632 988 934 1272 1413
G4P62_001077 338 362 392 425 346 985 1042 830 894 565 520 476 465 652 1045 851 1122 373 500 592 399 583 774 589 773 944
G4P62_001078 12 15 17 42 17 285 237 188 154 29 36 18 34 156 253 192 251 47 56 79 46 46 140 166 221 300
G4P62_001079 2 16 6 14 25 20 14 8 25 12 19 10 6 2 25 11 22 6 5 20 34 27 37 9 16 19
G4P62_001080 30 28 37 73 39 636 596 561 539 52 51 78 54 340 520 422 529 66 94 59 36 98 412 312 429 558
G4P62_001081 10 2 3 9 17 4 2 7 1 28 21 16 31 2 3 1 7 3 21 22 24 14 1 0 1 1
G4P62_001082 64 75 104 102 177 220 217 177 128 402 416 396 433 171 256 198 307 261 344 431 358 481 168 179 239 308
G4P62_001083 4 2 0 2 10 643 784 524 274 32 31 20 12 734 1005 743 1392 7 7 6 14 24 284 656 1034 967
G4P62_001084 31 31 69 220 28 151 188 131 164 119 209 244 111 122 183 236 285 49 42 35 51 63 191 138 143 128
G4P62_001085 494 337 660 615 488 1230 1154 1026 1146 509 536 532 447 710 1166 1057 1304 457 480 640 493 609 1141 808 1045 1251
G4P62_001086 685 727 1134 1104 958 1347 1517 1204 1028 1644 1623 1393 1313 967 1557 1390 1799 1315 1461 1964 1363 2056 1199 990 1230 1655
G4P62_001087 262 344 358 402 448 578 613 352 326 246 253 347 236 400 668 595 766 397 445 456 375 304 490 494 616 806
G4P62_001088 1011 1038 1248 1320 1144 606 578 468 476 1418 1547 1554 1381 367 607 616 669 1373 1842 1837 1352 1753 595 376 524 652
G4P62_001089 199 179 252 271 259 3509 3398 2531 3465 703 653 420 570 2155 3720 2424 2940 363 446 619 405 929 2205 1734 2066 2476
G4P62_001090 23 13 11 13 11 71 71 89 78 39 42 18 24 50 71 76 70 24 12 30 22 28 72 42 46 66
G4P62_001091 0 0 2 2 2 1 1 0 0 4 6 5 4 0 1 0 0 2 4 1 6 5 14 0 2 1
G4P62_001092 18 15 22 23 6 85 84 44 64 12 14 19 23 36 83 63 72 22 5 19 37 13 48 47 68 104
G4P62_001093 493 480 689 710 555 675 695 593 639 758 744 663 638 446 599 534 614 558 656 950 730 898 617 325 550 580
G4P62_001094 672 632 973 733 691 6773 7088 6199 4999 876 1004 992 812 4469 5965 5288 6854 921 1041 1312 936 1224 4248 3319 4590 5819
G4P62_001095 566 762 758 904 816 2174 2037 1619 1438 1317 1229 1031 938 1255 2223 2069 2603 1010 1003 1429 914 1456 1885 1670 2219 2791
G4P62_001096 5 17 12 29 18 197 170 134 149 34 49 48 32 146 231 169 225 50 20 25 25 37 166 98 140 174
G4P62_001097 601 654 741 812 799 5248 5325 4024 4006 720 839 815 637 3659 5462 4076 6311 853 733 1014 935 787 3352 3697 5001 5895
G4P62_001098 57 63 98 81 99 566 583 474 462 148 150 153 115 361 569 425 568 133 136 232 182 203 347 276 436 479
G4P62_001099 1754 1940 2338 2234 1997 2392 2285 1806 1739 2639 2665 2535 2407 1686 2681 2459 2885 2293 3018 3139 2487 3000 1590 1741 2558 2991
G4P62_001100 3106 3163 3797 3899 3530 21298 22394 19595 17837 4041 4549 4848 4081 13519 20175 17186 21828 3575 4743 4513 3366 4523 14298 11887 15384 19407
G4P62_001101 1161 1257 1449 1512 1709 3356 3427 2594 2206 2154 2158 1874 1793 2903 3874 3218 4508 2084 1949 2344 1975 2310 2675 2698 3732 4411
G4P62_001102 212 354 351 364 410 273 276 235 225 507 601 473 499 171 300 237 310 499 594 663 529 639 223 196 220 318
G4P62_001103 25 26 32 8 30 27 30 18 30 19 11 18 13 15 23 15 27 49 32 41 22 13 55 14 21 23
G4P62_001104 634 639 946 918 770 499 490 424 475 1316 1389 1206 1140 350 612 645 718 1014 1126 1388 1165 1404 572 403 504 672
G4P62_001105 148 212 198 249 282 356 290 268 301 198 224 224 179 356 385 591 405 342 254 302 305 280 1332 262 388 500
G4P62_001106 0 0 0 0 0 0 0 0 0 0 0 0 0 0 2 0 0 0 0 0 0 0 0 2 0 1
G4P62_001107 16 6 2 15 11 47 55 45 26 15 1 8 2 42 57 52 57 17 23 25 13 17 33 41 47 51
G4P62_001108 228 286 285 355 419 457 407 277 208 389 352 310 283 407 657 591 708 442 256 516 540 381 462 476 591 707
G4P62_001109 38 9 22 27 52 7 9 5 43 30 41 36 27 3 8 11 9 66 5 30 55 41 72 13 5 4
G4P62_001110 2710 3772 3049 3324 3924 2721 2777 2160 2317 4312 4577 4694 3902 1962 3024 3185 3310 4314 4720 6074 5346 4042 3188 2216 2683 3498
G4P62_001111 819 651 1047 940 895 969 973 879 894 1320 1400 1272 1221 589 991 792 1041 1040 1310 1396 1069 1447 824 649 810 1005
G4P62_001112 458 497 769 651 537 827 799 694 802 349 381 459 356 548 879 807 880 470 479 622 454 399 763 556 614 786
G4P62_001113 25 12 17 17 1 110 106 85 85 20 7 14 9 68 127 110 131 23 34 37 24 12 83 83 122 148
G4P62_001114 796 1010 1314 1018 1326 706 751 619 550 1398 1484 1081 966 522 667 663 798 1425 1006 1622 1278 1330 663 484 681 1002
G4P62_001115 363 399 568 564 653 192 167 160 246 508 514 375 309 184 186 261 211 640 567 611 551 512 519 101 220 210
G4P62_001116 34 22 23 71 78 1002 1007 822 798 76 70 97 61 602 825 809 1019 98 84 64 95 145 1056 611 732 904
G4P62_001117 912 821 1163 1290 1143 841 814 759 595 2361 2291 1566 1791 559 1042 661 919 1455 1724 2063 1351 2898 616 642 805 1151
G4P62_001118 7 8 3 16 14 88 102 59 20 21 22 6 24 101 135 120 158 11 19 18 15 22 54 99 115 147
G4P62_001119 51 56 48 48 54 85 66 68 78 93 82 50 59 48 86 109 64 60 87 111 94 58 67 45 53 76
G4P62_001120 908 1202 1330 1354 1237 492 485 382 412 1141 1340 1129 864 364 580 579 639 1226 1144 1475 1225 1351 506 387 444 599
G4P62_001121 610 557 671 673 857 1211 1275 1053 937 878 917 880 729 693 994 954 1142 885 649 1027 980 1059 980 653 818 1029
G4P62_001122 33 35 47 29 44 151 163 116 79 23 36 20 28 136 244 187 223 43 12 57 50 43 129 130 224 221
G4P62_001123 982 1708 1319 1172 1478 1267 1483 1039 745 1291 1549 1232 1085 1099 1501 1296 1756 1769 1089 1801 1551 1251 1073 1082 1342 1682
G4P62_001124 59 66 92 99 119 413 371 268 291 287 317 270 251 236 483 474 505 172 182 293 242 311 337 334 453 579
G4P62_001125 1770 2143 2061 3148 2954 805 676 545 819 1260 1384 1699 1124 1109 1050 1385 1041 3366 3110 3866 2927 2247 2007 891 1188 1520
G4P62_001126 637 676 854 777 825 9668 9827 8225 8768 1389 1524 1233 1231 5436 8720 7144 9405 956 1193 1378 979 1578 6173 4908 6236 7636
G4P62_001127 332 428 530 806 554 4484 4957 3405 3036 514 697 510 505 3181 4903 3819 4931 742 678 702 732 810 2948 2869 3691 4498
G4P62_001128 1227 1434 1403 1501 1757 1222 1134 967 1380 1467 1787 1781 1342 626 1132 1147 1123 1419 1579 2250 1832 1437 1474 666 936 1028
G4P62_001129 679 676 1146 1199 1112 1564 1739 1230 1107 1354 1610 1468 1180 988 1775 1398 1897 1361 1378 1374 1193 1459 1156 1346 1756 2173
G4P62_001130 977 840 1385 1518 1182 1207 1217 910 1130 1041 1040 917 918 902 1292 1123 1349 1169 970 1136 892 1126 1255 1033 1204 1601
G4P62_001131 2954 4124 4393 4014 4465 3518 3135 2511 2719 4053 4634 4017 3692 3570 4470 6384 4751 5746 4912 7006 6636 4621 7155 2862 3492 4978
G4P62_001132 540 674 814 965 928 851 876 626 761 409 466 461 384 561 930 914 977 662 427 669 587 450 915 549 837 919
G4P62_001133 394 451 366 333 578 257 233 146 165 347 295 241 249 200 271 266 198 374 176 430 356 318 181 167 224 298
G4P62_001134 678 860 950 980 842 1548 1662 1289 1409 741 851 949 729 805 1907 1522 1715 1011 1063 1371 1068 710 1548 1256 1618 1904
G4P62_001135 236 238 400 443 243 135 141 120 189 68 86 114 55 84 138 143 157 148 166 160 148 111 195 79 113 186
G4P62_001136 68 116 144 124 133 189 141 91 93 151 163 113 102 164 248 211 212 194 83 262 331 86 183 187 243 291
G4P62_001137 1 1 3 0 9 23699 22921 20488 18370 0 3 4 7 14264 19371 15889 21852 0 7 4 1 0 13005 10713 13669 17425
G4P62_001138 0 5 5 3 2 141 104 89 90 7 5 1 3 45 100 90 154 5 3 3 3 2 80 55 91 110
G4P62_001139 920 1115 1592 1810 1538 989 906 630 707 1067 1222 1127 840 797 1177 1483 1063 1832 1194 1738 1717 1354 2747 857 970 1257
G4P62_001140 2059 2170 3372 3058 2630 5584 5696 4325 4103 2239 2388 2244 1850 3951 6434 5029 6875 2608 2524 3349 2689 2919 4072 4596 6275 7380
G4P62_001141 10 9 21 16 23 701 685 443 203 68 54 29 45 716 1215 750 1257 53 33 42 36 83 192 817 1080 1110
G4P62_001142 817 1178 1148 1098 1139 2751 2862 2326 3320 918 1056 1028 794 1439 2777 2661 2877 1163 1261 1651 1396 1226 2999 1827 2205 2803
G4P62_001143 4 1 1 0 0 33 28 15 29 3 2 6 10 17 33 25 26 5 5 1 2 2 19 24 24 35
G4P62_001144 18 16 41 14 37 2 1 2 4 17 12 11 18 3 5 2 1 26 52 30 14 17 1 0 9 1
G4P62_001145 117 151 165 133 94 23 29 18 44 55 63 75 39 18 22 19 9 101 96 78 99 47 23 9 13 13
G4P62_001146 5650 8661 7436 6972 8810 16211 16331 12798 11127 9121 9375 9750 8330 11181 16194 14459 17563 10144 9973 14865 13266 9799 11157 9848 13093 15973
G4P62_001147 19 22 28 20 10 28 32 17 20 30 17 21 8 16 22 18 22 10 16 26 8 19 7 10 11 19
G4P62_001148 5 5 15 33 5 90 48 60 25 12 7 5 11 65 73 64 104 10 12 19 18 17 53 55 63 92
G4P62_001149 655 738 1032 969 1083 10548 10765 9535 11461 1689 1876 1556 1375 6338 8261 7525 9584 1193 1342 1770 1620 2068 7745 4611 6096 8004
G4P62_001150 1205 1289 1834 1714 1714 733 748 627 681 1749 1919 1977 1594 472 794 760 877 1905 2241 2505 1980 2348 946 512 763 901
G4P62_001151 2362 3475 4082 5139 5449 5351 5205 4027 4717 4591 5539 5029 4006 5350 6406 7401 6535 6596 4741 6146 6766 6424 13081 3887 4808 6087
G4P62_001152 127 134 137 199 182 43 47 42 65 204 226 166 149 60 77 106 60 155 148 134 154 195 140 31 72 110
G4P62_001153 0 3 2 0 3 9 7 10 7 3 0 0 2 6 14 9 8 3 2 2 0 0 5 7 16 14
G4P62_001154 149 139 196 182 177 1056 1198 994 751 285 289 217 233 601 1206 994 1350 239 220 337 230 377 715 725 993 1252
G4P62_001155 2762 3177 3980 3878 3466 1665 1592 1388 1574 2159 2525 3084 2183 1254 1920 1783 2134 2733 3056 3506 3136 2394 1729 1202 1602 2101
G4P62_001156 1297 1245 2419 2309 1541 2235 2420 1859 1804 1954 1927 1516 1504 1644 2860 2267 2967 1830 1722 2306 2012 2327 1724 2058 2763 2981
G4P62_001157 21035 32091 28941 23019 31522 7273 7188 6112 6910 17912 22481 25719 18487 5914 9223 10430 9021 27650 26980 34830 30774 21408 13857 5971 6818 9520
G4P62_001158 43 71 95 154 128 769 714 637 926 44 67 49 47 343 577 610 649 58 43 66 49 29 716 483 527 820
G4P62_001159 1232 1453 1701 1641 1606 460 472 346 404 1415 1737 1828 1413 357 519 623 583 1838 1928 2229 1907 1644 605 296 449 577
G4P62_001160 0 2 0 0 5 6 7 8 4 1 3 0 0 16 12 9 18 7 2 2 1 0 3 12 15 22
G4P62_001161 1251 1369 1947 1692 1777 1452 1431 1035 992 2087 2388 2157 1916 1264 1982 1673 2033 2176 2294 2831 2326 2633 1241 1294 1795 2134
G4P62_001162 2435 3384 3673 3624 3336 2010 2150 1722 1530 2105 2631 2697 2016 1590 2278 2369 2337 3639 3275 4175 3291 2850 2984 1459 1939 2552
G4P62_001163 25 38 142 65 55 72 76 54 38 42 42 53 33 46 57 36 64 75 62 84 81 28 38 40 49 49
G4P62_001164 1016 1729 1489 1536 1700 3147 3305 2863 2804 1858 2039 1815 1571 1953 2827 2665 3230 1950 1678 2433 2220 1898 2851 1806 2346 2857
G4P62_001165 291 220 352 325 407 645 712 548 524 1073 999 732 759 562 764 654 877 596 620 917 629 1172 433 376 547 636
G4P62_001166 0 0 2 0 0 2 2 0 0 0 0 0 0 6 3 1 7 0 0 0 0 0 3 3 4 13
G4P62_001167 36 19 22 24 44 38 42 21 12 34 42 61 38 31 48 52 64 72 40 72 59 26 43 39 57 58
G4P62_001168 11 17 16 20 50 105 110 77 40 51 43 34 50 138 175 120 183 40 13 59 50 37 102 102 118 188
G4P62_001169 112 96 91 190 289 188 191 106 236 151 115 140 109 128 147 183 113 463 201 430 297 252 226 114 189 229
G4P62_001170 19794 15524 22094 19507 17132 5 5 8 6 20833 22583 22361 19415 10 4 13 8 16270 24588 24976 16112 27189 7 3 6 2
G4P62_001171 351 503 573 581 615 429 400 320 396 694 699 656 621 308 459 448 508 537 778 776 558 755 499 323 397 523
G4P62_001172 1320 1314 1793 1682 1612 3797 4275 3283 3268 1671 1903 1822 1570 2672 3698 3362 3937 1639 1861 2272 1724 2098 2459 2212 3139 3819
G4P62_001173 1219 1699 2041 2058 2076 567 630 460 503 1737 1973 1892 1595 380 544 659 508 2184 1611 2670 2414 1878 881 357 513 631
G4P62_001174 2094 2339 2422 2280 2180 674 691 499 618 1120 1399 1697 1334 468 596 740 620 1825 2091 2180 1901 1818 1475 358 471 714
G4P62_001175 1052 1468 1586 1514 1609 1045 954 827 1190 1258 1518 1530 1256 634 936 1089 993 1393 1374 2019 1838 1556 2239 604 838 1049
G4P62_001176 0 3 2 3 5 18 12 4 7 8 5 3 1 13 9 7 18 1 3 1 5 10 12 6 7 17
G4P62_001177 0 0 5 3 3 24 30 34 12 2 1 0 1 24 39 39 42 2 0 0 0 8 23 26 35 32
G4P62_001178 0 0 0 0 0 23 24 8 12 1 0 1 1 25 26 46 43 5 0 0 0 1 32 30 22 36
G4P62_001179 83 65 85 90 104 819 871 628 728 22 43 33 26 470 813 729 917 49 37 63 44 55 578 499 657 863
G4P62_001180 23 8 24 29 33 397 378 344 215 52 51 28 37 336 534 332 576 51 33 29 31 38 189 386 487 520
G4P62_001181 308 278 394 445 376 11610 11334 7972 5908 772 635 357 531 9178 13292 9063 15987 592 436 830 685 1016 4887 10333 13532 14697
G4P62_001182 505 522 710 919 760 802 1305 894 914 912 977 1157 792 643 1115 1056 1832 906 1001 863 704 843 1071 596 760 964
G4P62_001183 548 517 1068 791 733 1238 1304 982 1304 305 263 324 239 744 1145 1110 1223 447 444 574 429 420 1252 729 992 1304
G4P62_001184 11 0 6 13 24 21 18 6 14 14 15 10 12 15 28 22 31 13 25 38 48 28 22 18 29 34
G4P62_001185 29 7 45 32 48 23 35 24 23 112 104 77 94 23 34 22 32 92 58 100 85 123 26 14 24 20
G4P62_001186 194 189 153 308 305 1007 866 586 423 360 307 218 244 1142 1779 1338 1774 426 256 593 575 295 658 1623 1965 2309
G4P62_001187 1 3 0 2 0 0 0 0 0 2 1 4 2 1 1 4 2 2 5 6 8 5 5 0 4 1
G4P62_001188 210 253 303 316 392 465 434 318 628 220 286 218 180 319 475 482 293 860 413 929 1025 333 586 318 523 619
G4P62_001189 0 1 8 2 0 6 3 3 9 1 4 1 2 1 8 9 1 2 4 5 3 0 4 2 7 7
G4P62_001190 26 17 4 28 12 147 16 8 276 5 5 6 2 27 180 19 16 9 3 1 21 7 207 9 19 11
G4P62_001191 963 984 1327 1266 1259 1791 1821 1333 1539 1308 1463 1218 1030 1262 2119 1910 2249 1274 1236 1663 1273 1496 1800 1490 1740 2348
G4P62_001192 1 4 4 14 9 16 26 15 5 10 13 11 10 17 30 24 41 7 2 14 12 20 28 22 21 22
G4P62_001193 305 275 541 548 534 288 266 249 187 525 501 443 349 175 236 208 264 702 854 882 588 843 211 112 207 207
G4P62_001194 197 303 442 421 389 1806 1988 1467 1438 467 545 464 393 942 2138 1389 1874 453 583 632 499 626 1580 1686 1884 1966
G4P62_001195 651 740 745 832 1055 9445 9917 7662 6895 704 812 781 631 6895 9861 7742 11379 1002 1152 1311 994 925 5432 6475 8471 9649
G4P62_001196 45 35 65 37 46 26 14 6 40 25 41 32 22 12 20 41 16 60 34 83 76 26 183 22 16 29
G4P62_001197 0 0 0 0 1 0 2 0 5 0 0 2 0 0 1 1 1 1 0 0 1 0 0 0 0 0
G4P62_001198 0 0 0 0 0 1 4 0 1 1 0 0 0 0 2 9 2 0 0 0 0 0 6 1 0 12
G4P62_001199 0 1 2 0 0 0 2 2 0 3 3 0 0 0 0 2 0 1 7 6 4 2 2 0 0 1
G4P62_001200 12 4 9 1 14 6 13 3 7 15 10 5 4 20 19 23 21 10 9 17 8 14 13 15 21 25
G4P62_001201 2055 1804 2621 3379 2711 1784 1729 1324 1536 1261 1239 1517 953 1321 2270 2120 2081 1922 1738 2151 2306 1581 2116 1447 1730 2386
G4P62_001202 0 0 0 0 0 9 22 15 5 0 0 0 0 4 20 10 12 0 0 0 1 0 5 8 15 16
G4P62_001203 139 184 168 223 179 103 93 75 88 464 373 318 294 259 216 478 195 257 340 388 256 600 1737 80 128 170
G4P62_001204 11 21 22 63 37 99 112 65 83 29 11 10 7 61 77 94 84 103 16 56 65 150 791 60 81 108
G4P62_001205 197 234 297 261 273 432 432 319 374 182 224 167 126 447 490 845 488 248 159 279 246 281 1791 229 302 424
G4P62_001206 1138 1214 1878 1801 1715 2535 2660 1951 1815 2190 2208 1947 1859 1816 2754 2012 3170 1924 1979 2569 1965 2722 1868 1766 2232 2800
G4P62_001207 535 596 925 926 746 525 559 383 380 1180 1300 1059 1003 461 709 700 703 991 819 1205 946 1282 826 463 621 744
G4P62_001208 3 18 8 12 4 157 159 103 113 4 3 3 8 124 153 133 167 4 8 3 21 2 74 72 116 122
G4P62_001209 53 42 69 74 38 88 87 70 114 33 35 58 36 42 77 59 63 40 55 49 43 53 81 37 51 49
G4P62_001210 658 605 891 878 786 5145 5069 4197 3561 895 989 897 790 3412 5442 4028 5764 945 1035 1145 725 1112 2999 3173 4264 4868
G4P62_001211 11 8 0 21 7 144 126 98 101 15 26 14 20 60 95 86 130 19 22 25 22 36 82 89 78 135
G4P62_001212 348 321 542 680 537 610 542 434 371 414 488 476 437 458 700 687 733 684 430 623 717 523 890 525 587 716
G4P62_001213 0 0 2 0 0 4 2 2 10 0 3 3 0 5 6 2 7 1 0 7 0 2 1 4 4 5
G4P62_001214 221 161 500 404 281 892 953 632 695 324 323 302 240 798 1139 1058 1258 245 271 385 338 383 672 806 1023 1264
G4P62_001215 4389 6363 7558 6881 6739 9410 10094 7545 5816 6702 7275 6710 5664 7136 10914 9242 11874 8121 8056 10980 10194 7111 7188 7223 9130 11206
G4P62_001216 28 38 61 114 90 214 247 168 191 60 66 61 55 176 258 247 228 131 90 104 101 125 330 187 219 316
G4P62_001217 78 69 87 118 144 1811 1888 1432 826 85 92 87 59 1380 2209 1527 2064 128 57 104 114 68 1059 1441 1846 2113
G4P62_001218 608 1001 915 1048 1055 826 833 551 695 783 1023 908 789 804 1154 1031 1256 1331 1028 1066 1161 820 993 744 1036 1295
G4P62_001219 2 5 9 15 17 442 456 302 163 25 19 9 12 374 633 464 795 20 23 7 15 23 290 553 577 768
G4P62_001220 58 70 105 138 130 330 354 246 172 329 292 147 187 290 546 449 529 228 111 260 243 320 296 419 517 665
G4P62_001221 592 603 839 656 700 381 389 232 308 739 836 866 717 284 387 421 465 765 872 969 816 1048 441 293 351 431
G4P62_001222 428 441 823 985 742 169 155 111 238 1114 2324 1826 1384 471 369 771 467 1269 1003 377 789 779 841 122 138 163
G4P62_001223 1213 1532 1816 1887 1960 754 772 511 740 2167 2290 2076 1793 593 894 1027 927 2103 2232 2612 2112 2673 1144 563 714 972
G4P62_001224 110 128 212 183 155 2513 2757 2056 1646 466 489 370 367 2196 3365 2321 3638 264 339 431 216 541 1528 2027 2752 3294
G4P62_001225 0 4 0 2 3 47 84 35 16 2 1 4 0 35 66 80 67 2 2 2 0 1 33 62 39 48
G4P62_001226 460 561 619 833 732 816 647 523 761 931 919 774 690 1523 1136 2992 925 1476 1174 1507 1753 1719 9323 540 725 864
G4P62_001227 3986 5733 6519 6615 5930 1700 1752 1262 1633 5330 6073 6229 4439 1307 1985 2072 2163 6280 5412 7113 6267 5645 2459 1400 1854 2154
G4P62_001228 44 72 123 136 112 14 2 0 2 385 326 201 250 5 3 5 3 238 285 337 177 454 3 5 3 2
G4P62_001229 10 29 31 30 33 274 204 169 319 39 37 26 16 221 283 318 383 16 40 37 37 48 315 158 161 286
G4P62_001230 734 1022 1082 1169 1147 1666 1821 1448 1509 1946 2012 1432 1435 1007 1884 1443 1735 1487 1341 1925 1578 2401 1761 1220 1469 1841
G4P62_001231 0 0 0 0 0 33 31 20 6 1 0 0 1 32 60 32 88 0 0 3 0 0 10 37 52 47
G4P62_001232 0 0 0 0 0 0 3 1 0 0 0 0 0 3 3 4 4 0 1 0 0 0 0 4 2 2
G4P62_001233 0 0 1 0 0 7 16 5 4 5 6 0 4 11 18 9 20 0 0 0 0 0 2 4 20 31
G4P62_001234 20 36 85 127 33 377 356 230 222 41 68 58 44 261 348 224 417 62 33 12 42 24 181 164 283 299
G4P62_001235 359 418 631 571 530 1562 1655 1228 1120 489 575 563 385 1127 1694 1752 1820 621 545 738 618 568 1425 1087 1645 1887
G4P62_001236 193 248 251 299 347 522 515 390 368 437 398 325 338 312 482 485 537 426 310 448 328 478 492 339 450 532
G4P62_001237 268 290 485 407 379 1232 1419 934 923 761 734 541 544 815 1305 1212 1455 550 661 716 445 900 1023 954 1137 1394
G4P62_001238 108 125 150 187 202 205 192 125 144 223 192 169 162 190 264 345 255 180 206 223 264 167 880 149 212 293
G4P62_001239 451 637 939 1056 806 399 429 272 306 843 814 872 792 264 516 530 514 801 887 1043 986 836 593 321 429 575
G4P62_001240 386 413 530 673 542 565 478 421 532 463 431 404 328 323 569 471 549 460 435 628 446 548 611 355 493 598
G4P62_001241 10 20 15 24 23 42 31 35 29 9 17 38 16 66 79 158 66 25 16 24 33 131 638 17 22 32
G4P62_001242 29 34 26 29 49 80 49 51 103 24 20 28 21 21 47 64 27 62 56 44 50 52 174 59 42 91
G4P62_001243 534 555 643 906 641 1612 1753 1287 1038 1761 1758 1410 1558 1007 1851 1405 1927 1017 1281 1566 995 2232 1081 1248 1529 1753
G4P62_001244 28 20 58 47 30 131 161 117 160 119 124 97 100 67 163 161 119 68 102 96 79 153 121 64 68 101
G4P62_001245 172 209 218 385 294 107 116 71 79 375 498 298 332 121 126 189 124 386 419 442 395 588 267 109 114 180
G4P62_001246 128 133 133 162 149 1037 1068 824 633 150 196 169 177 867 1103 898 1201 249 154 240 187 200 875 616 915 984
G4P62_001247 368 316 570 541 555 1036 1121 810 735 1147 1078 742 887 754 1188 1080 1267 708 645 1092 825 1336 920 803 983 1332
G4P62_001248 662 732 1008 971 871 720 808 585 508 1993 1845 1376 1404 561 888 627 758 1225 1332 1787 1362 2053 700 699 831 998
G4P62_001249 1119 1209 1625 1445 1590 435 423 308 406 1467 1635 1386 1258 307 506 426 474 1642 867 1652 1686 1528 517 286 380 487
G4P62_001250 5 0 0 1 0 46 20 30 26 5 0 0 12 46 42 89 59 4 0 11 9 2 21 27 43 37
G4P62_001251 267 374 389 338 314 276 246 191 166 497 541 385 362 200 321 333 354 357 426 549 381 535 319 207 314 398
G4P62_001252 138 165 134 227 317 517 533 410 374 286 283 246 207 689 667 1015 641 359 489 388 356 742 4690 387 467 558
G4P62_001253 11 10 13 7 16 138 157 146 116 5 9 11 4 96 147 104 160 17 4 12 5 3 89 87 92 114
G4P62_001254 376 402 583 554 442 219 167 198 162 655 720 567 561 138 225 220 205 542 597 684 602 736 221 141 221 220
G4P62_001255 888 867 1215 1258 1222 436 524 374 478 1692 1753 1492 1334 362 494 506 544 1340 1241 1751 1368 1727 671 349 409 537
G4P62_001256 15 20 13 16 15 4 18 8 4 29 26 29 22 6 12 5 8 19 26 36 15 39 11 5 5 15
G4P62_001257 268 264 474 262 311 155 175 125 112 504 514 494 442 110 214 190 248 383 465 485 352 589 185 131 194 210
G4P62_001258 536 439 731 699 576 1669 1512 1237 1544 307 354 365 272 1023 1756 1661 1993 470 302 539 419 395 1382 1080 1473 1725
G4P62_001259 360 491 484 760 572 225 227 141 177 437 411 306 291 484 518 851 471 931 804 1043 759 761 552 274 310 375
G4P62_001260 58 79 92 109 65 819 1021 630 484 198 231 148 148 642 947 848 1097 137 180 171 140 249 578 678 960 1086
G4P62_001261 40 64 67 84 38 44 50 33 44 18 30 62 23 31 45 37 42 35 32 27 42 11 16 18 18 32
G4P62_001262 0 0 0 0 0 10 8 5 7 1 0 0 0 12 12 8 11 0 0 0 0 4 14 7 9 11
G4P62_001263 487 588 648 698 607 4992 5101 3801 3504 800 864 815 723 3604 6113 4242 6268 707 923 1093 788 1066 3299 4502 5611 6184
G4P62_001264 67 100 178 141 98 111 102 73 104 99 124 110 109 47 94 102 129 98 115 193 106 118 111 83 94 106
G4P62_001265 6 15 3 10 9 24 12 6 19 21 15 14 10 10 14 31 15 21 21 23 25 14 16 16 14 13
G4P62_001266 1482 1891 2353 2528 2339 2522 2558 2073 2584 2639 2853 2136 2104 1446 2675 2844 2501 2465 2663 3449 2628 3119 3788 1858 2483 3057
G4P62_001267 308 529 603 533 602 125 159 77 102 715 714 559 545 111 175 190 156 706 920 1021 738 843 143 122 146 227
G4P62_001268 408 478 598 752 766 1387 1490 917 827 924 993 717 725 1026 1712 1554 1880 763 365 911 861 873 1118 1279 1836 2132
G4P62_001269 3132 3191 4724 4624 4182 5210 5214 3857 3875 4546 4955 4483 3866 3563 5491 5064 6144 4482 4324 4861 4399 5089 5025 3688 4883 5657
G4P62_001270 575 790 696 603 658 279 330 279 273 479 651 457 378 255 356 399 374 741 402 713 380 444 476 214 311 388
G4P62_001271 1514 1604 1526 1330 1878 447 441 313 304 911 1170 970 790 271 535 495 657 1210 526 1203 1137 620 416 357 415 554
G4P62_001272 31 36 29 46 20 44 33 25 24 40 47 51 39 8 39 24 36 25 22 25 11 21 40 32 31 20
G4P62_001273 0 0 0 0 0 31 25 21 13 0 0 0 0 16 33 24 36 0 0 0 0 0 15 19 29 32
G4P62_001274 0 0 0 0 0 8 18 9 2 0 2 0 0 3 7 5 8 2 0 0 0 0 2 6 4 2
G4P62_001275 169 211 365 304 358 2535 2859 2062 1887 798 867 603 657 1658 2574 2105 2765 574 592 771 623 923 1603 1546 2012 2410
G4P62_001276 6 15 19 24 24 39 28 19 53 10 22 7 6 13 49 28 30 19 32 41 13 24 17 14 13 28
G4P62_001277 611 575 775 853 726 1022 902 713 741 1159 1296 964 1008 712 1145 868 1146 794 1053 1324 764 1802 1381 897 1093 1112
G4P62_001278 86 82 134 106 97 54 76 42 27 383 418 290 295 40 66 58 71 162 165 268 190 390 37 51 53 82
G4P62_001279 843 919 1235 1222 1118 1086 1121 932 1138 1159 1180 1021 1008 643 1097 1208 1251 1072 1241 1458 1163 1251 1255 770 1049 1354
G4P62_001280 15 24 40 38 28 79 109 86 142 33 11 11 23 100 155 81 99 34 37 38 15 37 107 114 13 242
G4P62_001281 3459 3725 2962 3010 4829 1333 1197 819 1117 2656 3095 2893 2262 959 1475 1394 1476 4064 3948 4290 3733 3622 2487 921 1277 1591
G4P62_001282 800 868 981 899 1042 5899 6245 4982 4473 1291 1442 1349 1166 3674 5816 3903 6054 1073 1368 1295 1013 1486 3371 3587 4479 5016
G4P62_001283 719 820 1241 1332 1206 14782 14990 11225 10562 1053 1218 1144 933 9043 15466 11205 16526 1338 1015 1436 1251 1210 8427 10577 13962 15833
G4P62_001284 79 96 157 147 118 235 282 234 237 173 136 129 86 173 284 317 354 113 141 139 109 158 265 203 233 326
G4P62_001285 9 2 2 16 5 22 30 19 22 11 9 1 8 85 55 211 38 45 9 18 55 68 593 26 13 26
G4P62_001286 10 15 15 10 7 168 174 122 72 11 6 5 10 161 275 175 209 19 11 23 11 13 116 308 240 277
G4P62_001287 445 542 457 548 599 215 226 143 177 606 613 482 368 243 340 390 344 585 446 721 730 407 318 261 273 389
G4P62_001288 76 97 137 146 97 249 211 176 194 347 339 205 260 120 263 183 248 219 292 442 295 565 220 172 237 254
G4P62_001289 423 565 623 587 575 3054 3021 2082 1898 675 737 660 514 2050 3646 2666 3714 661 681 778 679 697 2179 2482 3334 3717
G4P62_001290 428 428 617 694 535 1077 1006 889 1263 689 815 724 614 548 1148 1102 1049 662 623 867 619 634 1153 759 914 1103
G4P62_001291 85 99 84 116 78 71 73 48 69 178 172 145 121 101 103 106 108 143 103 170 98 171 92 84 87 103
G4P62_001292 148 146 201 244 177 95 92 55 92 504 461 353 326 53 93 88 95 374 299 491 299 833 125 55 78 69
G4P62_001293 96 73 81 106 99 311 315 247 202 54 117 95 71 225 354 284 432 117 61 136 116 62 252 190 227 301
G4P62_001294 33 80 145 105 136 1 3 0 1 315 361 234 249 0 0 0 2 195 203 237 145 273 0 0 0 2
G4P62_001295 0 1 0 5 0 6 3 3 5 0 1 0 1 4 9 4 6 2 0 2 3 0 6 1 3 8
G4P62_001296 111 189 132 183 293 88 85 60 66 92 103 101 73 105 143 195 100 246 179 300 196 150 462 94 108 205
G4P62_001297 30 16 26 41 27 21 20 14 30 41 46 38 30 37 27 41 37 43 44 60 54 62 60 22 27 17
G4P62_001298 972 1116 1087 1267 1486 1660 1602 1167 1183 1157 1400 1176 1018 1122 1702 1869 1928 1539 1255 1830 1588 1359 1877 1265 1831 2241
G4P62_001299 378 509 653 735 674 3372 3440 2801 2570 577 685 626 478 1957 3031 2419 3289 667 519 739 767 778 2302 1725 2455 3209
G4P62_001300 225 268 253 353 335 223 222 152 217 317 302 308 239 215 259 274 217 430 406 486 377 377 308 151 170 230
G4P62_001301 6 7 0 3 14 261 256 242 195 0 3 4 4 155 240 174 250 0 0 9 3 4 169 132 180 183
G4P62_001302 5192 5088 4947 3839 6135 510 567 375 664 2552 2794 2765 1890 268 695 348 401 3811 364 2724 3557 819 534 425 526 467
G4P62_001303 1134 1508 1794 1468 1603 1628 1756 1213 1248 1244 1521 1494 1167 1168 1948 1655 2042 1431 1183 1674 1433 1288 1754 1377 1688 1900
G4P62_001304 25859 27384 40002 44040 38594 4119 3952 3954 6371 51168 53020 44024 40167 2122 4572 3287 3362 48064 45280 55783 43370 53597 11896 3115 4500 5785
G4P62_001305 376 231 437 485 376 65 58 51 85 1301 1286 851 1000 55 73 70 55 796 768 1131 845 1786 143 55 76 113
G4P62_001306 507 843 597 1092 428 37 19 31 52 360 1004 549 392 6 33 12 20 430 310 365 222 210 41 10 83 103
G4P62_001307 159 208 213 333 260 542 483 327 254 516 411 320 386 329 673 578 719 416 300 531 612 386 530 509 636 819
G4P62_001308 1315 1614 1562 1596 1660 929 1027 842 1074 1250 1683 1641 1236 549 895 984 987 1472 1852 1866 1502 1320 1223 632 767 899
G4P62_001309 624 446 652 564 620 797 736 633 1023 146 193 395 163 546 766 994 720 501 630 587 530 772 2624 451 665 791
G4P62_001310 1372 1569 1293 1010 1728 144 136 110 115 769 971 846 697 103 139 158 181 1641 1085 1776 1143 822 118 128 134 238
G4P62_001311 561 631 861 1339 1136 101 107 85 111 590 548 529 519 209 163 328 175 857 1070 1134 1284 1036 447 100 145 175
G4P62_001312 4 7 3 2 1 21 30 25 23 12 21 29 13 29 38 27 35 24 20 17 11 14 16 14 17 25
G4P62_001313 10 11 12 2 8 0 0 0 3 61 44 38 50 0 1 0 0 25 22 38 29 49 0 0 1 0
G4P62_001314 117 82 158 165 154 754 841 577 555 237 216 144 144 515 959 789 1020 150 225 304 165 349 578 609 857 1077
G4P62_001315 683 645 1006 978 886 9127 8787 6632 5497 1936 1922 1428 1500 5522 8799 7045 9693 1451 1719 2318 1361 2613 5390 6088 8332 9219
G4P62_001316 91 89 86 149 145 147 113 94 146 81 85 91 64 121 161 195 174 116 111 142 113 107 118 99 127 178
G4P62_001317 252 288 268 303 347 7036 7343 5888 4779 385 435 354 338 4815 7471 5964 7649 400 419 527 302 570 4576 4715 6482 7245
G4P62_001318 466 561 521 647 764 1000 1159 819 684 478 537 516 372 921 1216 1167 1467 785 703 947 833 505 1176 925 1217 1412
G4P62_001319 69 94 73 79 75 255 200 185 221 105 99 78 70 265 293 338 187 119 148 164 141 171 441 199 241 281
G4P62_001320 0 0 0 0 0 3 0 1 0 0 0 0 0 1 0 0 0 0 0 0 0 0 0 0 0 2
G4P62_001321 139 221 286 268 256 1495 1417 1038 1004 410 395 273 299 1079 1804 1607 1934 305 353 459 350 413 1118 1256 1445 1934
G4P62_001322 4 2 13 20 7 15 10 6 7 63 72 32 45 3 8 8 6 18 35 24 16 35 11 6 6 9
G4P62_001323 993 1046 1457 1552 1396 2291 2611 1841 1604 1763 1731 1265 1306 1407 2528 2018 2627 1516 1594 2115 1520 2331 1998 1813 2410 3029
G4P62_001324 517 495 676 701 500 377 422 361 423 494 507 443 413 296 415 421 468 415 482 557 423 469 396 312 379 476
G4P62_001325 81 107 168 161 125 237 278 205 200 155 144 128 111 142 269 235 261 147 189 204 143 169 203 181 211 254
G4P62_001326 197 336 433 403 357 288 340 263 306 565 635 528 466 201 394 500 353 495 604 631 524 691 445 259 396 450
G4P62_001327 0 0 0 0 0 54 51 33 30 0 0 0 0 50 77 38 72 0 0 0 0 0 28 45 47 66
G4P62_001328 12 33 11 29 18 15 22 12 8 31 40 34 24 23 26 20 48 31 28 63 27 75 7 6 11 23
G4P62_001329 45 75 103 111 102 134 121 81 137 67 63 69 42 82 109 137 125 110 31 82 87 50 117 61 116 123
G4P62_001330 120 178 193 242 214 103 83 53 70 173 191 171 124 86 96 107 84 338 435 463 314 286 86 81 96 122
G4P62_001331 9 4 0 24 11 5 2 2 14 1 3 5 3 4 1 1 3 6 4 12 10 8 2 1 2 0
G4P62_001332 0 0 0 0 1 3 4 4 0 0 0 0 0 8 7 23 5 5 0 1 1 3 40 3 4 4
G4P62_001333 296 295 376 397 457 3327 3426 2327 1862 718 829 472 540 2448 3973 2642 4199 543 445 692 604 1039 2614 2797 3222 3842
G4P62_001334 13 10 33 31 21 5720 5751 4330 3555 44 35 24 23 3920 5287 4369 6001 19 16 16 12 38 3035 3405 4450 5239
G4P62_001335 106 58 114 148 143 80 70 68 57 439 513 495 382 47 57 38 73 234 306 303 202 380 29 27 59 64
G4P62_001337 0 2 0 2 2 2 4 0 5 0 1 0 0 4 3 11 4 2 2 0 2 0 1 3 2 3
G4P62_001338 364 466 503 624 625 1419 1268 965 831 682 710 568 542 1047 1389 1165 1623 708 651 796 735 730 988 911 1260 1493
G4P62_001339 23 45 47 74 55 70 76 66 81 32 44 57 20 49 72 86 52 100 46 94 72 53 122 64 107 102
G4P62_001340 51124 75474 76478 76612 75610 9262 9876 7728 7321 42150 53239 56271 38104 6238 10053 8362 10167 64138 30102 60588 57222 30119 8857 6445 8652 10226
G4P62_001341 1 24 0 2 28 3 8 2 5 9 3 9 2 2 2 6 4 22 1 13 11 6 6 4 3 2
G4P62_001342 0 0 0 3 0 3 1 3 1 1 0 0 1 0 2 4 2 0 0 0 0 0 0 2 1 4
G4P62_001343 261 264 329 454 476 425 365 206 327 323 260 259 231 360 570 570 442 555 470 595 557 465 545 359 588 682
G4P62_001344 1638 1880 1983 2451 2186 3308 3133 2561 2270 2254 2425 2262 1969 2499 3778 2784 3939 2252 2442 2592 1999 2499 2350 2601 3280 3961
G4P62_001345 2459 1734 1804 1187 2661 180 224 177 204 2311 2364 1910 2370 161 242 210 312 4034 4845 7852 5759 3499 220 166 204 255
G4P62_001346 0 0 0 0 1 1 2 1 3 4 2 5 0 13 4 18 9 7 0 6 4 21 20 5 2 10
G4P62_001347 31 18 9 31 15 49 14 5 287 30 27 26 9 37 81 52 28 11 29 19 16 21 77 9 15 7
G4P62_001348 771 933 1137 1167 1151 911 860 812 902 974 1252 1081 865 586 923 818 976 1125 344 1014 990 677 885 579 726 1018
G4P62_001349 1831 1870 5406 5364 2791 4843 5185 3865 3907 2965 3345 2999 2575 2580 4483 3822 4932 2819 2956 3399 3432 3100 3591 3184 3746 5047
G4P62_001350 0 6 0 5 1 18 13 3 11 2 1 4 3 6 11 17 14 1 3 4 1 2 11 9 3 12
G4P62_001351 26 32 20 50 19 29 40 24 26 36 58 78 51 124 52 226 24 71 38 42 62 79 841 32 30 37
G4P62_001352 1 3 0 3 0 6 2 1 5 0 2 0 1 1 1 4 2 5 1 3 5 0 1 0 4 0
G4P62_001353 1899 1899 2492 2521 2356 7192 7383 6075 5717 1469 1881 1756 1331 4782 7830 6164 8244 2272 1454 1952 1935 1559 6275 5067 6582 8153
G4P62_001354 32 48 73 62 80 132 121 88 122 102 97 96 72 147 149 164 134 167 87 158 113 102 209 124 123 184
G4P62_001355 21 55 55 111 76 10 7 15 21 25 26 36 27 38 14 59 24 95 74 53 90 108 227 4 5 12
G4P62_001356 1 0 2 18 3 20 14 13 12 2 5 3 0 31 23 49 12 13 2 7 7 19 162 7 17 8
G4P62_001357 18 61 56 163 210 60 108 66 98 37 71 55 67 43 80 57 103 89 35 38 99 94 143 39 74 66
G4P62_001358 32 10 18 50 65 71 86 77 98 32 33 23 32 48 76 48 64 95 74 106 109 69 91 63 104 152
G4P62_001359 5 17 2 10 15 0 0 0 0 5 2 1 5 0 0 2 2 39 15 39 39 14 0 0 1 0
G4P62_001360 2 0 6 2 1 4 3 0 1 2 1 1 3 2 6 4 0 2 2 1 1 3 4 1 1 0
G4P62_001361 155 256 313 287 387 298 344 205 212 271 276 270 274 296 409 351 431 455 343 457 531 331 383 297 392 437
G4P62_001362 23 19 31 59 42 124 126 77 185 19 21 7 16 64 123 57 100 38 43 32 36 21 102 88 114 153
G4P62_001363 52 70 123 251 131 206 233 137 232 83 110 121 75 285 275 522 292 205 199 181 235 205 1058 167 271 315
G4P62_001364 212 202 365 381 411 575 563 422 497 564 676 559 581 341 560 556 582 419 345 523 477 772 627 418 467 610
G4P62_001365 205 222 219 315 304 1080 974 819 841 269 261 191 200 710 1250 1317 1366 332 325 512 358 437 1045 913 1186 1545
G4P62_001366 2 7 4 0 3 22 13 9 20 10 6 5 10 14 23 12 18 8 11 7 8 6 20 12 18 22
G4P62_001367 651 1372 729 1314 969 275 482 250 475 866 904 930 697 349 552 333 474 1354 908 841 1300 702 619 459 362 732
G4P62_001368 995 1183 1408 1344 1326 6753 6619 5172 4105 1454 1556 1480 1233 5193 7610 5960 9497 1482 1556 1852 1340 1817 3976 5382 7494 8370
G4P62_001369 183 207 144 147 190 1011 1019 690 640 137 151 182 148 702 1172 878 1206 174 143 292 204 206 685 842 1004 1300
G4P62_001370 2488 2163 3383 3267 2710 241 246 174 277 3680 4106 3876 3369 226 264 383 305 2968 4180 4278 2823 4704 234 161 212 257
G4P62_001371 117 129 185 157 169 5537 5936 4966 5109 238 279 207 198 3342 5013 4179 5192 206 234 346 217 269 3662 2727 3731 4240
G4P62_001372 96 143 128 138 140 1130 1201 978 733 191 216 142 167 737 1130 969 1185 214 210 229 167 203 662 676 925 1070
G4P62_001373 0 0 0 5 10 16 12 10 14 7 3 8 5 8 23 7 20 8 6 13 4 4 16 37 22 36
G4P62_001374 369 391 398 559 616 2365 2386 1755 1775 315 323 325 252 1321 2201 2243 2657 445 264 420 443 380 1932 1575 1862 2511
G4P62_001375 115 166 189 166 171 307 275 210 228 169 191 173 140 164 273 242 290 169 174 225 205 145 223 183 209 255
G4P62_001376 40 97 38 58 63 6 14 10 3 27 46 36 19 4 2 5 14 36 2 21 39 2 10 7 9 14
G4P62_001377 1247 1934 1533 1749 1905 865 815 577 658 1347 1921 1566 1183 773 1033 1329 1098 2471 1906 2821 2580 1612 1455 743 891 1145
G4P62_001378 916 1060 979 753 1156 2443 2483 2270 2132 543 641 590 438 1356 2268 2000 2180 852 488 899 743 440 2137 1380 1807 2256
G4P62_001379 1250 1690 3135 2743 1986 42 19 23 35 935 1428 1316 816 36 47 56 49 1900 1566 1774 2304 740 235 31 26 53
G4P62_001380 653 812 922 1003 1038 10402 10085 7208 6651 966 1084 786 746 7332 12743 10357 14837 1172 1003 1644 1174 1080 7517 10274 13305 16033
G4P62_001381 63 23 80 30 36 167 197 131 160 139 134 65 113 89 181 102 224 68 81 125 51 170 77 119 140 164
G4P62_001382 465 672 856 867 669 8836 8993 7010 6879 978 1065 833 700 5520 8121 7248 8866 695 872 1098 721 1104 6114 4688 6772 8308
G4P62_001383 537 811 888 746 820 1847 1886 1357 1273 565 717 646 384 1246 2124 1650 2225 807 640 847 856 578 1502 1378 1704 1967
G4P62_001384 10 14 5 11 15 11 14 2 3 3 6 9 3 20 9 20 2 15 13 18 19 13 49 5 14 9
G4P62_001385 566 585 751 849 711 1156 1151 764 764 477 491 404 334 800 1226 1052 1318 735 415 656 670 645 1195 1022 1310 1435
G4P62_001386 2436 2681 2954 2753 3195 6239 6040 4978 6339 3111 3468 3753 3057 3214 5420 4446 5249 3548 3833 4932 4099 3007 5407 3004 3643 4459
G4P62_001387 10 6 18 5 5 126 86 66 100 14 12 19 4 75 107 127 100 15 17 12 13 11 103 69 80 112
G4P62_001388 4342 4527 5756 6350 6164 284 326 330 331 12195 11771 10950 10009 190 300 188 264 7294 9807 9434 6809 11016 266 125 179 261
G4P62_001389 81 148 205 143 130 339 317 254 281 214 210 143 166 210 317 308 392 159 213 245 157 222 368 244 310 355
G4P62_001390 239 225 289 371 327 554 663 454 485 498 556 411 379 428 628 641 773 471 471 485 473 583 922 431 574 682
G4P62_001391 5 19 21 38 23 6 17 21 11 18 29 30 28 5 23 4 17 17 35 38 19 32 2 9 15 17
G4P62_001392 2510 2553 3343 3284 2858 11 9 11 7 6854 6890 5956 5784 10 8 21 7 4039 5347 6508 4914 8400 8 4 5 18
G4P62_001393 0 0 0 0 0 2 0 0 0 0 0 0 0 0 0 0 0 0 0 0 0 0 0 0 0 0
G4P62_001394 117 149 167 203 176 225 270 191 203 271 307 249 232 105 206 215 227 241 266 361 270 338 318 132 182 247
G4P62_001395 3 2 0 3 9 3 5 2 0 25 32 11 9 1 7 6 1 14 21 18 14 37 5 11 2 1
G4P62_001396 544 678 987 1170 886 743 755 527 596 1165 1209 978 875 573 911 1038 1013 1086 869 1389 1030 1325 1039 574 788 1007
G4P62_001397 22 6 12 23 18 16 29 20 19 9 16 17 8 8 15 9 23 15 1 8 13 16 14 10 18 18
G4P62_001398 1993 2639 2876 3051 3478 3595 3869 2953 2784 4076 4488 3906 3412 2412 3973 3975 3882 4370 3442 5167 4556 4170 5264 2539 3038 3628
G4P62_001399 12 34 50 69 48 148 157 109 49 49 35 33 28 146 252 179 244 92 31 82 78 38 124 174 163 188
G4P62_001400 21 26 17 36 69 9 8 6 16 58 65 43 35 8 18 16 24 69 37 132 107 28 21 14 17 9
G4P62_001401 30 16 53 69 51 292 353 264 259 45 61 32 19 264 380 371 389 74 52 84 90 86 274 264 379 440
G4P62_001402 925 801 1152 1182 1114 3167 3336 2336 2424 2908 2665 2048 2188 2250 4327 3810 4567 1691 2050 2295 1480 3308 2412 2960 4149 5093
G4P62_001403 55 34 11 17 61 17 5 10 22 74 64 75 41 12 13 13 19 44 50 43 35 48 32 4 7 20
G4P62_001404 3 9 4 2 17 4 3 3 3 4 3 8 2 0 12 12 9 3 7 4 6 6 111 5 3 3
G4P62_001405 694 784 860 1183 1373 1373 1291 678 980 1296 1574 1100 1200 2133 1730 3144 2143 2494 1751 1443 1648 1606 4805 1431 1856 2174
G4P62_001406 1 14 21 5 9 30 33 14 35 8 7 8 3 40 58 56 50 6 8 3 1 14 51 21 26 27
G4P62_001407 0 3 0 1 5 35 33 28 47 1 0 1 1 10 37 34 36 1 0 0 3 0 25 11 15 27
G4P62_001408 6 11 6 16 25 14 22 23 18 14 12 9 6 7 16 17 27 17 28 8 29 16 17 10 13 20
G4P62_001409 0 0 0 0 5 4 5 1 2 0 0 0 0 2 2 3 3 0 1 0 0 2 1 0 3 2
G4P62_001410 0 3 4 0 2 3 0 4 5 0 0 0 0 4 6 11 11 0 0 4 2 0 5 4 10 15
G4P62_001411 0 0 0 0 0 15 21 8 11 3 0 0 0 12 13 9 19 0 0 0 0 1 10 5 10 18
G4P62_001412 3 2 1 2 1 9 6 5 5 17 9 8 7 4 12 7 8 8 15 12 3 16 1 1 8 3
G4P62_001413 0 0 2 5 6 48 28 34 28 6 16 0 18 12 74 41 22 13 2 3 3 6 33 26 15 15
G4P62_001414 130 133 76 155 205 539 612 430 340 305 237 193 173 523 741 630 831 259 129 318 353 195 384 508 610 791
G4P62_001415 1740 1749 2131 2183 2375 2162 2419 1623 1729 2612 2743 2623 2276 1248 2346 2136 2405 2245 2441 2821 2372 2750 1935 1612 2203 2508
G4P62_001416 177 211 228 292 252 1688 1868 1249 1097 304 295 207 204 1388 1908 1367 2403 318 264 378 307 373 829 1353 1614 1870
G4P62_001417 0 0 8 1 0 1 4 4 5 0 0 0 0 5 2 4 2 0 0 1 1 1 2 2 3 1
G4P62_001418 7 0 0 0 0 5 3 1 5 0 0 0 1 8 7 6 11 0 0 0 0 0 4 4 6 4
G4P62_001419 0 0 0 0 1 317 284 310 209 1 0 0 0 160 296 154 314 0 0 2 3 0 251 154 217 257
G4P62_001420 37 24 28 27 38 33 31 11 11 56 57 21 28 41 45 42 69 25 33 31 29 40 30 52 53 65
G4P62_001421 384 484 417 390 814 55 9 14 108 245 297 367 198 7 59 4 9 322 300 358 612 275 20 7 13 10
G4P62_001422 13 21 19 39 24 6 7 11 15 18 31 34 18 4 10 13 12 50 15 8 34 20 13 8 6 11
G4P62_001423 531 551 831 807 711 382 412 280 266 1212 1134 880 892 344 591 554 541 821 975 1223 1008 1369 453 365 479 659
G4P62_001424 39 36 53 59 47 98 85 77 98 48 82 49 62 57 116 114 104 69 67 83 54 103 100 60 102 114
G4P62_001425 115 95 118 212 141 714 675 488 411 205 208 155 120 554 994 846 1120 243 109 313 222 202 559 874 1174 1456
G4P62_001426 10 7 3 11 44 92 103 45 51 5 5 3 3 34 84 55 68 8 8 8 7 3 91 69 72 101
G4P62_001427 128 233 62 91 176 25489 25534 20064 15716 96 135 131 90 15475 24097 16580 27656 247 163 272 162 129 12475 14252 18179 20910
G4P62_001428 1119 1313 1210 1378 1444 1395 1344 1002 1069 1026 1137 1121 882 982 1406 1449 1613 1427 1150 1490 1135 1558 1423 921 1239 1628
G4P62_001429 319 316 378 435 458 3052 3052 2599 2580 646 613 467 496 1763 2955 2349 3154 590 503 714 517 894 2320 1731 2295 2662
G4P62_001430 64 31 54 92 66 67 32 64 64 46 56 65 49 512 177 1132 83 104 75 110 168 474 4943 57 42 60
G4P62_001431 10 0 11 23 18 12 25 21 18 12 22 10 5 34 27 90 32 35 6 12 27 38 136 14 16 15
G4P62_001432 42 36 31 83 121 75 40 55 37 52 32 52 30 374 130 571 103 140 70 64 197 267 1867 42 39 32
G4P62_001433 7 0 3 9 2 5 8 8 14 30 25 22 18 11 11 2 9 3 6 2 12 8 21 15 3 5
G4P62_001434 40 26 118 67 52 53 49 44 81 145 231 171 191 28 57 54 43 151 103 13 88 66 51 24 32 47
G4P62_001435 19 43 60 55 27 7 6 9 7 74 95 80 99 6 10 18 20 52 64 52 40 42 9 4 7 10
G4P62_001436 16 12 23 17 20 40 77 65 74 6 2 13 0 43 98 78 97 9 11 23 3 3 11 30 22 76
G4P62_001437 275 234 315 312 318 554 575 478 519 593 570 540 547 346 517 504 554 462 564 533 399 593 675 356 377 542
G4P62_001438 144 160 302 241 216 266 273 197 211 887 830 551 679 176 288 301 312 461 504 638 532 927 294 190 290 314
G4P62_001439 0 0 2 4 0 6 3 3 1 1 3 0 0 6 6 3 3 3 0 0 0 1 21 10 2 9
G4P62_001440 2884 3062 3797 3367 3524 2095 2287 1682 1309 3907 4379 4451 3841 1498 2260 1816 2390 4297 5266 5359 3694 5166 1488 1403 1719 2268
G4P62_001441 522 666 860 905 851 743 786 665 971 733 835 799 689 505 704 791 738 920 830 1167 946 798 1217 435 597 789
G4P62_001442 9 1 9 6 7 26 23 13 23 11 45 18 23 30 35 15 32 3 26 27 22 38 18 24 14 26
G4P62_001443 15 6 19 7 14 133 162 98 84 24 12 25 18 179 191 195 164 17 49 29 16 52 114 100 161 202
G4P62_001444 2826 2735 3968 4288 3244 341 313 280 604 1077 1720 2047 1079 198 427 592 393 2405 1347 2073 2219 1081 916 226 282 360
G4P62_001445 784 872 1181 1157 1212 556 580 391 369 1302 1620 1240 1035 404 687 704 691 1331 1102 1715 1343 1547 962 471 521 747
G4P62_001446 7 38 50 44 41 384 410 215 124 66 46 31 35 413 556 566 727 54 26 74 62 28 202 464 607 657
G4P62_001447 352 427 458 479 522 661 581 489 636 559 589 611 442 427 792 666 719 492 501 527 597 582 675 393 610 795
G4P62_001448 1416 1587 1841 1805 1830 1112 1296 876 997 1790 2113 1884 1568 1068 1440 1380 1349 2137 1789 2297 1941 2153 2384 912 1052 1288
G4P62_001449 0 0 0 0 0 1178 1341 844 475 0 0 0 0 1412 1516 1060 1479 0 0 0 0 0 314 919 1061 1219
G4P62_001450 8 36 29 80 34 50 96 59 78 26 16 37 15 126 80 315 83 55 45 42 102 153 738 50 48 65
G4P62_001451 0 0 10 0 2 29 20 13 6 3 3 5 2 9 26 13 28 9 3 2 1 3 12 14 28 20
G4P62_001452 2 7 15 1 11 61 69 49 59 22 16 7 21 95 96 43 116 11 4 16 3 22 31 41 49 54
G4P62_001453 0 0 0 0 0 1 0 0 0 0 0 0 0 0 0 0 0 0 0 0 0 0 0 0 0 1
G4P62_001454 33 49 74 78 102 147 140 90 109 128 137 86 93 156 170 217 257 122 137 142 107 153 262 144 159 267
G4P62_001455 19 21 18 21 9 19 25 10 17 19 25 15 15 135 69 259 30 62 23 61 67 89 1348 20 26 28
G4P62_001456 57 49 68 134 136 152 168 205 221 104 121 129 100 505 237 1106 214 366 167 218 398 536 5450 94 150 145
G4P62_001457 40 6 20 27 15 6947 6914 5615 5080 58 53 42 39 4363 6453 5201 6957 25 48 49 38 53 3821 3976 4835 6098
G4P62_001458 12 3 7 4 1 19 23 16 19 5 9 2 3 30 32 36 57 2 5 3 8 0 22 9 12 11
G4P62_001459 26 36 33 32 26 25 31 22 19 40 52 40 38 32 18 48 19 101 48 80 70 49 77 34 40 42
G4P62_001460 8 5 18 15 16 41 40 36 24 13 14 29 3 34 88 53 45 23 14 17 20 17 88 37 54 46
G4P62_001461 95 105 90 171 143 193 184 167 170 116 100 321 46 119 284 192 162 205 199 191 165 139 382 120 190 167
G4P62_001462 0 0 0 1 0 4 5 2 8 3 0 2 1 0 4 4 8 2 2 1 4 3 3 4 9 7
G4P62_001463 389 412 696 830 548 463 508 305 280 658 740 640 558 341 623 564 648 574 602 767 576 868 435 372 523 670
G4P62_001464 4 0 4 6 14 140 143 126 169 14 19 19 18 101 140 146 143 17 16 13 22 21 149 69 76 88
G4P62_001465 980 1154 1399 1540 2137 59695 58048 49225 50059 4915 4500 2669 3235 40133 54386 55020 56238 2628 2518 3903 2775 6051 41742 32901 50857 56697
G4P62_001466 37 29 42 62 60 74 62 86 71 13 26 37 21 74 85 147 94 90 65 72 75 104 520 38 80 61
G4P62_001467 142 136 150 201 155 458 196 165 586 301 281 243 308 1911 685 1468 286 210 147 232 261 590 2014 212 211 193
G4P62_001468 46 66 72 120 110 1606 1596 1175 526 165 113 89 92 1263 2233 1657 2395 117 76 156 144 116 981 1709 2121 2482
G4P62_001469 50 53 76 77 113 244 277 168 115 102 106 62 74 197 326 275 386 80 51 124 114 67 186 223 271 359
G4P62_001470 0 0 0 0 0 0 2 1 1 0 0 0 0 0 4 1 1 0 0 0 0 0 1 0 0 0
G4P62_001471 20 11 19 31 27 8 10 9 6 59 64 47 55 11 26 13 25 38 14 42 38 59 19 13 11 26
G4P62_001472 10 20 24 22 11 27 25 14 39 31 43 18 24 14 26 18 12 158 36 81 111 64 19 10 13 15
G4P62_001473 141 215 272 186 253 834 935 665 764 406 520 368 366 485 872 802 951 491 303 643 490 382 822 600 736 893
G4P62_001474 162 218 357 309 220 177 186 174 145 391 380 338 367 132 229 164 247 333 325 469 309 605 144 130 189 220
G4P62_001475 44 57 49 97 110 1464 1475 944 633 160 148 93 89 1240 1737 1396 2059 152 104 171 211 228 775 1271 1523 1767
G4P62_001476 29 35 46 48 33 58 39 17 24 85 58 48 42 37 64 52 74 59 35 72 63 80 51 43 43 65
G4P62_001477 277 323 330 320 387 512 532 398 329 714 690 591 559 396 559 504 561 476 613 825 570 728 657 377 514 639
G4P62_001478 83 72 105 114 107 18 26 10 26 94 107 130 86 17 22 32 21 97 96 94 60 81 39 25 20 31
G4P62_001479 94 167 200 288 220 357 407 293 236 212 234 180 145 271 464 350 442 233 119 283 441 152 283 311 422 467
G4P62_001480 440 460 650 658 628 402 489 335 388 870 784 623 583 290 496 503 555 664 722 781 641 1057 563 397 382 559
G4P62_001481 208 279 252 257 322 3057 3092 2385 1928 494 492 388 394 2162 3521 2800 3754 410 488 545 415 522 1995 2460 3125 3867
G4P62_001482 260 266 380 602 491 2717 2944 2166 1836 802 975 647 725 2128 3142 2461 3406 713 535 598 672 1115 2369 2184 2938 3374
G4P62_001483 556 739 1001 801 827 876 957 800 762 855 944 933 841 780 1063 1216 1134 817 814 900 808 980 952 659 910 1142
G4P62_001484 10 6 7 5 13 13 17 4 3 2 4 2 5 11 21 10 19 3 1 2 3 2 13 6 10 15
G4P62_001485 493 534 663 615 666 3914 4017 3097 2969 890 927 841 728 2171 3780 2760 4084 678 782 922 792 856 2567 2369 2999 3428
G4P62_001486 52 79 77 81 76 289 320 265 330 86 95 101 103 186 267 227 271 114 110 112 119 96 201 153 185 241
G4P62_001487 181 206 282 382 284 3637 3737 3030 2393 510 485 401 394 2834 4133 3490 4211 502 461 512 427 784 2612 2539 3353 4136
G4P62_001488 39 26 40 42 61 225 218 185 251 14 14 32 12 159 195 229 249 29 32 39 41 75 652 113 147 227
G4P62_001489 51 38 29 93 84 45 22 20 61 64 63 71 20 14 21 5 35 116 69 89 67 38 24 25 32 31
G4P62_001490 15 4 18 10 17 37 24 33 37 45 27 14 17 16 25 30 66 57 30 46 42 24 36 31 50 31
G4P62_001491 454 505 646 699 726 158 102 91 138 1515 1410 1227 1314 89 111 172 108 997 1188 1423 1063 1808 552 49 84 242
G4P62_001492 1163 1201 1403 1384 1461 594 541 462 529 2059 2195 1995 1846 328 740 689 663 1804 2501 2631 1703 2589 754 565 697 805
G4P62_001493 243 193 359 366 313 308 258 202 250 383 495 400 411 186 305 329 306 265 422 363 382 558 295 213 285 328
G4P62_001494 141 170 235 324 171 7094 7391 6071 6428 179 217 206 152 4449 6522 5653 6848 319 175 297 290 183 5159 4082 5472 6417
G4P62_001495 1153 1217 1850 1513 1386 572 590 430 630 1357 1417 1313 1124 346 677 691 698 1354 1447 1683 1358 1497 711 452 641 738
G4P62_001496 106 88 170 224 222 284 251 172 121 448 286 237 236 348 461 541 679 288 180 493 373 347 195 317 424 600
G4P62_001497 687 744 992 1147 988 1362 1394 942 1108 1095 1159 845 788 979 1586 1352 1525 1225 960 1322 1236 1204 1427 1019 1286 1648
G4P62_001498 420 475 662 655 627 1823 1693 1394 1532 798 747 667 623 1096 1809 1682 2131 660 679 842 645 848 1337 1187 1599 2070
G4P62_001499 162 131 147 143 156 22 23 12 23 396 442 445 388 22 16 18 26 290 406 333 259 351 20 17 16 18
G4P62_001500 1400 1783 2023 2504 2348 753 635 542 706 2067 2351 2282 1681 774 1071 1171 903 3143 3052 3166 2701 2716 2331 622 911 1129
G4P62_001501 497 506 734 607 668 1132 1327 1028 1006 1146 1017 870 801 836 1336 1022 1602 829 861 1117 773 1379 1050 871 1181 1422
G4P62_001502 0 0 0 0 0 4 10 11 9 0 1 1 0 1 3 4 10 0 0 1 0 0 6 4 6 5
G4P62_001503 199 75 131 429 101 66 52 65 265 180 265 158 130 72 77 84 112 441 520 606 660 226 58 13 42 59
G4P62_001504 0 2 0 0 3 11 3 5 3 0 3 4 2 8 4 11 3 2 0 2 17 0 1 7 4 3
G4P62_001505 0 0 0 0 0 2 5 1 9 0 1 4 2 3 4 7 1 4 0 4 1 0 8 1 9 3
G4P62_001506 3974 5038 3024 3438 3665 2670 2073 1529 1807 4788 4215 3937 4312 2799 4134 3861 3516 5144 7780 8371 6069 4261 3213 2540 2957 4480
G4P62_001507 2261 2361 3325 3041 2993 11464 11977 9995 10455 2882 3113 3112 2614 6570 9708 7708 10538 2887 3503 3522 2883 3521 7409 5488 7190 8515
G4P62_001508 73 116 118 121 93 2641 2610 2061 2685 71 93 64 76 1265 2381 1980 2416 129 140 155 89 95 2112 1714 2205 2637
G4P62_001509 0 0 7 0 0 1 0 0 3 0 1 0 0 1 0 0 0 3 4 0 0 0 2 0 1 1
G4P62_001510 931 881 851 1297 1634 3579 3617 2678 2157 720 724 757 517 2317 3669 2675 3889 1024 596 1076 1079 604 2216 2354 3022 3606
G4P62_001511 31 91 162 115 98 4 15 7 21 62 46 47 27 13 18 8 11 72 70 98 242 62 16 7 14 17
G4P62_001512 287 262 419 425 375 373 396 271 395 460 423 428 333 249 444 430 476 407 480 500 387 486 390 370 447 496
G4P62_001513 1453 1708 1588 1781 2114 2211 2303 1876 2277 2028 2434 2524 1763 1207 2227 1775 1921 2170 2079 2716 2561 1648 2241 1232 1522 1940
G4P62_001514 2715 2953 4349 3873 3236 1093 1063 842 869 2958 3168 3264 2835 895 1304 1411 1461 3308 3814 3835 3332 3707 1047 891 1391 1766
G4P62_001515 312 501 281 317 629 1945 2228 1820 2345 528 620 445 424 1301 1876 1653 1935 662 692 671 544 593 1677 1130 1328 1798
G4P62_001516 6 2 6 12 8 4 3 1 5 6 10 1 8 4 5 10 6 8 12 10 2 12 13 5 2 2
G4P62_001517 0 0 0 0 0 3 4 3 4 1 0 1 1 26 9 24 8 2 0 4 1 4 25 5 7 8
G4P62_001518 904 1257 1595 1633 1417 18 18 17 23 2465 2625 2257 2094 38 22 35 29 1601 1934 2545 1708 2831 79 7 20 17
G4P62_001519 357 412 467 586 536 245 292 181 189 1417 1410 1048 1047 201 323 304 333 731 949 1117 856 1574 323 231 258 300
G4P62_001520 86 74 145 149 128 94 69 61 84 90 109 108 92 40 78 80 70 101 120 105 113 77 150 32 54 74
G4P62_001521 53 68 116 105 96 405 420 325 350 219 283 202 237 259 444 383 472 138 215 245 220 326 320 304 379 438
G4P62_001522 106 53 106 92 58 4931 4943 3763 3009 246 238 141 202 3603 5125 3893 5768 117 197 226 146 372 2510 3460 4844 5696
G4P62_001523 0 0 0 1 1 2 3 0 2 1 0 2 1 1 12 4 5 0 0 0 0 3 2 2 2 11
G4P62_001524 10 20 23 22 27 15 16 10 6 12 10 14 8 24 24 20 36 39 59 41 44 36 22 10 13 16
G4P62_001525 79 85 110 199 231 9 9 9 8 333 238 179 171 40 33 33 55 290 151 455 525 174 22 16 45 33
G4P62_001526 110 77 19 37 160 120 122 113 67 95 83 82 55 84 132 96 90 146 154 261 103 162 100 62 143 113
G4P62_001527 1949 2035 3012 2717 2932 1394 1354 996 1028 2795 2593 2424 2028 839 1565 1303 1406 2565 1845 3042 2533 3177 1379 991 1418 1632
G4P62_001528 419 362 547 621 567 13 5 5 21 1014 1101 801 866 6 22 13 18 738 805 787 760 1160 17 9 12 34
G4P62_001529 3 2 9 7 2 62 59 51 46 1 1 5 2 34 41 57 51 16 14 16 8 13 21 19 37 53
G4P62_001530 108 137 179 191 189 439 466 329 368 256 222 136 141 341 504 491 599 269 236 320 213 316 424 334 374 524
G4P62_001531 796 978 1357 1498 1169 2568 2673 1892 2006 1097 1150 1085 854 2111 3120 3045 3423 1439 796 1514 1426 1074 2471 2556 3574 4226
G4P62_001532 82 75 44 36 70 159 159 93 137 84 67 41 54 138 217 155 295 111 51 162 176 50 122 199 221 283
G4P62_001533 36 29 16 46 50 325 248 259 323 20 24 24 90 176 310 250 403 38 44 56 53 39 234 187 224 303
G4P62_001534 954 1138 1184 1386 1170 6320 6824 5519 5199 1407 1475 1293 1232 4428 7246 5334 8205 1362 1544 1756 1270 1715 3989 4256 4999 6032
G4P62_001535 2945 2854 2833 3418 4184 5238 4586 4007 6085 4668 4146 3107 3459 2803 6058 4034 4215 9723 5758 13306 11298 6752 5994 5522 8290 9666
G4P62_001536 397 503 590 603 599 1816 1806 1550 1652 535 618 628 379 1078 1529 1444 1559 526 700 768 583 636 1465 867 1215 1576
G4P62_001537 14 18 23 59 45 247 342 219 288 29 36 20 21 184 225 208 229 69 53 39 41 80 131 150 134 226
G4P62_001538 595 709 824 920 922 626 557 446 529 1214 1278 1135 1002 332 643 556 650 1076 1167 1435 974 1380 766 449 542 655
G4P62_001539 0 3 1 0 0 23 47 26 43 0 0 1 4 27 40 31 21 4 0 1 5 2 31 27 28 27
G4P62_001540 18650 29095 27076 23390 29518 7233 7199 5989 6852 16636 22360 23653 15940 5885 9226 10818 8450 27717 26291 33038 28403 18855 14216 5579 6456 8346
G4P62_001541 0 0 0 2 2 2266 2514 1710 2577 0 0 0 0 2227 2476 1973 2560 0 3 0 1 1 934 1057 1180 1544
G4P62_001542 1368 1392 2207 2238 1846 2241 2228 1603 1632 2843 2583 2282 1965 1896 2815 2257 2777 2351 2220 3177 2097 3928 2421 1914 2505 3240
G4P62_001543 36 21 59 43 26 47 57 23 63 44 57 37 14 14 36 22 25 38 14 37 21 40 26 31 27 24
G4P62_001544 3 14 16 15 9 453 538 409 242 30 7 17 3 328 513 429 526 14 11 28 33 3 298 268 339 395
G4P62_001545 201 185 275 304 223 495 583 423 420 520 531 394 496 305 606 528 499 401 367 431 367 624 634 391 464 647
G4P62_001546 5434 6110 4243 4589 6125 2506 2259 1810 2359 3004 3227 3280 1894 1909 2582 2862 3128 5514 4781 7605 6398 4849 2783 1851 2268 3100
G4P62_001547 572 620 813 798 833 728 749 641 613 1272 1311 946 994 425 812 749 839 930 1000 1330 1008 1519 793 545 716 857
G4P62_001548 690 591 757 1148 1042 1616 1431 1117 1647 491 488 478 394 929 1515 1344 1563 865 711 943 934 594 1305 860 1197 1598
G4P62_001549 26 22 41 19 20 6581 6809 5114 7844 10 18 24 19 3735 5411 4827 6004 3 7 19 16 6 3683 3236 4175 5106
G4P62_001550 30 27 12 58 37 55 27 31 26 46 31 47 21 37 36 30 52 45 39 53 45 30 43 15 33 36
G4P62_001551 0 0 0 1 0 6 5 5 2 0 0 0 0 11 5 6 9 0 0 2 0 1 9 6 6 9
G4P62_001552 35 66 17 21 79 58 40 37 18 121 57 35 55 98 141 137 114 100 37 169 106 130 111 89 126 125
G4P62_001553 3 4 0 7 5 52 56 25 27 5 3 0 2 24 65 45 80 2 1 0 6 0 34 41 64 45
G4P62_001554 4 5 6 7 10 232 213 138 61 79 49 19 34 195 260 234 250 41 20 46 42 130 181 155 248 266
G4P62_001555 99 84 118 113 105 4927 5253 4762 5363 336 338 261 158 3020 4373 3928 4872 131 188 167 138 340 3598 2399 3286 3890
G4P62_001556 949 964 926 1222 1516 2739 2897 2274 2635 785 904 722 626 1876 2737 2335 3049 1255 342 944 987 821 2889 1836 2454 2717
G4P62_001557 96 63 57 100 100 3025 3080 2688 3883 175 189 153 187 1610 2910 2459 2884 105 132 154 108 147 2556 1903 2253 2763
G4P62_001558 57 70 74 143 148 40 36 45 60 61 79 76 55 111 49 173 73 168 134 88 99 147 980 42 46 39
G4P62_001559 1378 1456 1971 2056 1440 1854 1714 1299 1448 1477 1494 1365 1223 1359 2040 2010 2225 1526 1430 1869 1605 1568 1640 1435 1981 2510
G4P62_001560 0 4 3 0 4 59 64 57 43 5 7 3 2 33 49 40 62 11 4 1 0 2 61 13 45 57
G4P62_001561 464 564 757 715 671 1517 1452 1084 920 827 772 664 588 938 1510 1138 1635 671 713 1021 738 1007 998 1071 1390 1799
G4P62_001562 5051 7274 5863 6005 7612 18086 18992 15126 17960 7721 8593 8404 7180 10842 17250 16239 17961 9695 9598 13446 11367 8512 18887 10425 12999 16907
G4P62_001563 2050 2043 2763 2433 3027 112 109 92 134 2191 2697 2327 1978 202 196 369 125 2830 2947 3366 2481 3336 1761 52 73 80
G4P62_001564 7 16 13 20 28 12 7 7 8 14 15 5 22 8 12 4 6 29 3 30 24 18 9 9 11 21
G4P62_001565 3692 4230 4802 4481 4270 730 760 474 793 2970 3397 3441 2707 446 816 780 744 3942 3198 4505 3757 3142 1021 524 678 930
G4P62_001566 6 0 4 12 6 0 1 1 0 0 2 3 0 0 6 1 4 0 0 0 5 2 1 1 0 2
G4P62_001567 2753 3056 4051 3413 3329 424 436 375 565 1758 1949 2114 1451 479 522 852 480 2773 2498 2965 2925 2333 3069 310 349 584
G4P62_001568 1588 2042 2814 2904 2124 318 312 231 242 1313 1312 1457 849 266 373 444 353 1827 1017 1640 2483 959 622 341 373 584
G4P62_001569 2051 2193 3045 3209 2740 5542 5399 4057 3018 1935 1843 1908 1401 4520 6663 4916 7755 2411 1878 2753 2650 2070 3849 4930 6683 8095
G4P62_001570 131 99 186 210 153 1058 952 719 642 236 182 134 131 720 1065 769 1260 212 135 248 256 278 600 773 1045 1279
G4P62_001571 2972 3810 4534 3841 3804 5637 6030 4723 3507 3645 3891 3868 2537 3933 5618 4357 5921 4039 3369 4805 3898 3559 3637 3160 3941 4948
G4P62_001572 0 0 0 0 0 5 5 2 2 0 0 0 0 2 5 3 3 0 0 0 1 1 0 4 2 3
G4P62_001573 1 0 2 1 11 29 32 30 27 6 0 11 2 40 37 31 21 15 7 6 0 8 39 25 11 32
G4P62_001574 0 0 0 0 0 3 3 1 3 0 0 0 0 0 1 2 2 0 0 0 2 0 0 0 2 2
G4P62_001575 216 372 291 364 444 436 391 250 433 230 265 229 176 387 670 579 606 569 617 890 788 405 864 345 463 656
G4P62_001576 7 9 3 24 10 690 673 715 675 22 24 16 19 357 615 485 584 15 36 14 12 35 568 281 355 580
G4P62_001577 24 72 55 66 80 187 189 162 302 54 61 70 55 118 160 186 184 99 72 132 167 64 178 83 97 161
G4P62_001578 621 690 891 959 906 740 622 447 470 1785 1808 1285 1292 500 715 688 827 1214 1059 1519 1286 2509 740 503 646 999
G4P62_001579 12 0 4 11 0 6 10 1 6 1 7 14 2 4 12 29 12 10 7 18 11 11 223 9 1 5
G4P62_001580 272 365 458 560 545 830 766 536 559 1354 1313 887 910 640 1039 877 1080 948 872 1210 970 1721 981 688 900 1067
G4P62_001581 11 19 9 67 70 2443 2537 2021 1914 392 223 211 250 1430 2088 1942 1969 117 124 43 34 119 1529 940 1577 1783
G4P62_001582 2 5 4 5 7 12 5 6 8 3 4 0 5 9 22 15 23 8 0 5 3 1 14 6 7 26
G4P62_001583 0 10 0 16 12 71 59 36 23 16 10 10 9 35 48 62 61 24 10 21 13 15 43 22 41 53
G4P62_001584 11 21 11 23 21 28 25 11 17 14 20 13 9 18 26 54 28 25 29 23 13 17 142 17 15 21
G4P62_001585 0 0 0 0 0 20 25 9 22 1 1 0 0 9 45 10 13 3 7 11 3 7 20 18 37 24
G4P62_001586 168 156 245 308 214 983 1011 677 771 165 166 134 143 525 856 762 835 242 193 257 240 247 742 606 766 964
G4P62_001587 381 395 362 431 441 341 267 259 362 177 184 180 144 239 346 386 353 372 342 395 323 317 505 230 281 358
G4P62_001588 99 93 102 175 191 133 116 72 143 360 441 242 290 128 135 195 163 399 286 355 286 202 256 100 130 164
G4P62_001589 75 70 86 164 129 710 690 454 426 92 105 67 69 565 865 664 1007 141 112 153 131 99 457 534 696 844
G4P62_001590 518 605 738 888 914 1498 1659 1106 965 1328 1207 986 978 1180 1926 1589 2015 1117 917 1558 1256 1810 1195 1317 1745 2308
G4P62_001591 29 12 25 24 17 22 29 38 29 32 12 27 11 16 36 24 23 25 23 25 35 9 11 17 25 14
G4P62_001592 1625 1968 1900 2403 2516 1595 1717 1112 1252 1951 2289 1860 1626 1244 1945 1821 1927 2880 2453 3248 3059 2781 1692 1362 1715 2192
G4P62_001593 231 272 392 448 361 997 1176 791 800 697 673 490 574 768 1179 1185 1352 476 506 604 382 835 782 761 1026 1323
G4P62_001594 43 17 20 28 42 140 124 130 92 37 53 72 44 307 318 356 244 52 33 84 79 75 981 183 258 254
G4P62_001595 1 1 3 1 0 6 3 6 4 2 0 0 2 3 5 3 4 8 5 0 0 0 2 1 2 2
G4P62_001596 5 2 0 3 3 7 4 8 1 2 1 2 2 3 9 6 12 1 2 1 1 4 7 3 1 8
G4P62_001597 0 0 3 2 3 5 9 3 35 1 9 0 1 1 4 22 10 13 0 2 20 3 4 11 2 10
G4P62_001598 91 124 89 232 246 115 56 124 174 156 182 169 96 794 224 1391 243 1014 400 469 660 657 4167 119 155 201
G4P62_001599 2 10 4 2 7 13 4 8 14 0 2 2 1 4 7 4 6 2 2 4 6 5 5 3 5 10
G4P62_001600 91 145 157 220 303 128 138 70 103 152 154 197 142 575 174 911 162 436 311 334 411 473 4828 101 167 185
G4P62_001601 0 0 0 2 2 11 8 9 0 1 0 2 6 10 5 7 11 3 0 0 3 0 6 2 1 12
G4P62_001602 6 7 20 7 5 8 12 9 5 4 3 1 11 2 3 13 12 7 1 6 1 1 20 9 6 16
G4P62_001603 16 4 2 0 10 6 4 7 4 6 3 15 6 9 7 14 10 8 5 4 4 19 29 2 7 8
G4P62_001604 84 106 164 129 172 313 310 269 213 110 108 131 115 174 296 270 312 148 86 132 162 129 296 224 251 295
G4P62_001605 126 101 138 124 120 221 210 176 148 168 207 200 126 168 291 243 309 165 157 251 197 148 204 187 236 313
G4P62_001606 106 83 98 118 111 36 35 28 77 76 104 58 50 25 49 37 31 190 216 177 172 98 202 87 59 68
G4P62_001607 53 41 127 92 97 91 103 74 100 114 92 81 57 41 78 64 58 78 96 155 114 53 39 39 50 44
G4P62_001608 234 260 240 318 379 477 481 374 357 262 413 408 273 322 455 451 421 353 201 249 225 232 960 334 315 441
G4P62_001609 2357 2592 2404 3209 2961 702 600 502 1045 724 1000 1234 749 461 565 918 659 1785 1733 1767 1585 1308 1135 452 518 686
G4P62_001610 7 0 2 0 3 50 70 39 51 7 4 8 8 38 57 40 49 4 3 3 8 7 45 29 51 61
G4P62_001611 273 262 322 307 321 59 41 42 50 363 326 325 280 38 46 27 57 284 373 329 273 407 50 29 51 46
G4P62_001612 2 0 0 0 2 0 1 1 0 0 0 1 0 2 5 2 0 0 0 1 0 0 1 0 0 3
G4P62_001613 0 0 0 0 0 74 74 70 69 0 0 0 0 35 68 48 67 2 2 1 0 0 53 32 40 61
G4P62_001614 0 0 0 0 0 23 25 18 32 0 0 0 1 8 26 13 25 0 0 0 0 2 12 8 12 16
G4P62_001615 6 8 21 3 24 386 414 294 237 24 30 15 23 254 314 305 430 14 17 38 13 46 183 205 270 329
G4P62_001616 108 101 109 113 133 121 142 108 105 106 116 120 92 102 166 154 150 159 80 195 187 119 163 101 156 151
G4P62_001617 1790 1982 2497 2719 2354 2657 2471 1831 2116 2634 2785 2852 2303 1642 2865 2831 2956 2606 3123 3316 2701 2829 2450 1858 2513 3381
G4P62_001618 1660 1736 2360 2242 2576 1262 1324 971 881 3790 4028 3609 3016 926 1745 1277 1785 3070 3330 3783 2704 4064 1248 1122 1406 1695
G4P62_001619 4 0 10 4 4 4 6 1 2 1 4 3 1 3 8 3 3 6 5 4 10 5 5 0 4 6
G4P62_001620 5 1 2 7 9 20 27 21 12 3 3 4 2 19 27 25 37 4 5 1 0 2 21 17 29 35
G4P62_001621 76 54 82 80 133 384 398 272 250 70 88 81 63 284 471 367 508 125 85 142 147 100 307 302 359 418
G4P62_001622 2021 2241 2896 2810 2311 714 771 605 834 2838 2485 2352 2224 767 888 1383 1138 2276 3005 2762 1945 3750 875 511 860 1030
G4P62_001623 734 725 1344 1268 868 503 546 401 477 578 589 719 512 459 614 676 676 883 896 901 939 718 672 414 583 808
G4P62_001624 56 68 82 71 76 432 522 355 293 190 161 136 109 340 461 359 498 98 92 109 103 132 327 290 418 470
G4P62_001625 2128 2057 2847 2491 2159 671 599 626 555 2013 2439 2749 2221 523 642 764 808 2353 3126 2779 2349 2671 714 411 492 722
G4P62_001626 1326 1272 1768 1665 1495 893 973 715 805 1490 1341 1778 1529 609 1027 1036 1166 1485 2029 1996 1544 1685 993 759 955 1116
G4P62_001627 1844 2141 2901 2504 1944 488 459 336 424 1832 2032 2209 1897 363 547 605 593 2340 2671 3048 2143 2386 587 391 518 602
G4P62_001628 307 382 653 691 580 4871 4953 3716 3012 332 420 319 320 4512 5900 4821 6956 499 419 510 447 546 2878 4157 5483 6512
G4P62_001629 3990 4869 4017 4699 5560 11889 11536 8462 5744 3396 3601 3784 3001 10123 13746 10376 16971 5928 4586 7162 5750 3779 5977 9864 13200 15012
G4P62_001630 1351 1328 1777 1721 1474 2035 1971 1861 1728 1881 1980 1871 1606 1276 2015 1661 2094 1582 1955 2279 1559 2175 1510 1078 1512 1928
G4P62_001631 31 4 19 27 22 5147 5235 4605 3452 14 13 9 3 3490 4911 3863 5300 36 17 24 18 30 2828 2856 4154 4688
G4P62_001632 686 921 1152 1121 1206 588 512 343 377 1288 1423 1288 1144 414 535 601 526 1426 1185 1659 1493 1520 1254 439 546 685
G4P62_001633 1044 1293 1283 1281 1193 985 926 799 996 954 1103 1323 864 467 947 848 936 1132 1254 1331 1124 762 1081 640 725 950
G4P62_001634 3 1 0 2 13 288 319 269 291 12 4 5 6 128 271 198 243 18 12 16 11 9 220 136 131 237
G4P62_001635 833 922 1522 1676 1141 3116 2948 2354 2028 1393 1198 1206 844 2026 3309 2259 3291 1140 1104 1374 1145 1525 1808 2207 2960 3211
G4P62_001636 6 10 23 20 28 45 25 16 13 55 45 35 23 23 65 37 54 30 13 33 38 31 18 35 46 72
G4P62_001637 548 603 831 845 802 512 464 334 412 815 885 865 792 349 572 564 598 782 731 943 899 814 478 335 502 573
G4P62_001638 268 184 275 375 357 193 160 170 345 203 210 178 157 174 292 355 145 469 314 478 433 389 859 162 228 293
G4P62_001639 15 7 10 43 29 72 63 61 65 14 19 21 18 179 140 277 106 50 30 41 64 93 1036 49 41 51
G4P62_001640 868 790 1376 1143 1026 654 671 496 505 1276 1305 1269 1023 458 777 634 810 1039 1099 1371 1101 1549 761 594 713 854
G4P62_001641 3068 3453 4793 4271 4370 4345 4575 3692 4623 3286 3808 3823 2948 2529 4072 3822 4101 3862 3709 4361 3734 4141 4602 2356 3061 3777
G4P62_001642 34 13 86 34 47 66 53 41 39 174 148 153 155 45 51 71 67 77 105 152 137 264 50 33 55 68
G4P62_001643 534 559 924 841 758 1386 1555 1264 1346 722 805 633 592 981 1638 1477 1688 738 855 1087 621 1005 1402 1104 1464 1843
G4P62_001644 17 3 4 19 11 83 95 55 88 17 26 5 13 64 110 96 139 12 5 16 13 17 72 42 89 111
G4P62_001645 462 599 609 701 551 54 29 26 29 421 487 502 415 47 56 56 42 657 910 814 540 834 95 42 36 52
G4P62_001646 600 656 1073 906 844 769 714 593 647 1082 1269 1148 1044 478 814 706 900 989 1283 1409 1009 1269 769 534 775 971
G4P62_001647 0 3 5 0 0 0 2 1 0 1 0 0 3 0 1 3 5 3 4 6 1 3 0 2 2 3
G4P62_001648 1080 1342 1465 1581 1527 664 644 533 604 1581 1667 1654 1475 416 773 714 777 1442 1773 1922 1447 1844 710 444 639 762
G4P62_001649 1158 955 1345 1319 1201 4451 4561 3423 2579 2233 2179 1884 1990 3182 4517 3337 5309 1866 2065 2530 1907 2742 2038 2773 3806 4547
G4P62_001650 229 332 347 460 383 20428 20637 18256 17407 199 167 236 189 13009 17137 15373 19218 273 333 329 349 215 12108 9832 12919 16263
G4P62_001651 210 226 295 276 162 106 92 93 105 262 274 317 244 70 145 145 120 267 245 284 220 308 139 72 123 143
G4P62_001652 1043 1052 1715 1810 1361 989 1014 869 894 1075 1102 1214 1019 671 1136 1199 1155 1240 1307 1590 1275 1259 972 680 991 1307
G4P62_001653 735 739 1109 1102 949 1213 1156 981 845 854 984 1079 817 884 1237 1359 1339 1024 928 1139 1022 995 1149 826 1133 1286
G4P62_001654 481 559 679 669 683 1584 1746 1263 1095 917 876 734 676 1107 1691 1459 1843 815 799 1036 807 943 1160 996 1474 1878
G4P62_001655 12607 11392 15183 13873 12629 125 135 94 115 12286 13780 15406 12275 69 101 115 151 11786 18434 15566 10431 16019 120 79 90 132
G4P62_001656 1 1 0 0 0 34 50 38 15 1 0 0 2 17 37 42 56 1 1 0 0 2 26 26 32 43
G4P62_001657 12 22 13 28 24 144 162 141 201 5 16 3 9 119 111 141 163 5 24 21 19 27 103 62 110 137
G4P62_001658 50 32 84 59 32 173 164 101 62 20 51 68 31 118 191 183 222 38 52 56 33 67 114 142 187 213
G4P62_001659 1 7 10 18 10 709 780 503 391 23 24 13 15 587 766 602 935 25 36 34 18 66 328 539 632 771
G4P62_001660 2033 2758 3646 3589 3354 41291 43295 32477 29254 4491 4999 3961 3836 21555 48843 38317 45585 5030 4936 7473 5406 5366 34462 38788 44822 56086
G4P62_001661 49 79 92 103 88 151 217 142 199 94 175 99 107 138 239 184 255 156 113 127 112 86 363 100 123 191
G4P62_001662 1787 1779 2837 2743 2396 991 904 731 939 2269 2284 2023 1804 716 1001 1233 1100 2537 2209 3118 2693 2937 1474 609 847 1094
G4P62_001663 4297 6612 3055 2502 4255 126 116 116 140 2740 2521 2961 2700 78 137 135 136 3468 6002 6102 3836 4470 126 60 61 128
G4P62_001664 261 222 255 309 343 243 221 169 185 1001 955 705 772 166 234 264 253 604 586 925 703 1224 203 144 221 220
G4P62_001665 1942 2314 2750 2398 2551 899 1027 745 705 2103 2575 2776 2233 707 1154 1010 1092 2464 2555 3101 2611 2327 1071 760 1083 1165
G4P62_001666 261 322 275 252 305 209 207 198 235 482 519 384 325 148 263 263 239 416 350 527 362 552 272 172 192 222
G4P62_001667 0 0 0 0 3 12 35 4 20 0 1 2 0 13 45 13 26 2 0 2 6 2 17 14 20 27
G4P62_001668 129 222 208 174 307 729 804 520 314 422 504 360 331 500 562 653 786 399 274 506 509 454 467 557 712 644
G4P62_001669 227 474 452 446 478 483 480 358 524 610 711 629 479 233 475 436 415 577 488 783 601 633 582 282 380 415
G4P62_001670 45 21 61 50 33 163 177 140 144 272 245 169 166 131 154 165 198 91 81 163 95 462 116 94 382 157
G4P62_001671 1239 1058 1461 1830 1481 7453 7593 5328 5348 911 1051 978 728 4846 7580 5807 8565 1477 1444 1765 1559 1153 4992 5503 7001 8424
G4P62_001672 47 44 45 58 87 306 279 190 122 128 129 117 139 210 376 330 303 133 113 168 141 130 223 250 333 386
G4P62_001673 15 6 48 21 52 139 125 68 35 28 22 7 5 108 220 145 245 38 26 29 31 17 75 143 197 187
G4P62_001674 6 5 13 3 19 38 22 22 38 14 14 15 14 28 47 51 51 15 21 21 6 30 54 12 31 32
G4P62_001675 0 2 3 3 0 92 93 73 68 5 4 1 0 71 109 90 98 5 2 10 2 3 70 80 67 109
G4P62_001676 2 0 0 0 0 167 115 82 81 0 1 0 1 84 119 98 153 3 0 9 4 0 65 56 77 143
G4P62_001677 2 0 0 0 0 8 6 9 6 0 1 3 2 9 25 9 38 3 1 1 2 0 3 16 6 18
G4P62_001678 9 8 10 6 8 97 82 102 188 0 5 7 8 72 73 104 205 9 1 5 7 9 205 64 41 68
G4P62_001679 1272 1378 1693 1787 1822 288 289 243 239 3963 3887 3171 3038 204 370 320 329 2424 2976 3262 2532 4030 297 202 241 297
G4P62_001680 124 146 186 225 217 131 81 60 116 98 107 60 93 200 77 260 138 339 183 378 383 174 667 73 91 117
G4P62_001681 4 1 4 1 12 17 18 6 5 4 1 1 2 9 15 10 21 11 3 10 4 3 28 14 21 18
G4P62_001682 1326 1678 1629 1252 1974 563 583 566 588 801 1174 1083 580 650 697 1099 855 1592 813 1962 1270 891 997 358 610 667
G4P62_001683 15 18 10 20 23 15 15 11 14 27 21 36 20 23 33 47 26 38 67 36 58 49 44 38 28 45
G4P62_001684 0 3 6 2 6 447 487 403 302 40 31 12 32 324 486 423 611 24 8 16 32 42 309 302 380 474
G4P62_001685 686 1119 1506 1866 1057 310 338 232 191 796 830 842 646 257 459 384 451 1140 808 1356 1689 653 295 321 344 507
G4P62_001686 239 52 20 382 3 0 0 1 0 7 9 10 1 1 0 1 0 19 3 17 3 0 0 0 0 0
G4P62_001687 119 183 179 224 172 198 189 155 196 211 251 222 146 99 202 244 202 227 229 344 225 265 251 116 166 254
G4P62_001688 196 210 184 213 312 1665 1613 1367 1171 309 338 248 272 1123 1632 1425 1741 329 299 393 328 421 1329 991 1377 1707
G4P62_001689 33 14 14 26 14 10 14 15 20 88 139 63 75 15 14 17 14 29 46 75 45 149 14 5 13 22
G4P62_001690 7510 7368 9658 8883 9079 25 15 10 14 14956 15925 15819 13379 13 22 12 19 11648 15276 16520 11269 17030 26 8 3 17
G4P62_001691 858 901 1229 1142 1192 1844 1805 1520 1592 1219 1335 1457 1095 1110 1731 1511 1664 1277 1426 1573 1202 1283 1434 1054 1360 1484
G4P62_001692 43 88 49 71 66 181 185 126 151 141 165 106 90 110 191 183 209 115 93 133 124 101 221 130 182 215
G4P62_001693 158 122 220 207 221 426 371 260 268 686 558 526 560 979 872 961 855 328 398 461 356 771 860 438 705 748
G4P62_001694 0 11 0 0 0 4 2 2 2 2 3 0 1 0 2 5 3 1 7 3 6 7 10 2 1 1
G4P62_001695 3 2 0 0 0 14 9 11 4 4 4 3 2 6 13 13 25 2 5 0 2 0 8 8 12 15
G4P62_001696 436 514 647 586 653 361 314 260 236 914 916 765 717 246 396 434 501 642 601 843 692 877 595 286 355 411
G4P62_001697 899 983 969 902 1106 761 715 564 620 589 811 817 604 437 760 680 704 916 611 911 743 676 1191 469 571 775
G4P62_001698 521 802 1002 931 834 3000 3203 2303 2403 669 803 717 624 1778 3077 2338 3040 965 761 1076 934 726 2248 1932 2427 2754
G4P62_001699 0 0 0 0 0 12 6 2 4 2 2 0 0 1 3 1 3 0 0 2 1 1 2 0 2 0
G4P62_001700 0 0 0 0 0 3 3 0 3 0 0 0 0 1 1 1 3 0 0 0 0 1 2 0 3 2
G4P62_001701 275 459 203 158 388 66 79 84 93 349 330 230 211 42 73 58 53 364 405 584 255 312 52 44 55 58
G4P62_001702 3150 4209 3996 3563 4415 3971 4114 3226 3598 3536 4238 4578 3255 2382 3914 3480 4037 4274 5311 6290 5259 4105 3507 2525 3181 3980
G4P62_001703 169 156 202 180 201 189 242 171 173 350 438 392 333 172 272 287 286 249 301 356 211 432 232 161 157 239
G4P62_001704 551 748 677 654 865 1160 1115 850 720 801 779 611 555 785 1336 1106 1428 888 810 1049 886 1044 982 918 1141 1347
G4P62_001705 3763 3961 3800 5039 4714 2163 1709 1897 4247 3059 4514 3999 3291 711 2219 1064 1011 13166 6073 12478 14735 4244 2644 1337 2623 2801
G4P62_001706 1380 1778 1905 2208 1914 1217 1183 845 935 1771 2079 1975 1505 1271 1698 1912 1623 2794 1991 2912 2969 1811 2996 1264 1771 2090
G4P62_001707 1624 2779 3804 2858 2298 270 289 212 175 1864 2472 2426 1642 244 414 385 401 2096 565 1467 1667 699 272 244 376 388
G4P62_001708 361 443 505 642 504 4647 4930 3265 2727 578 608 507 483 3446 6397 4835 7363 653 555 811 527 666 3275 5910 7102 8433
G4P62_001709 333 384 417 457 436 845 859 580 556 280 345 367 289 547 858 978 984 410 385 492 450 343 1156 671 846 1070
G4P62_001710 25 25 25 93 94 42 44 29 32 21 18 66 22 51 38 143 46 22 40 45 49 69 431 13 17 15
G4P62_001711 1531 2050 2461 3459 2823 1020 1007 671 784 1297 1782 1862 1239 1174 1445 1746 1501 2880 1788 2306 2572 1998 3130 850 1049 1375
G4P62_001712 41 26 65 62 90 187 203 137 162 194 160 131 96 117 186 208 216 107 119 143 108 170 169 225 376 393
G4P62_001713 633 754 887 985 951 680 672 486 640 1042 1152 1088 828 503 752 737 862 1067 883 1233 1152 1243 776 518 640 788
G4P62_001714 360 383 535 531 577 1229 1308 885 884 364 380 412 284 856 1400 1256 1520 553 427 587 684 424 1156 993 1375 1614
G4P62_001715 8 3 4 30 17 25 23 14 20 21 30 26 15 69 47 146 27 31 18 19 61 70 763 22 15 24
G4P62_001716 295 353 314 474 405 236 237 164 168 578 620 465 482 144 248 282 281 578 530 856 605 736 419 150 251 260
G4P62_001717 160 255 387 387 426 149 124 101 112 425 465 349 292 85 149 157 132 417 465 558 443 479 204 102 161 189
G4P62_001718 539 791 802 895 884 599 573 415 447 658 748 685 431 689 854 1089 914 1195 581 987 998 583 1195 513 727 922
G4P62_001719 219 350 403 330 310 408 342 256 239 610 675 550 458 222 394 360 416 560 632 758 541 728 282 295 348 448
G4P62_001720 0 0 0 1 0 4 4 1 1 1 0 1 0 3 5 6 3 0 2 0 0 1 0 1 2 1
G4P62_001721 72 54 55 90 83 517 535 376 411 124 143 154 196 305 585 439 554 142 209 232 128 215 362 440 521 609
G4P62_001722 6 1 0 4 0 4 7 5 1 6 10 5 6 0 8 1 5 4 8 0 4 12 3 0 2 3
G4P62_001723 5 0 4 0 0 6 1 0 1 0 0 1 0 5 0 2 5 0 0 0 0 1 0 0 0 5
G4P62_001724 584 807 950 969 808 295 260 205 230 857 875 819 719 184 354 281 369 973 903 1013 1021 982 422 256 322 370
G4P62_001725 30223 42104 41647 31253 38498 11465 11352 9369 12959 20779 26082 28964 20246 9910 13581 16361 13694 35663 36335 42426 39998 27530 19551 7841 9781 13008
G4P62_001726 5 6 5 6 6 5 9 7 7 4 4 4 1 6 6 7 9 5 11 4 4 8 8 5 8 3
G4P62_001727 9 10 19 21 5 31 21 19 13 11 5 9 5 50 32 50 33 20 4 11 21 5 158 12 25 24
G4P62_001728 591 706 798 768 709 998 1131 964 826 723 871 789 728 693 979 896 1044 749 801 1045 918 879 813 463 731 1009
G4P62_001729 382 483 480 504 487 752 774 605 805 745 872 743 659 503 799 778 858 568 737 777 687 709 1001 517 526 770
G4P62_001730 941 993 1281 1368 911 1202 1279 947 773 1274 1348 1242 1109 824 1427 1183 1616 1125 1504 1558 1041 1681 928 964 1371 1533
G4P62_001731 445 431 609 611 521 2396 2450 2079 2262 643 655 516 548 1259 2433 1843 2488 628 783 739 554 841 1904 1462 1874 2308
G4P62_001732 0 1 0 0 0 40 31 36 31 0 1 0 0 34 33 37 49 0 0 2 1 1 27 12 18 33
G4P62_001733 0 0 0 0 0 17 8 14 18 0 0 3 1 15 14 12 13 0 6 0 1 2 2 3 8 6
G4P62_001734 800 887 1103 1064 873 486 565 454 589 1023 1037 928 810 384 586 692 668 935 1020 1250 1001 1265 745 426 542 671
G4P62_001735 6 9 7 8 6 16 33 21 9 2 1 2 3 21 28 21 51 9 2 10 4 7 16 20 25 32
G4P62_001736 91 110 109 101 182 371 370 229 223 108 102 89 67 204 403 399 478 157 181 227 230 129 269 351 385 509
G4P62_001737 20 8 3 10 6 1 4 1 2 42 21 36 12 1 10 4 4 9 18 9 13 28 0 2 3 5
G4P62_001738 2 4 19 16 6 14 6 6 6 29 24 26 23 7 8 14 1 11 7 26 6 23 2 10 5 4
G4P62_001739 189 167 234 290 274 433 413 374 320 1137 928 507 685 304 450 330 446 505 435 779 614 1276 334 300 407 412
G4P62_001740 153 106 126 138 160 285 267 215 181 288 277 205 180 180 318 321 377 244 229 322 232 305 208 253 253 419
G4P62_001741 0 0 0 0 0 4 0 0 0 0 0 0 1 0 8 0 8 0 0 0 0 0 1 2 7 5
G4P62_001742 562 553 834 855 756 2695 2866 1979 1893 852 1025 894 831 1853 3213 2934 3438 778 889 1027 872 983 2298 2444 3153 3669
G4P62_001743 0 3 0 4 0 1 4 3 2 0 0 0 0 3 3 3 1 0 0 0 0 1 5 0 0 2
G4P62_001744 419 569 360 591 663 170 103 89 178 398 398 350 322 266 272 407 269 710 990 1005 726 587 722 179 230 324
G4P62_001745 1130 4167 1531 1119 956 10179 10074 7638 7574 1629 2034 894 1024 5853 9795 7875 10972 1615 1650 1053 2577 1006 7599 7379 9386 10279
G4P62_001746 38 19 14 32 55 256 331 239 169 56 40 45 37 213 328 278 360 44 34 55 97 57 172 223 315 321
G4P62_001747 65 57 138 88 89 19 12 28 20 261 239 104 142 16 12 20 12 210 198 321 174 387 28 12 6 16
G4P62_001748 0 0 1 0 0 3 4 0 0 0 0 1 1 0 1 0 2 0 0 2 0 0 0 0 0 1
G4P62_001749 1 2 5 0 2 2 2 3 4 3 5 3 1 2 0 2 6 2 0 0 5 3 0 0 0 1
G4P62_001750 1 1 0 3 1 2 8 2 2 2 4 2 0 1 8 3 5 3 0 2 2 3 5 0 13 4
G4P62_001751 1098 1486 1527 1572 1932 3409 3652 2707 3064 2254 2641 2507 1914 2083 3650 3394 3628 2332 1794 2718 2484 2376 5821 2706 3075 3632
G4P62_001752 601 682 738 920 923 3576 3563 2799 2252 968 914 723 674 2674 4421 3477 4473 886 783 1099 806 1108 2550 2817 3954 4483
G4P62_001753 29 39 27 31 59 276 268 207 198 38 24 27 23 180 359 207 265 49 27 52 68 28 233 195 239 268
G4P62_001754 8 9 15 24 7 43 42 20 16 6 19 7 14 33 56 50 71 9 10 14 16 10 29 50 62 90
G4P62_001755 57 65 85 83 77 377 388 193 106 305 249 182 201 556 700 575 832 168 132 282 223 402 223 554 860 1059
G4P62_001756 89 77 163 176 155 299 264 159 136 333 283 170 187 263 382 444 431 248 176 323 349 426 330 237 447 534
G4P62_001757 384 193 287 297 322 149 168 126 166 224 311 426 409 149 194 160 207 282 361 393 276 458 350 131 177 209
G4P62_001758 554 867 879 952 946 1586 1336 1104 1369 939 988 1353 740 1432 2030 2002 1605 1460 1294 1235 1379 1470 6120 1140 1346 1604
G4P62_001759 140 176 221 261 221 142 136 72 116 261 294 304 203 124 191 201 163 293 244 418 359 239 209 126 131 183
G4P62_001760 336 367 686 611 541 769 768 576 560 640 749 649 605 497 815 796 955 698 554 735 790 690 807 561 773 929
G4P62_001761 47 47 95 96 64 18 11 7 12 85 77 48 70 5 10 9 18 96 128 156 91 106 8 6 10 16
G4P62_001762 410 217 253 259 250 8161 7663 6350 4423 234 285 321 136 6237 8626 6755 9782 456 182 690 382 177 4199 5608 7624 8607
G4P62_001763 360 468 396 431 488 210 210 163 196 279 370 454 286 217 273 316 286 431 337 456 389 355 503 169 228 271
G4P62_001764 68 89 56 112 156 233 210 127 105 240 185 148 99 183 310 295 302 158 103 258 258 166 184 210 266 380
G4P62_001765 182 229 211 230 326 550 501 462 413 268 262 241 224 395 519 682 673 324 326 598 426 343 519 297 339 501
G4P62_001766 9 16 7 15 20 85 72 43 32 12 9 2 17 82 96 93 140 18 13 30 10 12 88 91 97 164
G4P62_001767 1060 957 1351 1334 1157 377 399 254 297 1328 1511 1349 1237 295 547 497 593 1162 1538 1385 1254 1518 345 340 436 557
G4P62_001768 6947 10332 10433 8623 9448 639 664 466 467 4427 6887 6997 4111 381 834 621 757 7189 2679 6237 6346 2178 789 594 749 918
G4P62_001769 436 804 1001 975 1099 5537 5935 3799 2969 1190 1409 1045 924 3390 6790 5909 6945 1356 875 1754 1678 1247 4276 5398 6799 8039
G4P62_001770 72 124 59 109 110 226 150 115 192 169 180 177 155 221 354 403 221 266 201 274 250 239 557 193 242 327
G4P62_001771 572 569 925 683 915 1328 1431 1047 974 1727 1791 1458 1426 848 1388 1194 1539 1163 1311 1679 1267 1932 1078 950 1215 1436
G4P62_001772 495 582 1121 1033 720 1736 1787 1364 1260 883 931 820 623 1191 2122 1586 2049 793 767 1022 999 1078 1347 1328 1852 1984
G4P62_001773 1 0 1 9 7 21 32 11 11 8 3 6 6 20 38 31 46 5 4 5 11 7 17 30 37 44
G4P62_001774 2681 3815 3632 2776 4233 22 7 4 12 1769 2039 2111 1276 11 24 12 10 2942 1538 3326 2951 1010 3 10 6 12
G4P62_001775 23 47 53 67 17 30 29 32 22 17 20 18 15 47 50 33 33 40 20 24 41 16 12 19 25 23
G4P62_001776 822 913 1309 1280 1222 1777 1741 1262 1084 1242 1360 1313 1062 1408 2261 1723 2166 1418 1267 1725 1338 1409 1807 1562 2032 2365
G4P62_001777 3615 4348 4957 4811 5309 1502 1699 1184 1500 4228 5124 4898 3831 1184 1856 1890 1897 5278 3593 5385 4869 4243 2053 1228 1519 1827
G4P62_001778 991 961 1369 1517 1222 483 466 424 447 1690 1671 1613 1472 336 573 651 638 1434 1722 1894 1323 1923 458 358 506 610
G4P62_001779 377 393 508 535 483 478 445 348 480 608 609 497 505 293 486 548 522 560 636 776 484 761 512 334 416 515
G4P62_001780 53 35 51 48 84 548 559 401 363 95 119 96 70 411 600 495 597 106 23 105 112 32 274 379 478 514
G4P62_001781 6 27 20 13 16 10694 10627 8730 6461 57 45 35 28 8303 9892 8423 12160 27 27 57 55 43 5595 7014 9287 11683
G4P62_001782 1591 2284 1904 2303 4339 1499 698 553 813 1554 1882 1689 1319 892 943 1227 937 3491 2191 3758 3867 1484 2259 782 1125 4973
G4P62_001783 622 602 1079 1004 905 788 788 557 558 1263 1111 892 890 578 940 918 992 911 979 1364 978 1543 803 668 873 1106
G4P62_001784 1224 1648 1681 1608 1746 3887 3912 3370 3257 1684 2373 2175 1641 2628 3946 3650 4505 2279 1443 1916 1982 1395 3485 2393 2910 3821
G4P62_001785 105 95 133 166 143 155 193 101 89 204 219 126 153 132 211 165 231 180 148 293 186 267 176 232 299 345
G4P62_001786 1 0 0 0 0 0 3 2 0 0 0 2 0 0 0 2 0 0 1 0 0 0 0 0 1 0
G4P62_001787 34 49 66 84 85 24 21 15 9 170 140 96 123 8 23 28 21 77 91 133 85 210 21 22 23 20
G4P62_001788 0 0 0 0 0 1 1 0 0 0 0 1 0 0 1 4 7 0 1 1 1 0 3 0 4 7
G4P62_001789 36 43 72 83 89 195 176 132 137 229 180 176 140 128 141 148 182 138 114 169 124 277 221 131 173 184
G4P62_001790 254 233 306 280 303 317 318 232 277 365 378 356 283 233 410 430 354 412 413 535 419 531 427 309 328 529
G4P62_001791 654 606 941 954 948 940 1047 739 825 1341 1295 1147 1090 725 1160 1242 1366 948 1104 1218 767 1428 933 708 879 1139
G4P62_001792 860 912 1262 1366 1174 2155 2372 1856 2171 1455 1562 1447 1290 1395 2344 2241 2459 1411 1399 1730 1340 1660 2176 1603 1967 2391
G4P62_001793 485 810 359 700 819 1651 1848 1537 1391 495 515 552 358 1229 1672 1646 1729 866 692 729 919 566 1745 1027 1198 1475
G4P62_001794 57 50 76 98 95 115 104 92 176 16 26 35 20 53 71 88 113 52 47 38 38 30 124 49 81 82
G4P62_001795 1 3 0 1 0 23 26 26 20 1 2 1 3 14 16 20 22 1 1 0 1 0 17 8 10 17
G4P62_001796 0 1 0 0 0 0 0 0 0 0 0 0 0 0 0 0 0 0 0 0 0 0 0 0 0 0
G4P62_001797 5 11 41 14 2 256 184 147 263 9 17 18 13 113 299 200 338 19 9 6 6 9 260 152 149 226
G4P62_001798 15 6 10 16 13 47 26 32 60 15 11 34 5 288 74 710 57 46 10 24 35 295 6640 10 53 31
G4P62_001799 71 0 2 0 0 14 9 2 4 15 1 0 5 6 14 54 7 16 13 13 13 8 394 10 1 12
G4P62_001800 390 572 550 627 587 1961 2062 1541 1592 515 685 626 446 1146 1836 1361 1811 672 497 793 677 503 1441 1068 1403 1689
G4P62_001801 0 1 0 12 1 3 1 1 4 3 7 2 0 9 12 14 7 3 1 2 6 2 4 1 6 10
G4P62_001802 532 589 979 944 779 607 596 440 452 745 787 839 624 395 633 613 734 830 850 1002 835 999 549 451 560 781
G4P62_001803 195 329 362 406 333 604 587 411 466 454 531 470 437 414 715 749 711 450 372 653 523 466 710 550 721 803
G4P62_001804 133 80 89 172 249 286 311 223 188 224 278 166 228 276 406 467 482 287 137 248 266 136 253 235 330 399
G4P62_001805 29 29 40 38 34 11 17 3 22 4 17 12 3 11 12 13 14 9 10 9 18 3 17 7 4 10
G4P62_001806 9 0 36 16 7 13 5 20 9 1 1 2 0 17 23 60 36 6 4 3 9 64 64 7 11 15
G4P62_001807 0 2 8 5 0 6 5 13 2 0 0 3 0 7 17 24 31 5 0 4 5 21 28 4 8 6
G4P62_001808 2 0 6 1 24 17 24 22 18 25 28 5 25 30 18 24 32 19 13 36 17 59 12 15 27 41
G4P62_001809 1450 1859 1537 1541 1856 747 750 551 487 1832 2293 2014 1592 536 958 776 1036 2460 2311 2869 2130 2029 1031 670 834 1010
G4P62_001810 0 0 0 0 0 4 4 10 2 0 1 0 1 17 16 11 14 0 0 0 0 0 3 6 7 12
G4P62_001811 271 451 511 513 457 412 431 306 337 696 920 629 612 235 434 432 516 712 584 891 709 840 506 286 330 413
G4P62_001812 80 105 150 123 92 130 119 88 153 232 246 240 190 60 128 124 104 182 170 207 182 164 106 69 58 87
G4P62_001813 359 446 663 602 682 655 740 572 667 1004 1101 944 761 529 744 682 720 834 731 1058 944 1025 705 395 542 667
G4P62_001814 378 425 460 453 535 743 753 578 629 573 646 501 452 537 698 673 814 546 454 646 628 520 836 432 547 722
G4P62_001815 74 59 83 71 90 52 50 23 16 95 93 84 77 43 97 93 92 109 132 137 87 198 61 42 76 103
G4P62_001816 10 26 20 28 30 386 501 334 458 11 13 19 8 246 365 361 348 24 12 27 14 31 294 280 251 342
G4P62_001817 18 32 26 46 41 52 81 47 63 23 48 14 12 23 84 55 33 48 37 40 26 24 51 20 63 59
G4P62_001818 147 286 287 267 301 51 20 21 9 417 411 346 253 46 70 53 43 426 236 447 508 179 43 26 53 49
G4P62_001819 166 178 178 200 237 237 208 197 232 404 411 328 338 110 256 250 286 262 294 425 295 411 231 143 182 269
G4P62_001820 67 98 79 130 89 62 91 57 90 51 50 67 41 42 76 109 121 101 68 99 45 68 94 51 86 102
G4P62_001821 209 285 491 482 436 117 113 84 41 1785 1672 1035 1235 76 145 142 173 948 1104 1487 992 2334 93 75 123 119
G4P62_001822 0 0 0 0 1 0 0 1 2 1 1 1 0 0 5 25 4 0 0 1 3 26 24 2 0 1
G4P62_001823 13 5 20 26 13 24 37 17 16 31 22 20 27 36 48 30 39 27 23 24 21 34 15 18 40 29
G4P62_001824 0 0 0 0 0 15 20 11 21 0 0 0 0 14 15 9 14 0 3 1 0 0 5 10 9 14
G4P62_001825 141 152 189 260 209 46 38 29 28 846 744 460 626 25 35 50 39 404 413 611 343 982 43 50 52 69
G4P62_001826 521 610 542 640 798 595 653 432 567 683 783 531 464 507 816 808 689 1085 947 1234 1081 958 1370 590 846 1065
G4P62_001827 20 22 21 37 30 172 137 81 150 58 43 28 45 328 195 605 145 92 52 78 103 123 849 89 155 119
G4P62_001828 426 494 449 536 577 599 546 358 391 600 687 473 503 463 634 738 670 625 608 690 590 724 894 456 602 688
G4P62_001829 40 55 62 114 70 53 43 46 35 27 42 58 33 51 70 91 57 102 62 113 95 59 136 54 71 78
G4P62_001830 7 3 12 17 30 13 6 11 7 2 8 4 7 14 13 13 16 8 13 10 15 9 15 16 17 81
G4P62_001831 2105 2429 2318 4167 5899 758 786 742 1343 1941 2005 2140 1919 1148 873 2165 1059 4372 4211 3276 3322 4663 5125 524 672 994
G4P62_001832 80 98 73 102 119 1127 180 336 773 79 74 122 62 163 426 1379 1775 93 121 102 60 82 183 162 216 188
G4P62_001833 16 25 19 33 19 373 91 122 144 48 33 29 34 91 232 829 1059 33 19 59 36 48 71 125 145 152
G4P62_001834 66 82 134 162 169 12 23 20 23 70 64 72 50 20 29 29 16 109 128 171 182 60 34 14 21 23
G4P62_001835 3 3 9 8 3 82 65 73 64 1 2 0 6 63 64 64 53 4 3 1 8 0 67 32 46 80
G4P62_001836 21 23 17 44 40 31 19 17 10 4 27 34 13 9 32 35 31 43 11 17 68 11 56 23 30 96
G4P62_001837 250 345 312 356 397 400 414 335 334 283 420 337 263 330 472 502 578 474 350 508 384 367 450 367 468 589
G4P62_001838 0 5 11 6 5 1 0 0 1 4 6 6 4 0 1 2 0 15 12 7 10 8 0 0 0 0
G4P62_001839 3869 4072 5004 5780 4516 36 31 18 26 12800 12142 8918 10199 14 27 27 26 7867 9539 11702 7711 15732 12 17 8 16
G4P62_001840 11 25 23 24 18 3 4 3 1 210 115 26 111 2 3 1 1 78 21 43 77 227 2 0 2 3
G4P62_001841 162 147 263 262 270 0 0 1 1 728 724 546 628 5 4 2 4 352 469 560 304 832 1 5 0 3
G4P62_001842 383 491 461 369 677 351 299 325 342 734 749 756 543 273 381 422 452 624 734 943 1002 772 354 194 308 388
G4P62_001843 18 14 8 7 15 68 59 74 69 16 15 18 20 40 50 43 46 8 16 25 9 30 44 34 43 63
G4P62_001844 2 5 5 3 2 11 13 21 12 10 11 9 10 13 21 16 8 2 2 7 11 12 21 8 10 17
G4P62_001845 0 0 2 4 4 13 9 9 13 1 3 2 4 6 7 11 11 3 2 2 4 1 6 12 9 10
G4P62_001846 6 15 30 14 6 2 4 3 3 7 9 7 10 0 3 1 4 8 6 27 10 16 0 1 5 4
G4P62_001847 339 276 465 403 371 507 523 509 531 550 499 388 363 305 488 429 515 445 591 683 409 779 405 329 442 475
G4P62_001848 2 9 7 0 8 14 15 7 3 14 12 10 4 7 14 7 16 9 6 8 13 21 5 20 30 23
G4P62_001849 105 135 222 243 161 10 4 11 7 263 257 172 198 8 17 26 11 198 261 336 169 356 6 1 8 10
G4P62_001850 64 74 95 101 85 1390 1440 1162 653 506 408 216 234 1042 1702 1281 1798 231 164 326 260 667 1097 1223 1477 1734
G4P62_001851 20 21 16 17 22 3739 3851 3386 3712 29 47 50 24 2193 3123 2903 3349 14 25 20 20 16 2711 1605 2307 2756
G4P62_001852 299 459 222 302 442 1928 1992 1632 1216 381 535 435 364 1645 2373 1787 2464 530 493 581 439 491 1386 1526 2160 2501
G4P62_001853 8 14 11 4 10 8 13 7 2 15 18 13 5 13 15 14 13 10 11 12 23 13 4 27 26 38
G4P62_001854 3271 3241 3220 3499 3953 1716 1502 1191 1902 1402 1649 1872 1134 1071 1657 1948 1769 2843 2455 2960 2359 2084 2388 1063 1422 1925
G4P62_001855 15 2 17 7 14 32 32 11 10 15 9 13 13 24 56 76 54 9 15 21 20 10 25 21 33 32
G4P62_001856 226 228 369 408 399 1391 1285 947 811 411 416 273 286 783 1558 1133 1528 412 227 426 567 421 937 1084 1264 1526
G4P62_001857 339 486 515 655 627 1162 1215 955 827 828 1009 915 657 712 1169 915 1133 785 721 964 859 840 992 662 782 992
G4P62_001858 14 0 3 1 2 5 7 2 4 1 0 0 0 4 6 9 11 1 0 1 2 0 5 1 8 13
G4P62_001859 4 0 0 2 0 3 6 6 3 1 0 0 6 2 2 1 7 1 0 1 0 0 2 6 4 1
G4P62_001860 0 0 0 0 0 0 2 0 0 0 0 0 0 0 0 0 0 0 0 0 0 0 0 0 0 0
G4P62_001861 19 26 27 47 23 78 84 65 55 12 8 20 21 85 56 133 85 35 40 38 31 35 94 40 63 70
G4P62_001862 412 647 777 756 750 466 468 320 409 802 801 868 717 376 471 712 701 743 907 926 814 781 609 374 393 613
G4P62_001863 493 464 776 787 546 697 710 725 600 1272 1222 1011 967 572 866 872 831 810 992 1105 850 1337 659 496 614 849
G4P62_001864 352 344 527 480 517 225 244 167 178 681 621 444 472 197 236 268 262 494 526 665 526 792 302 202 262 319
G4P62_001865 7 25 10 22 42 0 5 4 3 12 17 36 14 22 10 22 13 44 61 20 57 55 130 4 4 11
G4P62_001866 2052 2141 2569 2720 2225 1654 1646 1428 1824 2525 2829 2812 2359 888 1818 1671 1780 2112 3035 2840 2044 2649 2130 1231 1283 1741
G4P62_001867 73 81 92 151 144 1022 1066 744 396 214 205 144 150 800 1114 902 1257 197 140 219 232 292 717 838 1106 1291
G4P62_001868 4 6 0 18 18 18 43 23 14 51 32 42 42 8 20 27 18 14 26 14 31 24 25 13 14 32
G4P62_001869 0 1 3 5 3 1 2 2 6 0 7 1 3 5 7 20 3 14 3 1 10 11 88 2 1 0
G4P62_001870 0 0 1 0 0 1 0 0 2 0 0 1 1 0 1 0 0 0 0 1 0 1 2 1 1 0
G4P62_001871 203 296 363 378 371 4 2 0 0 1499 1448 1105 1123 2 0 1 0 676 756 1011 749 1433 4 2 0 6
G4P62_001872 489 445 790 733 637 76 74 49 57 1730 1774 1286 1318 30 91 42 52 1136 1368 1726 1095 2262 34 46 58 57
G4P62_001873 209 231 411 357 360 729 720 525 625 961 911 662 651 485 728 626 769 708 617 836 691 1288 725 523 670 860
G4P62_001874 98 124 142 149 201 337 375 224 228 335 320 262 250 256 365 349 425 263 169 369 328 426 333 311 368 475
G4P62_001875 935 1278 1176 1976 1860 691 550 456 671 801 936 1006 728 720 850 1165 705 2075 1577 1889 1831 1432 1821 508 611 883
G4P62_001876 772 919 968 1029 1066 781 735 552 653 1410 1554 1612 1340 603 840 995 985 1336 1705 1601 1318 1470 872 499 648 885
G4P62_001877 107 151 154 194 197 91 87 49 100 248 266 188 196 58 92 114 92 279 333 486 378 409 129 56 75 111
G4P62_001878 322 338 374 391 418 15809 15266 13528 12576 582 665 534 447 9186 12130 11176 14485 492 542 633 503 591 9666 7194 9488 11516
G4P62_001879 255 275 522 436 427 1822 1820 1323 1202 524 545 485 362 1237 2233 1971 2507 502 447 585 436 537 1529 1751 2359 2747
G4P62_001880 7 6 2 8 1 28 30 11 12 15 4 2 10 18 28 31 29 28 11 27 32 26 55 33 26 40
G4P62_001881 25 8 7 9 2 12 5 3 30 4 8 9 11 10 23 10 11 11 13 4 32 13 5 9 13 7
G4P62_001882 6 7 0 0 0 0 0 1 11 2 0 1 0 0 2 0 0 3 0 2 1 0 1 0 0 1
G4P62_001883 10 13 40 41 32 12 2 0 4 82 37 29 51 3 5 4 1 119 22 4 32 22 11 2 2 42
G4P62_001884 1385 1599 1958 1671 2374 468 435 303 364 1818 1723 1741 1203 353 556 520 551 1902 1307 2495 2195 1950 527 369 588 625
G4P62_001885 454 837 504 418 833 2629 2688 2287 2802 881 913 784 592 1413 2112 2087 2306 1014 974 1367 1218 813 1984 1214 1626 2083
G4P62_001886 8 4 7 4 34 2 2 0 0 13 7 10 1 4 4 7 0 33 28 37 22 27 0 0 4 7
G4P62_001887 2 10 2 1 3 39 37 42 27 5 6 11 1 34 53 41 34 7 3 9 6 11 23 19 47 45
G4P62_001888 564 600 654 762 718 323 238 202 360 375 380 445 340 267 404 494 434 647 665 748 601 466 337 274 344 468
G4P62_001889 517 468 653 710 657 219 168 150 176 604 764 627 468 229 267 369 315 651 620 893 745 732 457 180 223 310
G4P62_001890 833 1087 1123 983 859 88 91 42 60 433 513 647 373 50 66 93 58 784 336 815 635 263 180 40 47 92
G4P62_001891 47 62 84 94 145 786 771 582 482 550 465 270 390 682 791 813 1016 312 290 433 306 701 713 574 736 971
G4P62_001892 735 881 1022 1217 1229 1137 1152 817 796 1052 1164 1060 841 920 1368 1187 1508 1172 1019 1312 1213 1302 1352 998 1320 1537
G4P62_001893 12 3 22 18 27 68 65 20 15 49 56 23 27 106 135 126 129 36 19 40 10 11 59 75 108 120
G4P62_001894 439 724 529 811 714 264 309 212 236 491 504 633 342 178 265 251 253 661 512 757 522 378 288 160 197 270
G4P62_001895 618 783 768 1259 1155 1202 1129 760 905 861 1087 963 917 940 1377 1496 1423 1436 796 844 997 797 1490 945 1241 1447
G4P62_001896 176 320 309 298 283 729 651 593 681 480 520 407 391 393 650 724 686 444 433 622 456 468 891 482 542 742
G4P62_001897 5 0 1 3 5 14 16 6 0 11 4 6 3 9 16 20 26 3 2 5 6 6 4 22 34 31
G4P62_001898 0 0 0 0 0 2 10 6 7 1 0 3 0 9 4 20 9 1 1 0 0 11 179 5 8 7
G4P62_001899 873 1121 1234 1135 1299 1869 2037 1571 1550 1380 1535 1494 1220 1144 1923 1590 1813 1355 1560 1655 1366 1303 1547 1155 1424 1735
G4P62_001900 10 0 0 6 5 7 9 5 14 5 3 0 1 1 13 2 7 4 4 2 8 3 11 14 5 24
G4P62_001901 1 5 3 2 0 438 555 418 392 1 2 3 1 279 375 341 438 0 0 3 0 0 274 264 324 353
G4P62_001902 988 1550 1723 1569 1938 3961 3983 3211 2822 2292 2641 2282 2041 2497 3772 3220 3946 2057 1736 2561 2324 2057 2983 2448 2881 3707
G4P62_001903 28 26 34 41 54 446 415 279 188 558 466 217 262 517 748 770 909 200 158 253 146 365 415 435 557 753
G4P62_001904 0 0 4 19 2 13 5 10 10 1 3 3 2 13 25 18 16 10 1 2 3 6 20 5 20 21
G4P62_001905 597 500 794 618 680 294 311 261 297 449 794 809 475 94 270 332 289 551 722 805 524 760 255 188 283 379
G4P62_001906 5 1 0 0 0 2 3 4 4 2 1 2 4 3 17 11 9 1 0 0 0 0 2 2 8 6
G4P62_001907 531 627 540 649 655 1215 1024 932 1265 568 623 652 542 1016 1257 1700 1054 731 624 837 747 725 3641 695 818 1093
G4P62_001908 44 43 26 38 85 201 226 147 170 37 45 37 20 153 187 192 232 63 69 58 76 78 259 112 151 209
G4P62_001909 822 1208 1231 1317 1180 4537 4908 3334 3014 1303 1556 1424 1117 3273 5412 4237 5736 1741 1335 2015 1722 1276 3320 3781 4984 5638
G4P62_001910 30 64 72 49 33 13 10 7 27 27 25 20 13 5 9 11 6 59 25 42 48 48 19 21 13 19
G4P62_001911 364 388 629 658 647 394 381 269 388 667 679 654 504 444 490 656 468 980 660 574 816 625 1252 344 428 545
G4P62_001912 5 3 8 2 0 3 7 2 12 14 37 5 4 3 2 4 9 14 6 1 14 20 9 2 0 3
G4P62_001913 5 3 9 3 5 92 106 80 71 15 35 43 32 83 97 84 119 5 8 5 1 3 89 112 94 128
G4P62_001914 0 1 0 0 0 9 12 10 15 0 0 0 0 4 13 4 12 4 0 0 1 1 6 4 3 36
G4P62_001915 58 46 60 55 98 56 9 14 9 51 32 61 25 54 54 99 62 84 73 92 127 71 81 10 14 78
G4P62_001916 2 0 0 0 0 4 3 3 2 8 1 6 5 7 12 11 1 0 5 1 1 5 5 2 1 5
G4P62_001917 2 10 17 14 15 17 16 12 9 7 2 9 14 15 27 44 19 23 17 32 24 14 74 28 24 45
G4P62_001918 473 633 682 674 717 508 507 330 386 679 837 605 567 323 510 453 464 826 613 973 816 896 680 282 403 556
G4P62_001919 22 12 13 27 25 33 17 21 21 50 39 28 15 39 28 31 156 49 35 31 27 29 41 33 34 29
G4P62_001920 0 1 6 0 5 1 1 0 3 0 0 1 0 3 0 0 0 0 1 0 0 0 0 0 0 1
G4P62_001921 3 0 0 0 3 4 12 15 6 0 2 0 0 5 8 10 13 0 0 0 1 0 8 4 6 22
G4P62_001922 789 956 1415 1610 1328 2407 2449 1978 1860 1798 2078 2138 1628 1367 2392 2113 2652 1737 2093 2177 1827 1828 1671 1478 1803 2200
G4P62_001923 364 418 853 783 632 782 748 538 583 931 972 663 678 604 987 968 957 777 675 1027 858 1209 776 652 821 1138
G4P62_001924 986 995 1326 1642 1540 4348 4117 3140 2638 1504 1450 1220 1137 3136 5215 4230 5643 1809 1237 2039 1721 2015 3310 3780 4878 5330
G4P62_001925 440 523 536 685 661 710 650 522 578 685 758 621 495 515 833 724 848 733 651 1012 677 777 893 553 694 932
G4P62_001926 558 709 914 789 822 151 163 116 142 826 1048 1066 890 123 174 173 177 983 1188 1264 1020 974 223 81 141 206
G4P62_001927 402 458 550 478 507 723 729 485 528 631 641 481 400 461 866 813 933 575 424 692 506 734 734 672 717 998
G4P62_001928 555 712 833 901 806 2295 1792 1569 1822 1361 1390 1056 1172 903 1305 1503 1900 1048 977 1585 1096 1746 1377 1081 1160 1980
G4P62_001929 149 208 269 315 311 134 161 101 153 256 332 286 247 118 157 179 162 319 282 361 329 384 782 119 146 202
G4P62_001930 50 89 87 129 144 92 66 69 114 51 74 87 51 241 190 371 191 300 150 194 252 154 1030 64 122 189
G4P62_001931 140 94 267 293 347 100 97 158 95 163 159 168 138 814 445 1258 209 534 165 212 680 1001 15831 142 123 195
G4P62_001932 67 37 78 87 151 489 104 134 202 157 202 233 119 1148 541 2361 376 282 227 391 401 715 11909 108 249 4043
G4P62_001933 413 754 736 862 984 2104 2076 1621 1338 1443 1562 1083 1115 1486 2457 2152 2365 1095 1009 1498 1165 1873 2350 1776 2229 2779
G4P62_001934 517 309 463 602 518 271 228 200 502 254 272 255 192 67 216 100 106 831 525 791 617 527 424 141 187 286
G4P62_001935 271 242 358 455 466 277 229 280 494 231 327 273 182 114 376 258 180 1055 450 963 1068 397 464 207 361 437
G4P62_001936 109 93 80 156 152 3122 3299 2813 2522 245 236 201 185 2059 2676 2434 2975 181 187 242 160 294 1979 1311 1703 2147
G4P62_001937 39 34 23 39 44 1436 1459 1235 792 78 61 47 38 1316 1600 1386 2004 66 63 58 56 72 694 971 1180 1559
G4P62_001938 0 0 0 0 0 6 6 2 3 0 0 0 1 8 2 1 7 0 0 0 0 0 4 3 3 2
G4P62_001939 130 115 154 177 169 1023 989 712 816 264 252 175 181 542 909 714 878 195 122 212 186 463 766 664 878 1070
G4P62_001940 597 609 753 648 666 890 961 686 859 1198 1111 1202 980 482 797 637 746 751 1212 1251 850 1380 771 506 651 769
G4P62_001941 23 31 36 30 53 40 24 25 27 35 45 38 20 12 37 33 28 74 55 133 59 60 51 36 39 43
G4P62_001942 165 222 239 232 287 966 951 734 481 322 387 325 310 699 1081 911 1090 400 177 423 387 313 613 636 791 942
G4P62_001943 129 210 188 223 145 466 494 337 387 259 321 249 165 346 597 492 566 199 165 365 268 257 376 406 570 636
G4P62_001944 116 206 208 158 274 603 557 430 465 292 375 252 221 515 694 830 717 371 238 383 336 245 969 511 671 764
G4P62_001945 0 0 0 0 1 115 129 86 101 4 1 1 6 60 98 82 91 1 6 2 0 4 53 46 53 62
G4P62_001946 38 46 37 56 31 7 23 17 22 27 24 36 8 18 21 15 6 51 78 87 44 44 54 27 35 24
G4P62_001947 10 9 10 31 13 17 22 17 14 12 5 5 6 23 24 48 35 19 22 27 31 25 57 13 14 41
G4P62_001948 0 0 0 0 0 1 1 0 0 0 0 0 0 0 2 2 10 0 0 0 0 0 1 1 1 2
G4P62_001949 114 174 175 163 234 2933 3144 2160 1466 181 194 156 157 2122 3149 2263 3461 280 176 229 254 212 1644 2067 2691 3073
G4P62_001950 1385 1420 1703 1786 2039 992 938 707 795 2656 2967 2605 2313 738 1143 1165 1163 2571 2876 3478 2843 3422 1986 741 1070 1728
G4P62_001951 5 0 0 5 0 8 1 8 2 1 2 3 4 5 12 4 8 0 1 0 0 0 6 0 2 2
G4P62_001952 255 214 388 255 290 813 942 746 695 530 478 386 440 556 886 733 903 360 406 501 366 551 704 502 660 891
G4P62_001953 2045 2424 2791 3078 3118 886 839 545 740 4417 4818 3560 3361 887 1189 1224 952 3860 3266 4436 3253 4521 1288 719 968 1206
G4P62_001954 3 5 1 0 4 15 20 22 26 42 27 22 17 17 39 26 27 13 9 26 6 38 9 6 22 25
G4P62_001955 1 0 0 0 0 4 3 0 3 1 1 1 2 3 1 2 8 2 0 1 6 1 5 2 5 0
G4P62_001956 233 332 309 506 421 31 27 19 77 298 327 290 149 247 50 231 94 503 301 539 575 606 601 74 118 117
G4P62_001957 29 10 24 44 80 27 32 27 115 52 69 27 36 30 39 29 38 85 58 40 72 118 59 15 14 13
G4P62_001958 13 21 27 35 28 37 52 60 57 23 18 10 21 105 80 121 101 41 20 20 29 32 85 92 93 92
G4P62_001959 8 5 2 22 8 13 20 7 14 11 7 13 6 18 20 38 32 8 3 9 13 19 36 16 11 15
G4P62_001960 67 98 41 57 122 1133 1129 915 718 113 163 107 113 958 1230 1135 1472 150 192 162 177 176 838 811 1073 1440
G4P62_001961 169 133 229 235 261 588 692 537 605 537 561 430 415 415 645 574 706 340 407 513 321 701 511 347 467 558
G4P62_001962 1 2 0 0 2 7368 7931 6080 9656 2 2 0 1 3611 5204 4314 5482 0 0 0 4 1 5306 3042 3874 4751
G4P62_001963 381 437 374 353 483 555 627 434 422 798 808 571 513 392 608 522 634 609 477 714 619 972 531 433 579 747
G4P62_001964 346 486 427 547 615 281 372 268 327 500 699 587 459 182 348 364 267 702 643 617 661 590 812 241 247 362
G4P62_001965 411 360 576 664 533 2431 2481 1689 1492 441 485 452 360 1723 2814 2120 2883 545 528 740 566 563 1606 1776 2380 2703
G4P62_001966 9 14 12 25 5 13 6 2 14 13 16 11 9 10 4 4 7 21 7 7 9 14 14 15 2 7
G4P62_001967 738 1212 926 868 1142 651 686 448 482 876 1164 998 820 608 850 829 882 1311 839 1587 1211 922 883 555 679 879
G4P62_001968 428 461 545 527 558 1501 1586 1318 1355 900 1002 811 786 807 1469 1356 1590 812 839 955 808 1085 1219 973 1186 1503
G4P62_001969 227 234 386 318 295 163 153 153 171 286 329 336 263 98 159 151 145 314 337 395 274 350 277 85 111 167
G4P62_001970 323 370 561 532 510 568 486 429 431 792 901 611 585 346 532 564 544 724 556 847 748 1020 706 357 462 568
G4P62_001971 5 14 11 19 12 16 9 6 8 13 9 14 15 7 10 19 6 7 6 11 10 9 94 3 10 3
G4P62_001972 33 50 27 50 69 452 474 409 279 160 112 82 104 336 563 447 545 101 67 136 110 119 447 427 484 650
G4P62_001973 3 0 0 4 2 3 10 3 9 7 6 3 2 14 14 7 8 4 2 9 0 0 14 24 20 21
G4P62_001974 0 0 0 0 0 0 0 0 0 0 2 0 0 0 1 0 0 0 0 0 0 0 0 0 0 0
G4P62_001975 0 0 0 0 0 6 4 3 1 1 1 0 0 19 17 25 2 3 1 1 1 7 57 5 12 11
G4P62_001976 34 44 73 60 54 553 559 415 319 28 42 31 28 382 629 649 604 71 57 60 39 23 383 473 613 722
G4P62_001977 35 32 57 73 79 584 585 413 420 194 241 162 156 383 618 502 698 112 145 158 104 315 444 501 579 782
G4P62_001978 105 76 146 118 108 30 40 17 14 283 243 222 246 25 32 26 43 124 157 217 147 383 29 17 20 37
G4P62_001979 312 314 317 330 512 82 63 72 35 151 172 233 91 48 58 46 45 310 57 301 203 60 40 38 64 78
G4P62_001980 591 525 645 451 466 60 65 45 53 225 386 316 222 50 49 49 78 263 29 185 186 73 32 25 37 46
G4P62_001981 0 7 0 0 0 0 0 0 6 0 2 3 0 2 1 0 3 1 2 1 6 0 0 0 0 0
G4P62_001982 0 0 0 0 0 3 0 0 10 1 0 0 3 3 4 0 1 3 1 0 6 0 3 2 3 0
G4P62_001983 6 1 0 17 12 6 3 7 2 5 8 2 2 12 7 35 15 1 3 7 15 18 54 1 4 2
G4P62_001984 22 35 37 46 54 104 92 73 77 48 61 58 54 62 103 109 95 65 79 73 80 72 172 64 59 102
G4P62_001985 26 42 65 66 64 15 13 8 16 128 113 78 69 8 16 12 16 91 50 68 47 83 13 11 24 10
G4P62_001986 567 632 726 785 857 768 682 609 734 1049 1027 1016 882 400 728 750 747 821 1022 1002 762 1010 855 420 540 757
G4P62_001987 1492 2128 2271 2300 2483 1188 1253 1003 1015 1693 2113 2192 1655 677 1275 1083 1181 2349 2219 2663 2419 1886 1541 861 937 1123
G4P62_001988 0 0 6 0 0 1 0 0 4 0 0 0 0 0 2 4 1 0 1 1 0 0 1 0 3 0
G4P62_001989 255 201 284 264 286 1780 1891 1307 1170 686 805 572 608 1844 2233 2391 2681 494 426 545 422 966 3539 1395 1793 1989
G4P62_001990 1004 1171 1288 1546 1628 1881 1893 1439 1609 1151 1420 1377 1034 1075 2031 1984 1973 1504 1551 1994 1643 1469 2155 1423 2037 2350
G4P62_001991 16 7 6 6 14 146 111 99 92 54 52 34 36 69 110 56 124 25 22 49 35 74 55 49 73 98
G4P62_001992 95 102 109 87 113 648 714 498 341 340 302 266 255 408 716 609 884 180 162 250 209 321 396 519 625 696
G4P62_001993 144 96 166 199 204 105 115 76 129 217 266 222 191 99 150 174 130 279 177 247 240 239 576 100 109 107
G4P62_001994 58 48 67 94 70 187 214 129 209 380 279 226 268 123 192 146 188 204 234 322 189 553 185 132 177 194
G4P62_001995 192 183 265 298 225 6627 6341 4972 4393 169 210 174 167 4674 7230 5379 8214 269 211 302 221 223 3912 5486 7134 7881
G4P62_001996 45 13 23 41 54 0 0 1 1 75 47 24 41 2 1 2 0 59 56 89 87 47 0 0 0 0
G4P62_001997 2 0 6 0 0 9 7 1 1 1 0 1 1 9 16 16 18 6 0 4 3 0 10 7 7 7
G4P62_001998 769 618 592 819 1026 209 191 139 229 1164 1208 911 899 201 281 336 192 1323 1134 1587 1281 1716 1123 122 190 280
G4P62_001999 322 531 401 923 1088 291 311 198 257 663 604 533 480 315 344 461 341 792 599 644 818 811 345 195 232 319
G4P62_002000 18 28 31 77 35 92 116 68 113 90 99 64 63 77 130 167 143 53 51 78 56 91 146 117 177 198
G4P62_002001 1 1 11 3 9 91 120 91 113 12 8 3 5 75 112 113 141 17 20 27 12 10 120 104 77 103
G4P62_002002 60 51 71 57 75 2187 2304 1739 1266 153 118 88 90 1892 2677 2193 3157 72 93 127 117 165 1191 1692 2175 2384
G4P62_002003 23 12 22 36 28 110 104 72 53 35 25 30 21 99 163 136 148 46 24 42 45 36 94 122 175 218
G4P62_002004 0 0 0 0 0 7 5 4 5 1 0 1 0 5 4 7 11 0 0 0 0 1 3 0 4 5
G4P62_002005 1 0 0 4 3 92 84 62 42 34 51 22 33 52 66 60 61 9 13 24 36 55 41 38 56 68
G4P62_002006 12 7 9 9 7 23 11 18 21 12 5 9 5 7 11 9 8 16 20 20 13 14 23 11 14 15
G4P62_002007 0 2 0 0 0 0 0 0 0 0 0 0 0 0 0 0 0 2 0 0 0 0 0 0 0 2
G4P62_002008 574 438 1053 1080 685 1550 1429 938 863 593 675 636 490 1123 1990 1616 2140 785 713 1082 829 805 1286 1507 2033 2355
G4P62_002009 620 809 813 803 852 7466 7738 5545 5503 537 584 535 387 5009 8280 6384 9512 846 618 968 792 581 4667 6245 8194 8691
G4P62_002010 51 55 57 63 53 74 69 65 92 69 67 77 44 44 52 74 57 73 101 94 57 69 118 30 37 72
G4P62_002011 179 158 186 190 263 1172 1156 836 559 309 293 222 172 901 1550 1085 1618 343 279 373 327 324 869 1183 1482 1697
G4P62_002012 592 808 707 756 1009 2444 2438 1719 1551 1016 981 681 707 1837 2937 2657 3159 1130 883 1311 994 1173 2165 2178 2823 3528
G4P62_002013 100 82 106 151 123 2624 2698 2084 1352 197 181 126 148 1967 2747 2047 3271 185 77 224 215 103 1390 2112 2770 3282
G4P62_002014 2391 2899 2224 2325 3508 1119 1136 783 849 1947 2100 2100 1518 731 1270 1184 1282 2863 2629 3534 2394 2633 1310 847 1064 1482
G4P62_002015 201 177 306 245 276 327 347 254 262 585 521 392 435 233 456 481 512 392 432 503 371 641 431 354 408 467
G4P62_002016 783 758 1034 1099 1066 1038 1160 803 818 965 989 857 746 693 1346 929 1158 1136 1041 1240 1189 1168 1102 1012 1308 1527
G4P62_002017 399 703 859 731 844 677 779 508 609 825 962 714 666 504 821 819 828 984 668 917 1021 731 869 520 645 768
G4P62_002018 769 921 1278 1274 988 647 733 457 525 1162 1246 1185 1110 472 967 882 976 1211 1139 1440 1255 1261 705 569 787 1050
G4P62_002019 66 59 81 87 92 83 74 102 64 225 256 208 150 34 96 36 74 144 192 256 144 387 93 45 71 60
G4P62_002020 44 50 65 112 104 28 14 20 30 50 46 42 40 9 39 19 33 119 118 91 96 92 69 32 23 35
G4P62_002021 77 59 72 134 137 149 142 112 104 106 100 71 118 175 232 265 214 161 145 180 194 140 285 154 239 270
G4P62_002022 458 428 556 573 589 634 659 512 580 918 942 883 805 437 680 576 632 685 846 1075 721 1119 755 447 594 809
G4P62_002023 154 139 294 204 235 633 679 506 466 506 568 476 402 447 588 594 718 415 378 571 353 689 456 390 597 665
G4P62_002024 14 8 17 29 10 673 694 459 216 26 29 19 22 655 1024 638 1152 27 4 32 24 30 306 818 1081 1138
G4P62_002025 11 5 7 4 4 8736 9533 8746 9925 22 25 12 19 5376 7997 6923 8510 13 9 14 10 25 7241 4530 6083 7277
G4P62_002026 16 10 3 10 31 331 384 259 318 17 9 1 10 181 254 166 297 20 15 31 40 12 175 155 158 228
G4P62_002027 59 28 37 111 70 580 365 217 453 34 63 56 33 406 325 851 464 118 105 115 166 217 2234 347 348 558
G4P62_002028 29 10 14 24 43 35 19 6 11 37 30 28 20 24 22 33 53 29 19 29 36 13 38 43 44 36
G4P62_002029 0 0 0 0 0 2 0 0 1 0 0 0 0 1 0 0 0 0 0 0 0 0 0 2 1 0
G4P62_002030 105 160 186 216 148 900 908 781 759 95 81 89 88 520 925 927 1051 240 240 249 186 119 842 578 843 977
G4P62_002031 65 156 128 105 133 177 187 168 214 149 158 170 145 153 194 216 239 149 117 169 152 142 191 105 144 180
G4P62_002032 363 530 681 674 678 3442 3523 2756 2537 652 755 723 520 2414 3772 3225 4056 674 545 884 907 673 2658 2339 3180 3702
G4P62_002033 2 0 3 4 0 10 10 3 18 3 2 3 0 6 12 34 25 0 3 4 3 1 14 9 17 34
G4P62_002034 145 182 229 248 266 299 324 238 214 339 401 338 275 230 343 401 410 296 207 383 292 362 348 221 257 321
G4P62_002035 540 674 614 665 825 1018 846 626 735 555 712 720 471 919 1189 1451 1169 893 648 876 900 828 2955 815 951 1153
G4P62_002036 259 311 338 311 348 3087 3024 2438 2256 370 466 432 313 1982 3378 2536 3391 421 357 577 431 386 2219 2423 3247 3760
G4P62_002037 0 1 0 0 3 1 3 2 6 2 1 1 1 1 7 7 4 7 7 2 2 1 8 5 2 1
G4P62_002038 1122 1328 1623 1912 1713 678 624 420 486 1610 1814 1552 1266 576 835 811 881 1670 1312 1900 1603 1772 1007 576 674 892
G4P62_002039 96 91 134 93 167 1837 2069 1535 1640 297 280 227 266 1259 1925 1590 2074 174 223 273 199 316 1416 1298 1575 1922
G4P62_002040 1402 2017 1969 1983 2113 1870 1935 1416 1656 1961 2431 2049 1592 1106 1790 1646 1913 2321 1385 2715 2459 1751 2006 1332 1695 2188
G4P62_002041 852 1094 1024 1788 1540 1277 1186 974 962 1146 1019 2523 808 1118 2342 2040 1922 1587 1734 1602 1532 1955 5404 1038 1612 1571
G4P62_002042 839 794 1080 965 982 764 843 752 933 1334 1483 1482 1243 428 771 801 902 1069 1589 1407 987 1493 761 399 523 675
G4P62_002043 393 440 563 512 659 379 330 272 327 1042 1153 1013 974 185 340 343 378 666 744 924 766 1167 606 234 299 321
G4P62_002044 430 384 553 589 447 829 848 566 474 371 401 339 306 581 1020 845 1123 488 446 556 493 354 772 705 891 1209
G4P62_002045 13 25 14 15 40 60 70 46 63 12 17 17 13 26 44 34 67 29 32 18 29 34 41 26 38 51
G4P62_002046 1365 1854 1814 1874 1779 2722 2772 1862 1705 1926 2141 1848 1580 1997 2967 2576 3140 1831 1384 2258 1895 2086 2239 2134 2760 3267
G4P62_002047 21142 23684 40695 48919 36287 4464 4534 3302 3477 27639 32399 30589 24741 3001 4716 4454 4500 32333 22121 32360 32418 25399 4799 2942 4920 5198
G4P62_002048 296 290 398 407 404 3452 3370 2637 2479 413 508 488 465 1852 3001 2263 3485 408 476 537 396 499 2044 1910 2391 2760
G4P62_002049 562 708 550 984 1064 427 326 292 481 531 616 518 427 321 450 390 403 1190 1004 846 1011 700 846 253 449 492
G4P62_002050 126 157 143 215 190 497 460 314 328 166 183 160 107 334 546 499 573 270 247 327 266 163 491 382 558 663
G4P62_002051 0 2 8 2 5 29 47 24 26 8 13 4 1 31 48 37 69 12 0 9 8 11 16 55 66 97
G4P62_002052 22 5 12 14 36 39 21 17 22 68 71 37 44 29 40 30 40 32 27 19 11 63 23 15 27 30
G4P62_002053 170 243 302 287 278 3792 3951 3106 2598 658 622 499 459 2768 3863 3248 3857 444 461 693 407 824 2364 2633 3293 3846
G4P62_002054 0 0 0 0 0 0 0 0 0 0 0 0 0 0 0 0 0 0 0 0 3 0 0 0 0 0
G4P62_002055 1 0 4 0 2 16 12 13 10 4 6 5 2 10 7 6 10 0 2 3 3 5 18 2 14 14
G4P62_002056 0 0 0 0 0 0 0 0 0 0 0 0 0 0 0 1 0 0 0 0 0 0 0 0 0 0
G4P62_002057 201 394 330 635 492 425 413 286 384 397 434 375 347 570 648 580 532 837 487 534 576 597 1825 519 711 769
G4P62_002058 168 152 210 280 234 16440 16119 14675 17127 264 302 291 262 8703 12873 10147 13384 285 362 366 299 267 10707 6638 7943 11358
G4P62_002059 217 342 412 446 443 443 467 330 331 925 948 688 715 355 600 693 750 647 748 878 666 1121 534 486 655 765
G4P62_002060 0 0 5 3 0 5 6 5 4 6 5 0 3 2 2 8 13 1 10 1 0 9 3 3 5 7
G4P62_002061 178 162 261 249 252 162 113 80 110 779 730 555 603 76 118 135 134 479 529 614 492 775 243 78 100 109
G4P62_002062 263 278 301 413 441 420 353 320 327 279 475 379 324 718 671 993 525 521 406 546 508 429 3923 327 351 457
G4P62_002063 323 394 473 484 529 4061 4245 2992 2478 699 673 623 509 2895 4925 3691 5789 686 530 881 739 740 2813 3763 4721 5724
G4P62_002064 0 4 6 2 14 117 154 130 71 19 15 2 12 112 146 142 140 11 7 26 12 21 114 84 143 147
G4P62_002065 22 33 22 19 35 16 13 10 9 45 37 31 30 11 20 24 14 48 68 91 48 66 66 8 14 3
G4P62_002066 1921 2140 2486 2712 2685 5049 5163 3833 3411 2239 2450 2118 1876 3786 6177 4760 6565 2933 2654 3396 2836 2678 4278 4360 5842 7111
G4P62_002067 888 950 1157 1111 1147 207 216 154 203 959 1258 1444 1149 141 241 250 223 938 1524 1105 907 957 256 154 196 228
G4P62_002068 859 1211 1525 1422 1387 4014 3970 3029 2662 2445 2583 2059 1876 3492 4650 6087 5423 1964 1780 2705 2505 2318 4701 3367 4045 5722
G4P62_002069 888 1112 1203 922 1261 263 262 182 257 918 1004 820 626 312 415 377 319 1368 1121 1735 1253 1110 852 203 273 366
G4P62_002070 278 226 377 367 345 2155 2011 1798 1696 729 747 561 570 1254 1985 1650 1987 479 471 682 529 850 1541 1326 1649 1991
G4P62_002071 362 329 488 626 582 1212 1119 850 871 479 468 375 368 842 1449 1183 1520 608 543 582 494 587 1359 1123 1411 1685
G4P62_002072 776 862 1065 1012 1133 2134 2138 1797 1895 1575 1582 1532 1287 1242 2145 2015 2334 1350 1472 1841 1495 1698 1997 1505 1876 2276
G4P62_002073 147 188 144 202 241 446 401 386 331 331 355 210 266 260 430 346 533 371 333 495 411 455 324 193 319 433
G4P62_002074 1 2 0 0 0 38 64 36 69 3 2 1 1 37 46 252 87 2 0 8 2 7 84 40 42 37
G4P62_002075 2988 3237 3856 3484 2900 1316 1392 1000 1046 3299 3518 3720 3188 886 1439 1375 1615 3122 4028 3994 3223 3994 1267 983 1378 1857
G4P62_002076 1393 1845 1631 1682 2239 2886 2683 2065 2321 1641 1994 1700 1450 1914 3497 3174 3932 2436 2190 2821 2078 1950 3496 2583 3378 4593
G4P62_002077 540 668 442 646 857 943 860 625 692 530 426 396 391 657 992 940 1028 740 613 1068 777 877 827 650 825 1126
G4P62_002078 14 20 6 37 13 99 75 79 39 28 27 15 19 60 78 78 90 24 26 45 28 26 102 36 74 73
G4P62_002079 10 19 34 45 46 12 16 6 7 108 81 79 104 26 38 25 37 45 48 72 78 135 18 25 44 25
G4P62_002080 28 19 22 53 50 551 511 325 489 46 47 31 22 384 589 519 570 57 81 82 81 67 470 292 402 531
G4P62_002081 56 36 72 61 58 1195 1228 941 560 130 115 115 80 925 1492 1036 1456 112 98 127 82 162 628 928 1195 1402
G4P62_002082 411 558 545 619 582 78 85 56 115 226 342 329 244 50 70 115 64 515 388 508 584 228 182 45 41 92
G4P62_002083 557 693 890 699 837 655 748 501 527 750 876 678 588 564 876 926 945 798 568 896 764 764 839 635 723 954
G4P62_002084 514 621 755 855 854 379 387 319 447 1003 1081 1110 824 294 436 493 423 985 823 966 1030 872 762 231 309 350
G4P62_002085 197 181 260 342 284 652 624 488 420 381 386 353 319 432 670 647 778 293 360 348 256 428 531 463 592 787
G4P62_002086 894 947 1211 1269 1224 620 660 505 515 1810 1918 1755 1547 529 863 1044 917 1420 1939 1911 1583 1861 834 522 739 948
G4P62_002087 556 604 1043 846 650 1517 1316 1176 1225 1349 1488 1227 1174 813 1404 1105 1462 1006 1223 1378 1016 1534 937 830 990 1176
G4P62_002088 45 79 54 100 37 6226 6757 5297 4380 25 47 59 43 4175 6204 5065 6271 67 23 76 74 28 3433 3384 4262 4993
G4P62_002089 770 1106 917 1024 1003 103 81 46 91 656 1014 886 620 84 156 55 104 1112 669 1335 764 680 57 60 103 103
G4P62_002090 649 835 893 1196 1008 831 774 537 595 1094 1286 963 848 609 1003 927 1025 1269 981 1066 996 1098 745 710 896 1118
G4P62_002091 10 9 17 9 15 6 13 1 23 11 13 16 11 4 19 7 7 18 14 1 22 2 13 13 4 3
G4P62_002092 0 0 0 0 0 0 0 0 0 0 0 0 0 0 1 0 0 0 0 0 0 0 0 0 0 0
G4P62_002093 21 20 20 34 23 14 6 11 17 12 10 17 22 5 31 25 32 29 14 36 13 9 32 26 21 44
G4P62_002094 87 25 20 24 23 3 5 1 5 67 44 55 51 0 0 3 3 19 52 50 16 57 1 3 13 4
G4P62_002095 3 1 2 0 15 4 4 5 5 3 3 2 3 7 0 0 4 6 5 4 2 3 6 1 2 1
G4P62_002096 51 81 62 81 95 2 5 9 10 42 80 52 43 3 4 6 4 112 35 60 66 27 4 1 4 4
G4P62_002097 1159 1457 1795 1813 1707 528 534 336 407 1644 1798 1576 1170 332 590 520 552 1753 862 1874 1783 1370 687 415 532 618
G4P62_002098 33 43 76 55 55 181 184 145 167 55 60 66 67 117 192 164 199 72 74 102 77 86 134 94 141 185
G4P62_002099 0 0 0 1 0 1 2 1 2 0 0 0 0 1 3 6 2 1 0 3 0 0 1 10 9 4
G4P62_002100 762 676 868 814 802 4901 4851 3702 2943 692 711 736 582 3889 6010 4342 6668 809 883 850 782 879 2535 4289 5500 6062
G4P62_002101 7 18 21 8 22 196 200 138 145 30 32 26 41 100 204 122 187 49 33 24 67 32 164 140 143 186
G4P62_002102 108 101 97 129 116 411 390 306 405 65 60 72 36 235 365 333 430 105 73 86 74 69 347 301 352 437
G4P62_002103 0 0 1 0 3 2710 3083 2453 1725 4 1 0 3 2092 2977 2345 3285 4 1 13 4 17 1636 1701 2280 2515
G4P62_002104 4 1 5 8 11 28 41 19 12 21 8 7 9 20 63 48 56 8 3 13 7 25 26 61 62 95
G4P62_002105 20 47 57 62 77 20 19 10 12 77 102 84 69 14 23 26 24 76 61 100 92 113 6 15 15 18
G4P62_002106 2514 3227 3721 4082 3950 1664 1636 1253 1308 4038 4440 4298 3260 1403 1927 1897 2020 4160 3465 5408 4215 4452 2085 1266 1705 2074
G4P62_002107 3762 3356 4593 5514 4618 2039 1940 1428 2524 1521 1582 2195 1246 1138 1838 2073 1790 3213 2428 3231 3175 2096 3026 1267 1633 2032
G4P62_002108 767 1159 752 861 1524 1307 1279 923 764 1098 1161 935 865 1159 1692 1385 1717 1385 1000 1652 1493 1494 980 1106 1564 1974
G4P62_002109 744 930 1250 1040 1029 572 568 448 455 1721 1859 1590 1551 412 723 735 912 1341 1661 1836 1373 1950 480 419 612 781
G4P62_002110 63 79 98 130 98 203 214 123 139 115 92 68 69 188 267 256 277 174 89 172 211 94 152 171 186 247
G4P62_002111 89 120 203 207 154 326 284 229 317 44 67 85 31 201 340 286 313 133 80 65 92 53 256 175 215 282
G4P62_002112 528 616 876 846 627 11197 12114 8891 6787 1244 1202 1000 923 7903 11927 8678 12917 842 1029 1282 860 1518 5545 7120 9192 10566
G4P62_002113 799 947 1055 1252 1236 675 585 491 658 1058 1146 943 868 479 799 873 583 1875 1382 2008 2189 1190 940 451 667 921
G4P62_002114 525 618 855 881 793 1826 1925 1291 1105 921 922 815 689 1528 2496 2272 2683 986 816 1207 1049 1025 1646 1760 2407 3022
G4P62_002115 415 504 515 642 429 226 235 193 204 656 729 621 581 207 293 278 304 651 633 782 646 723 274 206 315 345
G4P62_002116 1126 1492 1977 1905 1773 2004 2100 1604 1395 1870 2306 2007 1566 1310 2164 1746 2036 2036 1517 2385 1977 1995 1908 1361 1688 2017
G4P62_002117 223 262 208 262 418 292 190 226 336 287 293 208 223 142 269 344 122 637 506 595 511 523 1234 262 401 466
G4P62_002118 606 591 807 814 760 966 1090 820 720 1551 1510 1319 1242 746 1138 1097 1261 1288 1210 1598 1120 1902 919 696 850 1105
G4P62_002119 12 38 30 130 34 613 626 461 474 15 38 15 38 356 583 522 702 45 34 38 41 43 480 454 562 616
G4P62_002120 153 185 149 162 188 318 323 246 303 102 139 130 87 165 351 302 331 193 176 220 188 163 296 192 246 418
G4P62_002121 34 46 42 99 56 78 49 33 42 50 25 39 25 113 91 152 84 79 49 76 79 76 302 54 70 95
G4P62_002122 1 6 0 0 0 9 0 2 0 0 0 3 0 0 0 0 0 2 0 6 0 4 1 0 1 7
G4P62_002123 0 0 0 0 0 0 2 1 2 0 0 0 0 0 2 2 0 1 0 0 0 0 4 0 0 2
G4P62_002124 7 14 2 12 25 38 31 28 44 158 190 138 8 40 34 45 49 19 3 21 76 237 330 19 22 18
G4P62_002125 1 0 1 0 1 3 4 5 5 0 3 2 1 6 8 4 9 0 0 0 2 0 3 0 6 4
G4P62_002126 0 0 0 0 0 0 1 0 0 0 0 0 0 0 1 0 2 0 0 0 0 0 0 4 0 0
G4P62_002127 0 0 0 0 0 0 0 0 0 0 0 0 0 0 0 1 0 0 0 0 0 0 0 0 0 1
G4P62_002128 10 27 28 32 21 60 51 37 59 45 52 20 24 25 44 53 68 36 40 46 32 51 62 35 43 78
G4P62_002129 19 30 14 52 26 5 0 3 11 21 23 14 20 1 3 7 6 38 23 48 40 33 5 0 3 2
G4P62_002130 3 2 8 9 5 56 36 38 26 19 20 14 11 34 36 31 46 15 12 20 15 26 44 31 42 42
G4P62_002131 0 0 3 1 3 2 2 1 1 0 2 12 0 2 2 5 0 0 4 4 2 5 7 0 1 4
G4P62_002132 0 0 0 2 2 21 27 24 33 0 5 18 1 18 28 12 33 3 8 8 3 14 16 12 13 18
G4P62_002133 1456 1906 1599 1867 2090 3023 2976 2234 1962 2792 2892 2550 2316 2021 3598 2924 3478 2836 2610 4151 3572 2693 3105 2814 3329 3986
G4P62_002134 471 539 654 607 655 815 829 564 578 496 626 598 444 576 949 941 997 697 537 774 673 500 902 601 814 953
G4P62_002135 34 22 33 23 34 166 157 83 125 41 53 36 35 106 178 147 173 63 55 59 58 51 144 103 142 212
G4P62_002136 11 23 28 5 19 216 142 118 205 32 15 23 20 112 183 154 210 11 19 19 26 24 83 118 134 186
G4P62_002137 247 294 130 87 381 24 12 9 22 123 125 126 86 12 21 14 14 375 304 425 282 260 33 30 16 23
G4P62_002138 22476 33560 31757 28916 35019 11478 11331 8922 10186 20045 25788 29775 19031 8413 13344 13596 13958 29723 30454 35975 33590 22053 14618 7681 8788 12845
G4P62_002139 307 337 332 352 405 119 159 111 139 554 594 473 419 135 180 218 206 535 367 548 441 554 237 147 141 238
G4P62_002140 610 774 1022 897 933 2265 2222 1868 2197 660 807 698 542 1383 2204 1880 2123 837 715 1062 945 786 2284 1400 1778 2159
G4P62_002141 18402 29193 27007 25027 31290 8119 9024 7094 7684 15490 20546 23299 16384 6130 9910 9494 9558 26435 26082 27824 27084 17860 12013 6644 7702 9516
G4P62_002142 191 277 242 296 264 134 88 61 103 309 349 311 268 71 110 122 119 316 284 385 293 312 135 85 95 119
G4P62_002143 941 815 1207 1400 1391 3047 2887 2027 1701 825 887 777 649 2098 3808 2659 4111 1119 697 1147 1152 827 2021 2506 3275 3695
G4P62_002144 31 20 26 16 54 18 20 13 20 46 34 19 15 22 57 36 44 45 35 70 39 40 29 45 55 61
G4P62_002145 7 11 8 2 2 971 902 747 534 2 8 8 2 666 993 847 1218 2 2 4 15 4 472 593 845 977
G4P62_002146 0 4 0 0 1 16 23 27 19 1 2 2 1 29 20 35 24 3 0 2 1 6 16 14 16 31
G4P62_002147 0 0 0 0 0 18 10 14 11 2 2 0 0 8 14 11 14 0 1 0 2 0 7 13 13 8
G4P62_002148 416 488 681 699 679 602 598 420 387 959 1009 843 721 494 803 828 970 851 787 1115 883 1116 630 542 774 889
G4P62_002149 0 0 0 0 0 0 0 0 0 0 0 0 0 0 1 1 0 0 0 0 0 0 0 0 1 0
G4P62_002150 89 56 32 84 117 286 266 185 245 57 51 60 58 222 327 333 263 108 104 102 98 110 425 181 285 301
G4P62_002151 560 674 682 798 731 1827 1759 1344 1151 714 828 714 619 1522 2336 2098 2632 896 757 1009 818 902 1953 1980 2552 2831
G4P62_002152 1036 1109 1573 1498 1365 1851 1933 1452 1323 1387 1463 1396 1142 1386 2366 2069 2613 1427 1374 1781 1347 1542 1606 1725 2228 2722
G4P62_002153 277 303 352 429 407 263 254 176 177 513 530 459 297 195 283 260 281 478 356 571 475 529 292 189 201 294
G4P62_002154 184 273 286 350 368 427 455 238 378 302 397 333 274 434 600 652 639 491 247 404 375 240 855 412 508 640
G4P62_002155 352 319 574 477 359 109 122 98 91 272 307 416 289 57 147 121 94 319 478 440 225 392 183 72 97 113
G4P62_002156 133 193 197 182 188 286 350 236 308 146 206 155 148 208 322 292 317 232 227 261 215 235 403 191 244 264
G4P62_002157 611 602 830 931 873 963 1031 764 688 770 751 640 649 621 1070 927 1106 1006 946 955 844 1005 784 847 971 1286
G4P62_002158 0 0 0 0 0 1 0 1 0 1 3 0 0 1 4 0 5 0 1 0 0 1 0 0 2 1
G4P62_002159 0 0 1 0 0 1 0 1 2 0 0 0 0 0 0 1 1 0 0 0 0 0 0 0 0 2
G4P62_002160 66 97 49 58 107 344 367 236 194 273 227 134 186 276 445 423 492 192 117 284 277 287 309 308 403 519
G4P62_002161 6 1 6 0 1 12 15 14 5 3 6 0 3 4 21 25 33 10 0 1 4 1 10 10 3 12
G4P62_002162 171 205 323 366 358 1045 1194 930 816 482 521 399 385 718 1169 983 1163 345 333 484 429 484 862 692 829 1084
G4P62_002163 655 841 1263 1269 973 1208 1257 941 922 977 1183 1011 897 731 1409 1074 1365 1054 1005 1374 1128 1245 1112 1023 1282 1460
G4P62_002164 22 4 15 19 24 34 33 19 29 15 19 16 23 27 34 37 30 16 35 26 12 32 26 15 21 17
G4P62_002165 61 93 143 174 118 71 60 35 65 110 278 276 200 56 63 115 102 230 121 182 179 116 302 60 55 71
G4P62_002166 15 9 10 37 22 693 677 511 274 41 36 16 21 621 894 663 986 33 14 37 54 39 376 568 813 891
G4P62_002167 46795 72745 65993 57585 72809 21676 21340 16977 16551 42300 54316 60254 43593 17102 26319 29706 26098 70515 68083 85254 76193 49313 31752 16980 19966 25529
G4P62_002168 279 313 408 416 482 1318 1340 1123 1278 462 488 483 435 769 1278 1050 1283 416 563 633 462 477 1152 735 837 1030
G4P62_002169 615 740 803 1016 763 572 584 458 679 1492 1639 1519 1431 411 607 709 753 1137 1501 1609 1241 1717 742 420 583 786
G4P62_002170 72 69 105 127 64 1383 1409 1121 1158 223 188 120 133 753 1338 1125 1495 121 122 230 127 220 1106 869 1138 1254
G4P62_002171 272 306 459 405 373 275 269 220 240 617 596 404 491 210 360 426 385 396 366 622 470 614 315 226 269 351
G4P62_002172 197 275 278 294 327 164 146 157 141 234 270 276 229 90 162 195 169 256 300 355 276 306 177 130 153 183
G4P62_002173 37 74 75 89 182 106 106 73 51 286 290 190 158 104 169 141 175 298 125 400 317 138 90 127 149 151
G4P62_002174 141 250 249 227 307 167 167 131 89 340 421 307 260 125 240 234 281 287 172 433 301 281 179 142 223 274
G4P62_002175 1304 1817 861 997 1692 281 260 201 240 918 1113 921 912 234 366 336 312 1735 1565 2085 1246 1503 336 228 311 381
G4P62_002176 142 226 115 207 192 21 9 9 6 136 150 114 95 35 35 49 11 255 223 276 216 162 111 13 34 59
G4P62_002177 7 5 5 17 6 351 348 269 286 8 17 8 5 214 410 339 463 7 7 13 14 21 222 358 417 554
G4P62_002178 93 107 110 135 184 391 387 309 281 94 122 140 82 422 536 599 519 188 116 170 139 171 831 337 412 527
G4P62_002179 81 147 143 191 150 296 294 189 218 521 439 257 325 195 370 336 338 299 381 387 291 621 290 236 327 388
G4P62_002180 70 65 60 117 129 303 278 180 191 116 113 67 117 464 290 635 305 232 168 141 183 336 1786 181 269 283
G4P62_002181 118 162 154 189 139 655 691 524 487 247 270 210 190 422 790 670 852 243 205 354 191 274 563 577 759 886
G4P62_002182 157 146 272 223 248 220 205 182 312 127 150 157 113 219 232 393 250 272 211 190 246 238 1153 124 155 210
G4P62_002183 274 301 391 348 428 1573 1691 1222 1106 405 443 363 309 1195 1787 1866 2207 467 301 489 538 364 1713 1499 1788 2108
G4P62_002184 58 47 116 93 92 496 495 363 209 286 196 128 172 364 631 478 633 154 113 152 216 261 295 408 525 574
G4P62_002185 3 2 1 5 6 82 86 54 72 3 3 3 2 38 63 41 63 5 2 4 6 2 30 46 33 64
G4P62_002186 1292 1625 1834 1895 1951 1027 1181 731 750 1385 1596 1476 1103 929 1324 1095 1450 1762 871 1710 1643 1119 1192 799 1064 1335
G4P62_002187 67 52 139 116 146 4201 4111 3102 1715 574 472 229 367 3147 5079 3740 4979 249 241 457 273 797 2421 3407 4480 4926
G4P62_002188 566 911 1080 1156 1215 2740 2850 2232 2292 1330 1514 1142 1125 1807 2857 2719 3342 1362 1140 1550 1357 1285 2466 2136 2605 2885
G4P62_002189 788 603 626 1120 920 269 251 168 336 663 1026 935 636 286 494 277 391 1102 993 1173 1000 823 238 221 312 307
G4P62_002190 240 333 269 365 351 1098 1101 846 1068 465 450 431 398 635 1144 993 1276 459 490 551 416 494 1031 753 912 1152
G4P62_002191 1454 1457 1619 1680 1515 5937 6170 5060 5022 1124 1296 1315 1050 3797 5848 4870 6231 1351 1657 1615 1199 1340 3849 3377 4424 5230
G4P62_002192 233 250 345 257 267 2166 2162 1718 1430 428 469 338 351 1388 2144 1638 2213 379 392 568 409 540 1236 1359 1575 1957
G4P62_002193 253 216 312 248 274 402 386 307 357 267 346 324 232 230 361 359 398 250 348 320 251 302 379 254 353 405
G4P62_002194 11 5 2 5 5 45 29 8 22 3 0 4 0 24 17 7 27 4 5 8 0 21 23 21 16 23
G4P62_002195 77 96 47 123 124 3 11 10 2 140 109 103 86 19 26 25 14 156 42 129 210 61 139 16 15 24
G4P62_002196 1152 1162 1374 1468 1636 2526 2678 2096 1842 1936 1907 1555 1445 2096 3007 2822 3399 1627 1194 2146 2087 2029 1811 1706 2113 2867
G4P62_002197 416 510 646 732 865 4919 4865 3471 2940 1117 1136 865 816 3128 5598 4162 6091 1226 847 1049 909 1422 4265 4216 4967 6019
G4P62_002198 10 4 13 21 8 17 18 18 10 2 9 12 7 11 25 7 15 6 2 8 7 4 16 13 19 20
G4P62_002199 0 0 0 0 0 0 0 0 0 0 0 0 0 2 0 1 0 0 0 1 0 1 0 1 3 1
G4P62_002200 136 228 152 155 247 44 38 25 59 221 358 306 244 49 28 63 44 425 150 309 299 193 195 27 68 66
G4P62_002201 121 127 212 187 204 26 26 6 15 250 300 242 201 19 26 25 37 223 267 280 177 336 33 10 27 32
G4P62_002202 115 135 180 197 229 114 92 91 81 444 433 306 326 79 87 117 157 319 406 441 321 594 107 66 94 102
G4P62_002203 0 0 0 0 0 0 0 0 0 0 0 0 0 0 1 0 0 0 0 0 0 0 0 0 0 1
G4P62_002204 0 0 0 0 0 0 1 2 3 0 1 0 1 0 2 0 1 0 0 0 0 0 2 0 2 0
G4P62_002205 3 4 0 2 0 4 0 4 1 7 1 3 1 1 0 7 4 1 2 0 1 4 3 0 0 3
G4P62_002206 61 33 37 34 60 20 116 17 40 69 88 67 74 75 27 53 61 47 57 94 63 129 70 21 60 27
G4P62_002207 109 191 113 144 172 118 143 122 107 191 192 147 144 107 149 196 163 174 191 219 228 175 390 109 163 185
G4P62_002208 8 0 0 4 0 18 19 16 24 4 6 2 2 6 17 14 17 2 1 3 3 3 18 17 22 21
G4P62_002209 645 833 1028 929 995 4182 4367 3473 4632 1220 1475 1135 1041 2213 3922 3117 3682 1310 1110 1699 1455 1392 4037 2501 3307 3935
G4P62_002210 623 729 899 785 943 4694 4866 3557 2739 1493 1534 992 1185 3432 5299 4143 5640 1295 964 1589 1271 1730 3808 3869 4924 5722
G4P62_002211 464 622 719 855 770 2842 2905 2238 2266 790 1053 830 629 1813 3055 2511 3020 1028 706 1192 1017 928 2392 2088 2536 3080
G4P62_002212 2295 3721 4186 3296 3272 123 103 95 90 1673 2070 2183 1424 180 201 225 146 3112 1843 3190 3064 1273 316 90 150 174
G4P62_002213 81 92 89 67 110 82 74 60 56 126 163 162 93 55 104 92 76 144 111 159 136 134 79 74 108 113
G4P62_002214 180 221 244 242 244 159 92 86 139 252 331 263 242 77 126 135 138 208 336 430 356 416 162 71 88 112
G4P62_002215 424 514 543 498 458 525 370 304 595 473 494 213 306 241 604 669 360 691 1121 1346 1047 631 376 461 606 913
G4P62_002216 112 146 107 130 177 779 859 610 544 258 308 225 183 559 836 710 867 227 217 270 225 274 598 467 574 835
G4P62_002217 241 376 436 384 318 1032 1148 848 901 700 645 481 524 712 1271 1089 1224 472 507 696 528 966 902 821 1036 1344
G4P62_002218 0 0 0 0 0 12 17 17 28 1 1 0 0 7 18 17 39 0 0 0 0 0 12 14 14 15
G4P62_002219 231 190 220 228 211 224 167 124 177 242 252 259 210 140 214 181 223 234 269 354 223 273 236 139 179 216
G4P62_002220 1304 1182 1693 1742 1562 7333 7547 6047 5842 1368 1444 1422 1102 4556 7279 5677 7941 1411 1249 1848 1737 1554 5042 4530 6345 7020
G4P62_002221 355 415 496 481 459 980 1115 747 793 649 623 533 430 587 1077 881 1247 549 630 665 450 623 747 730 926 1148
G4P62_002222 78 91 83 132 133 12 8 16 19 78 84 82 58 9 19 41 15 152 99 113 110 121 84 6 17 17
G4P62_002223 186 279 418 434 394 554 509 406 445 279 351 327 247 317 693 646 663 435 273 492 457 183 548 441 588 875
G4P62_002224 44 79 52 59 85 293 288 203 197 47 47 36 40 220 348 311 360 42 48 72 41 38 256 246 314 447
G4P62_002225 61 54 50 44 86 296 281 202 367 72 113 92 84 118 222 231 349 193 42 79 185 52 153 334 306 386
G4P62_002226 655 662 1233 1784 1457 1754 1844 1290 1318 813 961 1012 805 1342 2171 2061 2451 1119 1191 1226 1466 1154 1844 1350 1846 2171
G4P62_002227 123 46 58 76 118 826 784 578 333 238 144 111 117 654 976 697 1033 251 159 258 242 329 389 630 865 1059
G4P62_002228 0 11 4 6 5 57 45 23 16 11 13 3 5 70 101 43 144 12 6 11 13 17 16 97 123 149
G4P62_002229 183 180 184 241 176 197 222 156 181 212 213 196 190 223 358 461 451 236 224 275 171 215 302 253 346 398
G4P62_002230 90 79 85 233 116 498 560 446 328 165 195 138 131 261 612 520 500 129 76 145 109 132 429 275 349 495
G4P62_002231 565 588 909 804 674 678 581 571 601 614 662 623 460 355 663 551 629 613 720 804 609 757 644 382 450 543
G4P62_002232 43 34 26 55 38 62 117 33 25 53 40 34 38 135 151 132 186 53 20 49 56 114 82 102 162 190
G4P62_002233 3 18 18 12 4 132 142 129 98 9 9 15 7 139 179 135 181 21 18 19 10 39 113 131 159 181
G4P62_002234 0 0 7 0 0 1 0 0 1 0 0 0 0 0 0 1 2 0 0 0 1 0 0 0 0 0
G4P62_002235 1 0 0 0 0 0 0 0 2 0 0 0 0 0 0 0 2 0 0 0 0 0 0 0 0 2
G4P62_002236 583 514 801 835 747 833 689 492 433 744 764 703 617 658 1046 1044 1263 825 705 943 867 789 681 969 1153 1308
G4P62_002237 10 11 14 16 5 2 4 6 11 4 2 0 4 3 8 4 7 6 9 12 13 4 26 1 4 2
G4P62_002238 6 2 11 9 4 74 25 34 74 2 1 7 6 36 84 30 56 15 10 2 25 7 60 24 29 43
G4P62_002239 0 0 0 0 0 59 69 89 60 0 3 0 0 39 70 30 41 2 0 1 1 1 50 28 52 64
G4P62_002240 15 5 4 15 4 30 10 6 59 3 6 0 0 10 36 5 4 4 4 2 4 1 20 5 9 6
G4P62_002241 0 2 0 0 0 8 29 14 6 0 0 0 0 5 18 4 13 0 0 0 1 0 19 13 13 18
G4P62_002242 0 0 0 3 0 8 9 3 4 2 6 5 3 11 11 12 9 5 0 0 1 0 6 3 12 15
G4P62_002243 0 1 0 0 3 8 10 5 2 1 6 3 0 2 5 18 7 3 5 4 1 2 1 4 7 6
G4P62_002244 4 1 12 18 6 10 10 9 19 15 6 11 8 9 11 21 10 25 17 15 19 12 10 11 6 8
G4P62_002245 36 53 47 101 32 53 38 32 62 55 65 59 61 29 95 80 41 149 92 160 132 74 98 38 72 73
G4P62_002246 790 920 1227 1238 1252 1056 1041 767 928 1473 1667 1416 1187 815 1187 1048 1234 1489 836 1694 1699 1414 1359 814 1064 1346
G4P62_002247 114 160 241 217 181 267 256 223 226 84 79 68 57 144 299 211 306 143 109 179 122 104 205 197 289 415
G4P62_002248 123 155 183 232 233 458 454 327 385 372 346 356 279 289 485 421 464 318 323 441 288 535 465 333 398 561
G4P62_002249 348 300 522 502 382 153 198 105 179 522 496 431 371 76 187 171 154 463 474 566 389 615 178 115 138 184
G4P62_002250 5239 7793 7482 8084 10160 3960 3824 3071 3771 7791 9997 9442 7499 3357 4475 6078 4789 10802 10021 13054 12128 9056 7280 2728 3217 4138
G4P62_002251 1 0 4 0 0 12 2 7 3 0 0 0 0 5 3 5 4 1 0 7 11 1 20 1 5 4
G4P62_002252 25 37 16 65 92 58 49 35 49 54 53 28 40 157 100 219 69 159 79 137 196 144 879 45 56 125
G4P62_002253 124 135 175 169 177 1541 1590 1287 1370 298 306 292 237 946 1417 1214 1434 264 210 358 308 399 1280 830 1071 1352
G4P62_002254 759 768 1037 1109 1129 1683 1847 1302 1359 908 1086 872 768 1151 1786 1576 1857 1129 997 1365 1099 1134 1603 1064 1344 1602
G4P62_002255 470 485 700 800 720 1314 1391 1002 1313 1224 1306 933 1032 841 1457 1380 1260 1149 1287 1333 866 1750 1358 1016 1290 1647
G4P62_002256 25 31 18 7 36 22 19 18 19 38 18 16 17 20 31 24 27 34 18 31 53 4 18 22 22 32
G4P62_002257 6 11 0 9 3 14 11 9 10 13 18 14 12 7 22 12 21 8 14 13 2 9 11 3 6 16
G4P62_002258 81 108 81 62 109 314 330 328 203 162 214 179 140 188 397 324 420 90 116 171 92 186 300 229 320 338
G4P62_002259 185 185 203 124 207 62 53 48 23 341 367 289 257 40 79 85 68 184 149 243 247 237 74 45 63 54
G4P62_002260 10 1 0 4 5 6 3 2 1 5 2 1 0 3 3 3 6 0 0 1 0 0 0 6 3 5
G4P62_002261 62 86 76 111 128 194 162 99 93 179 170 115 126 212 304 255 297 214 103 212 237 92 196 234 314 402
G4P62_002262 69 55 52 57 79 34 49 28 31 163 167 141 131 32 43 38 29 89 120 132 75 152 41 25 61 41
G4P62_002263 671 706 913 888 872 1988 2073 1827 2059 1304 1311 1133 1099 1204 1731 1589 1790 1032 1300 1553 1014 1464 1581 922 1382 1678
G4P62_002264 85 59 111 87 112 508 483 342 381 190 156 121 118 430 637 761 775 105 110 188 155 163 573 533 763 994
G4P62_002265 15 33 21 14 6 11 25 6 7 11 17 4 14 9 22 21 18 17 4 20 12 18 14 9 15 9
G4P62_002266 1136 1271 1213 1968 2004 1305 1011 720 1313 1174 1284 1219 980 1435 1644 2031 1454 3304 2267 3647 3043 1561 5142 972 1435 2089
G4P62_002267 9 24 16 43 60 710 716 460 283 35 18 18 14 547 885 549 927 31 21 45 60 26 283 586 787 833
G4P62_002268 13 12 11 13 16 7191 7325 5416 4326 29 17 20 17 5375 7271 6042 8838 20 18 12 23 32 3941 5428 7442 8453
G4P62_002269 253 313 401 458 438 1534 1554 1309 1274 788 905 607 623 1092 1713 1518 1820 727 641 877 726 1058 1464 1025 1376 1720
G4P62_002270 524 503 528 703 803 432 384 339 701 400 453 343 326 178 295 363 140 1128 954 1052 892 696 1217 402 517 656
G4P62_002271 516 552 720 734 723 4746 4779 4068 3832 1410 1403 1183 1001 2950 4115 3621 4492 941 885 1383 1011 1634 3182 2176 2830 3636
G4P62_002272 6149 10090 8941 8813 11302 5905 6043 4704 4706 8003 9721 10245 7774 4188 6328 7180 6629 11766 10668 14075 13166 8581 7299 4150 4634 5919
G4P62_002273 55 42 105 88 87 310 362 250 145 361 280 212 201 251 289 262 317 163 172 273 199 388 158 191 302 329
G4P62_002274 83 92 75 140 94 103 97 74 98 164 129 105 116 45 86 86 66 135 132 130 106 186 50 48 68 76
G4P62_002275 722 1231 1152 1170 1165 834 731 505 627 1067 1224 1278 1027 1233 1048 1595 890 1512 1523 2051 1858 1603 5789 549 718 972
G4P62_002276 196 219 267 303 196 31 46 26 19 542 568 445 415 51 50 84 59 365 419 480 340 585 52 30 58 91
G4P62_002277 21 8 37 45 42 58 58 40 25 53 58 50 44 77 76 75 71 54 49 73 49 97 40 35 85 115
G4P62_002278 1310 1259 1486 1621 1423 1882 2036 1651 1390 1944 2197 2154 1951 1300 2011 1722 2039 1634 2300 2241 1672 2151 1351 1203 1555 2110
G4P62_002279 786 850 1061 962 807 947 1002 828 1054 633 655 781 514 566 883 754 877 660 872 797 620 683 964 550 586 740
G4P62_002280 617 610 976 998 809 2852 2668 2029 1726 1049 980 855 815 1865 3007 2358 3181 922 854 1133 836 1260 1758 2011 2519 3022
G4P62_002281 451 572 776 844 725 3275 3475 2886 2559 975 1053 859 737 2123 2954 2434 3316 806 889 1197 915 1029 2102 1568 2453 3090
G4P62_002282 936 1145 1607 1534 1353 944 888 732 742 1375 1264 994 1034 563 924 855 1092 1162 1434 1847 1164 1641 841 599 762 1044
G4P62_002283 0 0 0 2 2 5 6 7 9 2 0 0 3 6 10 2 1 0 0 1 0 2 14 1 4 5
G4P62_002284 3802 3134 4566 3601 3406 450 393 337 363 2281 2651 3332 2337 377 465 562 501 3017 3590 3264 2863 2948 564 277 339 493
G4P62_002285 250 350 454 475 342 421 421 265 382 346 393 372 289 251 457 329 468 371 298 494 446 267 298 300 330 444
G4P62_002286 5771 8315 7621 7259 8799 1277 1095 793 992 5750 8167 6884 4941 800 1364 1010 1036 8001 1455 5656 6593 1897 1252 869 1005 1132
G4P62_002287 838 957 1319 1166 1215 2288 2324 1839 1962 1829 1990 1788 1545 1685 2323 2405 2167 1737 1193 2021 1911 1757 6098 1560 1793 2271
G4P62_002288 103 52 104 106 96 2256 2511 1821 1499 86 104 88 68 1720 2021 1995 2281 109 63 144 96 97 1348 1235 1755 2039
G4P62_002289 2239 2200 2979 3702 3161 4238 4334 3471 2719 2775 2582 2596 2246 3616 5283 4393 5753 3125 2635 3505 2693 3352 3276 3510 4849 5512
G4P62_002290 691 734 1064 1025 875 416 363 255 370 716 720 640 586 245 396 411 418 883 759 1047 872 892 581 320 399 533
G4P62_002291 1499 1452 2258 1847 1560 1217 1154 932 1046 1685 1753 1599 1465 913 1355 1399 1625 1653 2069 2246 1652 2124 1127 920 1339 1565
G4P62_002292 842 1009 921 936 993 692 695 565 607 596 715 613 520 486 763 690 745 796 614 807 714 712 808 497 639 733
G4P62_002293 2545 2741 2884 3043 2695 659 659 674 620 1673 2089 2768 1862 581 700 932 822 2337 2881 2705 2413 2231 954 430 585 773
G4P62_002294 825 952 1299 1319 1077 2318 2379 1679 1637 1226 1378 1323 1117 1487 2331 1978 2461 1270 1099 1560 1198 1653 2131 1603 2001 2523
G4P62_002295 205 262 250 289 333 413 416 332 317 374 316 244 262 271 555 445 620 317 381 409 364 471 387 365 525 650
G4P62_002296 1363 2152 2326 1952 2003 1147 1119 852 789 1778 1929 2169 1530 793 1309 1119 1253 1905 2021 2412 2245 1588 1081 835 1175 1428
G4P62_002297 7 5 6 19 5 1951 2004 1495 1354 5 1 5 2 1157 1775 1361 2080 16 7 1 8 0 1363 1106 1402 1665
G4P62_002298 2 0 4 0 5 6 20 11 21 2 1 5 5 21 19 18 9 2 0 2 4 1 26 17 16 11
G4P62_002299 2242 2345 3475 2961 2596 716 743 555 640 1638 1962 1992 1483 518 786 783 826 2098 1625 2310 2018 1859 875 473 706 809
G4P62_002300 269 238 332 425 348 451 470 334 296 825 804 532 638 297 552 509 731 572 550 720 498 1024 332 330 435 539
G4P62_002301 295 235 383 299 330 737 702 619 385 898 898 803 803 603 696 600 798 603 745 804 592 1055 390 409 642 760
G4P62_002302 7 0 0 6 22 62 67 38 11 21 14 15 17 108 139 87 174 13 2 20 17 11 23 127 143 224
G4P62_002303 568 582 666 712 809 392 382 263 291 763 859 860 707 262 461 400 361 914 679 1075 878 805 618 237 324 411
G4P62_002304 266 289 650 497 292 731 696 501 514 194 245 283 175 478 672 572 792 265 287 354 308 221 548 427 633 704
G4P62_002305 165 197 242 258 303 178 184 103 51 603 574 458 374 102 155 146 176 358 316 390 356 446 89 188 192 110
G4P62_002306 760 820 1081 1088 1009 318 381 293 399 861 1054 1107 790 225 373 317 398 939 845 1105 920 909 537 233 301 358
G4P62_002307 1289 1539 2027 2448 2588 12586 12898 9948 12403 2838 3265 2820 2673 6967 12321 11276 13183 2896 2767 3941 2993 3168 11104 8379 10449 13188
G4P62_002308 407 300 560 456 479 273 319 237 286 701 653 616 552 173 345 364 309 509 766 798 511 909 285 215 327 458
G4P62_002309 964 939 1612 1490 1390 1179 1104 923 1149 1321 1419 1246 1093 620 1262 1165 1225 1297 1228 1646 1300 1438 1286 773 1007 1296
G4P62_002310 225 214 331 310 338 964 1070 845 770 475 442 391 340 657 979 783 1056 305 408 467 289 549 538 624 884 1012
G4P62_002311 112 113 167 188 135 2597 2902 2215 1594 97 101 92 115 2015 2865 2082 3198 112 124 131 104 115 1393 1884 2485 3063
G4P62_002312 5301 6273 7878 9289 7597 3743 3509 2700 3663 2821 3140 4022 2378 2293 3750 3479 3602 5564 4936 5950 5561 3435 4213 2359 3103 4355
G4P62_002313 1181 1253 1789 1376 1176 6659 7122 6204 5795 948 1196 1476 968 4437 6233 5174 7199 1134 1531 1464 1111 1279 4409 3608 4876 6120
G4P62_002314 1435 1435 1981 1883 1609 3130 3286 2681 2261 1433 1745 1632 1224 2131 3107 2958 3589 1423 1540 1700 1385 1459 2643 1869 2805 3206
G4P62_002315 21 23 36 49 29 1158 1164 1006 876 93 80 96 91 740 1233 938 1217 71 78 72 46 77 711 594 857 961
G4P62_002316 501 786 971 838 969 358 311 243 251 578 729 718 490 325 537 591 508 965 556 1063 965 484 699 274 386 521
G4P62_002317 13 3 5 11 7 13 20 16 15 2 11 6 3 11 15 17 12 5 3 4 8 3 25 5 13 12
G4P62_002318 712 653 1016 1102 986 400 355 264 312 918 1071 741 757 270 440 445 467 941 793 1145 874 1230 501 282 360 523
G4P62_002319 5 0 0 1 7 4 2 2 3 8 2 5 1 1 5 4 1 1 4 6 0 6 0 1 3 1
G4P62_002320 799 841 1068 1239 1167 653 645 402 398 830 1029 946 686 544 774 838 844 1080 741 1329 1312 1077 900 496 720 945
G4P62_002321 720 840 964 1009 954 1387 1317 1037 924 1303 1323 1049 968 1041 1605 1309 1834 1047 978 1321 1041 1703 1088 1154 1437 1647
G4P62_002322 0 0 0 0 1 3 0 0 1 5 0 2 1 0 2 0 0 5 5 5 1 6 0 0 2 0
G4P62_002323 102 91 143 106 139 108 136 116 132 276 237 197 223 88 145 187 194 168 212 284 155 279 161 127 179 257
G4P62_002324 7 7 0 1 7 5 6 4 7 5 2 4 1 63 48 107 32 8 3 10 7 22 75 10 24 7
G4P62_002325 32 29 101 75 65 58 41 40 43 35 44 49 29 37 48 62 67 69 85 82 107 48 40 30 53 78
G4P62_002326 838 752 866 1053 1152 2930 2888 2160 2123 920 911 845 626 1783 3055 2420 3167 1050 887 1212 970 1195 2623 2106 2432 3025
G4P62_002327 945 1183 1299 1433 1203 533 549 420 490 724 807 876 638 358 604 633 605 1006 986 1155 888 902 538 406 547 611
G4P62_002328 39 29 24 37 24 91 60 55 66 60 38 40 38 76 84 64 129 40 51 57 88 23 53 97 90 112
G4P62_002329 0 11 0 0 1 0 1 0 1 0 0 0 0 0 1 1 1 1 4 1 0 3 0 3 1 1
G4P62_002330 22 68 96 126 90 41 34 40 47 35 51 58 55 40 30 51 25 91 41 94 106 55 179 37 47 42
G4P62_002331 1917 2017 2487 2674 2455 1439 1367 1116 1675 1254 1394 1504 1026 947 1386 1490 1438 1964 1901 2132 1935 1708 1875 826 1119 1348
G4P62_002332 429 438 759 721 564 637 621 419 473 458 447 415 378 409 711 668 687 655 488 701 667 595 680 428 657 772
G4P62_002333 61 69 89 326 293 74 44 45 61 55 63 91 50 178 117 251 137 264 135 100 216 536 455 49 35 61
G4P62_002334 31 23 12 13 27 17 19 10 6 10 19 21 9 31 21 15 34 20 20 30 62 67 42 9 30 29
G4P62_002335 47 35 91 95 110 65 73 51 46 41 43 46 32 56 72 72 103 74 60 105 70 56 107 49 63 67
G4P62_002336 1109 1191 1314 1368 1346 1418 1358 1102 1174 1319 1330 1343 1234 937 1375 1326 1450 1335 1536 1780 1366 1776 1956 830 1162 1470
G4P62_002337 17 20 19 29 10 4237 4215 3873 3606 9 7 8 6 2382 3156 2756 4007 16 1 10 15 15 3981 2412 2568 5273
G4P62_002338 201 247 308 310 340 568 671 512 484 593 578 444 478 433 647 602 800 401 312 525 524 871 936 623 501 896
G4P62_002339 2 256 1 4 15 49 21 20 58 11 4 12 15 477 95 955 52 18 12 24 20 556 12072 88 63 157
G4P62_002340 1 1 7 3 8 31 29 19 23 23 20 10 7 33 46 39 57 20 8 14 16 25 16 31 37 49
G4P62_002341 11 5 1 10 5 33 30 21 27 7 14 9 8 29 43 40 49 15 0 13 23 27 16 22 34 33
G4P62_002342 135 150 171 174 157 15 7 12 22 477 430 418 343 15 16 14 12 320 358 415 233 584 13 4 5 12
G4P62_002343 0 0 1 6 6 85 89 50 52 12 8 3 0 54 91 85 103 24 1 9 14 17 64 82 90 98
G4P62_002344 1145 1428 2049 1905 1533 424 489 337 503 1360 1575 1620 1261 347 488 485 469 1675 1681 2108 1646 1602 453 326 442 554
G4P62_002345 136 176 213 214 282 582 644 520 507 289 355 276 254 359 582 639 701 313 311 395 313 314 538 337 492 672
G4P62_002346 6 0 0 7 0 2 0 0 4 6 0 6 9 1 1 4 0 2 2 7 7 0 5 0 0 0
G4P62_002347 10 22 31 34 46 15 9 9 7 112 69 60 57 7 10 6 12 37 63 56 57 45 18 6 13 10
G4P62_002348 48 56 43 53 53 237 272 190 310 39 23 22 30 162 228 278 263 28 61 51 24 38 269 142 151 226
G4P62_002349 306 301 428 298 407 1370 1324 1171 1234 432 384 427 439 870 1274 1138 1488 455 557 497 396 527 1080 760 1009 1260
G4P62_002350 12 8 0 0 0 14 24 8 20 4 7 1 5 10 16 28 15 1 1 3 0 1 28 16 18 17
G4P62_002351 21 21 40 23 24 2 11 6 6 19 15 17 9 3 9 6 4 30 15 29 21 3 23 1 2 5
G4P62_002352 3 0 4 0 1 11 2 2 0 1 6 2 0 1 6 5 9 16 6 10 11 5 48 7 1 5
G4P62_002353 9 11 12 0 21 64 50 37 26 58 52 52 35 28 72 41 43 37 54 82 37 72 66 54 49 74
G4P62_002354 139 57 99 196 151 1546 1432 1211 1936 80 88 93 85 553 1213 1362 1576 181 207 176 158 150 1541 809 991 1171
G4P62_002355 5632 5823 8401 7763 7719 1003 942 759 851 18623 15802 10502 12478 805 1212 1185 1310 11203 12279 17258 11794 23722 1205 713 1047 1326
G4P62_002356 7 7 8 18 5 68 97 78 34 2 3 10 4 42 74 56 66 8 11 5 9 4 38 28 37 60
G4P62_002357 480 612 734 852 727 2136 2207 1722 1737 1150 1133 993 904 1499 2329 2183 2340 1003 1079 1210 1022 1250 1639 1514 1985 2529
G4P62_002358 0 0 0 0 0 1309 1080 754 342 0 0 0 0 1339 1963 1229 2277 0 0 0 0 2 437 1414 1940 2074
G4P62_002359 52 62 74 98 102 755 851 577 518 197 152 124 112 519 754 542 865 120 120 224 148 135 470 524 627 880
G4P62_002360 8 4 3 13 10 41 66 38 40 14 10 3 3 25 65 47 46 11 16 4 14 8 28 44 37 44
G4P62_002361 1426 1071 1599 1466 1433 54 37 48 28 3057 3108 2522 2472 33 65 62 44 2061 2761 2956 1923 3824 35 31 52 56
G4P62_002362 1870 2048 2933 2510 2417 907 940 706 763 1896 2166 2429 1877 564 963 877 1017 2113 2281 2763 2378 2051 1095 616 823 1035
G4P62_002363 680 955 1405 1437 1143 2709 2667 2263 2071 1624 1688 1362 1451 2116 3177 2934 3202 1345 1192 1954 1617 2086 2906 1871 2643 3081
G4P62_002364 0 0 0 0 1 8 7 1 3 0 0 0 0 13 17 8 38 0 0 0 0 0 2 9 15 13
G4P62_002365 2 0 2 0 1 11 10 9 10 1 4 2 0 8 16 14 9 2 1 3 3 5 5 16 7 11
G4P62_002366 27 25 22 19 46 2017 1787 1368 644 110 77 42 47 1796 2592 1627 3245 62 32 61 70 87 686 1906 2671 3068
G4P62_002367 2 0 5 5 8 3104 3170 2913 3509 0 4 7 0 1607 2485 2181 2673 0 3 6 1 6 2418 1433 1900 2152
G4P62_002368 466 468 979 947 597 652 778 553 648 530 583 496 452 439 800 702 847 608 567 767 740 709 620 464 667 747
G4P62_002369 337 452 504 368 558 4741 5195 3771 3606 639 772 490 547 3354 5610 4123 5389 762 514 846 660 904 4364 3711 4495 5029
G4P62_002370 3914 5708 5861 5299 6411 7711 8001 6288 6322 4979 5956 5323 4613 5207 8098 7900 8460 6983 5413 7878 7508 5157 8083 5141 6388 8460
G4P62_002371 388 341 525 489 543 308 318 205 273 789 788 677 632 228 440 424 498 634 672 754 572 1069 281 313 427 500
G4P62_002372 1532 1335 1643 1913 1593 1388 1390 1028 1221 933 1045 1102 797 949 1500 1281 1577 1389 819 1303 1027 680 1297 907 1117 1572
G4P62_002373 743 959 1077 1107 1131 4525 4457 3793 3541 1122 1354 1259 1068 2741 4232 3830 4726 1301 1435 1804 1457 1314 3318 2930 3560 4377
G4P62_002374 7 3 13 21 17 72 117 84 101 18 18 22 15 63 88 98 103 47 43 34 41 34 122 79 59 69
G4P62_002375 13 26 26 16 32 484 493 388 460 19 15 20 15 356 511 460 582 29 39 25 21 28 392 326 301 405
G4P62_002376 0 0 0 0 0 2 0 0 1 0 0 0 0 0 0 0 0 0 0 3 0 1 0 0 0 1
G4P62_002377 1781 1456 2697 2241 1868 7908 8499 6806 7644 5441 4530 2980 3841 4487 6641 6145 7647 3704 4563 6626 3687 8458 5817 3789 6217 7890
G4P62_002378 917 1001 1441 1360 1354 2469 2812 1979 2847 1793 1869 1504 1358 1327 2298 1929 2318 1633 1583 2161 1667 2379 2610 1608 2153 2709
G4P62_002379 7 3 2 4 7 29 40 34 31 4 6 5 2 15 39 25 43 0 5 2 1 3 43 16 25 31
G4P62_002380 4721 3336 4546 4656 4952 74 96 68 65 8125 8975 8676 7368 32 84 40 58 4615 6849 6095 4331 7420 50 32 30 39
G4P62_002381 1750 1770 2651 2312 2139 512 483 417 510 1642 1783 2058 1394 351 595 561 571 2044 1992 2471 1802 1954 761 418 541 600
G4P62_002382 2277 3242 5505 4165 2674 44 63 50 38 1329 1669 1997 1312 35 47 32 73 2298 1688 2160 2064 925 35 29 38 64
G4P62_002383 724 1179 1334 1034 1516 47 41 40 24 1265 1144 1314 1026 26 58 50 83 1906 1388 2772 2404 1008 42 37 73 70
G4P62_002384 868 903 1263 1036 1123 4763 4703 3343 2700 1905 2107 1623 1637 3446 5346 3736 5863 1638 1509 1978 1433 2459 2616 3860 4861 5761
G4P62_002385 0 0 0 3 0 43 56 50 44 0 0 0 0 34 59 44 61 0 0 2 2 0 42 35 43 53
G4P62_002386 515 576 771 688 683 957 933 725 875 953 1023 817 820 533 1015 820 1055 820 736 1054 799 1123 839 648 839 935
G4P62_002387 16 25 30 31 24 245 213 151 128 124 78 39 58 161 246 243 272 60 39 87 78 197 243 192 250 332
G4P62_002388 573 467 654 754 593 390 364 348 430 835 843 757 706 157 367 318 360 651 882 959 678 921 338 198 266 340
G4P62_002389 677 754 1238 1153 872 3194 2999 2257 2287 973 906 788 765 2153 3395 2652 3699 921 960 1362 1124 1368 2130 2345 3138 3696
G4P62_002390 37 30 27 61 35 608 637 430 392 122 94 51 79 558 783 619 842 76 53 87 92 124 412 544 738 888
G4P62_002391 14 8 41 23 11 52 53 40 29 33 28 24 31 63 71 69 81 18 44 46 31 53 28 34 47 72
G4P62_002392 7 1 5 0 8 113 120 82 28 125 108 39 112 107 182 102 180 43 30 59 67 160 51 99 151 191
G4P62_002393 772 697 987 863 987 633 696 549 436 1277 1359 1338 1087 456 643 555 744 967 1355 1305 987 1527 480 473 648 723
G4P62_002394 100 81 146 149 154 474 441 335 436 433 441 314 336 268 351 326 382 189 225 375 215 445 334 220 266 337
G4P62_002395 19 37 69 105 89 11590 11836 9897 6734 55 46 25 38 8893 13034 9829 15177 53 70 61 51 42 5915 7445 9789 12213
G4P62_002396 198 187 329 288 359 283 341 195 234 457 401 316 222 161 342 322 337 437 539 636 368 660 315 185 283 355
G4P62_002397 298 403 345 378 449 621 636 486 443 496 685 651 500 426 637 827 628 646 473 792 805 520 1025 399 484 608
G4P62_002398 11 23 18 13 11 186 171 112 84 29 24 22 34 209 240 210 199 10 24 21 25 42 114 151 183 210
G4P62_002399 0 0 0 0 0 121 95 56 95 0 0 0 0 32 100 13 105 0 0 0 3 0 16 47 82 55
G4P62_002400 94 45 47 83 52 124 123 82 120 27 27 27 31 78 120 112 141 49 59 64 47 44 118 69 93 162
G4P62_002401 530 567 657 626 683 307 373 264 322 613 791 761 586 203 392 406 420 709 713 823 688 788 502 267 316 394
G4P62_002402 21 25 51 49 25 68 67 44 59 81 89 88 77 39 78 71 84 57 79 84 38 88 47 46 47 87
G4P62_002403 8 12 13 15 7 94 87 78 100 29 15 16 12 68 111 103 120 12 11 4 4 8 57 61 74 102
G4P62_002404 9 4 9 10 11 6 4 5 4 28 32 26 18 3 4 8 5 14 13 16 8 18 2 1 2 7
G4P62_002405 155 12 21 4 40 37 17 13 25 26 10 8 13 14 34 60 21 29 21 20 49 30 444 38 14 15
G4P62_002406 262 343 392 391 383 288 304 259 285 378 362 336 372 200 335 265 395 352 418 503 392 441 342 209 299 378
G4P62_002407 138 108 128 132 212 268 287 178 98 641 527 328 304 221 330 311 371 315 191 439 354 532 149 310 350 343
G4P62_002408 876 847 1187 1129 944 496 566 446 370 1223 1318 1223 991 392 596 510 668 960 1318 1301 954 1516 468 399 470 614
G4P62_002409 63 40 71 31 55 6 3 18 12 104 78 61 63 8 9 10 5 75 110 78 38 117 14 3 8 12
G4P62_002410 3 4 6 4 2 8 11 5 12 0 7 6 3 12 9 27 14 3 1 7 4 10 61 5 3 13
G4P62_002411 127 71 135 119 130 1677 1688 1389 1195 124 144 124 115 1144 1573 1335 1833 115 100 251 182 225 981 1005 1508 1679
G4P62_002412 38 77 99 102 74 41 41 18 30 83 89 93 56 41 49 54 36 110 76 159 190 64 63 26 39 45
G4P62_002413 871 972 1253 1356 1339 2256 2262 1964 2343 1966 2165 1668 1627 1290 2080 1946 2203 1708 1713 2186 1976 1956 1949 1280 1753 2028
G4P62_002414 70 48 104 113 88 326 279 236 245 80 56 54 70 196 293 271 374 101 82 81 82 87 295 200 239 321
G4P62_002415 28 19 87 72 36 167 167 149 134 45 35 23 19 116 175 177 235 68 93 98 52 101 234 121 141 196
G4P62_002416 85 73 128 127 167 747 811 520 414 132 136 85 107 488 728 691 934 169 131 264 217 208 485 534 693 807
G4P62_002417 525 622 870 746 675 622 661 549 535 882 906 769 787 439 707 720 793 839 926 1148 903 992 650 475 616 869
G4P62_002418 983 1219 1695 1484 1408 26796 28452 22492 15825 1261 1325 1335 1060 21029 29826 22582 32939 1445 1265 1861 1351 1652 14104 19481 26029 32121
G4P62_002419 59 45 76 53 56 226 251 188 173 54 82 55 66 155 306 258 341 90 78 88 70 82 257 225 223 291
G4P62_002420 178 274 282 309 261 1596 1784 1305 1122 310 306 281 214 1358 2249 1795 2453 354 294 458 395 354 1369 1507 1971 2386
G4P62_002421 0 0 0 0 0 1 0 0 0 2 0 1 0 1 0 2 3 0 1 0 0 6 3 0 3 1
G4P62_002422 131 229 219 185 294 703 695 606 638 333 346 320 243 527 796 809 900 300 358 463 465 262 846 547 689 816
G4P62_002423 4 11 0 1 2 67 87 65 40 9 7 8 11 35 72 35 52 5 5 1 8 7 56 17 53 59
G4P62_002424 160 151 176 195 91 7511 7745 6579 6811 188 229 209 205 4597 6102 5443 6511 145 204 218 148 267 4784 3259 4729 5988
G4P62_002425 261 333 304 289 322 529 567 489 563 534 437 300 364 321 600 513 510 369 487 611 435 611 578 297 443 595
G4P62_002426 46 45 57 62 63 87 93 61 80 134 117 172 94 62 144 120 90 89 105 127 111 122 226 59 103 108
G4P62_002427 96 135 145 159 183 16 22 17 23 159 221 142 142 33 36 47 21 323 254 307 281 158 164 17 23 71
G4P62_002428 9 2 1 4 0 257 241 184 204 7 10 14 3 199 178 206 243 2 0 13 1 7 164 80 193 195
G4P62_002429 0 0 0 1 1 10 5 3 8 3 9 22 3 30 11 41 17 8 2 2 1 30 184 3 3 2
G4P62_002430 3 4 2 14 2 33 21 19 16 1 5 10 3 61 31 86 26 5 12 8 5 33 404 8 31 18
G4P62_002431 166 210 194 228 234 347 333 245 320 316 351 308 242 204 358 427 427 265 308 372 262 375 463 260 324 431
G4P62_002432 0 0 1 0 0 333 387 297 170 0 0 0 0 202 293 210 285 0 0 0 3 0 205 160 248 377
G4P62_002433 4553 6926 7294 6861 7735 5570 5744 4392 5608 4720 6048 5427 3976 3702 6110 4918 4086 8404 5071 8867 7540 5229 12280 4369 5435 7135
G4P62_002434 263 291 382 457 402 310 324 264 299 554 626 1012 478 190 489 379 333 537 630 676 494 680 855 195 384 322
G4P62_002435 74 93 81 133 118 1991 2108 1617 1313 105 129 111 103 1288 2095 1670 2506 126 162 130 98 146 1243 1316 1761 2190
G4P62_002436 104 98 283 213 271 200 181 86 134 123 126 125 61 121 212 172 124 229 148 225 290 102 148 132 162 184
G4P62_002437 44 38 84 67 62 113 109 70 88 45 78 57 30 223 173 444 133 99 63 97 102 144 1533 102 138 140
G4P62_002438 5 5 4 8 0 16 11 6 16 1 0 3 2 38 21 83 11 4 2 3 4 8 179 5 15 10
G4P62_002439 11 6 26 8 4 179 125 142 228 1 15 14 3 113 155 142 177 17 7 2 1 5 172 102 106 174
G4P62_002440 14 16 1 9 9 64 49 39 52 11 14 20 13 42 68 54 45 17 1 6 8 2 40 26 38 48
G4P62_002441 95 133 93 135 80 3975 3866 2902 2239 76 94 115 46 2794 5072 3477 5338 75 22 47 29 13 2070 3062 3622 4160
G4P62_002442 0 6 3 6 0 15 7 6 8 7 4 5 2 2 8 12 4 0 0 3 4 0 10 4 8 4
G4P62_002443 0 8 13 5 2 16 12 16 32 5 3 6 2 12 22 14 20 1 0 10 1 0 16 6 12 17
G4P62_002444 646 620 977 1102 985 3573 3354 2894 3633 1422 1622 1237 1122 1872 2785 2538 2931 1248 1345 1689 946 1683 2679 1592 2142 2717
G4P62_002445 15 57 64 77 43 76 51 51 35 22 43 52 21 36 74 33 73 45 22 69 37 17 52 60 68 95
G4P62_002446 126 157 186 156 218 157 148 108 85 230 252 166 147 118 215 195 219 223 171 303 207 187 149 133 184 223
G4P62_002447 706 841 1108 1148 1129 568 551 420 476 1041 1002 917 757 400 583 597 604 1049 947 1268 1061 1173 646 419 488 612
G4P62_002448 42 46 59 64 92 351 349 202 154 121 106 112 68 254 467 413 520 88 70 107 100 110 236 348 420 575
G4P62_002449 375 355 511 422 513 4845 5285 4076 3191 1249 1108 848 948 3305 6115 4362 6410 847 864 1182 720 1470 3260 4485 6113 7126
G4P62_002450 18 13 42 40 29 191 247 130 190 29 46 35 33 137 197 136 185 38 26 36 31 52 91 100 115 155
G4P62_002451 507 449 565 546 621 2192 2272 1831 1441 1069 1123 987 837 1550 2576 1836 2582 884 1062 1142 802 1160 1255 1735 2412 2428
G4P62_002452 63 60 33 71 97 138 131 66 45 150 118 82 75 142 214 220 243 139 117 200 182 162 162 207 278 357
G4P62_002453 5 3 8 9 1 7 9 5 5 4 8 2 5 8 2 4 12 5 3 1 7 8 3 4 7 4
G4P62_002454 4648 6115 5714 7014 6568 1772 1550 1080 1205 3537 5135 4988 3285 1349 1831 1535 1553 6506 3641 5833 5330 3010 2524 1170 1582 1842
G4P62_002455 110 130 171 181 208 534 489 334 409 293 272 211 205 352 558 575 665 212 176 275 235 370 469 387 589 714
G4P62_002456 659 527 682 704 587 408 347 263 420 679 708 707 557 213 367 394 402 522 699 673 485 618 516 252 349 441
G4P62_002457 221 251 338 503 586 320 312 199 220 378 348 330 324 311 313 469 331 917 485 577 857 803 368 251 326 289
G4P62_002458 161 255 248 314 303 4037 4156 3283 2794 291 306 223 196 2556 4554 3535 4944 368 416 483 339 357 3222 3143 3810 4829
G4P62_002459 163 224 309 308 291 532 451 441 466 634 752 558 493 355 540 469 553 410 392 636 438 709 417 377 429 610
G4P62_002460 5 15 14 1 12 28 24 16 31 35 36 11 21 14 27 14 27 26 16 35 53 4 5 11 16 21
G4P62_002461 432 499 649 649 715 1071 1128 974 1120 505 626 571 422 655 1002 1106 1050 754 520 778 773 551 1266 708 881 1115
G4P62_002462 464 596 665 740 720 526 508 398 405 619 809 592 490 447 704 715 641 953 671 1092 908 596 1015 507 655 753
G4P62_002463 64 66 64 67 108 4153 4356 3690 3606 56 66 89 42 2531 3929 3123 3961 105 96 142 103 72 3109 2393 3009 3741
G4P62_002464 54 14 19 4 14 91 73 65 223 10 3 7 3 64 138 98 87 14 13 10 9 23 523 57 59 71
G4P62_002465 6 6 12 17 8 4 2 1 7 8 7 6 6 3 10 4 8 4 9 8 18 8 4 3 10 9
G4P62_002466 1 0 0 11 4 17 29 17 23 2 3 3 2 12 23 43 29 0 5 8 3 1 33 10 18 14
G4P62_002467 201 250 323 331 309 439 422 252 277 466 442 429 403 371 464 483 530 394 359 513 492 577 531 319 393 526
G4P62_002468 1125 1537 1411 1473 1655 578 483 331 547 1196 1300 1233 997 478 637 716 647 1728 1534 2168 1632 1499 837 406 550 817
G4P62_002469 114 189 193 196 240 586 581 435 555 216 263 196 191 444 629 717 640 336 301 401 312 367 1037 485 593 808
G4P62_002470 220 209 233 224 468 286 263 200 305 251 263 197 211 285 409 573 340 793 274 862 904 310 1508 183 285 408
G4P62_002471 44 35 41 44 77 39 42 45 57 151 202 168 89 38 46 65 42 137 137 165 88 206 45 23 52 187
G4P62_002472 31 46 80 87 61 198 200 157 138 64 55 53 42 141 219 203 273 49 89 77 85 64 236 141 180 260
G4P62_002473 32 21 27 34 20 194 178 116 126 12 30 16 17 169 195 167 171 23 17 35 16 35 174 125 168 184
G4P62_002474 4 0 0 4 3 21 29 23 13 3 3 4 0 10 21 11 26 5 0 0 1 8 23 11 17 12
G4P62_002475 149 166 169 216 236 94 61 81 73 314 302 230 226 201 119 262 131 360 291 367 408 681 601 63 88 121
G4P62_002476 210 207 255 233 296 252 242 167 151 660 762 528 525 166 218 258 272 532 459 805 497 913 199 186 223 268
G4P62_002477 21 7 19 14 2 10 14 7 10 8 8 15 16 2 10 10 14 1 16 5 9 34 12 9 10 16
G4P62_002478 86 116 117 208 175 47 21 44 76 92 102 64 76 117 63 270 32 160 121 140 175 225 791 24 18 42
G4P62_002479 105 223 134 134 198 55 49 33 44 110 149 149 114 68 40 79 145 204 212 210 162 227 92 37 48 174
G4P62_002480 57 150 94 95 130 8 14 11 19 58 108 79 84 6 15 18 7 151 116 183 112 80 24 3 10 17
G4P62_002481 463 553 761 725 530 2617 2695 2120 2591 694 708 731 640 1298 2378 1940 2496 689 876 973 574 789 2026 1612 2093 2400
G4P62_002482 3 4 0 5 10 9 10 7 14 5 12 2 2 11 16 10 8 14 3 13 2 5 19 7 14 22
G4P62_002483 176 182 269 191 220 260 315 196 156 568 511 399 458 206 292 313 373 252 365 394 211 569 210 273 285 378
G4P62_002484 0 0 1 0 0 7 7 2 5 0 1 0 0 6 0 14 5 0 0 1 2 0 13 2 0 7
G4P62_002485 0 0 1 0 0 1 5 5 0 0 0 0 0 3 7 3 2 0 0 0 0 0 0 2 12 2
G4P62_002486 0 0 0 0 0 1 0 5 0 1 1 0 2 0 3 2 4 3 0 2 5 0 3 5 4 8
G4P62_002487 705 1138 1075 1271 1276 2896 2757 2054 2132 1435 1512 1381 1170 1865 2946 2659 2820 1675 1149 2065 1874 1213 2914 1897 2302 2780
G4P62_002488 618 750 1081 1007 910 315 321 234 246 746 1037 1036 612 251 295 297 305 1018 426 859 784 500 353 177 246 338
G4P62_002489 24 36 38 33 49 397 479 351 217 113 137 87 78 341 476 494 530 76 76 126 87 96 203 244 385 412
G4P62_002490 288 395 345 392 446 900 1019 838 824 433 478 418 371 629 932 922 1029 560 381 612 553 411 1086 612 735 841
G4P62_002491 2 0 0 0 0 17 14 11 21 1 0 1 0 9 18 10 11 5 3 0 3 3 21 11 14 10
G4P62_002492 4 0 2 5 12 3 4 8 9 3 3 2 1 14 7 17 8 10 13 4 4 19 30 2 2 16
G4P62_002493 1 0 0 0 0 2 0 0 0 0 2 0 0 1 5 2 0 0 0 0 0 1 0 0 0 1
G4P62_002494 5 0 0 1 6 4 11 6 0 1 1 2 1 4 7 9 12 0 0 0 1 3 10 1 6 9
G4P62_002495 0 0 0 0 0 2 1 0 12 2 3 1 3 4 5 4 6 0 4 0 1 0 3 0 2 2
G4P62_002496 0 0 0 0 0 0 4 2 4 0 0 0 0 4 2 4 0 0 0 0 0 0 0 0 0 1
G4P62_002497 0 0 0 0 0 5 0 3 9 0 0 1 0 3 0 4 2 2 6 4 2 1 6 1 2 1
G4P62_002498 1 23 10 9 12 1142 1563 1340 1080 10 15 6 9 596 1331 776 1012 4 6 10 11 8 1134 1083 1407 1410
G4P62_002499 0 0 0 1 8 38 57 43 37 1 2 1 0 36 62 35 76 4 0 0 1 0 53 59 67 60
G4P62_002500 224 266 364 387 359 501 457 376 435 413 460 388 357 327 506 570 577 355 427 417 374 538 410 308 367 513
G4P62_002501 1070 1249 2320 1961 1539 7457 7729 6470 7155 1586 1763 1580 1287 4534 6931 6712 7969 1724 1488 1945 1849 1818 5767 4211 5365 6491
G4P62_002502 5 3 1 7 2 14 16 7 8 8 8 6 6 14 16 24 23 0 9 7 0 13 4 8 7 14
G4P62_002503 5355 5065 6701 6379 6833 92 88 90 81 10483 11605 10561 9647 79 99 104 115 7739 10847 11235 7911 12441 79 67 85 120
G4P62_002504 56706 82448 77090 63696 79655 30704 30501 25120 30499 38962 50593 59804 41680 21727 30957 34122 30731 65942 65244 79743 75790 51024 41173 18643 23217 30211
G4P62_002505 7 13 15 22 56 14 28 18 16 30 45 33 23 32 38 61 56 55 5 34 49 15 32 17 32 53
G4P62_002506 40 65 44 68 107 201 201 124 92 98 75 50 77 198 233 254 250 127 100 102 86 112 168 221 285 337
G4P62_002507 32 42 32 53 58 171 135 119 172 42 39 26 34 97 141 214 213 43 63 64 65 30 152 85 122 140
G4P62_002508 5 3 4 4 6 34 47 34 33 18 24 6 9 38 67 69 64 12 14 6 6 2 48 27 46 57
G4P62_002509 10 5 7 40 22 19 9 4 4 14 9 13 21 9 13 18 13 28 25 35 30 15 9 1 5 11
G4P62_002510 272 399 499 586 412 493 605 425 481 375 389 293 298 337 591 578 601 432 325 433 531 459 646 404 569 663
G4P62_002511 8 4 18 10 28 68 49 34 19 32 18 12 13 63 93 81 98 24 12 12 15 14 25 58 76 103
G4P62_002512 0 3 3 3 5 14 13 12 7 2 3 1 5 9 14 13 8 1 2 12 9 6 11 12 10 16
G4P62_002513 772 897 1018 1038 977 2976 3092 2195 1734 901 1001 804 704 2059 3305 2460 3530 1096 935 1255 1093 1292 2352 2313 3043 3618
G4P62_002514 0 2 1 0 4 35 26 12 29 8 5 1 6 34 22 46 14 3 6 2 5 2 51 12 17 52
G4P62_002515 1511 1576 1961 1820 1761 976 938 722 700 1959 2260 2351 1858 673 1080 1108 1142 1785 2219 2552 1836 2127 880 688 870 1149
G4P62_002516 204 218 273 276 218 331 407 278 251 457 475 488 387 281 446 411 469 365 390 438 302 551 510 305 418 485
G4P62_002517 363 324 617 605 657 300 290 197 246 1790 1958 1453 1612 159 301 191 198 785 877 1011 626 1616 276 219 233 245
G4P62_002518 1 1 3 10 0 12 25 17 24 7 6 3 3 36 35 28 50 15 7 7 13 5 47 15 15 33
G4P62_002519 155 201 258 238 211 469 460 328 397 489 458 362 421 241 415 310 542 342 376 488 317 467 299 296 387 448
G4P62_002520 401 351 547 477 499 2233 2214 1825 1643 1044 1114 848 896 1366 1971 1640 2182 717 847 1103 766 1146 1357 1157 1513 2047
G4P62_002521 3 1 0 1 4 40 28 11 29 5 5 7 3 30 27 21 33 3 7 10 1 7 16 11 24 28
G4P62_002522 104 132 166 162 211 342 345 220 155 523 508 348 458 276 515 444 519 289 298 392 367 603 291 344 483 577
G4P62_002523 301 420 384 294 524 937 876 549 537 309 349 274 219 667 1008 1040 1135 542 314 558 380 347 924 700 764 1030
G4P62_002524 0 0 0 2 0 4 3 1 2 1 1 0 0 0 6 3 9 0 0 0 0 1 2 1 3 6
G4P62_002525 166 181 125 97 138 326 263 263 344 96 117 138 79 170 229 222 253 154 17 111 199 34 287 151 152 212
G4P62_002526 493 594 782 650 690 449 494 310 268 646 622 673 525 322 454 555 590 666 504 748 829 611 582 383 474 590
G4P62_002527 81 153 148 185 191 1487 1449 1065 864 323 327 186 214 878 1693 1228 1700 264 212 391 300 367 1045 1235 1407 1713
G4P62_002528 444 560 632 551 797 744 734 593 599 810 1097 1040 827 481 850 731 830 839 889 1027 973 685 792 604 648 825
G4P62_002529 189 387 333 344 377 343 342 194 207 305 308 392 240 191 380 352 394 460 271 497 523 210 487 211 289 316
G4P62_002530 12 18 16 18 29 125 115 100 18 60 44 47 21 127 200 133 167 53 52 51 35 93 142 160 177 230
G4P62_002531 25 38 23 21 44 150 191 110 93 23 33 16 19 79 141 120 180 46 51 67 47 39 82 88 104 124
G4P62_002532 1124 1753 1556 1511 1883 2363 2268 1596 1268 2160 2403 1861 1656 1985 3374 3681 4085 2621 2075 3360 2841 2151 2571 2452 3332 4341
G4P62_002533 347 534 503 608 602 1227 1235 900 919 698 853 708 577 880 1559 1152 1585 756 501 810 836 623 1088 1079 1439 1631
G4P62_002534 1 0 8 6 7 7 15 5 10 1 2 6 3 3 9 8 13 4 2 5 0 2 3 3 8 7
G4P62_002535 4 6 15 13 30 82 94 66 44 6 10 9 5 65 106 123 167 8 10 3 4 9 54 71 95 116
G4P62_002536 1536 1954 2256 3392 2292 323 335 249 290 1383 1883 1593 1332 350 368 573 458 2874 2878 2862 4218 1899 1081 255 312 423
G4P62_002537 58 78 61 53 74 216 244 151 179 100 66 56 35 132 200 175 217 77 41 53 61 49 132 128 160 197
G4P62_002538 1987 2108 2546 2305 2312 598 625 469 606 2838 3173 3721 2867 424 705 976 867 2893 3625 3396 2676 2823 629 447 572 812
G4P62_002539 292 363 307 413 527 638 638 439 500 561 585 465 410 765 839 902 748 764 478 811 933 732 1535 617 764 948
G4P62_002540 830 891 1233 1286 1347 564 603 402 567 1391 1633 1379 1112 393 656 752 598 1677 1587 1896 1639 1812 871 454 525 757
G4P62_002541 123 133 87 183 166 977 925 821 1140 190 184 168 194 536 882 677 941 164 233 197 173 310 837 462 589 731
G4P62_002542 3 7 0 10 18 56 42 31 37 26 12 6 16 52 43 68 45 32 23 27 31 35 84 35 40 40
G4P62_002543 37 28 63 72 86 304 303 226 254 60 97 69 53 352 374 512 406 179 147 211 159 150 284 257 245 378
G4P62_002544 370 402 551 526 538 3841 3712 2993 3329 591 574 558 472 2155 3644 3104 4158 636 611 861 659 624 2937 2457 3089 3848
G4P62_002545 278 313 338 320 359 5158 4921 3859 3094 627 552 430 454 3716 5886 4731 6213 534 384 631 530 645 3387 3929 5160 5961
G4P62_002546 3 2 4 5 9 41 42 24 23 3 10 11 7 27 47 34 30 1 6 8 3 10 43 34 30 53
G4P62_002547 19 51 18 42 28 116 113 95 155 37 32 42 34 56 107 93 90 36 33 42 38 43 95 60 71 93
G4P62_002548 332 412 352 440 471 3952 3852 3466 4262 563 638 555 542 2181 3314 3027 3672 588 546 753 652 706 3081 1920 2536 3093
G4P62_002549 517 698 767 736 761 469 417 345 375 1103 1202 988 904 318 519 450 511 874 926 1388 914 1301 517 330 436 593
G4P62_002550 15 4 5 10 9 4 4 2 8 43 44 16 43 2 12 11 8 29 21 41 32 39 16 13 10 8
G4P62_002551 106 239 118 217 269 1032 1019 836 843 94 65 76 51 716 1058 877 1068 409 166 338 446 221 714 598 849 997
G4P62_002552 6 16 17 11 17 23 20 17 18 6 8 1 3 14 15 18 12 22 7 22 10 23 23 12 6 14
G4P62_002553 4 1 0 10 11 45 52 60 51 6 7 3 0 23 55 32 29 9 4 12 4 3 26 26 25 40
G4P62_002554 0 0 0 0 0 12 19 10 22 0 0 0 3 10 19 17 15 0 1 4 4 0 17 11 8 13
G4P62_002555 4 2 0 0 5 19 21 11 4 5 2 0 1 15 16 11 11 7 7 6 5 1 12 8 22 21
G4P62_002556 0 0 0 0 0 18 29 16 21 0 0 0 3 19 31 34 34 0 0 0 0 0 13 17 19 28
G4P62_002557 1 3 0 4 0 336 294 306 384 0 0 1 0 167 257 217 251 0 9 0 0 0 234 151 176 216
G4P62_002558 0 0 0 0 0 1246 1269 1137 1377 4 0 1 2 649 1113 937 1226 4 0 0 0 3 1088 686 798 937
G4P62_002559 772 875 1248 1452 1253 3550 3851 2775 2789 1181 1264 1128 891 2470 4082 3623 4657 1260 1117 1664 1377 1253 3110 2860 3830 4576
G4P62_002560 35 41 48 44 62 494 528 357 350 185 169 106 130 276 557 366 589 146 87 169 147 306 467 392 465 452
G4P62_002561 1617 1994 2074 2226 2147 2380 2270 2052 2372 1858 2064 2135 1756 1524 2370 2099 2432 2070 2197 2655 2268 2026 2256 1311 1588 1883
G4P62_002562 383 336 443 491 375 110 146 81 138 370 390 397 332 76 107 148 129 458 548 667 441 622 116 54 75 97
G4P62_002563 342 487 442 509 608 379 330 311 317 879 857 744 734 284 442 460 457 814 832 1032 820 1034 582 335 355 539
G4P62_002564 29 17 3 17 22 91 104 64 34 23 14 9 18 96 129 119 130 30 26 16 20 15 119 101 103 135
G4P62_002565 457 585 861 721 641 1217 1178 942 1303 636 743 816 695 750 1104 1042 1202 656 710 943 653 714 1052 662 936 1050
G4P62_002566 311 390 484 605 540 842 910 487 338 302 372 383 266 681 1037 1008 1093 480 359 565 537 245 628 573 916 930
G4P62_002567 426 465 728 697 639 1647 1763 1503 1884 1067 1114 933 789 966 1735 1634 1843 792 814 1055 848 1090 1868 1056 1233 1546
G4P62_002568 428 491 654 580 580 3645 3892 2944 2430 514 587 511 418 2889 4036 3217 4582 601 541 715 581 482 1966 2361 3107 3662
G4P62_002569 1075 1323 2375 2214 1953 9245 9583 7079 5124 2293 2276 1805 1727 6265 10117 7757 10364 1840 1511 2631 2193 2723 5348 6245 8948 10134
G4P62_002570 812 865 1170 1158 1000 30 31 9 25 1975 2141 1720 1639 58 28 113 31 1405 1657 2173 1390 2389 202 11 26 16
G4P62_002571 18 26 37 55 41 10 7 15 14 91 63 53 81 13 16 13 21 56 32 59 58 104 26 17 20 12
G4P62_002572 2 2 14 14 8 90 94 61 50 16 15 6 9 52 77 69 73 3 16 8 6 18 62 46 56 110
G4P62_002573 0 3 0 0 3 293 288 228 242 2 2 0 0 167 217 187 319 2 0 1 2 3 194 150 201 249
G4P62_002574 451 513 696 757 501 1418 1518 1073 1451 389 521 465 373 936 1316 1372 1505 553 586 679 563 519 1341 826 1106 1389
G4P62_002575 729 1061 1098 988 1368 495 537 413 397 1385 1638 1431 1216 462 696 856 832 1519 1433 1885 1609 1432 718 447 545 743
G4P62_002576 1382 1785 2429 2789 2491 1904 1868 1544 1642 2354 2955 2922 2196 1555 2182 2873 2529 2705 2335 3084 2646 2665 3877 1375 1670 2004
G4P62_002577 291 340 433 450 487 230 217 214 159 464 533 410 419 222 311 352 333 500 470 563 433 597 770 187 236 261
G4P62_002578 8 8 0 11 5 80 116 87 115 6 19 11 10 66 83 85 128 11 12 6 8 8 81 71 65 99
G4P62_002579 94 59 114 112 125 34 27 34 72 200 281 187 185 24 49 43 61 110 153 107 116 141 47 29 21 27
G4P62_002580 5 0 8 0 2 25 39 36 37 9 12 1 3 30 45 49 45 9 3 6 0 10 36 16 21 35
G4P62_002581 68 123 122 86 123 1414 1574 1181 991 210 181 170 154 794 1197 1159 1700 154 165 207 155 255 1229 706 1015 1217
G4P62_002582 529 577 632 607 818 813 821 656 611 1663 1542 1132 1137 500 838 721 906 1076 1148 1329 1017 2135 638 502 565 751
G4P62_002583 105 101 142 192 96 132 138 99 90 288 265 226 187 104 156 145 196 196 186 298 192 327 157 97 128 142
G4P62_002584 202 300 349 320 377 866 901 670 768 473 469 303 370 556 938 832 1002 467 385 536 423 584 957 621 766 925
G4P62_002585 9 0 0 0 6 16 17 17 15 3 1 4 1 9 13 8 7 5 3 4 5 6 7 5 4 20
G4P62_002586 2 0 6 6 8 30 38 17 16 11 5 6 6 23 43 30 64 8 2 12 11 5 28 17 33 37
G4P62_002587 689 693 914 986 878 722 712 634 617 1547 1496 1303 1126 532 899 910 1001 1231 1205 1367 1115 1994 818 606 860 992
G4P62_002588 1296 1534 1675 1800 1909 2755 2686 1971 1401 2010 2148 1982 1816 1949 3100 2456 3428 1950 1435 2383 1924 1937 1855 2176 2694 3291
G4P62_002589 4 6 3 7 12 55 47 49 29 16 24 7 11 40 53 55 65 23 7 15 16 34 55 32 47 63
G4P62_002590 448 440 807 670 772 3143 3180 2415 2385 1237 1205 806 854 1900 3546 2430 3341 824 776 1189 882 1371 2533 2265 3122 3599
G4P62_002591 326 343 630 533 446 264 269 186 213 551 552 563 485 187 299 317 334 527 495 618 464 620 290 194 294 370
G4P62_002592 0 0 0 0 0 0 2 1 0 0 0 0 0 1 1 1 4 0 1 0 0 0 0 0 3 0
G4P62_002593 4 8 7 3 1 6 5 5 0 2 6 1 8 1 8 14 15 1 6 1 1 0 4 2 1 5
G4P62_002594 658 946 1307 1420 1137 2040 2237 1790 1814 921 1053 1052 790 1371 2144 1956 2286 1347 958 1453 1346 914 2038 1235 1640 1942
G4P62_002595 142 127 196 256 203 711 746 644 609 424 360 241 294 554 784 727 831 297 351 464 346 579 540 443 554 700
G4P62_002596 178 120 233 173 250 2754 2701 2078 1777 387 347 273 265 2172 3044 2542 3209 329 313 432 282 612 1936 2148 2926 3354
G4P62_002597 623 684 1116 1014 930 1476 1362 946 1164 1371 1438 1248 1107 948 1742 1753 2033 1140 1328 1588 1119 1548 1510 1283 1622 2233
G4P62_002598 1354 1237 1765 1489 1480 1042 1006 798 1323 1821 2009 1991 1612 622 1065 1130 990 1425 2008 2021 1452 2225 1042 549 729 1088
G4P62_002599 1103 1094 1709 1730 1492 7229 7941 5811 4846 1670 1633 1480 1388 5309 8886 5994 9584 1492 1507 1943 1618 1714 5002 6639 8313 9877
G4P62_002600 213 193 219 212 182 41 57 48 57 214 225 249 205 41 57 51 46 224 288 335 233 331 52 52 29 52
G4P62_002601 1801 2278 2411 2804 2454 966 1022 628 699 1551 1993 1829 1209 813 1285 1350 1462 2486 1105 2415 1596 961 1254 1103 1372 1504
G4P62_002602 771 1243 846 748 816 1726 1922 1495 1160 576 764 699 461 1174 1908 1494 2080 857 472 939 584 444 1120 1289 1529 1895
G4P62_002603 518 500 637 665 686 1364 1356 1191 1183 1047 1024 785 767 711 1181 1098 1207 840 789 1234 905 1473 1181 601 869 1327
G4P62_002604 51 58 100 133 115 47 51 35 45 429 424 236 294 48 54 75 80 281 298 391 307 810 145 32 56 82
G4P62_002605 8 11 9 11 16 410 356 234 147 35 28 25 28 397 604 398 764 22 16 29 14 36 201 495 597 736
G4P62_002606 4 16 13 33 24 11 7 8 4 8 3 8 4 11 16 9 10 24 5 7 14 25 126 7 8 6
G4P62_002607 0 0 0 0 1 0 0 0 0 0 0 0 0 0 0 0 0 0 0 0 0 0 0 0 0 1
G4P62_002608 318 368 402 354 445 981 1030 762 997 415 514 386 373 557 914 863 886 486 423 555 495 506 1334 548 803 939
G4P62_002609 251 279 309 307 382 175 132 96 167 234 333 303 251 123 151 229 165 544 464 569 409 354 268 93 124 234
G4P62_002610 5 0 0 2 5 27 24 24 22 1 1 3 2 25 28 25 39 1 0 5 4 2 24 14 32 36
G4P62_002611 440 489 654 564 559 1010 1114 850 785 867 868 767 756 674 1035 988 1110 764 694 917 658 1005 976 771 890 1110
G4P62_002612 491 623 745 865 778 995 1117 814 844 956 1001 757 692 873 1328 1390 1469 761 764 1069 897 1043 983 824 1117 1335
G4P62_002613 22 6 1 3 1 139 10 3 258 0 0 1 2 54 107 6 7 9 5 3 11 0 16 8 17 11
G4P62_002614 0 0 0 0 0 1 8 7 2 0 0 0 0 5 7 6 9 0 0 0 0 0 0 2 1 3
G4P62_002615 0 0 1 4 1 9 6 10 8 1 2 7 0 4 7 2 4 2 5 2 1 5 3 10 4 6
G4P62_002616 65 97 88 146 99 326 321 233 336 158 180 112 145 200 322 244 360 175 221 230 159 289 239 223 297 352
G4P62_002617 1134 1090 1607 1639 1377 961 1100 745 876 1446 1569 1530 1160 721 1078 962 1162 1572 1486 1913 1575 1705 1038 790 903 1175
G4P62_002618 29 56 45 53 70 231 219 169 89 97 98 79 60 210 303 277 394 90 49 101 136 143 190 261 393 426
G4P62_002619 2995 4326 3701 4079 4596 1462 1519 1066 1122 3242 3540 3170 2255 1179 1771 1608 1775 4517 4134 6106 5090 3043 1492 1257 1719 2131
G4P62_002620 923 1124 1454 1475 1322 1545 1544 1176 1104 1141 1324 1136 931 992 1708 1408 1815 1265 975 1319 1070 1323 1383 1127 1517 1760
G4P62_002621 1615 1570 2208 1662 1729 973 992 783 913 1976 2011 2158 1770 606 892 924 972 1899 2551 2424 1781 2271 907 538 761 881
G4P62_002622 461 561 574 650 720 3121 3390 2306 1983 510 513 492 416 2070 3371 2854 3830 677 627 738 611 658 2327 2582 3301 3883
G4P62_002623 9 13 21 33 51 0 7 2 2 125 145 98 129 6 1 5 2 38 48 68 53 122 3 4 1 0
G4P62_002624 33 21 40 13 34 18 19 9 16 118 89 57 72 6 13 11 17 81 72 118 36 102 16 13 3 15
G4P62_002625 512 553 785 930 685 705 726 517 504 934 929 879 724 504 853 730 809 856 732 1185 836 1255 639 468 630 842
G4P62_002626 14 5 20 15 21 150 200 176 210 9 6 4 3 81 154 136 152 13 5 20 13 14 181 95 135 137
G4P62_002627 48 41 12 34 58 882 905 732 636 46 33 46 26 613 1099 839 1201 40 67 62 54 45 612 759 796 1001
G4P62_002628 164 170 209 223 199 473 544 448 467 521 508 362 414 271 506 507 628 398 410 560 418 592 594 332 470 623
G4P62_002629 52 42 57 49 91 2863 2974 2382 1825 155 143 92 90 2062 3054 2501 3011 108 114 126 93 186 1743 1843 2546 2981
G4P62_002630 104 141 143 159 254 537 503 306 351 266 324 240 197 393 609 426 577 390 289 307 282 288 627 408 517 574
G4P62_002631 44 29 28 34 39 261 329 246 220 65 73 54 48 213 298 304 346 74 81 78 98 90 379 220 265 308
G4P62_002632 652 822 868 927 825 1611 1543 1162 1422 755 810 816 692 940 1607 1478 1681 780 885 967 670 892 1404 1094 1308 1721
G4P62_002633 573 867 890 954 985 4592 4980 3944 3488 1020 1083 988 858 3040 4640 4113 5314 1064 992 1371 1381 1062 3382 3239 3916 5156
G4P62_002634 177 218 349 342 231 83 85 66 104 290 267 218 195 106 147 202 107 263 332 368 407 441 732 87 86 119
G4P62_002635 1772 2947 2378 2615 2654 725 754 531 717 1884 2215 2189 1490 684 993 857 830 3231 2685 4647 3650 1518 1926 892 1224 1585
G4P62_002636 150 114 152 323 300 4367 4327 2983 1649 236 204 167 192 4466 6249 4518 7908 271 179 365 282 362 2525 5191 6535 7183
G4P62_002637 5 11 16 16 14 6 6 12 7 29 44 25 17 7 9 5 9 54 35 101 50 23 8 1 12 14
G4P62_002638 99 129 184 165 166 522 571 462 490 291 264 178 177 317 627 443 559 225 170 301 253 399 400 373 552 670
G4P62_002639 485 650 774 788 769 799 793 642 549 1590 1604 1274 1270 552 929 857 929 1006 1062 1487 1127 1569 777 606 762 1014
G4P62_002640 1058 1108 1338 1244 1383 2091 2186 1507 1787 879 900 869 656 1358 2221 2003 2245 1313 1130 1552 1086 1161 2347 1483 1792 2590
G4P62_002641 634 630 859 875 752 2115 2083 1825 2500 1365 1340 1082 1068 1140 1883 1565 1850 1090 950 1481 1187 1554 1634 979 1288 1785
G4P62_002642 2142 2575 3354 3327 2820 1061 999 684 1131 2279 2492 2185 1791 915 1320 1575 1089 2857 2444 3561 3537 2472 2938 856 1152 1595
G4P62_002643 209 212 293 422 314 211 181 166 190 112 100 366 88 189 252 296 233 195 274 192 191 259 401 156 152 180
G4P62_002644 59 82 62 66 74 219 209 140 86 90 67 139 81 239 400 397 435 101 83 137 140 100 265 234 290 349
G4P62_002645 207 286 292 321 315 327 317 234 417 385 377 290 288 206 329 323 331 334 333 447 263 387 440 232 308 343
G4P62_002646 714 671 1007 1297 1187 3580 3329 2450 1872 1568 1405 1164 1090 2689 4009 2925 4310 1334 859 1711 1603 1652 1954 2602 3381 3718
G4P62_002647 966 1147 1360 1395 1417 1355 1343 943 959 1362 1533 1272 1152 932 1512 1466 1614 1567 1303 1976 1606 1773 1525 1105 1409 1817
G4P62_002648 6 4 12 14 1 53 37 17 47 4 6 7 8 21 22 39 29 5 18 7 13 10 22 17 21 9
G4P62_002649 839 1051 737 744 1113 40 36 31 23 381 355 367 378 11 30 32 21 637 963 1080 838 849 46 18 22 39
G4P62_002650 0 0 0 0 0 6 15 6 1 0 1 0 0 3 10 14 10 0 0 5 0 0 3 3 15 13
G4P62_002651 366 369 478 487 423 904 974 740 718 638 640 597 533 519 1051 825 1091 493 586 723 504 606 955 686 902 1074
G4P62_002652 752 749 1044 1180 1081 1568 1528 1278 1691 705 832 807 650 941 1528 1354 1518 1123 780 958 936 833 1643 1046 1395 1798
G4P62_002653 2 0 0 0 0 10 20 5 14 6 1 0 2 13 20 18 4 0 0 0 4 0 10 9 11 8
G4P62_002654 81 45 51 103 81 594 658 497 519 104 110 95 93 357 577 502 689 86 85 101 67 114 487 410 536 589
G4P62_002655 130 110 140 165 259 271 279 176 181 466 352 181 304 217 400 324 399 270 311 450 346 584 254 297 462 623
G4P62_002656 172 270 235 365 192 16 24 21 33 79 96 162 165 18 21 23 28 189 209 246 208 85 9 14 14 16
G4P62_002657 0 1 1 3 3 1 2 1 1 1 0 0 2 0 3 0 1 1 4 14 0 2 0 0 2 3
G4P62_002658 81 75 162 190 144 105 64 54 98 74 64 108 79 106 99 102 75 72 63 72 113 99 303 44 53 85
G4P62_002659 6 7 9 6 5 32 22 14 15 18 16 20 11 23 34 28 44 17 3 7 12 7 21 26 31 33
G4P62_002660 169 266 258 315 306 387 424 252 269 352 358 269 249 281 404 394 491 353 239 401 347 330 495 269 360 468
G4P62_002661 18 20 6 13 33 22 33 20 12 26 31 18 16 27 35 41 43 18 22 45 20 37 32 36 38 46
G4P62_002662 6 21 8 17 15 31 26 17 29 30 28 11 10 33 34 56 27 17 23 52 26 51 77 33 46 60
G4P62_002663 140 114 207 123 158 3597 3686 2796 2409 682 604 472 494 2410 3368 2661 3551 335 330 632 411 838 2106 2014 2616 3000
G4P62_002664 455 614 676 792 770 2862 2912 2201 2701 1072 1095 908 894 2026 2992 2761 2938 978 1065 1212 978 1054 2384 1877 2413 2988
G4P62_002665 630 988 1055 1027 1363 5859 5822 4711 6352 1640 1980 1860 1449 3900 5705 5134 5480 2254 1572 2111 2128 1666 5647 3208 4041 5132
G4P62_002666 131 150 207 192 178 654 548 500 544 225 238 214 145 414 690 548 679 241 191 255 174 195 575 470 604 654
G4P62_002667 68 60 80 107 81 287 293 204 141 167 161 147 129 244 323 254 429 138 155 225 176 260 160 230 275 317
G4P62_002668 5 0 7 0 6 82 79 44 23 10 12 8 2 75 134 96 126 8 1 13 7 5 48 51 77 86
G4P62_002669 1186 1154 1411 1297 1208 1876 2041 1548 1419 1550 1646 1565 1530 1295 1757 1633 1905 1472 1965 1834 1434 1905 1188 1204 1848 2041
G4P62_002670 632 643 695 846 909 4547 4069 3005 1709 724 538 555 501 4266 6409 3878 7650 783 360 917 715 544 1776 5264 7321 7330
G4P62_002671 729 945 1049 969 1075 639 627 507 666 1114 1340 1038 1050 416 662 727 637 1235 1180 1583 1180 1446 1030 382 512 643
G4P62_002672 223 281 366 379 375 1198 1153 949 907 520 499 435 445 790 1242 983 1341 408 423 571 308 527 790 704 1029 1221
G4P62_002673 377 316 535 648 491 27 27 16 19 1613 1530 934 1155 14 49 28 23 1011 1144 1750 941 2229 10 20 33 27
G4P62_002674 100 117 155 179 107 3098 2879 2544 2853 126 127 108 95 1665 2842 2178 3160 184 190 292 141 190 2312 1923 2403 2734
G4P62_002675 517 544 803 833 547 432 521 346 315 985 897 817 683 430 776 621 749 828 717 980 713 1206 512 480 757 824
G4P62_002676 17 19 18 23 19 11 15 6 37 18 20 15 13 12 16 12 23 42 29 45 11 18 26 4 16 11
G4P62_002677 17 27 8 12 11 13 12 4 5 8 6 15 10 12 13 18 31 41 17 48 28 24 6 9 12 15
G4P62_002678 0 0 0 0 4 6 6 14 4 2 0 2 2 2 1 8 5 2 0 0 0 1 11 3 6 6
G4P62_002679 13 12 10 25 21 134 95 58 30 57 30 26 32 154 215 145 261 35 11 49 57 33 37 216 252 274
G4P62_002680 3349 3522 4209 4560 3845 2744 2540 2147 2096 2167 2366 2324 1699 1927 2973 2822 3205 3135 2054 3298 2886 2501 3030 2103 2871 3295
G4P62_002681 293 515 493 498 508 2565 2734 1906 2252 337 379 328 285 1557 2908 2711 3173 493 451 665 680 385 2352 1947 2566 3052
G4P62_002682 14 30 32 17 33 74 43 35 71 40 42 33 46 12 65 37 39 31 25 33 25 29 63 25 55 54
G4P62_002683 29 29 10 52 34 19 22 17 23 15 13 24 14 11 33 19 15 24 29 30 46 15 24 10 17 40
G4P62_002684 133 170 125 236 195 425 420 280 344 82 90 91 74 392 593 611 571 175 187 261 285 172 508 336 388 524
G4P62_002685 37 37 45 44 54 385 367 233 112 121 80 46 92 327 630 463 625 83 81 95 83 130 208 486 659 736
G4P62_002686 263 289 380 276 366 579 607 458 502 377 468 433 305 336 592 504 633 316 376 466 369 440 551 329 430 525
G4P62_002687 683 843 932 849 840 353 407 297 371 526 676 645 565 270 405 405 384 834 780 1024 803 618 434 257 342 444
G4P62_002688 0 0 1 0 0 4 9 4 3 3 2 1 0 2 3 5 11 4 0 0 0 0 7 2 1 5
G4P62_002689 22 17 24 17 31 1357 1382 1373 1267 24 13 24 9 785 1134 1398 1170 20 40 24 16 41 1190 607 1041 1034
G4P62_002690 0 0 0 0 0 1 2 0 0 0 0 0 0 0 1 0 0 0 0 0 0 0 1 1 0 1
G4P62_002691 0 0 0 0 0 32 25 25 32 4 2 2 3 13 26 27 20 1 0 2 3 0 13 8 12 12
G4P62_002692 610 812 833 764 993 1903 1941 1534 1766 867 1084 900 710 1114 1694 1587 1804 1181 968 1395 1091 870 1669 984 1212 1548
G4P62_002693 352 350 554 603 563 841 875 746 586 1055 1021 711 803 626 1084 944 1119 689 757 983 738 1293 721 724 873 1173
G4P62_002694 2115 2632 3094 3343 3875 11101 11321 9283 9594 4328 4955 4274 3750 6972 10308 9032 10847 4250 3528 4842 4256 4458 9983 6014 7753 9278
G4P62_002695 529 602 1208 1041 636 3776 3832 2765 2845 1009 969 763 831 3113 5014 5744 5745 822 913 1144 737 1038 3090 3987 5482 6647
G4P62_002696 2 7 0 3 10 6 4 5 4 21 12 15 18 4 8 6 16 3 9 17 3 16 4 7 5 8
G4P62_002697 573 705 961 994 822 2871 3128 2191 1793 692 721 546 568 2050 3434 2887 3511 823 823 1031 751 853 2645 2448 3132 3861
G4P62_002698 2466 2827 3232 2287 2928 851 706 462 720 1858 2381 2234 1100 487 1165 468 483 2328 943 2893 3709 572 1297 1255 1210 1296
G4P62_002699 353 361 448 509 476 286 249 218 246 699 665 524 572 203 365 352 422 575 644 641 516 843 371 229 285 346
G4P62_002700 95 74 82 147 175 385 329 281 282 76 76 54 67 225 403 357 457 168 141 171 119 142 409 278 324 456
G4P62_002701 3 1 17 2 2 8 1 3 11 7 6 2 7 2 10 15 0 2 4 2 3 8 3 3 6 3
G4P62_002702 760 781 1239 1010 904 4 5 2 5 1742 1896 1343 1578 2 3 7 10 1246 1555 1711 1161 2310 5 5 3 12
G4P62_002703 124 107 144 155 189 130 74 71 141 124 152 118 70 166 129 282 150 223 123 257 233 129 173 85 110 135
G4P62_002704 380 492 395 554 609 738 855 564 499 475 600 523 362 601 876 775 825 661 368 705 746 312 671 644 805 937
G4P62_002705 29 32 11 27 17 9 4 9 3 23 20 14 16 5 9 6 2 34 43 33 27 43 4 3 4 5
G4P62_002706 114 105 112 118 99 233 265 217 271 195 183 186 166 156 273 261 266 137 168 256 161 198 297 157 199 257
G4P62_002707 894 961 1498 1289 1125 977 959 703 848 1472 1503 1395 1337 647 1035 949 1001 1220 1501 1750 1244 1861 795 626 849 999
G4P62_002708 40 92 36 60 56 10690 11064 9115 10001 98 77 78 64 5585 9779 7937 9730 98 43 71 65 49 7244 6093 7298 8527
G4P62_002709 439 523 748 803 644 1046 996 745 831 725 786 800 574 574 1005 893 1124 683 624 789 660 790 905 737 899 1092
G4P62_002710 726 1154 1065 1457 1200 3753 4085 2893 2501 832 947 878 697 2665 4670 4182 5411 1113 803 1347 1320 989 2960 3236 4418 4957
G4P62_002711 148 141 162 173 145 767 795 624 579 236 234 260 187 479 684 673 738 252 275 229 182 218 556 387 568 782
G4P62_002712 223 250 259 348 341 646 637 432 572 576 565 437 410 380 654 491 677 439 350 587 475 670 540 419 511 652
G4P62_002713 160 167 127 202 228 615 529 401 343 185 214 224 166 528 687 913 623 307 202 299 387 268 1387 380 613 681
G4P62_002714 888 925 1107 1145 1070 1053 997 735 763 861 869 787 707 727 1210 997 1331 1177 862 1237 1062 856 890 883 1142 1389
G4P62_002715 29 15 33 42 63 36 34 19 74 38 27 23 12 54 37 83 33 32 57 57 55 119 540 17 26 33
G4P62_002716 0 0 0 0 0 0 0 0 0 0 0 0 2 0 1 1 0 0 1 0 0 0 0 3 2 0
G4P62_002717 2065 2553 2905 2630 3185 239 247 219 309 3219 3258 2773 2651 236 345 470 346 3483 4218 5358 3102 3812 732 226 325 499
G4P62_002718 1100 1168 1757 1516 1396 1040 1054 761 941 1020 1141 1121 1000 748 1296 1258 1284 1325 1446 1506 1206 1476 1149 965 1184 1584
G4P62_002719 38 32 13 22 49 797 794 614 508 29 29 42 19 558 760 643 869 42 42 68 41 55 466 463 658 769
G4P62_002720 0 0 0 0 0 3 3 0 0 0 0 2 1 0 2 4 3 0 0 0 0 0 0 1 0 0
G4P62_002721 1 1 0 0 1 11 2 1 0 0 2 2 0 6 9 10 9 0 0 7 0 4 3 2 0 4
G4P62_002722 31 61 61 126 50 58 42 40 51 28 18 34 27 26 32 41 40 33 31 41 51 40 47 28 39 42
G4P62_002723 11 18 5 26 10 94 96 75 48 82 62 42 41 59 137 81 124 48 12 63 48 70 64 76 81 121
G4P62_002724 0 0 0 2 6 6 19 12 8 3 1 1 0 8 12 9 4 0 7 6 1 1 5 4 1 11
G4P62_002725 1394 2345 2523 2269 2610 953 1007 813 898 2764 3201 2759 2229 568 986 745 977 2602 1780 3097 2533 2615 924 574 781 984
G4P62_002726 0 2 11 9 3 3 0 3 5 0 1 5 0 2 3 2 5 3 0 2 2 0 0 3 6 7
G4P62_002727 840 817 1298 1435 1178 1881 1866 1553 1405 1229 1202 1181 1054 1228 2162 1647 2188 1294 1299 1696 1396 1871 1617 1535 1853 2347
G4P62_002728 297 226 427 333 302 492 548 390 301 935 979 700 744 375 693 553 668 615 720 878 517 1204 447 548 648 794
G4P62_002729 8 34 19 16 12 43 46 38 30 13 19 35 7 86 85 143 42 36 23 52 62 92 540 44 48 43
G4P62_002730 47 25 29 28 38 122 109 66 44 92 34 47 24 137 198 139 181 44 48 94 76 46 67 158 204 266
G4P62_002731 21 21 16 31 9 70 94 54 69 13 10 19 9 56 79 99 98 56 11 35 26 17 83 71 78 138
G4P62_002732 1597 1845 2416 2678 2697 1848 1870 1263 1252 3161 3247 2746 2438 1279 2228 1924 2271 2824 2050 3127 2690 3349 1882 1663 1923 2623
G4P62_002733 1153 1486 1737 1676 1513 2612 2602 2078 2565 1662 1813 2000 1642 1542 2385 2283 2513 1807 1989 2366 2118 1570 2412 1533 1876 2200
G4P62_002734 925 870 1271 1070 948 217 208 137 227 995 1150 1276 979 127 200 249 186 1011 1300 1117 859 1163 300 141 228 211
G4P62_002735 24 70 38 50 60 124 131 92 76 110 93 63 63 109 176 125 164 70 55 141 104 81 108 92 129 131
G4P62_002736 4523 4888 7050 7152 5787 17495 18498 13967 12533 6032 5908 5148 4902 13372 18864 15328 20881 6538 6350 9652 8253 7150 11996 12673 16881 20188
G4P62_002737 56 60 87 92 62 16 18 2 14 109 114 73 102 7 6 13 14 308 143 367 233 187 42 3 11 8
G4P62_002738 223 280 316 365 350 1496 1578 1277 1752 500 556 541 443 872 1248 1203 1354 456 495 551 447 573 1233 688 881 1152
G4P62_002739 1 0 3 0 2 193 207 148 172 4 9 3 0 129 163 193 187 15 2 6 12 14 219 77 125 141
G4P62_002740 31 40 10 32 96 78 55 41 67 104 82 57 70 58 104 98 93 84 90 158 117 72 82 59 105 144
G4P62_002741 747 965 1281 1308 1332 683 717 538 622 1982 2074 1595 1599 480 680 769 684 1625 1627 2562 1980 2466 905 493 616 841
G4P62_002742 307 495 483 564 390 223 242 188 209 490 577 623 399 170 269 256 290 740 287 769 1100 153 169 127 196 198
G4P62_002743 571 603 829 978 912 1158 1118 758 759 903 919 833 725 741 1307 1073 1296 844 645 925 896 1005 926 923 1145 1253
G4P62_002744 187 215 270 270 300 1031 993 795 987 346 443 377 327 556 1035 757 916 291 282 408 310 326 921 570 759 867
G4P62_002745 98 126 141 107 162 1205 1140 898 938 260 274 185 178 685 1157 1004 1264 244 232 351 258 368 1005 925 1100 1354
G4P62_002746 3 0 0 0 0 20 10 15 28 0 1 0 0 7 15 10 32 1 0 0 0 0 17 7 17 30
G4P62_002747 14222 13058 15509 17213 17366 593 388 475 733 32818 36063 34911 29166 1554 1024 3301 1025 22577 30672 28680 21019 31661 18017 406 512 612
G4P62_002748 4688 5127 6557 6337 5768 1059 1024 789 1002 7792 7477 6471 5933 728 1179 1059 1175 6085 5675 7901 6508 7691 1258 636 928 1242
G4P62_002749 3272 3779 4309 4150 4536 1640 1681 1253 1249 2901 3371 3177 2132 1031 1702 1533 1679 3448 1854 3314 3173 2472 2138 1129 1222 1410
G4P62_002750 536 661 797 586 788 423 490 323 399 579 572 542 423 272 465 445 526 550 360 664 646 543 434 276 339 543
G4P62_002751 319 434 496 386 468 369 424 304 312 308 324 362 254 217 391 286 406 309 256 369 326 244 358 233 260 359
G4P62_002752 14 13 3 4 5 39 7 0 77 0 6 5 5 3 27 3 0 10 8 3 7 7 7 1 5 2
G4P62_002753 608 686 774 776 1087 1749 1663 1326 1208 333 419 424 306 1081 1870 1466 1838 1108 798 1201 1062 765 2151 1284 1572 1788
G4P62_002754 145 210 298 206 303 543 599 450 544 294 289 245 192 302 536 538 612 276 308 352 291 300 527 362 443 593
G4P62_002755 464 493 1034 980 927 2672 2655 2289 2308 1142 1536 1063 1190 1540 2229 2120 2570 1707 1067 458 1065 1044 2747 1317 1837 2101
G4P62_002756 446 516 602 613 495 428 431 336 382 756 785 648 566 256 424 419 438 554 745 860 600 872 479 309 406 514
G4P62_002757 771 828 1027 1056 943 2355 2526 1818 1835 969 1134 969 780 1559 2723 2129 2832 1034 935 1340 1213 1151 1994 1827 2293 2865
G4P62_002758 217 271 228 275 302 508 520 380 377 338 303 238 250 433 638 694 764 378 389 417 302 430 710 565 635 790
G4P62_002759 25 23 22 47 61 95 45 53 99 35 35 38 28 73 72 125 36 91 70 115 105 107 641 68 85 84
G4P62_002760 166 143 129 126 150 197 168 202 312 132 100 65 74 110 300 112 112 386 211 468 458 141 291 303 499 567
G4P62_002761 0 0 4 0 2 27 23 8 4 4 3 1 3 13 13 29 20 5 7 8 0 7 14 19 13 28
G4P62_002762 321 353 414 520 563 768 854 707 565 729 825 632 551 479 862 874 791 726 567 896 769 634 810 524 704 822
G4P62_002763 3368 5131 6102 5192 5080 434 394 291 279 3485 4851 4923 3350 331 551 660 573 6225 4929 7798 6670 2977 562 383 535 697
G4P62_002764 15 11 13 8 3 5 17 13 18 1 1 6 2 9 9 9 11 0 2 3 2 1 14 5 2 5
G4P62_002765 0 0 0 0 0 0 8 0 2 0 0 0 0 0 0 0 0 0 0 0 0 0 3 1 5 0
G4P62_002766 4 13 5 0 0 21 34 10 46 0 0 1 0 13 14 20 22 4 0 0 0 0 20 8 14 5
G4P62_002767 84 142 224 169 102 228 195 183 167 144 190 135 109 155 279 213 273 212 212 241 245 162 309 157 247 267
G4P62_002768 1 1 0 0 0 29 22 30 18 0 1 1 0 13 30 22 30 2 0 0 0 0 26 10 8 21
G4P62_002769 6 9 15 18 1 10 15 5 8 6 1 2 3 16 17 15 16 11 18 6 22 11 234 11 20 32
G4P62_002770 1 0 0 0 2 29 11 10 7 3 1 4 0 47 43 102 37 8 2 11 15 10 44 38 24 43
G4P62_002771 12 21 14 30 34 12 10 10 24 3 9 17 8 9 11 14 8 14 9 7 7 5 32 6 17 18
G4P62_002772 1168 1356 1173 1156 1626 1041 847 609 1065 582 740 631 415 499 944 831 787 1314 807 1422 1318 654 1003 761 968 1283
G4P62_002773 7 10 0 1 8 13 12 3 10 5 5 4 8 7 8 22 14 10 6 1 5 2 7 11 7 11
G4P62_002774 68 75 83 113 82 103 94 82 124 102 122 106 91 69 102 90 79 104 95 120 88 105 194 62 80 94
G4P62_002775 160 155 193 266 232 272 267 173 248 334 319 215 240 160 237 239 259 286 276 345 283 376 541 207 250 251
G4P62_002776 917 1205 1185 1178 1233 571 574 435 548 1843 2062 1789 1619 427 638 725 608 1532 1578 2212 1820 1758 932 476 652 750
G4P62_002777 9 14 25 2 24 10 11 7 5 10 15 5 4 8 10 16 19 20 6 22 15 1 24 7 9 19
G4P62_002778 412 350 498 418 534 927 888 638 785 683 741 790 674 480 742 692 834 576 721 831 571 765 699 489 692 777
G4P62_002779 432 504 638 856 709 759 748 607 722 473 645 592 460 464 783 692 813 664 448 596 582 406 958 549 643 877
G4P62_002780 68 83 111 93 117 18 10 8 9 116 139 139 117 7 18 26 15 105 120 110 86 125 37 6 7 11
G4P62_002781 7 10 0 7 16 35 26 24 23 12 11 7 4 49 42 75 42 24 6 15 2 12 105 26 40 44
G4P62_002782 72 100 125 193 213 46 36 44 61 154 130 206 130 387 53 663 83 396 311 396 345 471 1478 24 66 59
G4P62_002783 14 4 20 8 10 3 3 0 0 24 18 30 26 1 2 7 2 20 36 17 24 23 2 3 0 5
G4P62_002784 165 215 227 432 363 535 573 461 865 361 477 278 211 1260 1030 1761 637 400 466 424 431 577 2652 868 866 957
G4P62_002785 754 712 1014 1216 1051 8451 8266 6080 5784 740 691 661 508 5654 9166 6642 9867 1062 1045 1034 871 933 5377 6738 8683 9407
G4P62_002786 2 3 2 0 3 5 0 2 4 1 3 0 3 0 3 2 7 3 0 1 4 0 4 0 4 6
G4P62_002787 19 16 11 40 7 7 3 5 15 21 11 19 7 7 12 10 2 71 14 46 39 17 33 4 5 9
G4P62_002788 27 19 52 28 58 52 50 43 86 36 45 50 32 23 36 45 15 88 102 122 94 65 115 46 76 72
G4P62_002789 12 5 13 17 25 177 153 108 139 28 11 24 16 327 220 493 194 59 51 33 86 154 1162 132 108 182
G4P62_002790 21 35 22 19 28 807 772 703 716 71 90 51 61 638 702 782 645 44 48 44 39 67 520 330 369 541
G4P62_002791 10 17 18 28 25 142 172 96 74 27 16 18 12 123 197 132 197 24 23 23 22 32 134 129 214 225
G4P62_002792 14 11 7 21 18 159 116 117 89 5 9 18 5 107 152 205 121 31 15 24 36 86 568 90 55 127
G4P62_002793 103 92 169 99 191 32 37 19 40 140 151 123 105 27 59 28 25 161 146 159 167 162 24 24 29 17
G4P62_002794 8 3 17 16 5 729 826 883 598 29 21 16 9 565 836 680 762 11 12 7 15 48 563 584 725 857
G4P62_002795 0 0 0 3 0 1 4 1 2 0 0 0 0 6 2 2 4 0 0 0 0 0 0 0 0 4
G4P62_002796 24 2 13 25 17 18 24 12 24 57 55 53 45 15 11 19 22 28 44 35 31 46 10 5 21 13
G4P62_002797 214 254 325 356 354 194 182 122 203 846 801 596 655 108 193 159 164 587 621 864 582 1036 321 142 199 312
G4P62_002798 466 609 881 1086 725 1146 1046 769 609 1116 1045 884 845 878 1422 1396 1597 889 815 1103 1060 1158 824 909 1325 1666
G4P62_002799 152 272 265 319 283 45 44 24 37 253 298 229 186 25 42 52 60 247 110 179 210 169 105 33 31 44
G4P62_002800 166 220 291 342 330 208 192 129 157 412 417 360 287 136 203 200 230 406 332 481 402 473 247 146 166 244
G4P62_002801 453 385 513 587 536 576 680 590 434 922 920 967 802 439 624 668 669 726 882 943 620 879 485 356 448 647
G4P62_002802 534 604 765 970 882 2582 2622 1940 2178 829 931 796 696 1532 2387 2090 2584 949 917 1079 821 1155 2393 1656 2088 2461
G4P62_002803 3140 3610 5182 4748 3652 295 312 237 321 1958 2558 2940 1890 207 292 366 305 2782 3135 2983 2626 2189 575 171 255 359
G4P62_002804 503 668 898 901 857 971 951 682 810 925 1002 978 788 531 961 766 1040 857 953 1179 925 1040 939 558 863 994
G4P62_002805 440 558 854 705 566 207 186 130 198 576 616 640 549 139 213 254 219 670 760 882 797 674 333 131 162 223
G4P62_002806 1010 1439 1602 1472 1557 1192 1323 946 837 1490 1497 1318 1221 973 1410 1315 1592 1981 1778 2584 2272 1659 1114 914 1122 1516
G4P62_002807 94 95 104 137 127 387 538 428 517 68 109 70 71 207 414 341 499 210 157 196 104 117 342 242 300 404
G4P62_002808 317 365 471 603 568 81 76 72 138 194 261 291 192 93 113 187 95 559 409 445 323 382 596 66 106 134
G4P62_002809 881 1017 1310 1407 1272 1759 1841 1495 1604 2037 2152 1799 1624 1149 2182 2422 2249 1630 2175 2503 1726 2355 2002 1748 2029 2432
G4P62_002810 1777 2180 1954 2182 2427 3760 3591 2578 2639 1478 1675 1555 1217 2747 4394 3857 5049 2382 1623 2304 1669 1760 3936 3506 4149 4830
G4P62_002811 658 707 1009 1279 1047 477 439 270 313 1803 1762 1407 1407 397 727 636 680 1207 1475 1803 1298 1897 377 383 654 713
G4P62_002812 172 165 178 281 297 877 868 604 493 312 295 172 174 559 992 788 1134 247 159 341 428 317 602 781 972 1124
G4P62_002813 192 118 111 185 208 2036 1940 1558 1717 208 241 196 205 1089 2200 1295 2479 286 162 199 340 398 1392 1791 2030 2573
G4P62_002814 50 74 85 70 140 478 469 350 137 174 145 130 127 444 621 454 627 177 101 213 229 125 360 560 645 813
G4P62_002815 1 4 16 5 15 106 99 80 73 5 5 24 11 76 104 73 67 23 14 17 21 8 67 57 76 96
G4P62_002816 188 218 216 282 327 440 440 336 308 376 439 364 369 280 453 433 465 343 330 500 355 458 436 285 368 440
G4P62_002817 114 129 188 211 235 139 152 101 66 433 431 312 339 104 182 145 178 235 311 394 251 438 194 90 131 160
G4P62_002818 335 351 488 512 469 55 58 42 97 1639 1464 971 1289 28 49 62 60 815 936 1094 773 1773 76 47 53 77
G4P62_002819 46 44 111 98 102 1370 1463 1123 1126 125 114 89 123 820 1535 1199 1606 111 131 193 89 152 1218 1049 1334 1560
G4P62_002820 397 502 269 498 963 362 277 205 432 509 462 394 349 236 398 347 281 782 1043 1160 863 849 403 337 499 577
G4P62_002821 182 284 369 365 380 1294 1285 969 718 446 412 394 253 1014 1567 1279 1696 457 337 538 480 382 935 1128 1349 1603
G4P62_002822 47 53 72 69 107 280 309 203 203 142 138 114 111 171 249 143 229 107 126 219 100 247 156 157 176 237
G4P62_002823 0 7 0 4 5 5 1 5 14 0 3 3 2 2 6 8 0 5 5 4 0 8 11 2 1 1
G4P62_002824 241 270 325 379 359 398 425 293 318 406 431 418 296 287 455 412 458 367 370 459 336 520 476 239 455 441
G4P62_002825 66 4 25 37 45 441 495 406 329 76 49 55 43 311 453 448 526 21 36 35 25 46 325 328 369 481
G4P62_002826 0 0 0 4 0 3 8 2 7 2 0 0 1 3 4 5 6 0 0 0 0 2 6 2 3 12
G4P62_002827 14 35 5 13 17 915 904 738 709 4 8 15 18 439 757 616 698 18 8 21 15 11 538 369 541 624
G4P62_002828 17 11 7 4 30 46 23 18 17 17 9 10 7 16 43 44 32 16 7 9 8 6 26 23 41 40
G4P62_002829 10 36 14 26 12 13 18 5 10 24 20 13 12 10 21 23 26 37 43 38 30 14 24 13 13 32
G4P62_002830 645 795 952 946 1015 707 713 500 512 1176 1180 1013 866 566 832 874 899 979 1054 1329 1171 1431 789 456 630 868
G4P62_002831 31 40 59 39 48 226 210 147 185 52 32 40 41 97 261 140 193 77 64 75 71 49 164 171 268 313
G4P62_002832 594 545 737 888 933 740 745 563 583 883 857 718 644 700 991 1008 1006 939 728 1184 1035 1012 1245 689 834 1082
G4P62_002833 1 3 2 6 12 77 60 37 51 0 0 4 0 86 94 109 61 1 4 11 4 3 44 52 66 77
G4P62_002834 3 9 14 5 10 42 40 35 19 37 36 12 31 37 64 56 55 30 15 38 11 24 32 26 45 82
G4P62_002835 0 0 0 1 0 0 1 0 0 0 0 1 0 3 0 0 0 1 0 1 0 0 0 0 2 0
G4P62_002836 64 77 89 143 126 565 440 298 457 110 146 99 81 872 706 1086 540 278 147 281 301 138 1107 381 554 603
G4P62_002837 1 1 0 5 0 12 10 14 12 3 1 1 0 9 11 14 16 0 2 0 0 0 12 4 5 8
G4P62_002838 35 6 29 29 29 25 37 18 24 25 23 23 47 24 35 32 51 29 32 34 13 36 34 35 33 40
G4P62_002839 29 48 35 73 98 20 16 21 36 49 67 35 23 26 16 33 16 147 78 139 167 71 132 19 39 24
G4P62_002840 166 225 247 335 297 1159 1338 966 927 471 501 274 309 748 1321 1254 1414 369 332 459 398 503 1192 1010 1297 1567
G4P62_002841 411 421 490 519 421 9188 9351 6918 5671 572 576 513 485 6701 9898 7165 11323 494 606 611 453 744 4510 5965 7861 9023
G4P62_002842 525 584 737 653 654 2041 2113 1556 1519 506 468 454 416 1442 2245 1897 2571 627 521 790 732 607 1882 1627 2250 2618
G4P62_002843 179 160 281 227 289 10910 11297 8860 7070 460 408 344 355 7095 10745 8258 11468 367 296 561 380 600 5976 5555 7691 8776
G4P62_002844 1207 1363 1627 1930 1604 77 87 72 97 1099 1330 1297 971 101 137 187 105 1316 733 1166 1129 825 571 43 77 88
G4P62_002845 383 381 541 640 483 126 186 95 187 163 182 240 112 122 156 218 111 358 312 309 302 210 512 79 103 122
G4P62_002846 488 746 869 765 725 2505 2507 2174 1935 727 875 789 616 1480 2439 2089 2550 841 628 1018 980 787 1685 1433 1877 2147
G4P62_002847 272 388 328 342 438 530 615 377 414 230 332 298 229 445 642 647 635 482 394 468 394 313 945 458 555 734
G4P62_002848 439 421 924 799 690 2971 3212 2463 2841 774 878 800 654 1740 2910 2417 3195 722 685 929 878 1017 2178 1752 2271 2500
G4P62_002849 1 2 0 1 0 5 6 6 4 1 3 1 2 1 6 7 5 6 0 8 1 7 11 6 7 7
G4P62_002850 227 290 306 356 427 489 475 332 415 493 585 429 406 336 511 553 517 509 345 634 524 449 597 385 467 446
G4P62_002851 663 702 682 839 1145 1594 1682 1182 860 715 647 552 512 1166 2002 1609 2197 989 679 1071 829 843 1382 1494 1858 2360
G4P62_002852 248 219 253 242 238 58 58 59 64 284 253 230 178 31 63 42 55 373 329 565 262 191 73 43 52 67
G4P62_002853 74 59 92 106 189 1178 1181 688 382 508 378 182 278 868 1656 1273 1636 254 182 391 299 605 704 1208 1553 1836
G4P62_002854 10 0 9 5 7 34 45 29 31 6 3 0 2 31 30 39 34 7 0 4 7 5 25 20 39 31
G4P62_002855 220 312 215 283 300 1089 1077 772 849 245 308 304 149 708 1079 888 927 349 224 449 307 219 670 631 669 909
G4P62_002856 4 27 18 18 37 31 20 11 26 13 10 12 19 9 25 18 27 22 17 17 33 13 22 21 20 24
G4P62_002857 550 441 915 996 835 966 974 729 739 646 736 775 516 774 1267 1192 1303 711 648 840 826 794 1411 893 1155 1300
G4P62_002858 0 3 2 2 8 1 1 1 1 3 3 1 3 6 4 3 2 3 1 4 3 7 3 2 4 7
G4P62_002859 0 1 3 12 0 5 4 2 7 4 6 2 4 2 11 3 3 2 3 6 1 9 6 1 4 7
G4P62_002860 184 172 210 282 312 301 256 175 225 196 218 163 160 266 434 419 448 329 311 305 312 275 529 268 337 476
G4P62_002861 24 22 37 64 56 27 31 33 29 36 37 31 22 104 60 126 69 80 69 61 62 69 167 23 33 43
G4P62_002862 1057 1217 1543 1617 1635 4188 4283 3436 2753 1381 1464 1279 1050 3140 5112 3697 5023 1456 1169 1714 1444 1712 2860 3274 4328 5118
G4P62_002863 462 418 944 1084 563 823 833 594 653 490 480 504 318 648 1216 1063 1163 572 499 733 734 562 788 845 1144 1447
G4P62_002864 0 0 0 0 4 36 19 8 16 3 2 0 0 20 26 36 20 2 2 9 9 6 49 29 71 92
G4P62_002865 79 135 160 147 161 61 46 44 37 111 119 110 69 68 87 97 110 144 82 186 107 50 50 80 83 132
G4P62_002866 18 36 41 34 50 129 129 90 121 20 23 23 19 73 128 115 114 27 23 28 20 19 151 52 138 213
G4P62_002867 785 664 1032 885 943 3437 3462 2891 2340 1934 1969 1773 1721 2360 3747 2876 3891 1320 1602 1897 1378 2219 2078 2401 3196 3833
G4P62_002868 267 363 518 753 637 145 149 134 153 208 235 244 149 185 190 234 144 802 393 587 785 330 588 104 223 249
G4P62_002869 2 2 9 4 12 250 246 182 178 3 4 2 1 158 214 193 271 4 2 7 13 6 147 151 173 222
G4P62_002870 452 456 588 622 581 1852 1996 1493 1410 1163 1156 945 1029 1321 2061 1662 2182 713 895 1165 858 1425 1368 1305 1778 2096
G4P62_002871 20 25 46 63 52 23 34 19 29 38 50 25 30 57 47 70 57 43 50 65 40 32 42 17 24 41
G4P62_002872 551 578 570 627 670 2603 2667 1845 1684 653 722 659 541 1832 2796 2399 3077 938 743 1140 850 736 1745 2033 2741 3218
G4P62_002873 12 9 16 13 22 80 44 47 44 44 39 46 33 64 45 65 82 32 23 26 23 42 47 28 42 42
G4P62_002874 0 0 0 1 0 19 13 12 16 8 6 0 3 12 18 14 18 1 1 0 0 3 14 15 19 37
G4P62_002875 1 0 0 0 2 20 19 13 5 2 3 2 1 17 13 12 34 0 0 1 2 2 13 13 16 33
G4P62_002876 19 18 22 17 10 145 108 85 88 20 37 16 38 58 98 89 106 23 22 42 13 34 67 69 78 64
G4P62_002877 8 15 5 29 30 143 116 117 92 13 12 13 5 100 141 128 172 32 12 31 22 12 118 110 126 139
G4P62_002878 0 2 5 0 6 35 29 20 28 2 7 8 0 31 41 42 63 3 0 5 9 0 24 23 28 34
G4P62_002879 170 201 240 291 310 330 425 212 210 351 437 324 297 1275 923 1467 1128 532 217 675 687 203 856 425 513 713
G4P62_002880 18 11 10 22 10 1666 1669 1513 1287 57 68 85 50 1266 1834 1440 1977 12 22 16 23 56 1164 1242 1574 1779
G4P62_002881 1635 1732 2121 1962 1902 1858 2000 1444 1189 1075 1235 1350 860 1478 2301 1887 2507 1644 1038 1772 1985 1183 1603 1513 2103 2441
G4P62_002882 225 269 265 282 250 238 274 163 189 585 636 501 471 124 218 193 207 437 489 758 556 719 191 160 236 300
G4P62_002883 1621 2275 2330 2414 2401 6102 6531 5031 4432 2399 2669 2227 1906 4260 6261 4980 6567 2576 1751 3135 2573 2460 4225 4177 5377 6416
G4P62_002884 2 2 17 6 7 20 39 19 40 10 15 10 8 16 35 44 29 13 31 12 7 18 47 20 19 47
G4P62_002885 1270 1770 1147 1124 1896 122 132 84 140 711 1021 1018 580 33 128 26 31 1374 795 1598 753 623 105 129 186 199
G4P62_002886 1433 1752 2176 2072 2240 2064 2179 1766 1438 3891 3685 2976 2970 1298 2212 1817 2287 2848 2980 3907 2928 3959 1504 1384 1721 2133
G4P62_002887 889 1161 1109 1051 1190 1607 1674 1229 1246 966 1006 891 753 1172 1734 1591 1993 1267 888 1216 986 1120 1664 1093 1435 1885
G4P62_002888 416 563 675 591 617 652 629 434 491 633 689 540 479 462 607 690 722 703 584 948 889 578 754 447 555 666
G4P62_002889 519 542 773 934 916 4445 4225 2953 2903 678 684 642 521 2983 4881 3445 5004 737 661 830 790 700 2996 3449 4465 4816
G4P62_002890 602 630 988 907 846 1819 1726 1297 1447 1380 1476 1275 1218 1294 2483 1897 2715 1083 1273 1478 1065 1539 1555 1770 2221 2809
G4P62_002891 1527 1773 2059 2299 2106 5475 5608 4339 4057 1859 2035 1753 1448 3953 5740 4816 6509 2051 1494 2457 2044 2022 3408 3858 5088 5892
G4P62_002892 701 744 601 784 1048 159 67 57 157 502 501 485 399 87 111 313 112 1030 917 1163 905 587 353 49 118 242
G4P62_002893 221 228 277 264 358 709 633 490 420 301 297 287 244 474 807 709 839 357 349 424 302 390 611 584 733 962
G4P62_002894 1 1 0 0 3 22 25 25 40 2 3 3 2 16 31 29 31 12 3 9 6 8 15 23 24 36
G4P62_002895 307 388 440 418 422 417 408 303 366 429 404 388 351 322 498 559 534 455 387 571 391 602 582 322 402 530
G4P62_002896 1061 1711 1145 1285 1514 285 232 180 179 882 1121 981 789 331 341 534 334 1773 1368 1896 1676 1099 1262 218 273 405
G4P62_002897 499 574 617 762 789 1432 1541 1242 1571 1119 1295 1072 910 873 1459 1362 1400 1030 879 1248 972 1273 1998 931 1157 1426
G4P62_002898 21 13 13 30 16 12 19 8 13 36 17 24 23 8 12 13 5 19 26 39 37 49 8 3 5 16
G4P62_002899 0 1 6 0 1 6 10 2 2 0 0 4 0 3 6 4 2 2 0 0 0 1 7 4 1 6
G4P62_002900 126 121 323 520 235 145 171 95 107 187 179 120 89 111 148 179 160 228 240 236 355 227 383 143 163 196
G4P62_002901 27 28 38 32 13 1944 2002 1662 1306 73 71 50 58 1333 2061 1954 2058 39 35 31 55 44 1394 1201 1541 1897
G4P62_002902 3 0 0 0 0 7 4 4 15 1 4 1 0 3 11 2 6 3 6 0 1 2 8 3 6 2
G4P62_002903 1 0 0 0 0 4 2 2 6 1 4 0 0 2 8 3 2 3 1 4 0 1 3 2 1 2
G4P62_002904 72 44 75 128 127 97 94 64 42 166 153 148 90 107 124 94 131 150 59 174 135 109 67 104 125 195
G4P62_002905 3671 3733 3776 3848 3863 3704 3611 2768 2748 2047 2259 2363 1784 2452 3561 2874 3627 3124 1868 3041 2493 1915 2936 2378 3192 3711
G4P62_002906 438 475 938 936 732 1107 1062 722 788 1082 1009 844 768 808 1546 1463 1610 888 936 1263 1141 1275 915 1096 1552 1735
G4P62_002907 1596 2090 2259 2171 2249 493 437 377 487 1854 2252 2406 1933 398 608 689 648 2223 2758 3274 2516 2345 756 378 483 681
G4P62_002908 3843 5643 5227 5800 6671 8138 7619 5556 7813 9706 10851 8380 7486 12165 10267 18335 8510 11772 7520 11666 12202 12181 59454 5923 7839 9734
G4P62_002909 248 247 337 503 368 1283 1296 1102 1173 893 943 615 652 860 1196 1109 1404 578 614 897 591 1168 1431 768 1097 1291
G4P62_002910 3 0 4 0 8 13 13 6 5 0 0 0 3 17 19 18 39 0 2 1 1 0 11 7 19 51
G4P62_002911 29 48 46 70 51 244 307 182 214 54 23 35 36 156 250 216 258 100 70 80 85 96 205 195 229 310
G4P62_002912 134 138 241 196 181 3126 3597 2500 2165 336 347 260 257 2038 3098 2550 3566 300 203 423 342 367 2383 2216 2798 3456
G4P62_002913 0 0 4 0 0 5 5 1 0 2 1 0 0 5 7 3 2 5 0 0 0 0 2 7 6 3
G4P62_002914 51 35 52 79 57 159 171 133 113 74 143 115 132 93 198 113 193 429 64 50 53 91 136 130 179 202
G4P62_002915 0 0 0 2 0 12 9 6 3 0 0 0 0 7 19 16 13 0 2 4 0 0 6 6 13 5
G4P62_002916 820 879 1345 1205 1206 2103 2048 1499 1464 1404 1477 1253 1054 1539 2441 2163 2484 1285 1246 1482 1162 1460 1892 1749 2185 2511
G4P62_002917 1022 1200 1316 1330 1460 923 839 686 619 1164 1336 1191 986 626 935 952 1010 1410 1158 1701 1482 1202 1100 657 819 1072
G4P62_002918 17 32 14 18 17 18 30 11 16 22 12 24 18 17 23 24 21 15 9 23 26 5 11 11 15 21
G4P62_002919 6 5 14 21 23 30 31 18 34 4 4 7 4 5 24 26 17 33 3 24 18 4 46 24 79 60
G4P62_002920 9 7 9 7 3 5 3 6 4 4 2 2 5 0 8 5 5 7 3 8 6 7 7 0 6 1
G4P62_002921 208 136 175 228 216 688 765 701 691 286 341 267 277 429 668 603 847 214 410 345 250 333 564 341 586 642
G4P62_002922 42 20 59 51 35 125 136 106 113 47 57 19 46 119 175 158 188 110 61 73 70 72 107 133 179 206
G4P62_002923 131 150 140 177 138 2140 2290 1749 1522 238 315 253 184 1463 2182 1929 2293 280 256 279 270 426 1877 1596 1972 2473
G4P62_002924 388 485 537 510 599 785 706 593 685 721 694 586 517 462 872 757 848 682 493 862 889 627 833 585 756 784
G4P62_002925 2 2 2 0 15 18 19 16 9 6 0 3 1 21 21 16 17 13 4 3 5 2 9 4 8 10
G4P62_002926 0 0 0 0 0 161 155 98 76 0 0 0 0 169 188 184 186 0 0 3 0 0 44 89 91 115
G4P62_002927 28 31 35 45 39 357 431 301 317 73 56 66 65 194 358 324 424 49 33 86 63 115 230 231 313 337
G4P62_002928 108 54 65 35 64 775 780 553 329 14 13 17 14 604 783 727 997 64 12 46 69 26 312 541 772 796
G4P62_002929 130 163 158 178 214 382 406 285 177 218 232 165 131 333 446 339 494 283 55 231 217 95 227 333 461 500
G4P62_002930 0 0 0 3 4 1 0 0 0 7 0 1 0 1 2 0 0 1 3 6 2 6 0 0 1 0
G4P62_002931 200 226 280 322 308 291 276 185 223 214 283 254 190 376 352 727 359 323 178 304 319 292 1845 164 252 298
G4P62_002932 1 3 0 3 4 1 1 4 4 5 10 3 8 10 7 16 0 11 6 6 5 5 16 2 0 2
G4P62_002933 0 0 0 0 0 0 0 0 0 0 0 0 0 0 0 0 0 0 0 0 0 0 0 0 0 0
G4P62_002934 2242 3106 3266 2930 3250 1531 1450 1107 1027 2440 3155 3157 2337 1122 1789 1467 1797 3311 2356 3132 3132 2173 1367 1205 1539 1764
G4P62_002935 238 355 422 536 408 2014 1913 1288 2043 670 667 584 538 2086 2624 2982 2574 786 596 812 725 651 2224 1593 2068 2696
G4P62_002936 75 65 64 82 115 88 84 73 64 185 198 151 167 54 109 120 108 143 196 192 111 204 66 52 91 93
G4P62_002937 358 523 414 596 516 1813 1768 1353 1369 361 561 510 362 1296 1852 1607 1787 583 397 642 701 312 2067 1180 1681 1867
G4P62_002938 58 79 85 96 103 869 1013 752 620 90 123 89 78 545 937 753 1011 169 115 144 152 189 715 569 738 956
G4P62_002939 361 375 344 564 453 208 192 137 196 251 289 299 239 353 255 618 253 533 538 523 466 583 1270 196 236 318
G4P62_002940 205 236 310 329 255 1799 1853 1611 1577 272 274 324 251 1038 1560 1473 1970 300 330 293 301 375 1553 1040 1385 1809
G4P62_002941 4 7 1 21 6 446 509 298 175 39 26 20 34 326 578 489 754 15 10 34 21 56 250 429 553 655
G4P62_002942 76 114 104 140 124 524 563 370 342 204 236 285 166 680 824 1115 902 250 243 198 229 413 1820 468 673 796
G4P62_002943 283 414 491 509 643 1245 1189 732 1068 709 980 877 632 1240 1740 1812 1430 815 795 1024 869 866 1405 826 1099 1475
G4P62_002944 9 16 15 68 52 38 27 25 33 42 35 53 30 14 31 24 18 98 101 74 75 74 172 17 26 44
G4P62_002945 398 539 281 342 649 404 414 397 325 390 579 422 333 330 537 471 482 527 317 643 472 347 638 286 421 510
G4P62_002946 148 145 171 160 154 3234 3280 2543 2302 300 273 243 219 1971 3593 2592 3461 263 313 388 234 386 2328 2315 3133 3416
G4P62_002947 105 143 128 207 246 1133 1044 756 671 82 119 96 80 854 1344 1053 1433 278 185 223 255 164 1120 849 1095 1266
G4P62_002948 1556 1931 2052 2075 2194 1072 1098 838 1057 2391 2535 2672 2178 764 1138 1331 1233 2204 2447 2916 2337 2405 1434 670 1149 1377
G4P62_002949 150 179 279 249 243 160 144 122 126 567 591 484 428 82 170 202 197 347 407 538 393 581 251 104 152 163
G4P62_002950 110 80 74 134 79 870 941 693 864 122 132 104 90 571 801 788 915 111 130 160 102 136 799 564 783 940
G4P62_002951 4 8 5 0 11 177 208 200 131 5 1 0 4 120 189 167 173 1 0 4 12 0 88 60 107 159
G4P62_002952 0 0 0 0 0 158 222 192 154 1 0 1 0 94 149 128 194 0 3 0 4 1 105 72 110 159
G4P62_002953 408 548 633 684 610 3446 3128 2502 1947 1366 1170 1005 969 2883 4261 3387 4670 1130 867 1485 1110 1373 2021 3103 3944 4592
G4P62_002954 224 213 362 382 227 229 244 182 156 332 359 304 306 137 306 251 265 214 245 328 332 269 197 189 223 276
G4P62_002955 414 454 619 572 556 4637 4875 3670 3397 655 662 598 519 3252 4799 4064 5198 758 684 853 778 808 3273 3155 4136 4846
G4P62_002956 188 211 295 272 337 1098 1204 819 829 239 281 296 179 1214 1528 1429 1353 242 257 256 220 298 1099 1039 1190 1338
G4P62_002957 73 100 115 161 139 448 463 317 308 153 122 115 110 306 439 445 478 157 143 123 174 178 363 272 378 450
G4P62_002958 83 153 121 112 118 94 110 72 67 89 146 129 79 96 149 141 120 170 70 208 193 77 148 96 122 134
G4P62_002959 0 0 0 0 0 569 544 562 524 1 0 0 0 306 435 437 487 0 0 0 0 0 357 206 283 419
G4P62_002960 0 10 0 0 0 11 12 9 9 0 0 2 0 30 13 34 18 0 2 1 0 1 14 8 13 12
G4P62_002961 172 230 224 193 201 2639 2928 2225 1673 447 491 423 420 1962 2834 2388 3312 282 352 484 339 460 1461 1902 2587 3118
G4P62_002962 26 45 34 75 57 464 299 297 493 56 51 48 37 1082 531 2320 369 103 82 109 141 350 2649 154 176 230
G4P62_002963 160 212 382 362 361 508 528 345 344 277 312 346 235 473 632 955 631 454 334 465 474 449 1109 416 489 568
G4P62_002964 117 55 110 86 127 5 11 7 10 86 77 84 62 9 12 11 5 78 25 154 101 34 3 0 1 9
G4P62_002965 207 202 259 294 196 27732 28281 24306 24306 233 352 330 237 16494 23473 20163 26937 280 290 301 232 222 16243 12829 16878 19837
G4P62_002966 1211 1451 2101 2132 1907 2510 2658 2015 1977 1665 1859 1833 1436 1503 2675 2285 2906 1670 1613 2049 1750 1710 2243 2095 2359 2979
G4P62_002967 298 334 553 524 425 758 857 541 487 473 496 499 378 492 765 653 923 493 471 541 524 436 510 529 749 836
G4P62_002968 867 874 642 664 1054 122 129 103 152 984 909 742 702 96 188 141 151 971 689 1038 807 944 396 131 192 311
G4P62_002969 1409 1275 1215 1527 1375 469 445 314 520 1543 1907 1750 1621 383 514 740 620 1759 1584 2409 1905 1798 986 481 646 833
G4P62_002970 0 0 0 0 0 309 162 119 126 0 0 2 0 93 139 123 172 0 3 1 0 0 97 94 105 128
G4P62_002971 0 0 0 4 0 4 0 0 0 0 0 0 0 3 4 1 3 0 0 0 2 0 1 4 1 3
G4P62_002972 14 13 13 11 10 12 12 16 12 26 33 25 20 14 19 21 4 16 7 10 9 38 11 7 13 13
G4P62_002973 163 177 190 158 223 601 566 419 445 420 366 320 299 342 632 522 543 292 283 398 309 512 450 380 534 643
G4P62_002974 20 55 103 25 69 24 9 14 5 20 27 33 23 39 31 50 46 35 7 22 26 4 8 13 17 20
G4P62_002975 333 406 612 528 477 259 218 180 255 717 810 770 689 180 319 337 310 581 572 811 757 674 613 198 221 301
G4P62_002976 105 114 150 272 359 179 173 125 168 156 275 186 148 384 267 687 226 371 145 166 279 313 2179 161 187 245
G4P62_002977 181 162 257 308 246 249 298 216 224 367 448 323 257 187 360 386 399 370 368 436 288 492 337 266 289 373
G4P62_002978 432 482 762 741 535 245 251 188 228 513 542 488 414 141 266 267 312 543 546 639 474 620 315 193 219 356
G4P62_002979 1099 849 1314 973 880 342 306 251 282 1370 1233 1178 1094 216 466 335 373 1210 1641 1571 1087 1921 315 287 379 397
G4P62_002980 90 75 49 92 133 3 2 1 4 20 17 9 6 4 3 0 9 79 3 28 53 5 1 1 2 2
G4P62_002981 663 781 984 1014 735 915 861 720 662 1098 1119 1108 916 695 1097 1043 1236 931 1023 1218 812 1205 714 791 1089 1319
G4P62_002982 0 0 0 0 0 0 1 0 1 0 0 0 0 0 0 0 1 2 0 0 0 0 0 0 0 0
G4P62_002983 11 4 11 35 15 25 26 15 25 27 44 12 25 27 32 57 44 30 21 22 20 25 59 21 19 28
G4P62_002984 0 0 0 0 0 10 11 10 17 0 0 4 0 13 23 4 14 0 0 0 0 0 8 16 17 18
G4P62_002985 85 95 129 122 116 6886 7340 6056 5416 135 156 129 148 4309 6260 5119 6256 110 178 159 130 198 3416 3289 4214 4873
G4P62_002986 69 56 45 66 76 231 187 161 198 130 137 113 117 147 258 276 274 83 114 155 73 175 250 183 172 343
G4P62_002987 46 41 45 103 54 2561 2672 2007 1989 74 51 47 70 1599 2460 1872 2839 77 66 58 48 78 1663 1652 2128 2402
G4P62_002988 35 19 23 17 40 5 4 4 22 44 76 50 53 0 2 6 5 48 60 95 49 82 3 1 3 5
G4P62_002989 0 0 0 0 11 7 7 5 10 2 2 0 0 0 4 0 1 4 0 0 2 0 7 3 4 57
G4P62_002990 187 282 315 313 322 492 423 290 321 306 314 293 253 345 534 584 545 360 272 610 455 238 551 371 478 584
G4P62_002991 256 404 373 419 418 119 129 110 162 1066 1082 774 811 100 124 156 157 620 848 930 632 1326 134 87 109 145
G4P62_002992 52 103 120 121 112 157 141 137 124 306 354 215 235 127 178 240 197 193 213 289 197 413 154 131 186 212
G4P62_002993 282 341 302 276 440 1214 1395 1296 1054 438 502 411 396 817 1347 548 832 428 446 507 372 446 1088 872 1030 1280
G4P62_002994 0 1 0 0 8 14 4 5 6 5 2 2 2 4 3 11 13 0 5 3 10 4 26 11 7 22
G4P62_002995 389 414 460 461 554 2822 2865 2266 2155 688 906 761 637 1659 2917 2267 2891 842 543 754 649 626 2318 1929 2543 2865
G4P62_002996 5 1 8 7 10 33 38 23 31 15 12 16 16 22 48 32 25 11 18 10 9 21 79 28 36 28
G4P62_002997 7 9 8 5 13 12 7 11 12 9 12 19 10 104 42 255 5 8 4 8 18 110 1805 11 32 13
G4P62_002998 240 214 227 359 254 3413 3529 2556 2385 746 660 389 498 2103 4260 3470 4826 377 506 648 366 978 2644 3353 4007 5129
G4P62_002999 180 158 151 240 181 127 134 102 159 102 122 122 108 73 104 133 99 191 259 191 155 230 168 57 113 112
G4P62_003000 4 8 7 7 15 19 13 3 9 27 19 8 18 31 34 36 33 19 17 30 21 44 30 23 33 39
G4P62_003001 140 119 215 213 129 642 634 588 534 194 88 145 186 387 601 480 665 130 136 258 122 223 487 342 456 532
G4P62_003002 0 0 0 1 2 2 1 3 2 0 2 0 2 2 0 0 7 6 0 5 7 2 9 0 2 0
G4P62_003003 685 783 1052 1100 991 984 1018 840 913 821 959 929 753 603 1086 1118 1149 939 882 1112 917 842 1327 731 925 1207
G4P62_003004 25 50 47 58 53 33 28 19 18 38 45 31 24 118 74 136 113 90 52 89 80 68 154 59 58 51
G4P62_003005 0 1 3 5 4 60 70 47 59 4 5 8 5 49 71 65 91 0 4 6 3 7 68 32 55 75
G4P62_003006 128 91 108 131 92 1195 1403 1030 1013 147 180 142 130 1009 1508 1214 1663 173 169 187 110 238 915 1040 1333 1653
G4P62_003007 359 363 402 574 522 800 793 662 688 699 840 745 620 613 805 1009 781 748 747 767 688 990 2143 440 604 666
G4P62_003008 401 338 431 437 479 579 649 476 534 515 610 524 477 357 659 589 691 527 506 692 535 497 667 420 515 641
G4P62_003009 23 24 42 27 51 14 31 17 26 18 43 29 29 12 16 7 16 65 37 50 39 35 33 26 16 31
G4P62_003010 45 51 81 58 63 119 108 93 87 154 174 113 133 115 135 142 154 117 102 159 89 209 111 98 115 142
G4P62_003011 86 174 173 168 221 88 88 78 89 160 169 139 109 56 85 87 90 188 138 177 163 129 86 65 73 82
G4P62_003012 40 20 23 28 68 21 17 18 43 59 75 82 45 24 25 28 26 23 57 65 25 66 42 13 16 43
G4P62_003013 30 33 18 50 52 1763 1896 1512 1246 109 104 58 53 1221 1895 1656 1896 99 68 90 105 63 1128 1120 1399 1630
G4P62_003014 9 4 13 6 18 1913 1844 1585 1550 14 19 11 8 1154 1638 1355 1743 35 15 24 24 32 1140 789 1119 1269
G4P62_003015 2 0 0 2 3 4 6 1 9 6 2 1 8 5 7 7 6 8 10 8 17 10 6 4 2 7
G4P62_003016 0 2 7 3 3 7244 7254 4681 4047 2 9 1 1 7745 8884 6942 7978 3 4 7 6 10 2452 5089 4199 5398
G4P62_003017 145 164 128 137 176 10 1 7 3 230 192 138 147 5 7 24 7 195 92 204 249 111 9 3 5 3
G4P62_003018 1 0 0 0 0 14 8 10 5 0 0 0 0 5 16 8 7 0 1 0 0 0 3 5 11 16
G4P62_003019 0 3 0 0 0 2 4 8 2 0 0 0 0 0 2 2 1 0 0 0 0 0 4 1 6 0
G4P62_003020 1 8 3 2 0 9 10 5 10 7 1 1 0 9 12 10 4 2 0 6 2 2 11 1 8 14
G4P62_003021 2 0 2 1 1 12 17 17 24 3 3 0 1 18 16 16 6 2 5 1 3 0 9 8 14 24
G4P62_003022 0 0 0 0 0 0 0 1 0 0 0 0 0 0 3 2 2 0 0 0 0 0 0 4 3 2
G4P62_003023 0 1 0 1 4 3 1 3 0 0 0 0 0 2 3 3 3 2 0 4 1 0 5 4 7 1
G4P62_003024 184 168 277 234 224 2243 2391 1917 1423 259 279 254 201 1771 2460 2073 2701 273 184 309 261 372 1560 1661 2238 2475
G4P62_003025 710 954 844 876 991 537 502 355 505 1159 1030 842 825 360 534 493 548 900 790 1123 950 1334 614 387 446 681
G4P62_003026 27 19 37 43 42 208 192 156 146 17 16 18 13 104 152 124 123 54 55 44 48 32 151 106 169 146
G4P62_003027 16 35 40 81 68 40 39 37 55 109 91 88 95 43 50 54 57 96 105 82 80 132 447 98 75 152
G4P62_003028 554 682 708 884 750 996 1006 673 742 805 934 776 494 674 1140 1000 1140 754 486 909 984 851 1029 864 1139 1227
G4P62_003029 732 1020 1110 862 824 348 319 271 363 672 749 726 480 256 349 287 340 842 728 920 688 781 398 267 315 345
G4P62_003030 0 0 4 3 2 6 10 15 9 4 0 4 4 2 11 10 17 1 0 9 4 5 15 2 8 11
G4P62_003031 0 0 0 3 0 11 4 4 13 2 3 1 1 4 6 13 9 0 2 1 0 1 5 5 17 7
G4P62_003032 438 514 863 622 652 2093 2149 1597 1745 1367 1453 1179 1178 1257 2060 1935 2073 918 1071 1387 904 1616 1633 1312 1618 2036
G4P62_003033 198 185 223 187 199 391 432 319 324 326 321 281 250 231 347 307 402 251 253 403 265 469 308 198 308 373
G4P62_003034 478 572 800 737 697 732 651 535 566 997 993 959 916 446 758 759 740 744 1117 1105 694 1070 577 471 561 742
G4P62_003035 9 5 18 12 8 30 48 11 10 8 4 11 16 12 31 14 30 20 11 16 6 11 13 21 19 5
G4P62_003036 814 1214 1097 1391 1323 502 473 393 405 1340 1302 1177 994 520 542 876 634 1633 1298 2052 2194 1358 791 387 464 610
G4P62_003037 128 114 121 160 115 134 94 85 103 183 222 191 163 64 129 97 97 163 294 277 181 216 102 78 88 141
G4P62_003038 5337 4105 6536 5684 6539 8 6 3 10 20343 19793 15537 15784 5 7 2 7 10172 13278 16691 11043 22400 6 8 7 7
G4P62_003039 46 31 62 61 71 31 48 33 43 121 102 89 77 16 38 48 52 85 41 73 51 95 38 45 52 70
G4P62_003040 220 142 204 272 316 23 17 9 26 794 799 546 641 11 9 15 7 450 528 644 439 937 41 7 9 49
G4P62_003041 9 24 9 15 55 19 18 23 32 22 20 16 23 23 28 36 19 57 31 60 93 40 90 15 31 31
G4P62_003042 0 3 0 5 2 5 11 6 1 6 0 2 1 2 3 6 12 0 4 3 3 4 4 5 1 8
G4P62_003043 840 758 985 992 1171 6231 6285 5853 6452 1509 1748 1426 1276 3360 5351 4594 5752 1196 1351 1574 1113 1695 5282 2844 3958 4803
G4P62_003044 754 1051 899 1389 1322 245 223 188 170 1223 1364 1214 970 533 475 843 605 1370 1037 1513 1240 1621 860 282 368 536
G4P62_003045 15 7 11 76 32 152 118 125 174 22 16 25 17 71 109 103 117 81 65 26 38 41 160 56 63 79
G4P62_003046 6 2 3 44 27 704 730 568 474 28 14 25 24 523 636 633 923 91 50 50 42 75 487 452 532 674
G4P62_003047 169 214 262 580 490 527 684 491 460 221 353 324 226 586 629 764 697 581 288 357 341 584 562 331 500 528
G4P62_003048 939 1235 1576 1649 1516 14348 14345 11597 10618 2872 2968 2425 2318 8939 13698 10653 14045 2348 2351 2944 2491 2966 9302 7825 10917 12706
G4P62_003049 2476 2626 4105 5144 3372 268 233 184 301 1626 1731 1847 1269 132 246 230 145 2614 2289 2422 3242 1422 289 202 268 314
G4P62_003050 274 308 352 579 428 82 86 71 64 486 311 329 255 80 118 92 108 421 197 520 596 268 63 106 209 169
G4P62_003051 696 721 1091 1116 991 9016 9265 7495 7526 782 819 698 615 5252 7824 6324 8356 814 764 961 849 992 5572 4265 5316 6370
G4P62_003052 122 160 254 246 148 194 163 154 232 407 412 287 323 141 245 216 207 314 337 467 333 599 291 194 201 217
G4P62_003053 511 591 751 868 686 1423 1474 1122 1429 1004 1086 904 851 850 1498 1298 1490 732 955 1037 635 1095 1326 967 1186 1474
G4P62_003054 126 160 163 197 180 1511 1628 1270 1357 263 245 240 245 1006 1513 1183 1635 246 336 420 215 386 1085 904 1238 1332
G4P62_003055 688 666 860 699 796 765 651 530 587 731 694 744 606 479 864 977 965 837 771 1005 785 867 716 583 857 1165
G4P62_003056 108 135 146 127 142 477 457 375 238 283 254 203 180 309 531 410 670 243 229 328 235 344 392 480 597 704
G4P62_003057 27 26 46 51 39 150 135 104 106 61 64 44 30 78 152 124 187 51 88 73 45 65 138 77 99 158
G4P62_003058 28 36 32 35 41 33 23 35 27 31 35 34 21 26 46 79 58 39 20 58 31 26 54 24 40 56
G4P62_003059 1596 1552 1982 1782 1867 705 691 555 661 1658 1783 1773 1387 518 765 763 863 1767 1810 2013 1488 1909 1094 505 602 853
G4P62_003060 1 9 4 0 0 14 4 4 32 0 0 0 0 8 12 6 3 8 1 0 7 1 315 6 1 0
G4P62_003061 0 0 0 1 1 7 10 3 7 1 7 0 2 20 10 11 14 1 3 2 3 0 40 4 3 6
G4P62_003062 252 324 367 383 325 458 430 299 284 267 366 281 221 271 501 369 426 313 272 356 311 314 379 315 417 485
G4P62_003063 0 0 0 0 0 105 117 106 54 0 0 0 0 56 94 77 71 0 1 0 0 0 112 40 46 67
G4P62_003064 0 0 0 0 0 1 4 2 0 0 0 0 0 1 0 0 0 0 0 1 0 0 0 0 0 1
G4P62_003065 0 0 0 0 0 0 1 1 0 0 0 0 0 1 1 1 0 0 0 0 0 0 4 0 0 0
G4P62_003066 5 4 0 0 0 0 1 1 4 5 0 0 0 0 3 2 3 1 0 4 6 0 3 5 1 1
G4P62_003067 188 236 255 262 285 50 41 42 31 379 411 331 320 79 64 149 97 343 357 451 329 437 68 37 40 46
G4P62_003068 0 0 0 0 0 0 0 0 2 0 0 0 2 1 0 0 0 2 0 3 0 1 0 2 0 1
G4P62_003069 678 883 1092 966 980 646 650 481 536 1668 1853 1337 1381 568 761 846 718 1452 1489 2022 1394 2126 920 504 659 801
G4P62_003070 168 199 293 288 245 512 565 457 448 448 470 373 371 320 513 485 629 300 335 444 396 464 469 413 434 525
G4P62_003071 433 522 741 701 718 468 458 308 277 770 860 836 681 309 495 605 539 678 672 908 729 932 645 322 445 580
G4P62_003072 362 474 495 569 655 2764 3029 2232 1826 708 690 682 615 1904 2824 2263 3111 740 769 945 574 902 1603 1846 2344 2914
G4P62_003073 205 183 227 288 322 243 239 149 207 323 322 221 232 233 288 358 259 432 435 458 386 432 338 196 218 398
G4P62_003074 30 20 35 30 39 1165 1094 1095 1205 47 31 40 50 574 892 857 942 43 57 43 42 38 857 409 695 964
G4P62_003075 253 268 310 353 449 899 905 763 918 733 804 493 660 492 802 635 825 549 668 820 566 1210 757 427 581 762
G4P62_003076 546 570 910 1069 899 1379 1356 1076 885 913 872 707 731 1011 1693 1369 1820 843 748 1010 946 1216 1080 1106 1589 1851
G4P62_003077 15 18 28 39 26 14 9 11 8 11 12 9 10 8 18 11 13 9 35 17 19 16 6 22 21 29
G4P62_003078 8 6 20 9 7 17 19 8 8 6 8 2 2 17 28 39 25 12 6 24 11 16 32 13 33 36
G4P62_003079 0 2 0 0 0 2 1 2 1 3 1 0 4 0 1 1 1 0 1 0 2 1 1 1 2 2
G4P62_003080 0 0 0 0 0 1 0 1 3 1 0 0 0 2 5 4 3 1 1 2 0 0 0 0 0 1
G4P62_003081 0 0 0 0 2 31 24 19 19 1 0 0 0 72 30 77 31 0 1 9 3 4 108 24 19 25
G4P62_003082 0 13 3 4 6 17 3 10 19 1 5 2 4 35 21 73 14 18 12 9 22 29 318 7 6 1
G4P62_003083 49 29 50 74 51 346 368 290 330 136 176 127 136 238 422 359 466 78 85 135 74 153 439 289 368 463
G4P62_003084 0 2 0 12 4 25 23 6 33 0 0 1 1 10 7 17 15 13 5 6 7 2 40 8 10 18
G4P62_003085 1790 2256 3031 2832 2519 1274 1334 877 1037 1827 2284 2107 1710 922 1480 1311 1508 2362 1906 2387 2188 2132 1490 994 1241 1575
G4P62_003086 49 75 56 68 74 31 21 17 23 64 59 50 49 63 38 78 34 99 67 74 89 48 108 26 34 54
G4P62_003087 90 73 94 103 97 121 71 91 112 26 31 56 32 99 87 103 107 53 50 94 49 45 83 69 75 93
G4P62_003088 0 4 1 4 2 9 12 7 8 6 15 19 9 23 18 21 19 0 0 0 5 3 9 8 16 17
G4P62_003089 0 0 0 0 0 8 8 5 1 0 0 0 2 11 11 10 13 0 0 0 0 0 2 5 10 7
G4P62_003090 0 0 0 1 0 11 13 5 1 0 0 0 0 1 10 7 4 0 0 4 0 0 3 1 1 1
G4P62_003091 8 11 29 13 22 49 44 23 10 14 9 6 5 51 92 77 84 11 14 28 14 9 70 122 123 148
G4P62_003092 846 847 1172 1333 1267 9519 9705 7280 7808 808 898 726 593 5779 9939 7182 10244 1270 1089 1294 1238 1383 6932 6121 8438 8559
G4P62_003093 302 207 430 347 351 347 359 275 344 521 601 542 504 202 362 388 418 398 558 547 361 690 334 258 318 380
G4P62_003094 178 133 267 247 185 6001 6068 4746 3833 251 278 243 226 4136 6038 5210 6576 206 336 279 199 295 3098 3696 5251 6057
G4P62_003095 43 43 86 59 68 222 254 166 186 44 63 42 70 172 296 292 287 108 115 91 97 79 368 148 206 274
G4P62_003096 1 3 4 1 1 5 2 4 3 5 6 10 9 7 4 4 7 1 2 12 4 12 45 3 2 5
G4P62_003097 133 169 366 229 169 267 263 204 228 283 281 186 209 194 351 333 332 207 182 289 231 354 271 236 351 339
G4P62_003098 229 319 208 195 333 1043 1079 754 641 443 500 379 377 883 1369 1195 1436 527 329 574 480 614 944 1074 1291 1588
G4P62_003099 8 6 6 26 5 75 83 22 39 22 35 8 11 65 90 63 118 18 15 31 50 15 38 120 96 154
G4P62_003100 35 17 15 18 23 8 8 3 9 14 7 11 4 4 11 7 5 18 1 2 8 4 5 4 6 7
G4P62_003101 0 0 0 0 0 6 9 15 8 2 3 0 2 5 9 6 12 0 0 1 0 4 7 6 7 16
G4P62_003102 69 45 72 77 70 5 2 0 8 207 192 184 163 2 7 8 8 102 140 137 109 187 5 4 3 8
G4P62_003103 25 13 53 65 43 78 43 39 48 57 38 101 50 113 135 330 65 106 125 78 123 218 1306 50 69 52
G4P62_003104 17 23 22 33 16 1 5 3 24 30 24 25 33 1 9 2 1 39 20 46 20 24 0 0 6 3
G4P62_003105 217 278 328 248 275 683 645 581 799 153 195 168 130 519 722 686 821 293 168 325 338 177 814 360 555 642
G4P62_003106 4 7 11 5 4 47 43 23 24 20 6 5 20 57 86 81 114 9 2 6 11 38 32 86 81 103
G4P62_003107 307 505 648 697 704 478 470 318 415 343 460 453 338 520 658 828 547 707 524 760 787 380 778 329 452 618
G4P62_003108 1778 3002 4797 5590 4282 346 372 205 141 3021 3723 2960 2635 353 543 367 560 4382 2245 5720 6966 1566 268 407 445 580
G4P62_003109 857 995 1501 1752 1364 736 727 645 544 965 1097 1032 744 516 863 795 849 1364 1028 1413 1253 924 1215 605 689 923
G4P62_003110 23 36 33 41 64 230 168 138 123 94 74 70 78 133 229 240 253 68 44 114 83 100 310 142 150 214
G4P62_003111 0 0 0 0 1 0 0 0 0 0 0 0 0 1 0 0 0 0 0 0 0 0 0 0 0 0
G4P62_003112 312 400 487 543 536 980 993 732 603 605 613 439 460 837 1306 1201 1428 574 539 797 596 687 916 1094 1366 1693
G4P62_003113 31 12 27 28 45 43 25 10 25 66 52 43 43 25 38 46 78 22 29 32 41 70 47 18 31 124
G4P62_003114 0 0 0 1 1 4 9 3 6 0 0 0 1 4 2 18 13 0 0 1 1 0 2 2 12 7
G4P62_003115 870 1131 588 456 1370 96 117 65 126 734 832 750 591 72 125 145 116 1165 1228 1849 1347 951 215 86 110 166
G4P62_003116 15 12 22 15 20 0 1 0 1 106 125 106 107 0 1 5 6 56 71 77 85 162 6 2 1 0
G4P62_003117 7 2 4 2 4 18 6 7 43 7 5 8 4 3 17 1 2 5 3 5 13 15 4 3 0 5
G4P62_003118 4 2 4 9 4 3 3 5 4 2 7 4 3 4 7 10 11 7 6 2 2 3 17 3 4 3
G4P62_003119 2591 3625 4448 4085 4125 1113 1065 710 827 3543 4392 3970 3171 1039 1485 1422 1055 4694 4001 5634 4943 3657 3066 892 1180 1362
G4P62_003120 335 447 631 654 556 3146 3375 2565 2750 671 751 639 590 1973 3326 2897 3467 773 612 1013 845 783 2771 2079 2634 3247
G4P62_003121 12 13 20 53 22 66 29 29 51 32 28 28 26 298 105 616 71 96 24 46 79 188 2005 31 35 27
G4P62_003122 200 215 184 275 262 3670 3864 2686 2323 271 241 234 180 2511 3830 3122 4128 382 232 354 400 370 3007 2817 3420 3859
G4P62_003123 311 382 379 526 489 2254 2128 1574 1807 391 408 294 263 1539 2250 2063 2475 486 443 582 530 454 2142 1750 2056 2728
G4P62_003124 300 242 321 334 290 71 38 40 48 541 557 494 444 25 42 58 44 425 485 601 311 807 35 37 40 56
G4P62_003125 48 37 71 80 81 2561 2782 2089 1755 65 74 57 59 1817 2569 2126 2514 76 47 102 59 49 1543 1448 1988 2346
G4P62_003126 8 8 14 14 19 195 222 181 122 28 23 14 23 103 173 133 170 23 17 18 14 13 135 103 163 194
G4P62_003127 1831 1950 2616 2771 2414 386 450 301 253 3532 3783 3184 2792 374 532 539 523 2779 2339 3432 2607 4157 847 396 456 617
G4P62_003128 122 83 81 174 148 479 515 335 393 88 122 86 63 333 589 424 552 154 106 100 200 95 513 334 417 524
G4P62_003129 2 1 0 1 1 215 207 144 222 4 9 6 2 127 236 170 177 4 3 15 6 17 166 154 219 188
G4P62_003130 341 486 588 684 571 96 101 71 89 749 879 839 656 108 146 202 144 666 831 960 707 879 178 92 163 152
G4P62_003131 26 29 59 40 50 1782 1928 1657 1375 249 194 137 155 1186 1839 1516 1962 123 126 180 100 217 1220 1120 1468 1730
G4P62_003132 126 150 194 155 246 207 251 178 166 554 509 324 390 135 221 274 248 311 278 443 312 512 269 132 223 229
G4P62_003133 207 189 206 295 294 2895 2709 2255 1948 304 261 249 292 1867 3081 2286 2789 297 256 431 275 395 1982 1911 2409 2794
G4P62_003134 2656 3435 4154 5185 4088 6761 6675 5042 5141 3592 3992 3797 2972 4559 7313 6859 7698 4832 4167 5349 4853 4644 9569 4942 6374 7711
G4P62_003135 14 77 99 6 86 25 41 14 21 130 209 78 92 27 35 19 13 26 12 21 116 161 34 62 42 63
G4P62_003136 453 570 523 747 622 262 241 241 399 390 366 328 255 265 386 482 214 898 640 1031 876 666 1077 258 354 404
G4P62_003137 137 117 235 205 175 924 902 673 508 496 430 342 383 678 1104 1123 1368 321 260 401 286 506 740 749 985 1149
G4P62_003138 419 421 554 523 533 484 482 387 395 1005 1002 792 721 331 605 574 538 716 776 1011 784 1014 611 361 472 594
G4P62_003139 0 4 0 2 0 389 418 291 198 2 4 3 4 242 412 339 487 2 2 4 7 3 283 295 367 480
G4P62_003140 234 289 408 440 284 2315 2427 2069 2001 387 331 332 316 1421 2148 2043 2445 310 303 504 448 383 1842 1359 1783 2294
G4P62_003141 1100 1682 1553 1733 1789 705 709 513 534 1921 1967 2030 1655 621 833 1215 1021 1985 2139 2603 2121 1848 1106 510 663 884
G4P62_003142 601 931 958 986 1008 2989 3250 2371 2403 915 1004 828 708 2110 3676 3170 3615 1320 832 1324 1205 959 3683 2457 3066 3849
G4P62_003143 2 12 2 0 4 80 98 58 61 2 2 3 0 38 46 52 46 0 0 11 5 1 44 43 53 54
G4P62_003144 6907 6455 8488 8833 8891 83 90 59 55 16959 16950 15032 13788 11 79 45 54 9434 12657 12986 8929 16479 46 34 31 46
G4P62_003145 67 37 80 70 150 1655 1621 1129 907 144 127 102 103 1106 1779 1409 1865 164 67 159 199 127 995 1177 1490 1709
G4P62_003146 3 0 4 5 7 6 4 4 3 1 2 2 7 2 6 17 4 5 10 7 6 1 14 4 7 7
G4P62_003147 96 133 118 179 166 43 54 32 33 121 124 72 94 70 47 90 41 207 197 284 178 180 192 41 72 70
G4P62_003148 7 15 9 27 32 409 431 278 132 32 33 22 21 417 605 440 720 40 30 38 43 53 193 519 534 677
G4P62_003149 36 40 67 75 51 1557 1608 1309 1258 143 129 118 67 1172 1769 1701 2021 67 90 146 57 101 1184 1269 1448 1765
G4P62_003150 868 1089 1372 1327 957 495 459 418 560 1169 1220 1262 1021 315 519 504 487 1162 1308 1587 1218 1327 583 344 372 545
G4P62_003151 6 5 0 0 3 35 27 23 33 8 13 7 5 39 40 41 76 3 3 10 3 14 18 26 34 40
G4P62_003152 22 14 16 22 8 109 133 104 125 48 45 21 37 73 169 136 160 18 48 31 27 73 114 161 158 152
G4P62_003153 1550 1826 2255 1736 1942 9721 10604 8383 7116 2440 2642 2342 2132 6362 9601 7901 10497 2254 2371 3164 2497 2649 5800 5837 7738 9724
G4P62_003154 601 652 840 769 671 2239 2353 2138 2251 497 521 631 487 1349 2101 1804 2146 618 655 665 490 604 1847 1173 1609 1973
G4P62_003155 1426 1761 3473 3515 2660 5090 5248 4335 5047 1724 1998 2420 1691 2846 5061 4346 4546 2507 2029 2383 2968 1807 4856 3256 3988 4429
G4P62_003156 559 581 1097 1064 888 1775 1945 1428 1509 932 973 911 703 1030 1879 1364 1773 889 943 1078 1012 950 1287 1161 1165 1746
G4P62_003157 1214 1369 1927 1766 1520 3451 3523 2898 3108 1924 2132 1733 1588 2238 3384 3300 3601 1714 1420 2040 1909 2061 2808 2205 2806 3439
G4P62_003158 8 0 5 0 1 14 13 7 8 2 3 1 4 23 19 14 19 1 0 3 2 3 4 14 19 16
G4P62_003159 36 45 61 63 56 187 169 152 109 36 58 72 67 132 175 171 167 70 38 56 64 60 217 116 137 177
G4P62_003160 0 2 1 4 1 11 10 8 4 3 1 2 3 3 16 13 18 3 5 2 9 11 9 6 3 15
G4P62_003161 317 375 385 372 472 1599 1799 1434 1527 554 674 611 546 1029 1519 1298 1764 500 546 718 481 672 1307 1022 1231 1491
G4P62_003162 15 3 8 6 9 945 960 888 683 18 4 4 10 644 1070 725 1055 7 4 3 8 3 524 583 745 803
G4P62_003163 789 944 1162 1181 1128 4045 3777 2462 1681 833 856 816 564 3402 5274 3523 5997 1096 521 1077 914 673 2032 4115 4861 5508
G4P62_003164 951 1260 1175 1098 1211 496 606 409 388 826 1063 975 709 383 571 493 645 1118 581 1199 932 603 616 371 539 542
G4P62_003165 1299 1613 1872 1742 1578 570 534 517 729 890 1036 1165 812 359 612 612 568 1355 1239 1488 1242 1211 717 351 521 652
G4P62_003166 875 1235 1001 1217 1460 1968 1946 1536 1819 1710 1742 1546 1352 1330 1961 1969 2156 1828 1745 2540 2214 1620 2343 1348 1750 2062
G4P62_003167 594 579 816 913 971 2179 2267 1753 1750 1023 1076 1168 1062 1419 2077 1736 2222 1086 1170 1417 1227 1286 2047 1242 1571 2009
G4P62_003168 1 0 0 1 6 102 117 72 62 7 4 1 1 66 132 125 154 9 10 4 2 22 72 75 91 131
G4P62_003169 56 36 68 46 74 69 58 62 90 83 93 84 82 34 48 43 41 52 93 93 91 110 42 41 41 34
G4P62_003170 13 20 19 11 11 376 432 346 367 37 23 34 35 191 392 356 413 49 91 32 26 42 248 282 406 316
G4P62_003171 0 0 0 0 0 148 155 117 63 1 0 0 0 107 135 101 149 0 2 0 1 0 108 83 113 93
G4P62_003172 93 118 135 116 180 304 287 223 319 157 174 121 132 176 286 279 279 268 224 282 272 170 442 309 342 409
G4P62_003173 47 15 16 42 25 43 32 24 29 16 5 19 8 6 21 30 45 32 16 37 204 24 41 13 22 28
G4P62_003174 1769 1908 2972 2399 2615 44 63 53 62 7869 7644 6438 6784 58 62 62 63 4494 5561 6861 5719 8919 52 42 61 49
G4P62_003175 558 431 556 607 564 1581 1750 1337 1285 380 483 402 288 1033 1599 1211 1512 475 284 552 487 390 1355 849 1089 1283
G4P62_003176 2 1 2 7 2 5 6 2 4 14 5 4 2 4 8 9 7 14 2 12 19 5 8 8 9 11
G4P62_003177 6088 6433 7243 6823 6757 6513 6484 4840 5368 2263 2739 3160 2121 4219 6120 5317 6608 5170 4527 5317 4393 3597 5494 3698 5397 7034
G4P62_003178 373 656 726 789 706 479 473 313 353 1311 1148 821 1008 531 697 799 766 1098 926 1656 1364 1431 691 466 647 824
G4P62_003179 1946 2555 3472 3268 2961 5870 5994 5334 4901 2898 3304 3185 2887 3883 5430 4623 6067 2753 3348 3659 3107 3614 4296 3232 4261 5310
G4P62_003180 735 699 1196 1193 1075 477 496 429 412 3005 3010 2182 2374 452 536 596 689 1861 2268 2839 1966 3707 439 413 562 694
G4P62_003181 18 24 30 13 33 173 164 122 66 164 122 38 81 157 225 154 271 58 31 82 48 219 110 135 210 270
G4P62_003182 840 1051 1253 1505 1419 674 546 415 674 1252 1545 1710 1427 399 578 568 638 1468 1581 1692 1301 1431 635 303 375 577
G4P62_003183 154 149 107 201 186 161 120 86 175 233 186 164 117 83 140 93 149 213 211 229 237 199 187 92 116 91
G4P62_003184 629 865 1040 1003 677 280 334 239 198 621 682 812 536 194 317 350 441 647 855 703 487 678 270 215 329 382
G4P62_003185 893 899 1643 1607 980 420 357 341 311 1459 1315 1179 1156 342 454 449 437 1277 1093 1708 1376 1905 444 275 428 456
G4P62_003186 14 10 24 30 14 24 16 9 22 14 25 28 17 7 7 12 16 16 14 22 26 29 35 6 8 14
G4P62_003187 142 157 270 207 189 70 55 38 78 494 420 330 304 39 77 60 47 275 321 418 260 586 120 54 61 94
G4P62_003188 1102 1404 1592 1569 1574 1048 1067 775 1120 1231 1426 1588 1302 708 1088 1116 1083 1426 1522 2011 1840 1366 1160 698 923 1161
G4P62_003189 74 68 94 133 191 342 365 303 220 88 92 95 84 305 473 512 477 149 111 211 228 147 333 305 481 568
G4P62_003190 2635 2440 4199 4747 3571 4743 4754 3350 4002 1258 1408 1555 1144 3298 5059 4163 4971 3107 2457 2792 2574 2150 6644 3561 4726 5573
G4P62_003191 1068 1252 1381 1563 1652 1228 1105 1014 1155 3287 3650 2977 2874 825 1287 1395 1471 3136 2871 3936 3026 2997 1840 902 1076 1528
G4P62_003192 3 0 13 3 7 10 14 2 1 8 6 12 6 4 14 15 7 7 4 1 2 7 58 6 5 4
G4P62_003193 1894 2516 2803 2493 2782 1832 1894 1576 1698 2096 2721 3167 2221 1227 1753 1722 1910 2830 3016 3517 3005 2139 1511 978 1426 1756
G4P62_003194 0 0 4 4 0 8 6 10 6 0 0 1 2 2 3 2 4 0 0 1 1 3 2 4 11 4
G4P62_003195 222 309 156 206 392 4304 4705 3458 2634 411 458 364 328 3251 4892 3825 5312 432 384 523 426 548 3035 3325 4242 4776
G4P62_003196 825 943 1167 1118 1319 2494 2431 1867 1567 1782 1595 1473 1256 1757 2707 2613 3330 1387 1476 1696 1371 1799 2012 1662 2272 2926
G4P62_003197 12021 20203 17577 14856 18662 11012 10856 8622 10981 12712 16681 16644 12619 7941 10649 12706 10231 20925 15967 25710 23258 13688 18681 6423 8284 10138
G4P62_003198 519 559 709 716 732 158 159 117 129 1033 1121 1210 940 70 111 128 149 881 1113 1175 1033 1182 167 79 104 135
G4P62_003199 4 0 0 6 4 4 2 1 1 6 5 11 5 4 7 6 5 3 3 4 1 9 4 0 4 4
G4P62_003200 0 0 0 0 0 152 145 88 61 0 0 0 0 148 230 121 172 0 0 0 0 0 59 127 185 228
G4P62_003201 10 15 19 17 24 44 58 41 28 48 75 41 38 64 97 65 109 57 30 69 47 52 27 81 82 107
G4P62_003202 6 4 10 15 3 61 70 33 57 16 12 16 15 19 46 38 41 5 9 13 16 14 27 45 50 45
G4P62_003203 0 0 0 1 0 558 547 355 178 0 0 1 1 469 627 444 730 0 0 0 0 1 233 417 533 586
G4P62_003204 890 978 1148 1171 1177 332 343 231 279 1785 1934 1900 1636 199 338 364 354 1367 1776 1844 1322 2037 395 228 291 344
G4P62_003205 1604 1744 3079 2826 2243 1149 1105 873 914 2569 2639 2112 2132 746 1290 1127 1264 2171 2187 3069 2336 3170 1135 865 1122 1466
G4P62_003206 6 0 8 3 1 2 10 10 11 3 2 3 3 3 2 1 12 5 1 4 5 2 1 8 3 2
G4P62_003207 56 30 28 31 24 5 2 2 5 69 102 132 93 2 3 0 2 20 44 37 38 40 3 1 0 2
G4P62_003208 1 0 2 5 9 72 82 37 40 18 15 8 16 21 87 52 68 8 14 21 0 21 35 33 50 63
G4P62_003209 0 1 0 5 2 2 11 5 12 0 0 0 0 2 2 6 3 0 0 5 0 1 9 3 1 8
G4P62_003210 0 0 1 6 0 50 30 27 23 0 0 0 0 22 29 24 80 0 1 2 0 0 15 7 31 20
G4P62_003211 1551 1972 2423 2345 2000 2067 2030 1610 1722 1332 1594 1605 1296 1497 2412 2412 2522 2006 2083 2272 2113 1704 2080 1564 2234 2867
G4P62_003212 118 101 138 118 114 242 246 113 206 244 189 201 185 62 200 106 161 169 163 173 162 224 135 85 131 182
G4P62_003213 1494 1497 2241 2142 1841 1358 1406 1246 1316 2290 2619 2351 2185 757 1279 1219 1311 2106 2476 3061 2147 2935 1580 716 1070 1251
G4P62_003214 2386 2772 3155 4999 4045 3096 2676 1665 1627 5074 4266 3501 3422 3433 4204 4251 3865 5840 3242 7644 9571 5371 5500 3434 4445 5987
G4P62_003215 127 166 309 249 191 24 14 19 27 132 198 204 137 8 8 7 20 162 43 112 93 70 19 14 9 21
G4P62_003216 62593 94895 99597 84814 92335 18354 17627 15061 16754 44805 57499 62930 44738 15439 20880 24894 21262 73382 68387 87075 79749 53248 30827 12395 15833 20389
G4P62_003217 883 834 1243 1263 1056 1766 1799 1321 1189 1034 1084 941 779 1130 1812 1466 1792 1037 904 1395 1099 1230 1228 1028 1603 1712
G4P62_003218 855 1111 1387 1426 1410 1566 1618 1234 1363 1393 1680 1605 1248 940 1846 1847 1841 1414 1429 1777 1469 1577 1911 1175 1508 2006
G4P62_003219 1731 1728 1687 2800 3334 543 350 346 1174 1052 1226 1372 1038 1224 540 2091 909 2663 1582 1867 2927 2344 5071 288 290 451
G4P62_003220 1 32 5 13 4 28 19 21 18 5 9 1 1 12 26 18 21 1 0 3 2 1 16 8 14 30
G4P62_003221 68 35 63 113 104 182 194 120 132 130 97 101 110 103 204 160 207 110 136 113 113 114 103 136 179 196
G4P62_003222 419 497 420 493 610 1773 1741 1372 1350 629 597 497 562 1128 1626 1461 1817 596 529 744 605 850 1527 1168 1397 1920
G4P62_003223 2624 2538 4168 3944 2927 4089 4142 3299 3469 2265 2359 2277 1888 2881 4357 3330 4683 2684 2048 3367 2780 2662 3046 3204 3843 4688
G4P62_003224 6 15 62 133 29 45 28 22 76 11 6 33 5 6 64 48 71 43 14 25 28 45 15 28 18 2
G4P62_003225 7 22 11 49 33 54 44 21 97 34 19 12 22 61 75 100 95 57 38 59 63 47 152 48 58 79
G4P62_003226 2801 2808 4061 4248 2994 1620 1634 1351 2140 2074 2183 2543 2135 897 1385 1404 1590 2371 3005 2867 2083 2541 1564 761 1145 1437
G4P62_003227 421 428 521 533 511 3683 3601 3194 3241 743 783 772 667 2124 3404 2686 3353 702 892 1025 617 992 2704 2081 2652 3334
G4P62_003228 39 44 31 81 103 40 54 32 35 71 38 52 43 29 55 58 58 106 148 175 145 98 102 42 49 82
G4P62_003229 8 7 3 10 2 10 5 1 12 2 2 0 2 1 0 4 3 4 1 7 1 1 27 8 1 2
G4P62_003230 1564 1448 1865 1785 1718 5356 5589 4863 3895 1645 1846 1952 1523 3467 5241 4305 5826 1837 2310 2232 1635 2256 3320 2759 3738 4531
G4P62_003231 523 807 853 789 883 1368 1290 965 963 643 736 647 602 783 1406 1273 1620 820 784 1008 712 794 1137 1083 1362 1740
G4P62_003232 939 1121 1576 1547 1435 3174 3373 2697 2626 2052 2170 1704 1624 1952 2862 2518 3185 1622 1687 2261 1605 2271 2624 1878 2443 2981
G4P62_003233 147 191 207 298 233 712 701 502 650 328 335 215 223 447 718 614 796 274 290 362 272 466 640 513 683 870
G4P62_003234 18 4 16 23 29 23 31 35 34 40 14 39 9 33 44 55 43 17 23 28 21 32 61 29 24 37
G4P62_003235 1987 2081 3656 3080 2721 1959 1942 1511 1569 3724 4157 3757 3495 1327 2914 2441 2929 3279 4018 4801 3293 4899 1936 2163 2881 3796
G4P62_003236 238 225 436 436 336 311 314 263 387 282 327 327 330 260 338 333 364 353 268 434 416 345 348 233 262 321
G4P62_003237 483 564 753 910 788 764 750 540 769 310 462 529 339 421 780 588 696 692 507 722 713 407 671 568 679 1007
G4P62_003238 4876 4801 5822 6353 4762 2905 3160 2604 2361 5442 6100 5900 5169 1932 2662 2335 3011 4600 6587 7150 4340 7428 1670 1490 2112 2674
G4P62_003239 17 20 8 45 16 24 18 25 43 9 10 21 6 35 26 58 58 21 21 21 36 34 242 19 16 22
G4P62_003240 3 1 0 6 6 13 10 6 13 4 5 2 7 21 21 19 28 1 4 2 4 6 46 9 18 15
G4P62_003241 389 544 516 662 539 213 161 132 168 381 467 398 343 163 245 177 229 700 405 821 629 326 120 154 233 267
G4P62_003242 0 0 0 0 1 380 401 298 115 23 21 4 15 299 405 331 441 7 3 19 12 37 184 282 400 450
G4P62_003243 1063 1315 1568 1587 1484 5677 5817 5001 4950 1674 1822 1553 1436 3796 5498 4894 5564 1856 1956 2514 1911 2472 5706 2995 4122 5056
G4P62_003244 780 879 1405 1605 1058 5463 5338 3843 3157 910 736 758 724 3944 6560 4198 7039 1184 905 1349 1213 1140 3168 4492 6853 7624
G4P62_003245 4779 4694 6669 5956 5395 18012 18783 15071 14997 11247 10950 8651 9052 10771 16643 13853 18204 8230 10808 13672 8416 15855 12436 10761 14915 17311
G4P62_003246 234 237 258 251 344 485 498 328 345 356 314 282 251 316 511 460 496 304 279 419 304 418 382 340 483 562
G4P62_003247 13229 14147 15309 19431 20916 18255 18366 14402 19783 13128 13373 13752 10879 13035 18864 19583 19517 17767 15495 18961 18988 17982 23484 13785 16924 20276
G4P62_003248 15 14 11 35 11 10 6 3 13 34 36 35 29 6 11 13 17 19 53 43 22 58 6 7 12 10
G4P62_003249 29 10 42 45 39 185 155 158 136 30 45 26 18 147 189 150 198 69 61 64 38 57 94 123 174 247
G4P62_003250 1048 1125 1698 1633 1258 1989 1859 1366 1312 1549 1566 1398 1247 1323 2183 2070 2494 1502 1629 1981 1535 1831 1764 1819 2182 2722
G4P62_003251 650 874 1001 1045 1076 1101 1116 823 930 1234 1344 1089 1104 783 1148 1240 1363 1152 1379 1565 1282 1497 1091 788 1049 1454
G4P62_003252 179 205 168 210 317 550 465 379 581 119 135 151 128 268 539 349 532 279 379 406 325 250 534 477 588 785
G4P62_003253 7 3 3 22 12 5 7 3 7 15 10 6 13 8 10 14 3 14 15 11 11 11 19 1 9 8
G4P62_003254 0 3 0 2 0 52 70 37 29 0 1 0 0 27 62 42 55 0 6 5 1 0 35 28 36 41
G4P62_003255 812 1116 1385 1282 1432 1623 1707 1419 1587 1951 2210 1652 1638 997 1508 1260 1560 1679 1161 2070 1605 2045 1326 841 1073 1499
G4P62_003256 147 176 231 196 194 390 461 150 357 156 229 188 130 251 378 388 292 157 159 202 166 151 254 236 250 265
G4P62_003257 474 293 301 361 552 31 61 32 58 278 343 308 368 74 68 86 72 493 426 441 538 267 90 48 84 90
G4P62_003258 1 0 4 5 0 491 488 256 179 9 6 3 2 387 694 479 808 4 6 10 10 1 263 507 617 736
G4P62_003259 6 8 0 2 16 435 496 314 298 12 8 12 10 310 492 469 577 11 8 7 10 12 372 371 423 552
G4P62_003260 28 28 23 49 41 788 745 714 916 19 14 26 24 441 716 774 834 20 41 21 34 26 668 542 602 766
G4P62_003261 228 368 531 473 481 436 422 315 396 290 402 362 260 286 435 472 428 383 288 615 505 260 560 324 429 463
G4P62_003262 834 855 995 850 986 1756 2047 1476 1267 1423 1536 1382 1351 1321 1760 1830 2100 1246 1682 1971 1268 2021 1395 1215 1693 2026
G4P62_003263 745 717 977 1155 1039 1655 1801 1274 1298 453 547 524 346 1373 2059 1962 2463 745 460 754 774 593 1831 1117 1480 2159
G4P62_003264 674 666 1040 920 825 204 166 146 232 1007 978 1039 925 115 191 256 185 890 1039 1124 844 1290 241 109 146 173
G4P62_003265 3 0 0 0 4 17 29 38 25 1 0 0 0 13 45 22 44 0 0 0 0 0 20 17 18 36
G4P62_003266 1661 1860 2418 3023 2243 1765 1946 1386 1389 1094 1202 1365 916 1135 1923 1454 1833 1979 1616 2159 2408 1364 1733 1166 1474 1926
G4P62_003267 766 954 1021 942 1177 1896 1860 1732 2214 1271 1591 1496 1128 972 1706 1442 1668 1334 1330 1666 1247 1087 1774 948 1156 1529
G4P62_003268 120 172 237 240 181 687 679 490 629 141 163 152 102 378 593 509 599 226 110 174 165 116 496 346 438 560
G4P62_003269 1148 1341 1740 1857 1613 2184 2225 1737 1844 1062 1264 1236 967 1486 2470 2473 2632 1490 1493 1766 1353 1340 2403 1669 2227 2858
G4P62_003270 1219 1305 1650 1803 1438 360 463 331 448 1573 1867 1822 1537 250 430 526 393 1517 2004 2054 1493 2014 465 225 319 459
G4P62_003271 753 953 1026 1048 1073 10 11 10 7 2874 2939 1997 2287 5 16 27 10 1519 1901 2144 1628 3142 9 8 3 9
G4P62_003272 1191 1564 1759 1841 1867 3293 3150 2716 3003 2097 2625 2292 1800 2142 3327 3197 3273 2578 1931 2621 2610 2180 5135 1937 2398 3101
G4P62_003273 0 8 0 10 2 166 183 102 192 3 11 4 0 110 203 153 161 1 9 10 6 4 143 131 147 166
G4P62_003274 485 655 894 779 744 1045 1023 797 886 961 1116 1192 879 558 1000 846 933 994 1137 1309 937 1111 921 503 650 855
G4P62_003275 0 0 0 0 0 14 13 11 6 1 2 0 0 15 16 18 36 1 5 1 0 2 14 9 21 12
G4P62_003276 0 0 0 1 0 63 73 52 47 0 0 1 0 60 84 73 111 0 0 3 0 2 27 54 67 60
G4P62_003277 212 257 262 341 318 1774 1716 1264 1370 294 298 270 235 1220 2040 1766 2290 401 329 514 369 315 1160 1476 1825 2427
G4P62_003278 69 94 60 65 74 147 152 138 137 25 23 33 17 67 79 69 114 74 55 59 41 30 110 45 72 97
G4P62_003279 287 316 365 486 715 529 410 301 373 414 496 458 346 419 541 620 569 949 607 835 1185 543 529 360 394 788
G4P62_003280 1522 2090 2138 3136 2807 2263 2134 1843 1829 1976 2306 5809 1501 1666 3908 2572 2524 3469 3230 3929 3422 2213 6863 1526 2629 2414
G4P62_003281 91 116 93 156 182 381 319 218 160 179 139 61 101 273 501 420 451 205 164 221 240 263 340 379 453 570
G4P62_003282 14 33 16 19 17 8 5 6 4 13 22 12 12 3 3 12 7 20 36 56 22 19 1 0 7 3
G4P62_003283 0 0 0 0 0 1 3 1 0 0 0 0 1 1 0 2 0 0 0 0 0 2 1 0 1 0
G4P62_003284 50 93 110 194 192 70 71 50 56 113 129 112 71 522 371 752 788 325 115 214 257 222 309 52 77 98
G4P62_003285 516 655 641 717 766 1389 1377 1165 1569 748 933 800 692 743 1391 1432 1437 888 876 1186 966 774 1763 994 1145 1457
G4P62_003286 121527 105896 141463 132879 109692 43 16 13 14 114907 128667 141391 111719 7 28 8 12 113213 163476 134602 92508 129401 16 12 9 17
G4P62_003287 121526 105896 141458 132878 109678 43 16 11 14 114904 128665 141391 111717 6 26 8 12 113210 163471 134600 92506 129392 20 10 8 16
G4P62_003288 284 329 470 460 426 546 540 481 528 537 529 446 428 298 502 406 513 405 421 563 383 637 502 264 339 521
G4P62_003289 165 225 198 236 246 222 245 169 169 587 512 416 491 135 234 245 235 448 482 701 402 794 214 166 205 268
G4P62_003290 461 418 628 641 622 1056 1045 862 799 834 725 682 592 689 1124 999 1169 757 667 944 698 966 980 657 894 1110
G4P62_003291 79 96 134 144 121 10106 10884 7804 7084 107 108 112 69 6415 10519 7757 10713 154 99 153 96 159 7078 7264 9090 10110
G4P62_003292 222 317 207 267 351 63 57 28 81 129 205 181 109 48 87 68 67 323 328 352 279 298 89 51 65 61
G4P62_003293 12 19 21 36 48 24 17 13 20 31 32 21 17 12 17 46 14 48 16 74 52 29 96 20 40 22
G4P62_003294 328 329 438 544 483 766 812 643 722 1545 1471 1200 1194 388 685 459 703 723 920 1102 842 1403 473 349 407 561
G4P62_003295 637 708 728 729 779 1348 1473 1040 1198 570 600 502 437 732 1472 1349 1510 647 563 815 772 689 1368 1080 1283 1630
G4P62_003296 9 28 12 23 23 77 39 32 29 24 18 12 9 119 74 154 55 17 22 22 12 28 434 36 51 66
G4P62_003297 186 170 160 259 194 1 0 4 6 288 358 350 312 1 4 2 10 199 294 242 177 301 13 1 6 3
G4P62_003298 0 0 1 0 5 14 9 1 8 4 5 0 0 7 10 15 24 0 1 3 2 5 8 13 16 10
G4P62_003299 9 8 3 15 6 31 37 30 28 18 12 22 14 34 49 57 59 2 8 4 4 8 28 51 52 60
G4P62_003300 7 2 19 11 17 20 17 15 5 3 2 2 0 24 30 32 34 8 4 13 3 6 25 12 32 52
G4P62_003301 669 787 1216 1268 1032 1999 2136 1647 1713 1998 1996 1394 1566 1294 2073 1611 2069 1361 1671 2253 1306 3009 1440 1381 1723 1992
G4P62_003302 107 106 210 285 157 498 581 300 307 275 275 235 187 545 617 918 1107 185 329 247 352 426 594 444 666 861
G4P62_003303 1 0 4 25 7 22 23 8 12 21 14 18 13 30 23 31 41 24 7 26 27 16 20 28 24 23
G4P62_003304 572 741 1059 1100 846 765 669 487 470 874 902 1210 698 599 1009 915 1012 845 1005 994 944 1068 1120 630 948 1110
G4P62_003305 761 837 1076 1135 1006 548 648 405 550 525 510 589 430 361 704 708 626 807 874 919 763 904 814 442 507 646
G4P62_003306 158 200 216 228 194 163 154 116 180 153 171 159 127 115 166 165 190 216 167 208 140 163 237 103 155 163
G4P62_003307 274 306 552 553 446 9301 9885 7293 5922 1278 1191 777 867 6305 9907 7805 10788 767 609 1095 719 1664 6104 6437 9052 10548
G4P62_003308 13 10 58 30 28 336 321 275 280 10 17 16 14 170 298 242 339 23 18 10 12 19 183 185 252 302
G4P62_003309 1063 1321 1392 1522 1604 2148 2222 1796 2247 1737 1972 2166 1762 1222 2141 1727 2050 1659 1820 2284 1843 1914 2055 1234 1650 1967
G4P62_003310 1021 1204 1571 1596 1491 2745 2832 2196 2380 2813 2758 2207 2162 1958 3218 3175 3515 2115 1894 2887 2237 2801 3249 2243 2974 3671
G4P62_003311 280 328 555 585 474 526 584 429 385 884 842 639 685 426 733 622 815 683 564 829 623 910 521 494 601 751
G4P62_003312 1011 1163 1304 1444 1535 722 707 507 573 890 1030 940 770 572 921 880 945 1549 1287 1725 1148 1277 1032 634 873 1226
G4P62_003313 643 520 934 872 859 3314 3059 2878 3084 2141 2021 1612 1730 1654 2193 1916 2307 1202 1377 1873 1287 3033 2579 1021 1710 2255
G4P62_003314 337 481 639 670 575 661 666 483 461 564 466 479 431 476 749 659 849 587 547 632 513 652 555 548 799 928
G4P62_003315 500 584 710 716 681 141 160 116 114 660 678 655 537 113 174 163 162 556 726 817 660 921 277 103 173 196
G4P62_003316 1013 1199 1282 1340 1338 3192 3245 2743 3119 1346 1550 1405 1239 1919 3010 3014 3326 1373 1297 1691 1476 1405 2972 1963 2399 3166
G4P62_003317 279 368 462 456 377 3056 3267 2603 3547 544 611 532 487 1690 2478 2315 2611 491 372 677 599 766 2484 1523 2032 2315
G4P62_003318 357 463 528 611 571 607 601 462 386 1149 1116 998 939 450 812 749 871 839 1026 1328 820 1313 568 613 814 902
G4P62_003319 560 513 912 881 751 1345 1528 1086 886 1230 1314 1337 1175 908 1416 1216 1501 917 1184 1326 962 1287 1026 934 1347 1458
G4P62_003320 4233 5316 4726 4927 5624 2850 3038 2487 3134 3778 4993 5235 3834 1934 3096 3014 2750 5045 5666 6688 5826 4034 4377 1779 2162 2648
G4P62_003321 8 16 7 24 33 217 187 112 150 37 14 16 15 125 181 127 159 32 8 23 23 18 103 112 126 146
G4P62_003322 692 846 1074 1309 1099 1201 983 793 828 2505 2001 1346 1627 1086 1626 1588 1929 1718 1547 2369 1841 3137 1502 1030 1329 1946
G4P62_003323 194723 281185 266694 246806 309173 82830 69284 58929 76845 204841 243117 230262 173612 80421 103697 150996 98273 321811 255990 377398 369807 216642 353250 57294 66237 100065
G4P62_003324 18325 27801 29819 28088 30644 861 746 574 781 19927 24193 23101 17120 481 803 805 802 26796 20364 33618 33144 18524 994 640 935 1140
G4P62_003325 424 496 752 735 767 2231 2269 1468 1185 531 563 514 428 1673 2452 2025 2446 738 603 774 838 609 1561 1768 2200 2811
G4P62_003326 1757 1912 2095 2023 2015 580 590 411 374 1875 2134 2078 1622 469 719 720 707 1984 2145 2291 1764 2113 837 502 635 812
G4P62_003327 11 12 16 17 12 5 14 11 12 35 14 12 12 4 26 17 21 17 9 26 21 10 12 24 19 29
G4P62_003328 1038 1341 1188 1392 1270 131 101 74 127 682 599 619 500 51 102 99 85 1020 1362 1424 1101 1020 251 49 80 106
G4P62_003329 3 0 15 10 5 31 47 33 23 1 2 3 1 36 56 47 57 4 1 1 4 5 17 30 57 48
G4P62_003330 3 8 7 16 8 30 24 16 26 11 14 14 8 26 28 44 28 31 23 30 25 45 298 20 26 39
G4P62_003331 2078 2812 3463 3240 3150 5366 5658 4491 5152 3252 3533 3469 2830 3104 5008 4409 5292 3672 3897 4707 3776 3912 5048 3206 3936 4748
G4P62_003332 209 202 313 267 257 145 133 100 123 553 569 454 469 116 166 206 202 359 358 560 418 589 394 98 144 199
G4P62_003333 5 0 1 0 3 2 6 4 9 0 0 1 0 2 12 12 7 2 0 0 0 2 13 6 10 8
G4P62_003334 32 29 6 30 204 329 144 131 177 18 19 51 31 1076 423 2524 204 53 24 19 119 1272 21803 143 217 494
G4P62_003335 692 858 1419 1236 1083 2345 2263 1702 1664 1138 1236 1030 1008 1681 2695 2249 2840 1071 1004 1579 1394 1571 1773 1886 2344 2791
G4P62_003336 563 512 537 716 885 1423 1081 862 1232 422 382 488 408 1175 1306 1891 1094 769 747 803 820 1044 5729 697 908 1709
G4P62_003337 48 66 73 42 77 204 154 166 138 195 189 139 93 146 266 243 203 105 108 165 108 166 206 149 174 218
G4P62_003338 3181 4910 5621 5737 5289 1522 1514 1234 1385 3903 4699 4917 4266 1281 1924 2180 1763 5899 4848 6291 5879 4318 2551 1103 1329 1846
G4P62_003339 0 1 0 1 0 34 27 27 21 6 5 0 7 19 26 18 32 2 3 6 2 0 12 21 28 29
G4P62_003340 1878 2086 2549 2128 2450 1280 1243 993 1204 2191 2270 2436 2061 852 1242 1244 1384 2169 2804 2772 2202 2683 1222 764 1008 1246
G4P62_003341 209 167 208 232 162 23 21 16 22 135 340 340 220 27 28 30 40 184 94 106 143 47 30 14 16 29
G4P62_003342 42 54 83 173 71 93 71 74 100 91 131 193 133 52 85 65 97 147 104 96 124 92 123 60 77 95
G4P62_003343 7 31 31 57 48 51 42 21 61 22 17 13 19 129 72 205 41 46 32 44 58 139 1595 26 28 43
G4P62_003344 1 14 8 4 13 236 200 155 144 7 13 2 5 104 146 125 187 15 10 5 6 0 178 96 117 146
G4P62_003345 1 0 0 0 1 3 4 0 5 0 0 1 0 4 7 9 8 0 1 0 0 1 1 1 4 8
G4P62_003346 13 3 0 0 2 9 11 15 9 3 13 5 11 9 25 8 9 4 7 8 9 4 4 0 9 8
G4P62_003347 12 4 3 3 0 39 29 40 33 0 2 1 2 13 26 13 23 2 3 2 3 0 29 21 22 25
G4P62_003348 30 29 33 82 64 95 87 57 76 32 25 53 25 45 117 92 88 36 30 52 48 55 110 45 57 81
G4P62_003349 8 0 2 22 19 20 23 19 26 8 2 22 8 9 18 12 17 8 27 7 17 14 32 8 15 24
G4P62_003350 157 234 282 317 266 415 412 327 377 328 347 337 296 251 408 361 460 308 390 453 300 414 434 309 387 478
G4P62_003351 0 1 1 2 4 13 12 1 13 2 1 1 0 6 17 5 15 0 0 1 0 0 4 8 7 4
G4P62_003352 0 0 0 0 0 12 2 2 2 0 0 0 0 0 5 1 1 0 0 0 0 0 0 4 6 2
G4P62_003353 704 754 1251 1069 959 760 825 520 672 1077 1133 1202 1023 502 872 724 823 1007 1189 1407 1008 1329 743 560 647 848
G4P62_003354 807 941 1228 1217 964 278 269 191 254 1461 1399 1208 1339 163 255 204 257 1151 1483 1578 1164 1675 262 146 224 270
G4P62_003355 161 90 137 192 173 295 258 255 232 299 325 283 254 166 294 223 295 202 264 238 233 350 187 192 237 339
G4P62_003356 583 685 1130 1014 779 577 610 426 431 1772 1779 1312 1221 457 743 760 820 1121 1225 1489 1349 1976 810 585 708 921
G4P62_003357 425 355 528 412 529 354 346 271 326 674 728 623 635 221 334 344 353 536 656 815 482 876 469 211 312 365
G4P62_003358 242 261 350 332 328 524 506 392 528 540 556 410 359 337 505 477 505 450 472 727 463 647 541 314 384 513
G4P62_003359 1 0 2 0 4 105 103 67 90 6 3 2 6 31 59 43 49 15 8 11 4 2 49 34 55 43
G4P62_003360 290 418 294 496 512 977 909 626 655 592 586 491 450 838 1035 1340 1123 602 453 765 737 751 3526 815 988 1264
G4P62_003361 19 21 17 59 24 24 15 23 40 35 26 44 27 271 57 458 53 64 53 62 87 176 2408 26 36 36
G4P62_003362 0 3 5 18 5 1 1 1 33 5 1 6 4 1 4 1 4 56 48 31 38 17 0 1 2 4
G4P62_003363 657 733 1084 1187 1100 20843 21210 15596 11385 1217 1210 905 844 15358 23513 17440 25357 1157 793 1412 1402 1337 11764 16067 21782 24734
G4P62_003364 279 223 363 388 572 3077 3160 2113 1157 486 348 287 296 2352 3675 2638 3807 469 335 517 583 687 1578 2584 3659 4207
G4P62_003365 466 466 481 440 612 1396 1530 1136 1194 583 619 689 513 740 1347 947 1262 485 632 630 515 651 964 760 940 1081
G4P62_003366 1349 2025 2162 2246 2276 3515 3498 2833 2840 2599 2917 2646 2345 2190 3399 3417 3770 2668 2637 3567 3121 2776 3196 2289 2883 3472
G4P62_003367 1562 2045 1990 2151 2303 1648 1512 1079 1087 2140 2544 2264 1772 1355 2104 2082 2195 2509 1975 2992 2195 2400 1919 1469 1950 2496
G4P62_003368 744 738 1107 1169 950 2523 2566 1704 1661 1840 1833 1476 1473 1852 2576 1885 2854 1333 1423 1805 1216 2217 1320 1308 2171 2384
G4P62_003369 21 13 9 23 7 18 14 9 4 23 36 29 10 4 11 9 10 13 11 24 22 24 5 5 5 10
G4P62_003370 18 18 21 21 17 40 48 25 28 41 33 38 37 53 73 58 59 43 25 54 21 20 38 55 66 42
G4P62_003371 24 25 50 93 56 125 124 115 117 46 19 209 24 109 155 219 106 48 113 69 52 251 1889 53 100 80
G4P62_003372 612 724 841 913 958 2830 2873 2089 1868 564 615 582 455 2112 3061 2279 3338 755 620 877 742 778 1913 2007 2678 3258
G4P62_003373 144 229 265 262 273 800 807 658 641 228 236 222 179 537 835 817 911 274 213 298 262 159 736 599 759 879
G4P62_003374 96 139 162 175 178 267 225 218 301 100 107 129 94 194 248 351 226 160 126 147 137 128 560 142 164 187
G4P62_003375 242 279 433 386 361 739 828 587 645 527 500 427 374 520 882 939 1059 401 388 531 467 538 1017 586 756 929
G4P62_003376 83 68 113 83 91 237 247 225 280 33 36 39 26 175 286 241 326 58 55 67 56 35 222 121 230 262
G4P62_003377 18 8 16 5 24 253 249 178 92 31 24 12 19 228 383 214 418 38 23 56 34 17 127 292 399 469
G4P62_003378 2111 2032 2121 3262 3294 6277 6394 4835 5583 1807 1521 1697 1273 4158 7246 6239 7100 3093 2211 3311 2723 2168 6287 4540 5994 7693
G4P62_003379 15 4 15 12 7 162 133 93 90 10 22 17 10 71 126 62 134 6 7 9 18 13 104 102 147 169
G4P62_003380 53 39 104 80 52 41 22 20 43 31 25 47 18 14 27 29 28 39 36 37 65 22 51 19 28 32
G4P62_003381 199 237 396 263 282 2314 2210 1581 943 398 358 295 294 1981 2884 2298 3609 377 273 503 442 440 1256 2081 3042 3792
G4P62_003382 881 1091 1255 1325 1108 682 602 428 523 1067 1136 1053 954 522 854 785 778 1136 1215 1480 1134 1269 707 585 778 1057
G4P62_003383 57 50 76 98 95 115 104 92 176 16 26 35 20 53 71 88 113 52 47 38 38 30 124 49 81 82
G4P62_003384 363 476 507 412 577 52 27 28 48 416 422 402 216 27 45 19 23 428 372 673 572 210 21 35 28 52
G4P62_003385 0 0 0 0 0 41 25 24 17 0 0 0 0 29 61 35 55 0 4 2 0 0 19 33 59 67
G4P62_003386 199 315 272 550 477 1573 1536 1376 1151 392 376 1149 254 1261 2532 1775 2254 599 684 707 626 548 2938 1417 1936 1928
G4P62_003387 78 102 160 157 128 107 134 104 104 108 91 106 56 127 159 191 149 158 104 150 165 126 285 117 114 119
G4P62_003388 22 13 8 37 29 717 383 449 526 11 10 23 127 825 629 2020 319 54 26 53 51 37 623 331 545 599
G4P62_003389 16 15 22 20 50 4 21 8 11 24 27 19 19 4 17 24 12 30 22 68 64 22 97 9 6 23
G4P62_003390 26 33 56 57 43 137 191 107 107 82 39 53 44 173 215 418 297 98 71 105 95 152 739 141 178 320
G4P62_003391 227 335 305 354 394 843 828 595 595 618 623 440 507 549 1059 1065 1139 498 462 650 536 572 773 723 852 1128
G4P62_003392 328 357 487 491 503 17001 17304 14253 15684 1267 1233 1019 964 9958 14849 12298 16214 722 987 1324 815 1302 11554 8411 11107 13302
G4P62_003393 220 187 273 221 289 448 461 310 321 417 392 358 292 321 504 572 480 428 320 451 378 434 713 300 347 513
G4P62_003394 6 16 4 11 19 7 11 3 5 68 87 41 49 2 10 14 16 15 38 25 12 76 2 5 6 6
G4P62_003395 1186 1248 1603 1647 1681 1382 1414 1189 1365 1800 1976 1753 1591 874 1287 1270 1435 1609 1901 2199 1818 1914 1674 764 936 1227
G4P62_003396 184 185 189 230 190 207 176 104 103 186 154 141 123 206 328 247 386 228 218 201 250 171 229 292 351 425
G4P62_003397 1191 1022 1076 1350 1531 398 314 236 348 1061 1064 1025 864 446 516 818 464 1383 1219 1519 1305 1353 1012 319 379 570
G4P62_003398 571 725 967 1015 879 1871 1837 1394 1385 850 963 837 684 1235 1910 1653 1945 994 750 1124 956 837 1616 1199 1567 1788
G4P62_003399 57 50 76 98 95 115 104 92 176 16 26 49 35 53 79 88 113 52 47 38 38 30 124 49 81 82
G4P62_003400 117 142 200 210 220 132 119 88 115 367 381 320 310 118 163 158 194 217 267 326 256 330 183 99 133 249
G4P62_003401 564 655 718 722 712 415 423 338 262 2238 2140 1684 1770 295 483 491 595 1235 1506 1792 1309 2372 456 374 451 631
G4P62_003402 599 911 910 820 946 772 738 584 776 548 784 811 592 510 752 713 722 1112 859 1370 1316 584 1004 459 530 617
G4P62_003403 7 16 10 10 8 19 19 13 4 52 34 16 18 15 27 25 29 17 20 34 26 49 28 30 31 29
G4P62_003404 286 345 350 405 408 309 370 262 292 439 429 365 362 381 460 615 571 498 371 489 468 450 413 326 382 496
G4P62_003405 667 920 895 1297 1116 1809 1863 1318 1572 900 1189 981 842 1107 1838 1680 1703 1484 957 1467 1259 921 2141 1259 1529 1942
G4P62_003406 569 803 1069 957 1002 2839 2983 2084 1676 1067 1110 998 810 2298 3971 2918 4380 1121 819 1211 952 1150 2283 3216 4139 4367
G4P62_003407 0 0 0 6 0 9 14 4 0 2 0 0 0 7 5 8 3 0 0 0 0 0 9 10 0 5
G4P62_003408 82 106 98 97 81 64 30 27 66 84 90 108 68 45 75 80 64 131 96 199 117 83 93 42 33 62
G4P62_003409 6 3 17 19 18 33 20 14 9 17 23 21 17 22 27 30 36 17 42 36 17 57 12 20 29 37
G4P62_003410 11 7 4 8 12 30 17 17 25 10 14 7 4 23 28 24 19 4 12 12 9 16 27 11 17 27
G4P62_003411 1 0 3 0 0 8 8 2 0 0 1 0 0 2 10 6 16 0 0 0 0 0 5 15 5 13
G4P62_003412 537 321 862 773 667 583 595 462 475 748 786 719 624 471 632 653 688 771 878 1074 679 1198 611 438 524 757
G4P62_003413 985 926 1327 1252 1184 462 483 377 510 1271 1360 1490 1032 275 469 493 489 984 1619 1403 1095 1364 626 266 357 474
G4P62_003414 45 20 105 14 40 50 24 36 75 38 45 27 38 10 41 17 14 33 34 49 50 33 109 48 64 106
G4P62_003415 51 90 113 59 232 53 18 12 25 113 100 92 40 13 17 75 22 103 140 200 104 146 119 12 21 228
G4P62_003416 0 0 0 6 3 1 0 0 0 3 0 0 3 1 1 1 3 0 4 0 1 3 1 3 1 4
G4P62_003417 6 0 3 4 28 11 15 9 9 7 4 5 2 9 13 40 9 6 12 4 14 13 56 8 11 54
G4P62_003418 660 795 895 1074 996 4997 4934 4235 5291 1101 1185 1067 925 2616 4621 3867 5014 1115 1082 1409 1117 1106 4259 3012 3979 4672
G4P62_003419 105 135 90 57 137 530 453 431 439 244 236 141 146 314 522 417 517 152 144 172 127 186 359 370 424 500
G4P62_003420 260 322 239 289 369 9 19 11 11 638 698 433 491 9 16 4 8 388 393 578 383 580 8 5 8 10
G4P62_003421 4 0 0 0 5 2 0 0 0 1 5 4 4 0 0 2 2 3 3 5 3 17 1 0 0 1
G4P62_003422 84 79 61 122 80 0 2 3 3 161 123 110 155 0 2 3 6 119 144 153 135 202 5 1 2 1
G4P62_003423 116 147 257 264 240 3 3 0 2 592 556 427 466 6 1 0 0 392 428 561 345 659 0 1 0 0
G4P62_003424 51 46 69 73 72 3 1 3 1 81 91 100 62 5 6 2 3 53 73 101 82 68 1 2 1 0
G4P62_003425 802 1233 1234 1283 831 68 51 39 72 488 472 602 486 30 60 26 39 994 1137 1545 1043 703 58 35 25 34
G4P62_003426 447 663 549 660 746 1227 1124 788 691 769 882 830 667 946 1349 1074 1450 1009 812 1097 902 770 1086 1042 1234 1719
G4P62_003427 132 205 260 301 230 2902 3276 2329 1581 404 454 354 329 2214 3618 2945 3986 353 370 544 382 503 1838 2349 3313 3680
G4P62_003428 253 220 306 271 320 1293 1227 1041 1060 466 448 327 325 713 1000 913 1239 365 393 470 330 541 925 559 886 1120
G4P62_003429 764 960 855 1024 922 7197 7304 5783 4785 771 891 844 732 4479 7551 5691 7702 971 756 1138 896 752 4992 4648 5962 7036
G4P62_003430 577 641 1193 1192 913 516 626 477 489 1248 1294 1115 1052 451 620 688 733 1123 1186 1496 1195 1425 639 459 534 774
G4P62_003431 5 36 4 22 17 85 90 52 42 21 16 11 18 121 165 126 142 34 14 36 24 19 122 141 149 205
G4P62_003432 100 75 131 113 112 119 97 61 67 160 168 129 95 256 261 290 228 151 27 150 144 36 68 162 215 248
G4P62_003433 325 460 487 629 567 183 168 107 145 504 516 434 349 156 186 261 178 790 563 883 651 652 297 165 191 342
G4P62_003434 565 769 907 856 789 520 555 406 354 670 752 744 554 374 716 714 753 816 885 981 713 914 532 501 721 818
G4P62_003435 16 10 26 31 31 7 4 2 2 97 119 99 67 3 11 3 7 51 51 48 47 96 5 3 4 4
G4P62_003436 1037 1609 1882 2083 1364 447 465 251 373 1483 1584 1461 1210 237 419 318 478 1347 963 1528 1764 1314 360 538 629 686
G4P62_003437 553 664 823 806 829 1671 1680 1204 1057 524 589 579 407 1245 2253 1729 2450 825 674 717 732 497 1425 1849 2054 2723
G4P62_003438 455 536 793 862 792 1730 1773 1267 1304 1441 1389 1150 1158 1082 2030 1718 2145 1108 1047 1422 1160 1504 1341 1456 1824 2320
G4P62_003439 0 0 0 0 0 542 547 330 225 9 0 0 0 600 752 493 817 0 0 0 3 0 174 457 486 561
G4P62_003440 141 135 210 153 172 952 1000 791 735 205 194 178 163 623 1091 776 1181 201 214 254 203 269 684 789 1036 1237
G4P62_003441 135 121 150 155 143 1372 1389 995 905 306 311 268 280 804 1492 1264 1413 276 231 290 232 393 1525 927 1093 1415
G4P62_003442 214 246 368 284 383 205 188 130 238 164 227 253 147 117 185 199 141 341 388 457 411 215 413 144 151 231
G4P62_003443 177 115 247 241 183 423 432 334 319 371 333 223 279 216 456 302 442 285 359 458 254 702 311 303 449 527
G4P62_003444 664 968 678 812 923 6956 7556 6052 4848 799 901 654 666 4868 7507 5003 7797 1209 1170 1377 902 1371 4051 4332 5426 6396
G4P62_003445 11 9 6 5 9 1025 1105 979 1005 7 1 13 10 638 1024 831 1060 6 10 5 5 9 814 487 647 843
G4P62_003446 18 7 23 41 24 154 132 110 86 40 34 32 35 124 241 154 257 93 60 92 64 53 181 174 183 213
G4P62_003447 133 109 131 171 158 1442 1145 985 832 223 192 153 151 593 1152 1131 1939 246 164 304 268 301 1521 372 1070 1361
G4P62_003448 5 0 0 0 0 2 1 0 3 2 0 2 1 2 2 1 7 2 0 0 1 1 1 3 0 4
G4P62_003449 179 297 263 345 356 479 508 434 581 370 453 339 366 248 469 413 425 426 327 589 435 559 660 341 453 479
G4P62_003450 2072 2616 3224 3044 3451 1546 1510 1249 1298 2700 3137 2687 2153 991 1686 1547 1716 3275 1565 3295 3155 2039 1969 1075 1426 1777
G4P62_003451 21 9 13 10 16 194 230 82 38 33 38 33 19 130 235 210 269 33 10 19 36 15 171 171 256 236
G4P62_003452 1200 1530 1686 1429 1636 279 290 181 215 1060 1500 1334 902 221 290 311 365 1165 669 1260 1243 913 469 177 263 351
G4P62_003453 172 91 244 175 189 33 28 23 32 322 368 217 253 33 42 39 32 272 374 360 288 505 48 37 37 55
G4P62_003454 2354 2308 1238 566 3103 152 116 88 113 403 259 275 123 69 127 88 119 680 70 925 1834 98 109 74 113 142
G4P62_003455 68 81 110 54 134 226 276 191 158 355 258 163 148 223 303 330 385 193 150 235 203 342 208 294 299 407
G4P62_003456 199 289 257 261 323 301 268 224 214 385 414 348 292 264 380 402 371 428 264 482 403 439 403 260 351 392
G4P62_003457 550 477 768 742 654 623 662 458 457 2216 1898 1154 1483 448 870 769 888 1171 1199 2019 1314 3018 613 504 813 995
G4P62_003458 1 0 0 0 0 0 1 1 4 0 0 0 0 4 4 1 4 0 0 0 4 0 0 2 0 5
G4P62_003459 48 52 109 114 90 283 353 252 264 151 110 95 77 211 313 284 370 134 76 192 203 152 253 188 208 294
G4P62_003460 227 225 341 213 257 511 495 407 458 259 305 243 239 328 535 369 524 263 329 340 280 366 426 266 379 485
G4P62_003461 178 143 257 253 246 729 733 623 545 582 569 474 448 423 655 514 686 333 392 519 375 595 564 462 520 696
G4P62_003462 1423 2116 2130 2682 2728 1288 1246 805 1076 2449 3062 2555 2023 1227 1705 1936 1428 3891 2585 3913 3515 2683 6154 1051 1305 1804
G4P62_003463 459 519 729 834 659 429 438 378 454 1009 1066 868 910 255 376 429 385 732 870 1219 760 1255 525 271 305 409
G4P62_003464 84 110 91 92 127 270 287 222 220 171 223 146 150 161 318 259 289 172 173 224 161 258 296 222 270 362
G4P62_003465 2 2 1 7 3 1 5 1 0 9 6 7 7 10 8 6 14 11 4 2 11 5 6 2 1 4
G4P62_003466 12 10 17 22 20 12 17 13 14 18 14 18 10 12 21 13 20 11 20 18 12 14 17 23 27 33
G4P62_003467 12385 12764 17329 17804 16147 16 4 3 1 30875 31525 26755 24437 4 3 2 1 19397 27981 28750 19959 38463 0 4 2 3
G4P62_003468 4718 5699 7495 7246 7651 8 2 2 0 26067 23940 17652 19673 5 6 0 7 14204 14901 20037 14200 23763 0 1 2 2
G4P62_003469 121 144 109 135 135 1479 1630 1266 1115 206 155 181 199 1084 1504 1391 1760 137 198 217 122 172 1021 970 1279 1632
G4P62_003470 318 380 403 442 511 130 155 78 143 901 731 521 558 169 190 233 191 729 688 1062 688 1331 249 126 232 185
G4P62_003471 112 99 91 147 229 234 195 131 170 138 114 94 122 87 204 162 155 232 278 291 255 257 244 408 379 446
G4P62_003472 3118 3699 4056 3591 3314 1600 1590 1313 1499 2197 2737 2341 1814 1035 1592 1484 1595 3092 1941 3277 2289 2359 1572 893 1201 1502
G4P62_003473 123 190 119 233 248 302 366 202 205 230 155 454 138 286 641 482 585 294 324 326 358 250 713 336 491 542
G4P62_003474 248 371 371 376 368 951 1062 798 729 270 343 309 247 610 1128 851 1221 417 446 532 392 438 872 589 783 1118
G4P62_003475 56 48 74 106 104 167 174 100 116 172 160 79 102 170 210 273 295 106 119 132 118 243 168 115 193 234
G4P62_003476 288 375 508 530 418 262 196 135 226 449 495 503 369 207 310 285 235 491 368 593 446 426 317 183 248 355
G4P62_003477 226 178 231 243 233 60 54 45 72 287 300 339 336 80 88 113 71 206 283 243 212 278 137 37 50 95
G4P62_003478 4 1 4 6 1 13 8 10 22 5 7 6 1 29 10 11 32 6 3 7 0 6 8 8 11 6
G4P62_003479 561 732 697 1177 946 573 540 340 438 796 833 648 631 654 899 1181 943 1183 870 1097 1041 1024 1507 555 733 1067
G4P62_003480 19 11 50 71 27 27 30 17 19 35 85 94 45 11 41 23 34 34 20 27 30 12 26 15 7 28
G4P62_003481 9 4 52 21 22 76 77 43 43 31 60 51 29 70 62 137 87 14 13 20 28 16 45 35 50 84
G4P62_003482 92 106 149 216 172 2682 2706 2299 2083 177 144 167 132 1822 2415 2109 2702 180 175 225 188 171 1694 1509 1839 2508
G4P62_003483 308 478 583 399 502 473 459 369 353 369 416 414 347 294 525 447 577 558 476 540 421 417 506 358 512 592
G4P62_003484 492 611 629 696 797 653 595 507 536 1512 1610 1201 1163 436 630 745 640 1123 947 1402 1111 1642 787 519 556 732
G4P62_003485 181 200 265 199 208 93 98 75 119 361 346 354 303 64 126 186 144 207 301 360 277 337 138 84 99 122
G4P62_003486 55 125 74 110 97 2 0 1 2 116 138 124 81 5 4 2 2 129 31 106 90 20 7 0 1 2
G4P62_003487 12 16 7 11 32 162 133 109 100 19 21 34 29 100 147 107 181 33 22 25 22 24 130 114 107 133
G4P62_003488 24 18 56 45 38 80 112 40 69 66 50 71 59 72 104 73 134 38 47 42 61 63 64 88 103 148
G4P62_003489 1534 1804 1684 1902 2044 3623 3666 2947 3799 1789 2025 2145 1590 2067 3116 2968 3147 1869 2001 2164 2040 1692 3346 1892 2264 2594
G4P62_003490 63583 105147 101434 91295 113605 24018 23675 19248 20877 58922 74743 79355 59680 22225 27986 36702 30602 98117 94888 119555 111898 70737 39824 16188 20396 27398
G4P62_003491 89 40 110 108 119 47 40 37 66 180 193 166 139 46 46 71 55 149 123 156 138 307 249 34 33 38
G4P62_003492 386 289 453 600 483 780 725 516 533 464 547 475 448 504 874 704 892 586 556 697 488 526 587 557 806 973
G4P62_003493 3 0 9 1 1 14 9 16 22 14 16 9 12 4 8 8 10 6 9 21 5 9 14 3 6 10
G4P62_003494 106 128 195 201 191 202 244 200 185 165 205 182 174 193 247 225 278 197 168 241 173 157 288 160 173 216
G4P62_003495 69 41 143 167 114 7260 7075 6471 6583 40 47 44 32 4096 6632 5188 6692 90 58 101 92 85 5157 3942 5189 6079
G4P62_003496 194 155 207 301 298 598 600 430 377 180 215 197 174 434 697 611 768 339 209 384 413 243 530 464 621 821
G4P62_003497 592 543 1071 902 975 1006 992 691 777 661 705 617 536 671 1117 959 1121 949 573 934 816 764 1168 815 1019 1561
G4P62_003498 3 5 0 0 4 10 14 6 11 6 2 3 3 5 14 24 16 6 2 8 6 3 10 10 15 29
G4P62_003499 37 37 37 45 44 21 9 2 10 77 91 48 67 20 44 32 11 55 63 70 66 60 57 15 33 34
G4P62_003500 0 0 3 1 0 6 5 6 9 0 0 0 0 2 8 12 8 3 0 0 0 2 11 3 8 16
G4P62_003501 327 282 380 400 521 311 403 274 283 1058 1057 780 865 237 336 269 326 751 787 988 621 1403 256 196 296 340
G4P62_003502 460 516 648 537 691 1194 1131 1104 999 968 1000 760 692 944 1261 1430 1414 949 797 1048 971 1145 2998 768 931 1248
G4P62_003503 366 331 379 400 401 3009 2887 2336 1849 384 353 348 284 2222 3366 2921 3790 387 326 461 361 375 1932 2368 3128 3681
G4P62_003504 590 602 813 1000 903 11082 11766 8572 7052 884 976 726 629 8336 10818 9107 13042 1022 665 1057 951 1058 5572 6906 9097 10662
G4P62_003505 12 15 15 12 4 90 115 76 115 6 6 7 5 45 66 76 77 6 0 7 9 0 65 30 62 57
G4P62_003506 18 20 7 27 11 416 388 424 398 3 5 2 2 218 312 311 323 15 10 30 20 20 296 158 261 310
G4P62_003507 65 51 8 71 25 4 21 3 44 1 4 4 15 2 48 2 10 39 35 62 47 63 26 14 15 23
G4P62_003508 0 0 0 0 0 2 1 2 3 0 0 0 0 2 5 5 3 0 0 4 1 4 1 2 2 0
G4P62_003509 922 1123 1232 1320 1415 847 820 669 679 1368 1659 1492 1430 922 1040 1575 1145 1592 1791 2166 1731 1673 1155 693 930 1164
G4P62_003510 130 147 232 163 194 666 689 487 408 336 322 238 244 406 667 565 798 237 163 341 279 341 560 498 625 876
G4P62_003511 0 6 4 0 6 1 7 7 10 2 1 2 2 4 8 7 9 0 9 6 0 1 7 4 7 5
G4P62_003512 0 0 0 0 0 1 0 0 0 0 0 0 0 0 2 0 3 0 0 0 0 0 2 0 0 0
G4P62_003513 0 0 12 3 1 1 6 4 5 4 7 1 10 36 13 79 11 5 1 9 14 27 282 3 10 9
G4P62_003514 23 14 8 21 21 65 30 36 43 44 46 32 41 237 94 723 71 92 76 60 158 137 1644 33 63 45
G4P62_003515 0 0 0 0 0 0 0 3 1 2 1 1 0 7 0 9 5 0 0 2 2 4 6 10 1 2
G4P62_003516 151 156 245 257 233 156 215 136 140 229 206 209 166 85 182 216 194 215 223 304 255 294 162 136 180 222
G4P62_003517 106 141 129 171 213 820 835 671 575 181 200 195 134 535 914 882 1019 252 200 286 191 165 1146 740 851 1108
G4P62_003518 1039 960 1465 1285 1239 1045 1235 936 1137 1188 1328 1422 1091 707 1036 963 1020 1183 1590 1369 991 1355 896 642 659 941
G4P62_003519 8 5 7 13 15 60 49 28 16 39 18 16 16 41 83 71 83 11 13 27 28 42 30 41 63 78
G4P62_003520 514 582 946 853 778 690 633 458 527 845 874 774 697 499 959 869 992 784 803 964 850 934 748 640 897 1032
G4P62_003521 192 344 246 302 273 585 573 303 524 169 177 155 183 339 534 731 542 225 261 370 314 211 748 395 800 468
G4P62_003522 766 1030 1189 1318 1347 2723 1411 1579 2423 1175 1179 979 961 1201 1388 1471 1873 1673 1566 2171 1801 1779 2844 836 961 2164
G4P62_003523 13 6 4 19 17 150 162 74 54 20 18 19 16 104 188 144 217 22 10 22 23 18 77 121 167 228
G4P62_003524 20 17 14 18 30 107 62 74 109 21 18 25 12 100 147 225 103 63 51 58 71 112 1435 51 79 99
G4P62_003525 1090 1022 1224 1341 1395 1874 1838 1518 1572 1391 1305 906 926 1415 2046 1851 1878 1619 1238 2050 1350 2063 2248 1252 1801 2151
G4P62_003526 0 0 0 12 17 42 30 28 27 12 4 39 6 51 86 79 56 9 15 12 6 25 275 14 41 32
G4P62_003527 196 260 301 234 356 2532 2666 2024 1564 319 353 247 204 2083 3053 2405 3565 380 370 549 364 388 1734 2096 2716 3181
G4P62_003528 0 0 0 1 3 1 1 7 0 4 2 0 1 0 1 2 2 5 3 0 5 2 3 1 1 0
G4P62_003529 38964 39882 53730 52536 50730 71 21 10 5 115157 107900 97561 96370 4 47 7 5 84636 107350 111403 77468 123374 9 9 7 2
G4P62_003530 10953 11033 12831 12673 13213 22 17 11 7 25411 29263 24468 25638 7 21 23 29 15843 24163 22574 18233 29759 9 0 14 9
G4P62_003531 520 557 726 598 615 1596 1767 1426 1530 840 770 852 700 1020 1541 1379 1516 748 919 993 816 962 1578 914 1192 1487
G4P62_003532 445 484 592 689 590 563 629 372 411 1021 1000 896 853 490 862 674 808 806 840 908 641 1165 635 561 620 701
G4P62_003533 3 0 5 7 16 248 202 89 113 0 2 2 5 238 332 263 380 2 5 0 0 3 185 246 289 291
G4P62_003534 300 369 647 635 484 632 662 474 557 673 656 464 492 472 862 773 777 510 411 679 550 824 815 548 654 809
G4P62_003535 0 0 0 0 0 0 1 3 1 0 1 0 0 1 1 3 1 0 2 0 0 0 1 1 0 2
G4P62_003536 372 298 519 622 416 967 943 591 563 678 658 607 598 634 1225 1061 1369 619 766 920 592 874 725 1043 1341 1689
G4P62_003537 0 0 0 0 0 1 1 4 2 0 0 0 0 1 0 4 0 0 0 0 0 0 1 2 4 1
G4P62_003538 0 0 0 0 0 0 0 0 0 0 0 0 0 0 0 0 0 0 0 0 0 0 0 0 0 2
G4P62_003539 1 3 1 5 11 25 26 21 24 5 7 3 5 24 25 33 32 18 7 18 19 8 14 23 22 44
G4P62_003540 75 137 84 94 103 183 228 116 121 119 131 118 115 171 241 294 273 172 169 125 120 109 185 187 224 329
G4P62_003541 203 264 370 293 344 1004 1036 687 762 317 385 351 291 615 1085 1013 1100 386 346 506 331 389 680 628 708 1179
G4P62_003542 42 27 23 40 16 16 14 11 3 16 18 19 12 4 13 9 9 16 26 30 9 33 6 7 2 9
G4P62_003543 374 342 474 584 462 9926 9371 7836 7097 958 926 718 782 5941 8539 7162 9664 647 695 1076 679 1172 5915 5033 7269 8814
G4P62_003544 982 793 1749 2014 1506 4053 4217 3224 2752 1729 1665 1536 1162 2905 4790 3614 4908 1513 1413 1927 2073 1956 2951 3127 4239 4807
G4P62_003545 588 465 560 728 713 694 724 605 612 886 1205 862 853 476 749 781 744 960 786 1071 931 1403 1468 536 668 844
G4P62_003546 0 0 0 6 7 30 36 33 37 2 4 2 8 16 33 32 38 3 2 15 8 6 38 16 24 26
G4P62_003547 99 92 44 49 127 2357 2337 1654 876 53 76 46 54 2070 2847 2307 3434 90 67 127 94 80 1069 2032 2682 3393
G4P62_003548 400 484 621 416 512 70 67 65 74 796 814 736 725 48 87 64 75 587 718 1024 659 765 83 75 83 98
G4P62_003549 58 125 147 176 184 251 209 174 210 95 127 264 83 342 336 613 248 294 190 187 249 348 2422 159 214 258
G4P62_003550 572 758 573 673 888 104 66 45 82 579 610 578 426 121 78 264 91 788 351 778 745 390 1127 28 33 136
G4P62_003551 15 32 14 35 27 127 125 49 28 47 33 19 26 111 187 141 195 63 26 35 52 36 84 115 158 217
G4P62_003552 1319 1699 1703 1861 1899 506 454 376 438 2478 2669 2184 1897 578 654 1081 834 2430 2113 3353 2910 2408 1261 454 584 763
G4P62_003553 16 26 9 10 26 2 6 8 7 11 27 5 4 13 2 19 4 20 37 33 19 8 36 2 8 14
G4P62_003554 905 905 1285 1284 1285 1165 1222 895 847 1624 1799 1485 1251 966 1495 1589 1689 1247 1291 1750 1331 1887 1011 1036 1538 1756
G4P62_003555 1522 1636 2192 3005 3237 4111 4034 2867 2890 2029 2025 1930 1432 2745 4580 4343 4749 2592 1921 3117 3253 2022 4488 3186 3951 5207
G4P62_003556 1 3 0 4 5 40 39 39 19 9 23 2 10 24 42 25 36 4 4 1 1 5 12 21 37 43
G4P62_003557 0 0 0 0 0 4 9 1 3 0 0 0 0 5 3 5 4 0 0 0 0 0 2 1 6 2
G4P62_003558 339 489 586 526 616 6690 6859 5342 4908 1078 1078 831 959 4344 6220 5216 7016 806 821 1024 874 1038 4013 4055 5310 6478
G4P62_003559 343 354 459 390 401 1111 1213 1000 1062 715 696 648 528 707 1100 936 1162 576 621 709 535 769 956 678 836 1072
G4P62_003560 2 0 2 11 0 22 25 8 22 7 1 1 2 25 24 14 19 6 3 2 3 8 18 17 13 14
G4P62_003561 367 241 337 424 408 248 230 190 432 203 196 180 173 200 318 500 496 417 289 472 617 288 619 154 208 349
G4P62_003562 116 141 202 247 198 251 234 201 220 207 223 179 198 179 370 286 307 189 210 288 228 280 262 265 375 444
G4P62_003563 63 63 76 76 67 407 336 301 303 53 100 75 68 224 371 359 407 93 92 103 106 69 315 223 304 372
G4P62_003564 0 3 1 0 1 0 0 0 3 6 1 3 3 0 0 2 3 3 1 4 6 3 6 0 1 3
G4P62_003565 0 0 3 0 0 0 2 1 0 0 0 0 0 0 0 0 0 2 1 0 3 1 4 0 2 5
G4P62_003566 0 0 0 0 0 0 2 1 4 0 0 0 0 1 0 0 1 0 0 0 0 0 0 1 0 0
G4P62_003567 2 0 0 1 0 2 6 2 3 0 0 3 2 2 7 4 9 0 2 0 1 0 4 0 2 8
G4P62_003568 422 519 481 555 499 942 980 714 804 695 711 582 505 541 1015 869 1046 627 637 714 567 822 944 723 935 1033
G4P62_003569 170 177 186 222 210 1001 935 760 812 499 443 384 354 560 1197 984 1195 352 394 559 334 729 899 929 1029 1473
G4P62_003570 191 259 339 339 327 104 121 50 70 139 220 268 162 61 124 115 79 316 276 372 305 156 194 60 116 94
G4P62_003571 745 678 944 989 806 1218 1083 813 821 945 1002 813 702 797 1412 1121 1303 899 827 1361 860 1335 1042 983 1200 1391
G4P62_003572 0 0 0 0 0 1 3 0 1 2 1 3 0 0 0 0 0 0 0 2 0 3 0 0 3 4
G4P62_003573 85 45 54 46 89 15 9 13 21 61 84 62 22 17 22 20 22 88 39 95 58 35 11 6 11 9
G4P62_003574 154 216 150 245 248 681 1003 703 704 316 488 393 307 856 1130 725 836 290 399 241 350 347 507 1024 707 946
G4P62_003575 12 4 11 5 24 31 27 19 25 2 7 1 2 8 20 17 17 4 3 8 9 7 22 23 29 18
G4P62_003576 852 933 1470 1331 1238 1563 1705 1239 1275 897 1104 1145 751 1048 1806 1573 2005 1144 965 1289 1100 1037 1798 1106 1376 1777
G4P62_003577 402 470 803 692 638 2916 2781 2115 1914 726 726 729 597 2225 3455 2962 4013 588 835 878 599 772 1998 2252 3093 3830
G4P62_003578 209 328 293 550 480 313 296 208 503 157 197 224 149 243 413 440 335 809 392 902 957 349 1031 213 346 361
G4P62_003579 431 511 684 739 634 700 703 571 384 1567 1412 877 976 562 823 795 1037 1014 941 1360 1027 2415 804 609 717 889
G4P62_003580 258 303 334 344 325 86 69 68 73 441 500 478 346 42 66 91 57 382 413 477 350 466 158 37 59 55
G4P62_003581 48 67 131 107 93 28 33 23 35 86 101 80 56 19 33 36 31 72 92 88 100 104 37 17 17 23
G4P62_003582 175 244 539 473 334 338 345 276 287 514 500 333 333 244 407 439 485 338 339 546 531 624 343 268 345 412
G4P62_003583 1713 3095 3018 2929 3213 1517 1483 1108 1148 3128 3645 3307 2720 1108 1876 1866 1861 3784 3388 5278 4628 2962 1840 1203 1672 2048
G4P62_003584 0 0 18 5 2 4 6 1 0 1 2 2 2 1 2 6 0 2 0 4 0 0 0 1 0 1
G4P62_003585 10 11 10 11 14 290 292 282 276 14 9 2 8 196 268 226 332 8 11 22 12 13 151 152 267 351
G4P62_003586 0 0 1 6 0 1 0 1 3 0 0 0 0 2 3 1 3 2 1 0 0 1 0 0 1 1
G4P62_003587 130 196 188 189 263 618 621 511 574 572 618 363 439 396 669 526 645 351 354 531 374 640 673 442 511 621
G4P62_003588 427 557 636 746 652 1862 1992 1624 1783 816 961 852 674 1094 1681 1474 1719 762 640 994 846 916 1575 998 1261 1697
G4P62_003589 283 400 436 494 474 214 215 166 244 494 617 467 459 165 216 194 211 553 455 574 459 487 378 154 212 235
G4P62_003590 727 841 1042 1114 930 10829 10128 7971 6776 716 853 735 595 7373 10911 7538 10541 1039 777 1107 959 767 5960 6922 10541 10766
G4P62_003591 1842 2362 3151 2656 2791 3588 3841 3039 3527 2913 3086 2730 2294 2232 3565 3498 3733 2779 2701 3469 2789 3241 4053 2218 2992 3872
G4P62_003592 157 128 336 284 314 422 384 282 408 127 120 131 111 336 419 439 422 268 254 258 209 235 297 239 335 462
G4P62_003593 122 152 207 281 278 1035 1078 890 895 398 439 400 415 601 908 764 958 400 412 422 368 513 757 476 688 893
G4P62_003594 10 8 13 28 18 10 13 17 16 6 9 6 1 7 5 9 6 12 15 12 9 3 6 6 4 11
G4P62_003595 530 618 718 721 688 484 518 372 404 819 981 923 735 284 486 501 610 779 878 1078 811 879 491 311 439 483
G4P62_003596 187 250 197 136 212 288 320 250 227 306 336 308 258 213 308 325 362 334 320 451 325 356 388 206 288 349
G4P62_003597 743 821 872 950 1068 2394 2610 1927 2124 1231 1293 1077 1019 1408 2440 1937 2495 1298 999 1480 1363 1433 2247 1814 2160 2571
G4P62_003598 549 886 431 522 761 695 751 675 588 891 978 753 682 492 754 851 806 1060 775 1283 664 942 889 491 640 834
G4P62_003599 14 14 16 17 8 8 6 7 31 13 12 15 4 5 8 14 6 34 8 28 23 9 9 6 5 5
G4P62_003600 61 52 127 104 138 461 530 264 226 279 269 156 176 434 627 589 680 215 159 235 189 347 307 559 642 893
G4P62_003601 0 0 1 7 3 199 189 138 165 9 7 5 5 154 210 142 219 8 2 7 7 6 100 102 137 172
G4P62_003602 456 656 873 818 967 261 272 199 215 2399 2457 1623 1850 183 331 259 295 1415 1246 2177 1642 2725 240 186 306 335
G4P62_003603 454 479 582 695 601 470 435 323 302 528 597 570 482 349 538 575 539 701 577 796 580 733 696 327 442 626
G4P62_003604 31 40 55 65 57 59 50 39 46 63 64 48 52 28 54 58 54 64 53 73 53 79 89 39 67 51
G4P62_003605 242 269 279 367 402 474 354 265 385 267 458 403 271 291 478 466 437 597 393 363 549 319 732 371 474 639
G4P62_003606 110 105 114 151 156 35 17 11 28 849 796 500 595 37 28 76 26 403 344 615 446 1003 196 15 25 28
G4P62_003607 257 323 391 455 439 734 708 452 546 330 411 379 276 479 690 683 809 422 333 534 462 378 678 522 694 806
G4P62_003608 21 16 55 51 42 177 169 128 148 58 85 76 64 126 211 145 232 36 22 11 38 52 140 88 125 179
G4P62_003609 4 2 1 0 1 1564 1627 1361 1535 1 6 2 12 820 1248 992 1517 2 4 3 1 6 1073 750 1064 1378
G4P62_003610 2989 3590 4996 5809 5035 3096 3134 2494 3171 3300 3469 3422 2726 1940 3473 3618 3614 4372 4316 5225 4587 4255 4509 2243 3187 3925
G4P62_003611 281 487 528 505 571 4397 4445 4006 4719 697 716 665 639 2653 3978 3643 4372 680 632 782 582 706 4098 2384 2918 3650
G4P62_003612 0 0 0 0 0 4 7 1 1 0 1 0 0 4 3 7 3 2 0 1 1 0 15 2 1 0
G4P62_003613 198 164 159 220 201 91 46 66 104 111 103 121 97 47 46 83 31 243 348 197 202 172 257 69 72 105
G4P62_003614 0 1 0 0 0 2 3 4 2 0 2 0 0 2 18 5 13 1 0 5 0 1 1 5 8 8
G4P62_003615 757 589 810 1181 1196 697 712 498 615 727 985 975 722 475 596 869 743 970 623 679 657 613 979 385 491 650
G4P62_003616 0 0 0 3 4 2 3 9 5 44 12 12 21 0 3 3 3 3 2 2 18 34 6 1 5 4
G4P62_003617 0 0 0 0 0 0 1 0 0 0 0 0 0 1 2 0 1 0 0 0 1 0 0 0 1 2
G4P62_003618 3 1 6 1 3 7 24 11 6 3 7 2 1 10 5 2 10 4 0 2 3 1 6 6 4 0
G4P62_003619 23 40 22 23 45 974 1176 826 465 50 65 60 45 1045 1532 1001 1617 59 41 66 63 62 517 1014 1283 1498
G4P62_003620 73 66 77 99 85 32 21 10 14 73 105 95 76 86 69 142 103 120 133 126 164 132 45 22 23 42
G4P62_003621 12 6 32 5 10 10 9 8 24 65 64 32 26 19 29 34 25 39 32 76 7 64 23 14 26 29
G4P62_003622 7 16 16 21 9 44 42 34 45 23 27 22 12 29 36 66 25 43 20 30 36 35 173 28 20 22
G4P62_003623 227 294 259 390 425 770 834 539 401 342 246 232 203 611 1117 810 1157 436 273 517 446 501 740 817 989 1173
G4P62_003624 51 48 83 57 61 3702 4327 3693 3262 41 36 49 40 2482 3708 3159 3920 54 70 62 57 32 2745 2014 2658 3383
G4P62_003625 5 3 0 2 7 354 377 263 211 28 29 16 19 276 425 338 467 18 20 26 22 30 187 222 372 361
G4P62_003626 1 3 0 0 0 52 35 20 11 1 0 3 2 33 60 26 32 1 0 4 0 2 22 22 38 33
G4P62_003627 225 284 407 505 457 2512 2835 1846 1209 466 447 378 297 2146 3381 2614 4127 537 329 707 755 523 1640 2917 3566 4248
G4P62_003628 43 40 54 58 55 343 378 291 134 92 63 32 33 323 427 298 442 62 40 91 80 52 159 309 374 384
G4P62_003629 0 0 0 0 1 0 1 0 0 0 0 0 0 0 0 0 1 1 0 0 1 0 0 4 3 3
G4P62_003630 672 777 1206 1258 1208 1272 1195 931 1082 1571 1796 1545 1330 677 1173 1102 1242 1431 1441 2018 1550 1753 1066 778 869 1162
G4P62_003631 20 19 66 35 21 62 49 43 35 69 65 38 59 41 53 68 50 42 71 99 67 125 38 37 52 55
G4P62_003632 29 16 14 10 19 101 96 98 65 11 7 13 2 89 107 98 148 17 25 15 21 16 76 51 82 72
G4P62_003633 635 649 922 1105 876 3342 3532 2686 1809 877 947 844 761 2936 4370 3059 4719 938 1100 1220 1016 1317 2244 3006 3672 4239
G4P62_003634 344 397 468 681 494 726 795 595 605 414 447 340 300 644 900 1014 1019 553 534 635 540 645 1522 595 768 952
G4P62_003635 501 379 610 548 465 886 1066 820 552 376 396 403 344 707 1357 1120 1759 486 356 515 490 535 582 934 1250 1522
G4P62_003636 88 76 115 164 176 4505 4551 3276 2274 415 304 140 221 3387 4938 3955 6005 238 287 362 265 496 2362 3913 5015 5823
G4P62_003637 219 391 398 674 552 89 74 52 142 100 145 215 104 48 54 75 61 224 220 200 290 210 106 24 35 65
G4P62_003638 1 1 0 0 0 17 19 10 16 4 2 0 0 22 34 15 33 1 0 5 0 0 8 18 25 21
G4P62_003639 36 40 39 47 74 297 152 121 192 73 64 44 130 244 176 395 392 33 61 48 67 111 142 115 283 367
G4P62_003640 847 856 1201 1223 1238 962 1052 705 821 1083 1028 936 790 756 1166 1011 1181 1405 1270 1530 1307 1434 1333 780 937 1279
G4P62_003641 823 1182 1266 1372 1371 2604 2716 2214 2300 1014 1185 1054 828 1466 2755 2195 2437 1328 1048 1631 1249 1154 2502 1681 2307 2689
G4P62_003642 151 246 281 251 288 1899 1916 1550 1441 539 516 395 470 1077 1751 1469 1910 420 394 667 418 608 1331 1095 1298 1609
G4P62_003643 1294 1737 1599 1669 2066 3709 4492 3796 3617 2585 2725 2203 2040 2300 4384 3224 3523 3276 2705 4154 3688 3106 4075 2584 2795 3787
G4P62_003644 315 470 580 714 547 502 538 417 405 1007 1084 951 873 641 781 1113 979 849 918 1020 997 1275 695 494 652 821
G4P62_003645 1 1 4 13 4 11 13 9 7 2 2 4 10 16 11 33 12 9 7 11 5 8 78 5 5 3
G4P62_003646 0 0 0 0 0 651 429 277 236 0 1 0 0 519 533 558 840 2 3 1 0 1 236 345 779 777
G4P62_003647 1044 1175 1751 1950 1559 5596 6219 4143 3775 1996 2071 1708 1673 4172 7425 6297 7281 2075 2062 2531 1984 2667 5473 5087 6209 7677
G4P62_003648 0 4 0 4 3 444 432 409 417 1 3 1 6 250 320 348 425 1 1 8 5 4 325 148 260 325
G4P62_003649 239 318 360 324 314 1045 1151 881 827 454 522 496 400 609 1035 785 1097 344 433 453 411 564 628 597 802 948
G4P62_003650 1039 1321 1904 2025 1288 865 840 768 922 1525 1720 1775 1304 617 948 937 910 1444 1664 1778 1581 1694 921 519 733 934
G4P62_003651 66 56 80 64 121 356 408 315 244 102 83 74 72 296 465 413 572 65 93 91 63 80 347 378 387 514
G4P62_003652 0 0 0 0 0 3 1 0 1 0 0 0 0 1 0 0 1 1 0 0 1 0 0 1 0 1
G4P62_003653 0 0 5 4 2 4 4 7 1 1 0 4 3 3 12 8 6 2 11 5 0 7 8 7 0 6
G4P62_003654 0 3 6 5 13 146 153 114 104 10 20 13 10 109 129 144 162 4 10 13 3 6 83 96 145 150
G4P62_003655 300 282 370 405 459 538 580 450 450 755 841 630 610 433 733 739 756 613 631 873 622 1064 913 603 728 929
G4P62_003656 3 0 0 5 2 388 386 281 306 9 6 0 1 197 326 243 292 4 0 4 2 2 254 192 218 313
G4P62_003657 67 52 122 100 80 340 393 246 311 249 253 115 180 182 417 401 420 200 202 266 203 379 437 248 295 387
G4P62_003658 98 107 128 175 231 217 190 158 98 285 318 222 225 247 295 306 316 327 96 338 368 134 325 229 309 350
G4P62_003659 44 23 77 98 66 192 212 156 156 116 106 74 78 125 240 213 228 123 74 168 116 132 206 186 191 261
G4P62_003660 18 24 27 35 38 120 134 87 53 171 134 90 97 96 178 157 173 94 81 123 95 154 99 121 153 163
G4P62_003661 0 0 0 10 4 3 9 7 1 0 1 0 1 2 6 1 3 4 3 1 0 3 18 0 2 4
G4P62_003662 47 16 19 28 25 101 87 80 76 96 62 58 66 84 80 76 132 51 61 73 43 80 57 42 72 115
G4P62_003663 99 91 125 166 192 227 176 139 221 96 98 96 69 225 296 386 322 242 158 269 211 156 527 135 185 301
G4P62_003664 3 0 5 3 3 3 4 1 2 3 4 0 1 5 1 2 1 5 2 10 13 1 1 1 5 7
G4P62_003665 0 0 1 3 0 0 2 0 8 0 0 0 1 2 2 1 1 1 1 3 0 5 0 0 0 0
G4P62_003666 3 0 0 2 3 17 14 14 21 1 6 4 3 14 36 23 25 15 8 7 6 7 113 8 17 15
G4P62_003667 246 181 149 106 191 246 307 270 238 160 183 135 116 156 268 228 306 164 117 191 173 174 268 144 191 243
G4P62_003668 888 741 1056 1030 908 1473 1515 1237 1092 1209 1149 1118 954 1011 1552 1335 1827 1172 1102 1296 946 1363 1118 1045 1432 1729
G4P62_003669 168 216 307 247 254 483 469 342 255 460 454 401 370 333 513 445 526 318 371 411 329 407 334 299 397 458
G4P62_003670 27 36 29 32 50 60 36 24 18 64 67 51 57 31 38 31 33 41 35 42 32 67 16 33 43 45
G4P62_003671 12 31 5 17 14 575 617 486 455 29 36 47 26 368 493 539 560 25 26 27 28 50 271 340 403 442
G4P62_003672 10 12 10 27 11 8 14 5 7 26 21 32 20 7 7 11 10 37 46 40 53 19 2 5 7 14
G4P62_003673 768 751 1013 997 861 438 435 348 399 1030 1195 1135 951 295 460 472 459 1036 1004 1254 1067 1477 581 254 438 483
G4P62_003674 0 0 0 0 0 37 29 27 11 0 1 3 4 48 65 59 69 1 0 0 3 2 24 27 73 70
G4P62_003675 2 2 6 3 0 145 149 122 112 9 9 4 6 118 153 120 190 3 6 9 14 13 99 104 154 183
G4P62_003676 0 0 0 0 0 1 3 5 3 2 0 0 0 1 4 1 7 1 2 3 1 0 6 1 2 3
G4P62_003677 84 139 164 150 119 46 48 59 59 48 46 51 42 45 61 70 56 90 40 117 79 51 45 27 32 64
G4P62_003678 3274 3589 5243 5338 4349 1240 1196 859 1088 4011 4506 4651 3736 889 1282 1388 1463 4476 4730 5280 4385 4539 1337 923 1285 1551
G4P62_003679 586 776 1001 901 1024 1835 1976 1584 1883 1142 1317 1110 939 1140 1809 1592 1959 1053 1110 1299 1055 1145 1659 1113 1220 1691
G4P62_003680 447 297 636 603 500 443 453 299 242 577 540 574 404 367 489 567 580 557 222 621 692 344 365 294 479 582
G4P62_003681 56 32 35 72 69 30 21 17 27 144 143 133 144 11 39 41 24 85 125 138 95 157 73 27 22 29
G4P62_003682 1155 989 1692 1744 1389 851 820 612 575 2231 2294 2057 1766 592 913 917 1014 1717 1788 2379 1851 2340 853 653 875 1224
G4P62_003683 262 251 370 452 332 149 110 83 153 122 135 193 83 65 138 169 94 344 264 291 230 194 223 62 100 106
G4P62_003684 51 34 47 58 60 36 35 19 27 29 29 43 30 32 31 34 30 74 53 93 66 37 69 24 27 42
G4P62_003685 3 1 8 11 15 7 7 5 9 3 5 8 6 8 7 14 1 25 11 15 14 9 93 0 14 1
G4P62_003686 31 24 17 27 31 43 48 43 52 28 44 32 37 100 75 137 51 41 34 65 63 64 477 42 44 49
G4P62_003687 2 1 0 8 5 20 20 13 22 11 8 12 4 31 28 60 24 10 4 15 16 44 245 15 19 26
G4P62_003688 0 0 0 0 0 400 361 290 284 0 1 0 1 213 332 263 346 3 0 1 0 0 233 185 246 290
G4P62_003689 39 29 32 60 40 256 268 186 177 110 94 81 56 125 258 204 247 75 119 96 92 125 148 177 191 208
G4P62_003690 15 1 1 16 15 682 707 589 646 15 26 11 19 443 627 565 784 19 23 20 25 24 315 311 394 498
G4P62_003691 20 19 29 25 23 14 35 12 27 148 119 92 85 19 15 23 27 53 76 103 51 154 7 8 13 9
G4P62_003692 548 614 855 805 702 4147 4292 3143 3620 1105 1127 929 854 3125 4495 3553 4986 1078 889 1319 1155 1307 2916 3299 3988 4954
G4P62_003693 0 0 0 0 0 1129 1396 740 441 0 0 0 0 1408 1683 1169 1707 0 0 0 0 0 302 960 963 1170
G4P62_003694 2410 2299 2738 3208 3504 7 7 2 11 5080 5835 6110 4727 3 5 13 9 2778 4489 3902 2864 4468 6 6 1 5
G4P62_003695 194 346 315 451 331 203 140 121 150 428 555 498 436 232 194 369 174 359 172 314 374 266 419 74 104 165
G4P62_003696 421 402 496 521 471 286 330 211 340 379 474 400 416 189 282 282 290 392 485 475 413 453 331 180 247 303
G4P62_003697 6 8 18 1 21 4 0 0 6 11 16 12 6 2 1 1 4 25 15 28 21 12 9 1 0 6
G4P62_003698 14 8 19 11 10 23 25 12 21 38 28 27 18 42 15 69 20 27 31 28 25 33 199 12 19 20
G4P62_003699 849 858 944 1147 1282 1006 914 712 883 1037 1225 1162 1121 645 1100 1039 1077 1080 1383 1106 972 1514 1965 580 774 985
G4P62_003700 1 0 3 5 2 23 39 24 34 2 6 2 4 31 36 22 35 6 5 1 4 9 91 18 19 37
G4P62_003701 240 274 287 396 375 2092 2073 1465 1280 623 641 503 490 1384 2501 2052 2841 498 501 579 449 808 1651 2063 2452 2869
G4P62_003702 40 40 43 83 98 757 763 502 526 95 111 81 62 424 747 720 894 100 34 56 56 58 561 566 681 796
G4P62_003703 614 292 446 395 498 357 348 267 426 194 182 222 169 197 292 298 317 314 397 406 355 265 381 169 209 258
G4P62_003704 326 410 497 470 442 2483 2680 1957 1980 337 398 337 327 1360 2831 2565 2857 411 413 560 486 467 2286 2070 2718 3305
G4P62_003705 6 2 9 15 18 2255 2346 1958 1727 40 34 27 27 1542 2068 1691 2458 15 14 28 32 35 1348 1193 1554 1994
G4P62_003706 0 0 0 2 0 4 0 2 2 0 0 0 0 2 1 0 2 0 0 0 0 0 0 0 4 1
G4P62_003707 131 80 166 123 90 52 51 32 53 109 113 124 110 36 60 64 56 51 91 89 85 122 80 34 47 54
G4P62_003708 548 597 873 697 661 106 149 102 188 1852 1773 1157 1338 82 110 120 168 1397 1640 2030 1250 2245 162 53 99 133
G4P62_003709 0 0 5 2 1 8 23 14 10 3 3 2 4 22 24 32 43 1 1 3 4 2 8 22 24 45
G4P62_003710 0 0 0 0 0 2 3 3 3 1 2 0 1 2 4 2 2 0 1 0 0 1 3 3 1 3
G4P62_003711 0 0 0 2 1 3 4 0 0 0 1 1 1 6 2 4 2 0 2 1 3 0 6 2 0 2
G4P62_003712 1 0 0 0 2 5 0 0 2 0 1 1 0 0 2 2 3 4 3 0 1 0 9 0 2 27
G4P62_003713 465 764 735 1008 901 1927 2110 1528 1456 1399 1728 1359 1167 1513 2153 1985 2409 1436 1124 1655 1376 1867 2133 1418 1920 2204
G4P62_003714 0 0 0 4 0 0 1 0 0 1 1 0 0 4 3 14 0 0 0 1 0 0 6 3 0 1
G4P62_003715 4 6 2 5 1 8 3 5 1 9 0 4 5 8 9 14 1 6 3 20 4 12 25 0 1 3
G4P62_003716 64 26 22 33 11 140 15 20 245 10 15 11 5 30 255 12 6 24 17 9 54 8 45 11 16 6
G4P62_003717 32 14 6 7 3 451 360 222 570 4 2 4 6 137 547 196 311 21 11 6 36 7 261 198 211 278
G4P62_003718 14 12 15 22 31 12 14 12 26 8 9 10 8 8 6 8 12 19 12 18 12 19 11 8 8 16
G4P62_003719 0 0 0 0 0 0 1 0 0 0 1 0 0 0 0 2 0 0 0 0 0 0 0 1 0 2
G4P62_003720 1586 1546 2494 3052 2623 2332 2251 1617 1474 1900 1897 1954 1413 1600 2664 2207 2684 2486 1853 3197 3356 1805 1820 1785 2409 2766
G4P62_003721 448 544 679 636 786 469 439 344 320 752 892 792 629 376 509 538 461 891 634 893 796 854 1155 320 361 488
G4P62_003722 154 115 240 191 189 246 213 160 128 498 489 349 437 218 349 196 338 334 371 437 338 668 124 232 283 358
G4P62_003723 3762 3697 4719 5042 4320 3672 3678 2851 3133 2186 2474 2679 1748 2525 4030 3751 4206 3309 3109 3967 3216 2376 3223 2738 3433 4196
G4P62_003724 541 534 676 609 651 249 268 216 296 772 889 820 722 171 234 281 289 592 812 799 551 922 229 162 184 292
G4P62_003725 52 43 33 71 110 622 653 513 352 144 101 79 85 596 817 739 928 115 93 150 182 88 460 451 667 744
G4P62_003726 213 166 219 273 222 361 267 232 430 174 200 123 161 118 366 199 182 346 341 319 318 246 626 371 391 531
G4P62_003727 25 52 63 54 41 86 76 58 52 87 83 44 62 61 73 120 116 77 81 62 81 71 98 44 77 40
G4P62_003728 566 606 659 779 662 711 659 561 427 906 1034 907 705 566 922 852 886 960 803 1042 839 1157 842 622 734 946
G4P62_003729 117 73 106 196 287 40 37 30 39 315 373 203 205 27 27 21 26 295 128 368 381 121 43 36 43 53
G4P62_003730 44 68 95 48 104 255 285 197 253 109 114 101 75 155 231 200 282 53 68 143 109 104 171 160 202 217
G4P62_003731 62 48 96 95 72 831 810 599 683 289 251 203 205 514 769 632 782 159 205 254 182 428 554 501 682 800
G4P62_003732 263 329 391 296 394 422 467 318 298 402 415 305 340 330 452 442 506 389 352 482 397 429 426 332 421 496
G4P62_003733 0 0 0 0 0 2 2 1 2 0 0 0 0 1 3 1 1 0 0 0 0 0 0 0 3 2
G4P62_003734 25 33 36 69 52 32 59 30 77 53 89 42 45 26 45 39 26 125 104 100 96 75 135 61 84 87
G4P62_003735 3 0 0 0 1 7 8 1 0 0 0 0 0 0 7 4 3 0 0 1 2 0 3 3 2 2
G4P62_003736 9 6 15 20 20 9 1 6 5 58 61 60 42 6 6 5 5 76 47 4 49 10 9 6 4 8
G4P62_003737 0 3 0 0 4 913 914 946 904 1 5 1 3 515 887 697 897 1 2 0 0 4 580 481 637 682
G4P62_003738 2 1 1 0 3 10 21 6 13 0 0 2 0 9 12 15 15 0 0 0 0 2 7 6 2 16
G4P62_003739 0 0 0 0 0 9 12 5 7 0 0 0 1 9 8 10 13 0 0 0 0 0 3 3 10 15
G4P62_003740 409 592 654 632 600 710 743 526 472 957 1036 780 766 503 746 662 890 831 714 928 805 1106 607 515 729 888
G4P62_003741 1277 1393 1819 1545 1879 295 322 245 398 2783 2724 2529 2217 223 374 365 347 2287 2767 3315 2220 3462 821 249 298 377
G4P62_003742 6 7 13 17 6 270 265 195 144 9 20 6 7 192 266 232 323 14 34 12 18 24 197 212 233 317
G4P62_003743 312 300 374 490 472 47 68 39 52 1456 1577 1145 1188 24 56 44 51 713 936 1237 772 1583 63 36 44 43
G4P62_003744 36 42 42 71 42 37 54 39 55 51 48 29 36 18 25 35 49 25 54 56 34 53 32 39 45 52
G4P62_003745 219 166 238 201 250 163 181 103 130 393 389 306 274 104 158 169 167 266 303 423 310 478 227 140 139 170
G4P62_003746 46 55 43 32 72 51 51 41 52 58 75 61 61 32 44 55 69 61 69 84 61 72 66 18 52 54
G4P62_003747 0 0 0 0 3 2 2 0 0 0 0 0 0 1 0 1 0 1 0 1 1 0 0 2 0 0
G4P62_003748 1 0 0 4 0 126 133 84 162 1 2 5 4 95 112 90 119 0 3 0 2 6 93 61 76 120
G4P62_003749 1812 2035 2187 2572 2587 6601 6811 4786 4721 1711 1871 1786 1372 4196 6889 5782 7517 2181 1523 2543 2010 1838 4899 4765 6013 6913
G4P62_003750 776 835 1247 1058 963 763 759 612 585 1336 1437 1147 1003 691 933 1009 1083 1435 1371 1899 1376 1755 895 602 828 1135
G4P62_003751 230 221 375 330 336 378 400 318 270 317 337 291 284 292 447 406 385 347 267 358 253 308 433 256 322 440
G4P62_003752 12 10 11 41 14 14087 13521 10500 8107 31 22 16 28 11675 16167 11420 20169 34 77 39 23 32 7266 13382 17620 20086
G4P62_003753 1330 1613 1665 2000 1928 994 934 606 807 1426 1541 1380 971 918 1150 1150 1243 2240 1681 2737 2044 1804 1189 902 1106 1472
G4P62_003754 189 191 195 249 281 147 143 100 111 226 259 234 160 190 212 316 243 494 352 518 468 242 115 117 105 157
G4P62_003755 0 1 4 2 0 17 8 12 10 1 4 1 0 5 11 10 15 1 6 0 0 2 7 7 2 11
G4P62_003756 31 31 61 65 59 951 961 763 743 82 75 70 62 593 920 741 973 44 38 61 44 87 653 584 605 756
G4P62_003757 1613 1673 2295 2365 2111 4019 4076 2943 2922 1377 1498 1403 1044 2855 4770 4075 5210 1837 1466 1998 1818 1638 3508 3828 4874 5605
G4P62_003758 1588 1177 1914 1627 1925 12068 12770 11016 9856 4636 4605 3980 3638 7205 10851 8958 11745 2862 3878 4033 2856 5050 8352 6026 8862 10473
G4P62_003759 15 9 10 13 12 11 14 16 20 7 8 13 11 13 33 6 23 6 11 14 6 7 8 13 7 4
G4P62_003760 6 2 5 6 1 7 7 1 6 0 2 0 0 2 8 1 3 1 3 4 0 3 1 0 1 0
G4P62_003761 173 217 147 143 215 81 138 69 72 113 90 136 95 85 113 103 109 227 151 184 142 135 151 59 104 139
G4P62_003762 20 13 11 38 28 29 35 33 20 59 56 49 48 39 42 79 55 37 40 50 46 56 20 22 27 33
G4P62_003763 0 0 0 0 0 0 1 0 0 0 0 0 0 1 3 1 1 0 0 0 0 0 1 0 2 1
G4P62_003764 1048 811 804 904 1090 0 0 3 3 1267 1446 1673 1188 0 1 0 0 724 1318 962 738 1184 0 0 1 2
G4P62_003765 202425 171384 236017 151779 143173 2 1 1 0 79961 100044 140498 97065 0 5 3 2 125216 202149 144520 120353 130610 0 1 1 4
G4P62_003766 0 10 2 13 4 8 8 6 7 0 4 2 0 5 12 7 19 5 0 3 10 3 14 11 21 14
G4P62_003767 56 99 45 71 84 10 6 2 14 38 53 48 45 6 17 26 13 42 28 70 69 45 7 8 7 5
G4P62_003768 28 54 55 79 63 14 23 8 10 41 64 28 32 61 30 136 100 95 31 48 80 124 308 13 32 30
G4P62_003769 8 2 19 23 4 2908 3099 2374 2166 16 22 19 17 1829 3204 2942 3516 13 21 9 8 20 2206 2156 2519 3250
G4P62_003770 199 208 126 240 253 492 493 318 368 131 157 213 116 414 528 760 547 378 297 365 345 391 1375 413 491 611
G4P62_003771 1099 1454 1888 2021 1779 691 770 565 532 1726 1964 1663 1525 507 797 971 741 1899 1777 2413 1946 2373 1333 633 721 774
G4P62_003772 38 41 35 43 31 1259 1077 1190 1120 18 27 41 26 701 1145 710 698 53 22 41 26 10 497 342 404 685
G4P62_003773 1083 1292 1624 1656 1037 325 276 222 260 732 966 824 664 141 355 255 311 1241 896 1401 925 895 176 191 250 313
G4P62_003774 2651 3225 2940 5893 4076 636 556 413 507 2196 1724 2203 1369 426 525 600 590 3957 2673 5324 4606 2705 529 353 492 662
G4P62_003775 72 53 61 118 69 24 12 7 8 54 46 50 33 10 21 10 18 64 57 78 79 52 5 12 11 22
G4P62_003776 42 44 25 83 73 42 31 31 64 36 45 52 35 26 32 57 41 69 40 43 57 63 51 32 45 43
G4P62_003777 4 3 0 0 3 21 6 2 2 0 0 0 3 0 0 3 4 0 2 1 0 0 5 0 0 162
G4P62_003778 39 40 35 86 69 38 56 32 41 70 49 52 40 40 64 58 71 43 44 95 118 50 42 52 61 91
G4P62_003779 17 9 7 17 32 100 82 41 35 16 8 4 8 183 230 197 211 8 11 13 13 19 54 164 199 231
G4P62_003780 3 3 8 6 4 43 31 42 50 4 4 5 1 27 20 33 40 1 5 8 7 1 29 12 27 21
G4P62_003781 5 0 4 6 7 23 26 3 31 4 24 8 7 33 32 40 14 3 10 19 10 17 18 6 14 24
G4P62_003782 0 0 0 0 0 31 76 21 22 0 0 2 0 16 37 43 40 0 0 0 0 0 18 34 64 42
G4P62_003783 1 0 0 10 6 15 10 11 11 8 10 16 7 39 26 106 10 15 6 11 14 50 746 7 5 7
G4P62_003784 0 0 0 0 0 8 1 1 2 0 0 0 0 19 7 9 1 2 0 0 0 10 22 3 2 0
G4P62_003785 0 0 0 0 0 2 3 0 1 0 0 0 0 3 8 1 0 0 0 0 0 1 1 0 0 0
G4P62_003786 0 0 0 0 0 1 0 0 9 0 0 0 0 0 11 0 0 0 0 0 0 0 0 0 0 0
G4P62_003787 1 0 2 0 1 8 8 3 8 0 0 0 0 0 4 11 2 2 0 1 1 0 2 3 3 1
G4P62_003788 0 2 2 0 7 212 252 195 107 2 2 3 3 207 317 226 336 5 14 10 3 9 165 225 267 314
G4P62_003789 400 376 624 670 470 4153 4367 2994 2817 890 821 650 624 2627 4387 3368 4574 576 422 708 615 1007 2418 3047 4113 4643
G4P62_003790 729 999 1074 1045 812 688 614 504 636 929 1041 992 879 422 661 730 728 927 1121 1305 954 929 705 424 609 730
G4P62_003791 0 5 0 2 0 1 1 0 1 0 0 1 0 1 2 2 0 0 0 0 2 0 0 1 0 1
G4P62_003792 123 199 207 251 233 52 39 34 72 96 131 138 114 50 55 49 25 173 74 160 232 72 58 34 49 43
G4P62_003793 1203 1213 1884 1783 1590 5500 5497 4129 4227 1784 1872 1441 1202 3421 5712 5071 6219 1745 1514 2326 1647 2298 3943 4107 5798 7273
G4P62_003794 530 579 774 754 895 1532 1621 1346 1193 1356 1187 1082 1173 1026 1535 1400 1753 1053 1147 1593 1207 1930 1123 843 1225 1485
G4P62_003795 357 335 502 511 500 2441 2613 1879 1711 468 598 487 440 1859 3061 2401 2998 689 482 832 709 553 1800 2179 2600 2857
G4P62_003796 495 607 856 948 709 439 458 347 406 938 1119 1055 820 301 599 644 614 882 811 1174 985 961 574 371 492 603
G4P62_003797 37 55 66 66 40 12430 11896 10788 10521 35 30 20 18 7330 9388 8446 11211 30 55 30 20 43 7300 5120 7646 10107
G4P62_003798 358 328 526 516 399 407 392 369 342 527 517 427 446 294 449 405 484 563 725 727 531 1002 318 285 396 502
G4P62_003799 427 654 779 789 759 3090 2812 2443 3159 1300 1297 1093 1131 2215 2897 2906 3252 1271 896 1610 1704 1547 3106 2016 2527 3053
G4P62_003800 556 533 681 697 859 588 575 433 432 1124 1219 1017 1017 509 688 702 802 859 899 1027 880 1280 834 431 604 745
G4P62_003801 88 61 115 62 79 526 552 348 315 287 269 192 238 359 583 483 633 152 214 251 186 361 388 446 561 593
G4P62_003802 142 166 202 227 192 563 600 433 282 240 205 268 189 600 697 987 797 262 202 371 330 395 1075 531 615 817
G4P62_003803 2965 3844 3816 4131 4467 894 876 602 675 4101 4834 3895 3165 959 1212 1365 1083 5013 2178 5949 5555 3346 2201 835 1122 1284
G4P62_003804 2 0 3 2 1 87 77 50 34 6 2 3 4 82 137 80 156 4 1 2 3 5 34 110 147 162
G4P62_003805 56 51 67 119 62 8 1 9 12 28 34 42 26 2 7 8 11 65 56 38 36 23 25 5 3 7
G4P62_003806 292 323 389 407 384 86 52 32 86 388 363 348 303 82 80 165 94 426 396 598 443 497 388 69 73 79
G4P62_003807 0 0 0 0 0 3 8 2 1 0 0 0 0 2 5 11 14 0 0 0 0 0 4 4 5 7
G4P62_003808 2 0 4 0 0 56 44 52 40 2 1 1 2 41 57 59 76 6 7 1 0 3 22 37 48 50
G4P62_003809 1 6 4 6 6 164 208 159 140 4 0 3 4 116 180 128 160 5 6 12 3 7 93 105 139 131
G4P62_003810 0 0 0 2 0 0 1 0 1 1 0 0 0 0 1 0 4 0 0 2 0 1 1 0 0 8
G4P62_003811 0 0 0 0 0 0 0 1 0 1 1 5 3 0 0 0 0 0 0 0 0 2 0 0 0 0
G4P62_003812 0 10 0 3 5 14 13 10 12 3 7 3 3 3 28 32 23 2 10 6 4 1 7 3 13 17
G4P62_003813 352 385 447 412 423 1736 1948 1510 1317 914 937 691 759 1114 1952 1611 2064 715 941 1134 668 1130 1406 1282 1835 2060
G4P62_003814 0 0 5 0 0 6 3 3 1 7 7 0 3 3 0 7 5 3 2 9 5 17 25 2 2 3
G4P62_003815 105 149 167 243 296 363 327 186 328 214 287 143 169 381 446 602 381 513 192 418 466 354 564 222 352 455
G4P62_003816 1936 2352 2746 2489 2569 1163 1210 1045 588 2971 3249 2878 2445 997 1529 1201 1567 3182 2396 3459 2904 3333 1644 997 1229 1692
G4P62_003817 266 293 347 494 406 4779 4827 3787 2856 343 374 337 278 3763 5535 4424 6342 605 536 708 531 615 3041 3627 5182 6001
G4P62_003818 120 88 186 160 258 28 39 23 30 3519 2843 1211 2162 47 52 87 64 1276 954 1965 1358 3948 28 28 48 51
G4P62_003819 14 12 13 29 12 18 14 11 16 6 4 4 10 9 44 1137 174 352 257 43 261 103 51 3 5 4
G4P62_003820 495 620 908 1088 783 517 413 299 303 790 897 752 711 331 562 567 574 1051 1046 841 814 1012 915 359 514 603
G4P62_003821 288 321 338 426 369 1043 1142 843 680 234 357 364 294 576 1255 1015 1319 332 345 404 347 292 1012 1040 1167 1429
G4P62_003822 8 11 16 15 12 72 60 30 28 90 49 28 37 92 96 85 117 29 22 41 40 171 86 122 113 165
G4P62_003823 18 19 19 70 27 147 130 111 109 32 17 16 21 69 156 95 163 32 28 47 22 26 60 99 138 139
G4P62_003824 26 18 23 61 19 28 30 13 15 35 42 28 12 14 26 42 13 49 31 33 37 37 82 26 30 25
G4P62_003825 66 78 93 120 142 942 1163 880 964 273 258 206 190 666 960 803 1071 140 192 251 183 291 682 616 757 927
G4P62_003826 14 12 36 8 40 14 10 5 8 22 21 9 6 12 12 16 24 34 41 42 34 21 46 18 16 19
G4P62_003827 0 0 1 0 0 8 4 2 3 0 1 0 0 3 3 6 9 0 0 0 0 2 1 0 1 8
G4P62_003828 251 340 381 466 363 1815 1699 1254 1188 476 452 368 333 1516 2195 2148 2612 413 495 621 422 612 1422 1655 2025 2558
G4P62_003829 580 826 788 1134 1381 687 637 459 853 1187 1295 1065 919 121 562 235 232 2145 1404 3093 2407 1264 854 1336 1596 1964
G4P62_003830 0 0 0 0 0 0 0 0 0 0 0 0 0 0 2 1 0 0 0 0 0 0 0 0 0 0
G4P62_003831 32 53 50 58 35 62 34 24 18 55 22 31 34 23 64 28 19 41 25 62 72 34 23 244 256 346
G4P62_003832 396 724 517 804 843 282 269 242 356 778 800 648 557 73 235 128 137 1303 1109 1738 1394 814 298 424 518 672
G4P62_003833 371 499 410 430 436 1391 1432 1048 1216 619 664 432 491 822 1392 1234 1486 552 491 669 600 708 1433 945 1142 1524
G4P62_003834 2 1 0 3 0 18 23 15 22 1 1 11 0 28 37 44 38 4 4 5 19 15 36 28 23 41
G4P62_003835 2 0 2 0 5 15 13 11 21 0 1 0 0 10 33 17 12 9 9 5 6 10 98 16 11 15
G4P62_003836 0 0 0 0 0 5 5 5 4 1 0 0 0 3 3 2 2 1 0 1 0 0 5 7 3 4
G4P62_003837 2675 3145 5417 5365 3991 41 45 60 116 2441 3434 3472 2080 57 88 60 77 3065 2256 3279 4106 1345 75 55 57 63
G4P62_003838 685 713 845 1216 1149 495 502 369 508 718 610 655 478 442 630 764 606 983 903 1144 1062 850 1401 484 681 723
G4P62_003839 1269 1346 1898 1984 1797 10032 10172 7964 6938 1863 1854 1738 1615 7022 10705 8420 11549 1903 1662 2607 2307 2016 6872 7510 9772 11487
G4P62_003840 148 285 282 276 286 1221 1216 808 815 350 375 274 280 1035 1517 1289 1483 342 295 403 351 517 1262 949 1313 1444
G4P62_003841 88 85 75 89 90 402 387 285 252 165 195 153 145 272 464 508 508 170 180 174 160 246 402 371 471 594
G4P62_003842 108 121 238 236 179 168 190 156 133 130 107 112 63 102 207 158 140 114 93 83 77 92 151 141 178 226
G4P62_003843 165 182 284 305 326 726 737 569 444 469 431 377 323 515 844 762 870 409 357 530 411 487 588 666 859 1057
G4P62_003844 322 415 473 440 488 695 816 561 655 664 737 555 597 521 825 852 858 649 520 718 659 766 984 604 782 1126
G4P62_003845 7 1 3 2 4 184 205 146 193 4 7 1 4 114 187 115 178 8 13 3 9 7 146 98 120 137
G4P62_003846 0 2 0 0 2 30 9 25 22 0 0 1 0 6 19 15 15 0 1 0 0 0 7 8 11 9
G4P62_003847 0 0 0 0 0 2 2 0 0 0 0 0 0 2 1 2 2 0 0 0 0 1 0 2 5 1
G4P62_003848 8 19 17 17 38 5 4 4 0 32 31 31 7 8 13 13 7 80 62 93 73 82 11 2 4 6
G4P62_003849 10 2 6 2 22 2 0 2 0 7 11 9 8 2 1 2 0 29 22 32 17 13 13 1 1 3
G4P62_003850 0 0 0 0 0 1 6 1 5 0 2 0 0 1 5 8 4 0 5 0 2 3 6 1 3 7
G4P62_003851 15 21 11 15 24 230 267 219 130 32 34 14 25 166 242 221 286 14 14 47 22 33 166 127 237 214
G4P62_003852 659 991 1200 998 1223 677 765 540 681 1425 1706 1575 1407 497 651 713 677 1523 1658 2228 1935 1833 1097 399 592 724
G4P62_003853 123 118 123 120 144 91 67 62 72 229 278 275 185 63 84 98 105 224 201 345 211 294 160 57 68 94
G4P62_003854 753 1038 1400 1563 1162 1798 1915 1317 1297 1373 1340 1171 936 1388 2048 1630 2101 1316 926 1275 1874 1277 1811 1437 1778 2043
G4P62_003855 833 932 1113 1251 1182 3272 3230 2604 2278 1550 1882 1469 1301 2024 3202 2471 3494 1425 1019 1554 1280 1759 2207 2315 2894 3386
G4P62_003856 126 148 166 229 199 553 534 378 403 125 253 167 183 376 587 531 616 264 154 182 203 132 475 326 478 546
G4P62_003857 412 480 597 507 564 1151 1186 1025 1162 635 746 649 563 651 1053 862 1158 580 597 863 612 706 995 590 914 1098
G4P62_003858 120 171 87 116 156 1764 1799 1509 1159 154 165 136 124 1230 1796 1505 2158 169 157 211 128 210 1070 983 1417 1818
G4P62_003859 132 163 205 144 243 338 381 279 334 337 390 277 265 238 328 348 368 237 267 290 219 372 308 168 242 333
G4P62_003860 0 0 0 0 0 1 0 0 0 4 12 1 5 101 2 323 0 0 0 1 5 32 513 2 2 0
G4P62_003861 5 1 0 28 5 1 1 0 0 6 1 5 2 3 2 41 6 14 12 7 25 328 33 0 3 5
G4P62_003862 9 10 7 6 13 17 25 31 24 7 7 4 7 20 35 24 18 36 4 28 32 17 54 10 27 12
G4P62_003863 15 15 14 57 39 82 53 50 40 27 17 31 7 100 120 194 72 38 36 42 54 75 371 55 83 89
G4P62_003864 107 92 46 178 172 93 88 76 76 144 151 204 101 109 118 233 66 130 160 185 129 353 1249 41 40 72
G4P62_003865 14 66 3 45 43 54 57 35 54 20 16 5 10 94 83 146 69 24 22 26 40 20 161 58 55 68
G4P62_003866 172 181 197 190 178 98 84 62 73 294 235 243 251 121 143 225 179 235 249 272 195 401 463 62 108 120
G4P62_003867 397 491 680 639 737 449 392 336 340 1317 1493 1324 1343 314 437 412 477 948 1274 1523 1054 1720 342 244 333 455
G4P62_003868 6 0 6 1 6 5918 6058 5290 5452 9 4 2 2 3395 5132 4356 5374 3 4 5 0 4 3698 2618 3387 4253
G4P62_003869 249 443 521 501 509 309 294 226 277 646 690 565 456 250 339 358 301 650 506 663 563 650 438 215 269 325
G4P62_003870 20 31 35 34 25 64 79 38 53 37 38 28 36 52 72 66 72 49 30 45 57 28 101 65 46 82
G4P62_003871 111 171 117 322 199 46 40 41 64 99 91 106 72 214 72 434 43 236 181 153 267 379 2202 38 34 48
G4P62_003872 0 0 4 2 1 27 34 25 27 2 0 0 1 21 32 36 39 1 3 0 1 1 19 26 23 24
G4P62_003873 735 807 776 713 1027 240 238 183 233 941 1019 787 639 224 375 395 347 980 519 1078 1029 961 908 240 313 366
G4P62_003874 431 425 862 760 681 350 420 262 273 1075 1142 925 907 270 500 456 490 712 807 990 778 1164 312 348 479 580
G4P62_003875 1922 2255 3242 3290 2785 2007 1942 1610 1932 3144 3449 3396 3116 1271 2179 2304 2261 3120 3872 4171 3304 3336 2018 1442 1921 2363
G4P62_003876 312 378 541 564 499 387 413 269 342 873 814 701 652 273 535 566 557 563 759 765 631 856 355 337 445 514
G4P62_003877 485 440 632 585 535 11295 13222 10019 9377 926 871 608 679 6903 12438 8546 11108 790 815 1049 749 1189 7239 6803 8341 9723
G4P62_003878 2 6 1 8 0 595 549 452 406 3 4 1 6 322 624 438 699 3 0 5 0 1 375 409 520 603
G4P62_003879 1958 2421 2439 2776 3060 1151 1017 704 778 2169 2378 2087 1685 1013 1388 1444 1421 3123 2475 3904 3175 2250 1221 1090 1367 1729
G4P62_003880 1229 1296 1516 1821 1530 629 566 408 553 784 868 930 584 355 622 559 676 1481 893 1331 1201 754 567 432 643 805
G4P62_003881 11 6 6 11 7 86 79 71 51 5 6 15 9 39 74 75 101 10 6 8 13 9 61 48 51 72
G4P62_003882 19 4 8 8 21 1 0 0 0 4 6 2 7 1 3 2 0 12 3 7 17 14 1 2 0 2
G4P62_003883 3 0 0 5 2 9 3 8 7 2 1 1 3 5 3 8 11 2 0 3 5 5 3 3 6 3
G4P62_003884 852 852 953 1284 985 1139 1117 1000 944 975 962 990 776 694 1210 1027 1245 1111 1162 1261 1016 1622 1103 713 1017 1149
G4P62_003885 14 8 29 11 5 153 120 74 111 7 3 3 12 97 146 105 74 8 4 4 2 15 65 87 75 110
G4P62_003886 3023 4731 4645 4452 5141 3367 3889 2984 3330 4315 5425 5005 3652 2024 3391 2941 3511 5202 3075 5176 4992 3165 3274 1902 2410 2974
G4P62_003887 20315 31315 28341 26439 35458 12251 12194 9958 11420 19845 25750 29009 19299 8652 13995 16059 14064 31743 31131 35111 32191 22227 19317 8656 9152 12101
G4P62_003888 0 0 0 0 0 14 1 0 10 5 7 3 9 7 7 10 12 4 1 0 0 3 8 8 14 5
G4P62_003889 454 473 620 661 641 2519 2652 2596 2374 1256 1315 1050 1103 1470 2947 2107 2701 812 1056 1255 853 1494 2059 1870 2011 2515
G4P62_003890 0 0 0 0 10 1 3 1 2 0 1 0 2 14 6 23 7 1 2 0 11 9 59 1 2 2
G4P62_003891 8 23 7 5 4 108 112 70 84 21 6 3 7 89 135 127 130 18 11 29 7 39 118 83 175 193
G4P62_003892 358 500 882 1103 499 691 749 543 626 198 290 443 241 430 689 831 706 595 363 412 797 309 746 442 575 727
G4P62_003893 12955 11432 16941 12595 11805 48 44 50 53 15302 16590 17490 14067 51 48 84 63 12417 17953 17216 12042 18967 52 29 34 36
G4P62_003894 17 12 40 25 46 79 69 54 45 27 33 23 22 58 103 82 104 53 43 51 52 67 63 68 97 88
G4P62_003895 264 408 603 526 553 1098 1200 965 806 915 865 706 746 733 1353 975 1486 649 770 1007 595 1166 791 911 1204 1361
G4P62_003896 1265 1132 2164 1805 1836 10597 10838 8367 8018 2185 2294 2092 1893 6551 10133 7478 10849 1953 2204 2630 1982 2362 6014 5937 7727 8921
G4P62_003897 105 168 145 204 259 122 116 72 43 313 202 200 163 99 123 143 188 309 204 411 429 250 91 120 132 192
G4P62_003898 58 43 42 85 43 264 241 151 143 48 34 21 10 247 387 359 451 97 101 73 62 69 199 315 349 409
G4P62_003899 0 0 0 0 0 10 28 12 28 2 3 9 5 12 29 21 14 2 6 11 5 3 5 5 15 15
G4P62_003900 170 155 159 215 226 466 456 321 351 194 244 183 174 343 502 599 481 226 225 329 296 286 811 319 410 597
G4P62_003901 219 265 222 247 294 225 183 183 387 325 443 308 369 156 194 311 179 661 579 732 624 423 828 225 247 300
G4P62_003902 851 716 1350 1091 1233 925 1026 676 920 2481 2658 2106 2181 486 827 673 869 1860 2450 2666 1773 3565 639 570 697 706
G4P62_003903 2 2 2 2 5 17 10 6 8 3 4 4 2 15 16 27 28 4 2 4 0 6 55 8 9 25
G4P62_003904 345 332 439 470 366 1211 1239 1169 1097 296 323 420 284 846 1039 1160 1141 371 533 529 564 461 1538 652 733 1207
G4P62_003905 249 316 467 465 482 587 611 351 531 355 639 482 369 872 752 1009 693 798 476 648 752 415 2196 504 689 750
G4P62_003906 47 36 55 75 82 148 183 118 93 140 102 78 61 209 301 337 268 90 47 112 133 163 223 232 286 391
G4P62_003907 10 10 0 12 26 68 75 53 44 16 16 17 13 57 62 54 78 19 21 20 7 22 74 35 58 50
G4P62_003908 301 398 457 413 544 726 772 574 586 1016 1067 787 873 522 784 859 836 787 719 1093 880 1358 901 586 721 960
G4P62_003909 12 33 18 20 9 625 623 472 609 19 28 20 23 358 496 352 491 23 29 34 27 8 392 203 334 469
G4P62_003910 160 114 159 215 196 2143 2089 1748 2256 245 284 286 205 1113 1876 1847 2104 177 240 197 120 297 1725 1239 1485 1925
G4P62_003911 294 333 451 565 455 12 15 10 5 583 726 782 608 2 23 10 30 493 980 496 392 864 8 15 12 34
G4P62_003912 3 7 1 12 3 37 55 52 86 1 6 5 1 26 54 33 49 7 7 0 9 1 31 24 35 41
G4P62_003913 17 28 19 31 30 72 57 22 46 29 40 29 17 54 77 55 75 8 32 19 19 66 39 40 64 92
G4P62_003914 5 0 5 0 1 11 16 11 2 1 3 2 0 13 28 25 22 0 6 2 2 5 50 30 22 18
G4P62_003915 590 561 806 882 849 1380 1297 1060 1309 784 874 838 703 725 1510 1304 1490 842 847 1094 888 968 1726 930 1110 1425
G4P62_003916 218 151 150 165 280 38 52 13 95 80 32 60 43 27 37 28 25 112 23 111 220 26 37 26 31 50
G4P62_003917 327 385 518 533 700 1064 1061 792 828 738 910 655 650 714 1019 957 1271 838 510 1062 936 752 961 625 812 988
G4P62_003918 805 745 1120 1225 1036 1528 1584 1178 1183 1282 1352 1108 853 1104 1659 1590 1712 1151 1107 1476 1274 1539 1619 1211 1629 2029
G4P62_003919 170 126 253 295 318 6276 6782 4935 3450 1229 1148 719 905 4703 6554 5266 7728 644 668 904 750 1318 3688 4183 5400 6434
G4P62_003920 2558 2503 3043 3354 3421 3269 3409 2527 2397 2319 2421 2278 1809 2358 3641 2972 3865 3152 2678 3396 2845 3108 2989 2458 3069 3664
G4P62_003921 196 170 242 192 221 643 572 413 427 415 380 324 346 438 700 582 833 266 369 471 300 460 445 561 725 876
G4P62_003922 6564 8400 8172 7879 8981 10858 10554 8298 9546 9247 9856 9403 8546 6661 9819 9460 10674 10922 10622 15168 12754 10393 8833 6485 8227 10634
G4P62_003923 637 146 117 168 139 309 236 173 241 57 110 126 375 193 292 325 333 238 176 1481 1333 615 339 196 243 327
G4P62_003924 4103 5175 6310 5783 5599 2365 2854 1970 1971 5706 6157 6055 4735 1527 2698 2269 2467 5985 6137 6670 5483 6418 3165 1752 2114 2765
G4P62_003925 954 1062 1263 1193 1394 1128 991 655 851 1657 2141 1588 1438 920 1211 1233 1266 1640 993 1619 1501 1509 987 751 988 1408
G4P62_003926 0 2 0 0 0 4 6 10 1 0 2 0 0 4 2 1 2 0 2 1 0 1 2 4 2 2
G4P62_003927 0 2 0 0 0 12 7 13 5 0 3 0 0 4 8 5 2 0 2 1 0 1 8 6 3 7
G4P62_003928 0 0 0 0 0 0 5 2 4 0 0 2 0 1 3 5 3 0 0 0 0 2 2 0 2 3
G4P62_003929 0 1 0 13 0 5 3 0 6 3 3 2 1 6 3 4 4 1 1 0 0 2 8 5 4 0
G4P62_003930 0 0 0 0 1 0 0 0 0 0 0 0 5 0 2 1 0 0 0 3 0 4 0 0 2 3
G4P62_003931 0 5 16 14 8 2 3 0 0 6 14 5 8 1 5 0 5 6 7 2 2 19 3 3 3 3
G4P62_003932 5 0 0 0 0 69 47 66 48 3 2 1 4 41 60 57 75 2 7 0 4 7 30 25 41 42
G4P62_003933 0 4 2 0 0 4 8 6 8 4 6 7 2 2 6 8 7 1 3 1 6 10 4 2 0 10
G4P62_003934 0 0 0 0 0 0 1 1 0 0 0 0 0 0 3 1 0 0 0 0 0 0 2 1 0 0
G4P62_003935 0 1 0 0 0 35 29 32 27 1 4 1 3 17 26 12 20 0 1 4 0 1 22 20 31 33
G4P62_003936 0 1 6 0 0 143 142 162 210 0 0 0 0 103 127 160 133 0 0 0 0 0 109 41 92 134
G4P62_003937 0 9 0 0 0 11 6 6 10 0 2 1 2 4 7 8 9 1 1 6 7 1 5 1 3 14
G4P62_003938 1 0 0 0 0 2 4 0 6 0 3 2 0 31 20 22 12 2 0 0 1 2 34 10 9 7
G4P62_003939 0 0 0 5 6 6 3 10 1 3 4 32 1 4 6 7 6 8 2 3 7 5 5 1 1 11
G4P62_003940 26 41 25 74 34 70 64 32 73 14 14 189 28 39 102 76 74 54 61 29 20 67 132 49 54 59
G4P62_003941 117 183 203 348 356 200 222 174 172 201 169 620 126 159 437 253 285 331 400 310 250 258 594 216 294 316
G4P62_003942 0 0 0 0 0 2 0 0 0 0 0 0 0 0 1 2 0 0 0 0 0 0 0 0 0 0
G4P62_003943 0 1 0 0 0 3 6 2 5 0 0 3 0 0 1 2 0 0 2 0 1 0 1 1 2 0
G4P62_003944 0 0 0 0 0 0 1 0 1 0 0 0 0 0 0 0 0 0 0 0 0 0 0 0 0 0
G4P62_003945 3 0 2 2 0 12 5 3 11 2 0 1 4 5 2 3 4 0 5 1 0 3 1 1 8 2
G4P62_003946 114 146 226 216 266 172 196 142 143 228 233 168 188 162 199 210 156 347 165 432 382 206 405 148 233 289
G4P62_003947 1521 1664 2161 2461 2422 2828 3067 2079 2033 1306 1510 1467 1046 1926 3351 2827 3656 2081 1595 2061 1814 1703 2808 2368 2962 3566
G4P62_003948 24 31 20 18 90 71 54 48 80 19 13 25 9 45 66 73 54 19 15 22 38 15 104 31 48 122
G4P62_003949 18 5 26 69 37 26 13 13 15 15 10 44 13 104 33 273 18 62 24 44 77 126 1662 11 23 17
G4P62_003950 35 10 27 36 39 231 215 150 161 84 72 50 49 160 287 253 247 57 52 62 44 124 178 216 233 315
G4P62_003951 128 81 104 183 139 397 383 240 170 169 129 152 151 363 529 507 605 175 135 273 278 237 320 406 535 656
G4P62_003952 4 2 10 4 5 39 42 32 19 11 16 11 8 11 43 21 36 3 7 3 6 4 23 30 40 52
G4P62_003953 15 33 41 39 40 155 138 105 149 10 14 20 31 103 126 121 118 47 44 28 34 45 180 62 73 108
G4P62_003954 1209 1328 1747 1657 1684 1628 1433 1134 1031 1479 1726 1781 1333 1222 1966 1745 2171 1692 1878 1954 1445 2038 1732 1569 2031 2320
G4P62_003955 9 23 14 10 50 65 69 56 88 26 25 26 25 32 59 40 58 16 18 11 15 57 104 42 40 62
G4P62_003956 209 166 191 258 274 3240 3288 2651 1940 223 162 206 161 2618 3556 2658 3802 364 231 450 399 291 1738 1932 2689 3067
G4P62_003957 144 127 170 199 176 1523 1487 1108 995 216 223 259 219 879 1449 1257 1622 169 226 221 228 260 1084 921 1205 1533
G4P62_003958 98 175 147 207 177 1895 2050 1487 1384 203 240 179 161 1406 2230 1954 2270 233 138 345 266 208 1540 1351 1798 2344
G4P62_003959 1165 1279 1654 1660 1594 1798 1884 1516 1787 1278 1477 1382 1067 1358 1997 2087 2133 1659 1684 1836 1526 1719 1859 1189 1587 2178
G4P62_003960 294 357 448 434 500 877 1019 692 595 296 385 367 259 674 1123 894 961 437 386 507 408 407 898 620 831 1025
G4P62_003961 18 14 11 46 49 463 499 335 337 31 35 17 30 294 490 377 472 115 97 103 76 62 547 397 632 661
G4P62_003962 19 12 25 48 46 81 83 54 65 16 20 36 26 44 97 81 80 42 49 45 48 41 111 59 73 74
G4P62_003963 7 2 2 1 41 80 50 36 33 1 0 3 0 12 37 24 19 7 0 5 20 3 33 27 19 236
G4P62_003964 227 316 433 545 455 570 532 395 410 267 221 267 142 359 641 590 697 303 200 331 378 228 593 430 516 723
G4P62_003965 0 0 3 13 5 51 63 43 26 4 4 5 7 37 69 75 56 9 5 12 9 3 36 32 75 70
G4P62_003966 3851 3822 4424 3818 3336 45 57 11 47 3453 3694 4460 3419 28 35 33 66 3299 5050 4084 3082 3593 26 27 19 35
G4P62_003967 133 105 113 123 230 168 173 132 196 70 84 85 64 131 234 204 201 189 156 129 278 156 298 156 157 232
G4P62_003968 215 271 227 234 310 6887 7360 5799 5021 568 547 530 486 5271 6237 5767 7590 309 455 446 293 446 3762 3621 5345 6479
G4P62_003969 64 42 95 101 97 875 919 786 717 138 188 161 119 551 935 664 900 156 114 149 137 149 626 565 672 827
G4P62_003970 75 108 124 113 134 12 5 5 10 563 472 376 442 5 6 20 5 233 280 277 200 434 42 3 2 6
G4P62_003971 1028 1099 1410 1624 1453 2199 2079 1683 2045 1973 2028 1739 1761 1807 2530 2351 2428 2166 2262 2532 2282 2736 2668 1492 2052 2630
G4P62_003972 2862 5048 3865 4434 4518 3746 3379 2360 3545 3508 3939 4115 3212 2758 4442 2728 2939 5522 3785 6480 5772 3071 3389 2395 3454 3961
G4P62_003973 12 12 6 14 15 70 107 60 40 5 1 1 2 63 118 86 146 3 0 9 4 2 36 71 75 74
G4P62_003974 359 374 385 442 573 365 303 288 299 375 522 433 336 310 417 529 420 640 445 607 583 392 661 322 350 440
G4P62_003975 0 2 9 6 3 1 0 0 1 3 2 1 0 1 4 4 3 1 1 3 3 4 7 0 1 1
G4P62_003976 185 193 423 327 318 719 773 477 849 202 268 270 259 532 885 823 828 350 286 438 338 203 613 604 844 931
G4P62_003977 1813 1668 2621 2313 2447 217 247 188 214 6801 6243 4372 4849 263 293 344 317 3557 4027 5824 3859 9356 260 207 364 397
G4P62_003978 2125 2381 2288 2715 2655 1222 1173 863 1228 1363 1424 1697 1279 941 1370 1425 1359 2334 2031 2221 2155 1859 2021 888 1200 1533
G4P62_003979 52 36 29 90 63 223 267 157 250 107 122 74 109 136 294 205 235 107 87 101 79 116 195 231 271 297
G4P62_003980 50 27 33 147 87 118 91 46 48 132 223 98 150 123 371 148 227 170 137 58 137 108 72 275 312 476
G4P62_003981 88 74 62 169 112 436 375 366 370 56 82 44 49 257 470 369 416 173 154 158 144 106 397 261 417 465
G4P62_003982 0 0 0 0 0 0 0 0 0 0 3 0 2 0 0 2 0 0 0 0 1 0 0 6 0 1
G4P62_003983 618 448 1055 927 761 385 360 316 323 608 699 649 515 226 437 392 408 688 503 765 590 680 415 287 331 465
G4P62_003984 223 296 274 288 312 355 398 328 351 328 339 331 300 219 349 326 336 369 275 470 327 356 430 256 308 362
G4P62_003985 211 249 213 250 251 645 668 581 514 344 345 283 261 468 755 761 865 340 284 448 305 390 812 568 762 980
G4P62_003986 0 1 0 0 2 2 4 2 2 1 0 0 0 6 7 2 3 1 0 1 3 0 0 8 8 1
G4P62_003987 4 0 0 2 0 1 0 1 4 0 1 0 0 0 0 0 1 0 0 1 2 3 2 0 1 0
G4P62_003988 0 1 3 0 8 27 19 18 16 2 1 2 0 23 21 38 38 2 1 3 9 6 17 10 27 39
G4P62_003989 567 807 800 812 972 1343 1316 963 999 871 820 825 710 786 1273 1159 1434 836 844 1048 886 901 1163 734 1188 1470
G4P62_003990 73 51 19 67 30 10 14 8 62 1 0 1 2 5 48 5 6 22 18 37 32 53 59 8 18 7
G4P62_003991 53 84 98 80 59 92 125 59 52 155 145 147 126 115 153 171 162 147 140 158 121 168 142 99 151 172
G4P62_003992 120 114 247 228 187 259 275 260 259 307 416 264 226 167 333 296 356 328 336 427 264 372 254 238 286 372
G4P62_003993 8 4 10 5 17 27 31 24 38 11 2 12 7 48 42 15 57 3 6 12 5 12 43 14 36 37
G4P62_003994 78 78 115 115 128 1307 1345 1063 920 199 234 181 179 925 1378 1024 1566 134 189 297 217 288 677 833 1001 1324
G4P62_003995 4 0 1 2 9 22 10 16 12 10 9 5 5 52 37 47 22 14 6 3 3 2 55 19 36 40
G4P62_003996 0 0 0 0 0 5 9 4 11 0 0 0 0 8 9 6 6 1 1 0 0 1 4 2 7 9
G4P62_003997 1019 1318 1726 1564 1608 738 784 503 536 2758 2843 2261 2102 614 880 1007 831 2239 1921 2808 2388 3137 1834 565 720 977
G4P62_003998 4 0 0 0 0 2 2 1 1 0 3 2 1 3 1 6 2 1 2 2 0 0 2 1 1 1
G4P62_003999 0 0 0 0 0 1 7 0 0 1 0 0 2 0 3 3 6 1 0 0 1 0 0 0 1 1
G4P62_004000 674 723 1020 933 783 577 536 437 514 780 862 868 772 391 684 641 614 739 865 1083 884 836 783 406 556 710
G4P62_004001 76 99 120 113 90 34 56 36 56 89 88 58 71 28 46 74 44 102 128 136 96 152 105 29 22 47
G4P62_004002 1398 1545 1766 1544 1779 731 752 598 777 1403 1708 1798 1426 480 784 761 744 1589 1986 2044 1666 1621 984 473 589 778
G4P62_004003 270 323 473 521 398 169 195 150 305 124 183 215 170 130 184 167 167 298 251 288 259 184 229 117 117 186
G4P62_004004 123 97 142 220 138 530 506 415 451 97 120 111 83 393 534 410 502 183 82 207 200 92 387 356 407 556
G4P62_004005 445 515 623 639 628 1294 1434 1179 1840 622 675 693 557 726 1221 982 1287 648 661 844 599 667 1070 734 1034 1238
G4P62_004006 1035 1099 1486 1472 1170 319 307 268 377 1014 1070 1210 937 189 326 346 318 1135 1370 1390 906 1243 546 212 248 353
G4P62_004007 7 9 25 33 23 722 694 569 568 18 23 37 37 368 677 643 670 34 22 28 11 39 583 487 534 692
G4P62_004008 686 818 1014 1060 863 1189 1266 896 846 1206 1174 1144 1017 1142 1472 1611 1582 931 1232 1295 875 1518 1121 883 1116 1464
G4P62_004009 774 857 1028 832 964 3376 3204 2790 2765 1535 1436 1197 1223 2013 2933 2350 3188 1389 1495 1811 1211 1920 2354 1807 2382 2999
G4P62_004010 88 120 122 103 86 1705 1786 1333 1480 91 96 91 79 1019 1712 1326 1716 133 127 179 116 107 1270 1121 1431 1531
G4P62_004011 357 383 425 433 490 395 363 333 419 1078 878 608 676 252 461 347 391 585 691 962 596 1619 474 224 357 531
G4P62_004012 1086 1195 1576 1548 1394 1141 1184 933 916 1086 1410 1294 1020 964 1423 1180 1462 1301 1271 1659 1180 1506 1147 1010 1322 1636
G4P62_004013 96 103 116 113 121 112 86 90 131 111 117 126 90 64 74 73 81 108 116 119 103 115 113 45 70 71
G4P62_004014 228 325 325 332 444 656 651 500 493 536 531 412 403 439 659 624 727 429 328 521 538 550 623 435 549 645
G4P62_004015 468 400 772 864 683 955 978 775 739 1085 1021 926 769 670 1055 937 976 774 907 1174 750 1488 776 733 961 1100
G4P62_004016 6 7 13 8 6 35 21 19 11 8 7 16 11 32 47 32 34 18 11 26 28 17 32 28 38 40
G4P62_004017 104 97 129 173 150 1136 1119 974 1090 154 143 159 132 630 1022 908 1022 199 135 246 146 158 1087 566 820 1004
G4P62_004018 0 0 0 6 5 9 18 15 13 0 0 0 0 10 13 5 11 0 0 2 1 1 13 7 9 5
G4P62_004019 192 217 345 306 278 726 726 547 545 513 498 459 388 465 943 712 905 379 404 524 323 635 574 666 852 983
G4P62_004020 25 12 46 50 43 26 17 7 23 55 61 33 41 4 27 15 15 30 26 2 24 10 26 19 7 14
G4P62_004021 237 261 344 450 438 368 415 277 402 300 258 229 248 358 397 509 403 441 415 549 505 386 1240 257 329 411
G4P62_004022 2705 3129 3843 4550 4751 8325 8864 7259 8089 6417 7106 6541 5303 5429 7997 8071 8224 5752 5620 6947 5856 7060 13951 4825 5825 7044
G4P62_004023 182 208 268 348 282 1995 1991 1531 1333 153 182 196 159 1626 2498 1906 3096 249 205 336 236 195 1607 1923 2412 3027
G4P62_004024 652 646 731 705 903 1026 1015 744 882 1225 1167 790 855 829 1379 1251 1324 1110 1025 1438 1110 1648 1111 933 1240 1624
G4P62_004025 28 16 25 31 21 59 68 51 68 29 34 25 26 128 57 229 72 46 29 41 27 53 403 38 45 54
G4P62_004026 151 220 320 246 272 2038 2171 1787 1865 397 455 363 375 1234 2279 1803 2363 319 253 366 318 442 1896 1641 1759 2096
G4P62_004027 236 357 319 388 388 2059 2250 1532 1496 383 551 381 402 1467 2442 2487 2755 668 595 776 801 409 2354 1992 2485 3137
G4P62_004028 15 8 9 6 13 1233 1231 764 519 135 107 65 82 813 1488 1236 1658 43 31 92 83 158 818 1219 1472 1668
G4P62_004029 47 118 83 117 117 511 565 507 556 170 171 134 146 276 537 503 555 140 119 208 130 172 561 336 447 526
G4P62_004030 133 119 182 209 157 321 349 236 250 305 297 244 253 195 393 283 381 282 338 377 313 422 286 253 316 407
G4P62_004031 679 706 837 834 983 158 149 121 146 976 1034 1232 1032 175 212 315 220 832 1022 1110 973 1134 373 110 164 240
G4P62_004032 318 308 360 388 414 758 744 502 651 282 301 305 241 503 883 844 973 405 376 509 349 370 795 644 721 941
G4P62_004033 6160 5733 6667 7860 6713 5666 5553 4323 5948 3050 3519 3913 2952 3907 5818 5666 6247 5515 5168 6102 5067 4612 5848 3943 5075 6579
G4P62_004034 1361 1508 1751 1609 1905 509 584 383 440 1440 1486 1301 1014 400 747 569 522 1575 1082 1804 1412 1346 621 549 523 742
G4P62_004035 302 368 480 466 422 713 688 578 647 615 735 689 634 413 672 605 676 584 718 899 702 837 750 399 531 664
G4P62_004036 29 53 33 33 31 41 38 19 33 58 47 23 33 70 66 95 58 72 42 63 56 37 102 63 95 118
G4P62_004037 874 887 831 1050 1162 1916 1793 1417 1460 1059 1329 1096 813 1288 1965 1797 1808 1530 1002 1307 1344 1232 2804 1199 1571 2037
G4P62_004038 1 0 0 0 0 2 3 3 4 2 2 0 1 6 6 14 7 1 7 1 6 0 9 2 5 7
G4P62_004039 43 20 91 136 94 12 18 9 17 39 48 59 32 14 15 14 19 74 56 37 42 43 38 3 8 11
G4P62_004040 68 46 42 36 71 582 658 461 590 36 52 72 48 370 616 549 566 79 62 53 86 65 495 336 403 472
G4P62_004041 3 11 4 3 13 846 853 517 287 21 15 19 14 614 967 722 979 14 8 31 21 16 367 568 676 817
G4P62_004042 128 86 143 149 142 1431 1473 1139 1214 110 130 105 92 856 1361 1091 1328 133 140 201 125 144 1009 713 901 1032
G4P62_004043 362 536 295 654 1049 181 191 177 148 298 263 824 245 300 349 580 307 513 358 357 395 671 2636 130 209 176
G4P62_004044 69 120 64 217 217 100 80 82 81 81 104 222 62 127 180 241 113 128 130 158 124 226 718 58 118 115
G4P62_004045 310 407 392 516 507 190 161 168 171 332 342 683 281 218 249 417 272 555 524 545 392 463 1139 144 224 224
G4P62_004046 510 727 462 782 975 57 54 40 55 343 461 787 260 110 112 248 82 628 462 688 535 523 1169 44 64 62
G4P62_004047 8 6 0 22 18 21 14 10 8 15 4 20 6 13 30 30 14 5 5 16 18 25 27 15 19 15
G4P62_004048 40 21 37 89 99 62 66 24 45 41 21 44 21 77 104 148 98 33 34 19 49 71 143 20 46 56
G4P62_004049 2188 2828 2581 2489 2792 1837 1822 1410 1782 2295 2683 2695 2249 1426 1942 2108 2136 2755 3151 3459 2736 2707 2127 1136 1370 1672
G4P62_004050 286 189 333 392 386 88 57 70 82 349 477 583 309 150 124 235 81 579 382 247 448 353 989 56 58 85
G4P62_004051 325 314 521 524 519 302 411 302 312 1463 1258 891 1036 328 362 397 485 833 1044 1408 860 2309 257 250 313 411
G4P62_004052 29 36 47 51 30 2373 2213 1897 2402 56 53 52 71 1183 2154 1819 2487 38 51 57 36 114 2030 1681 1943 2489
G4P62_004053 449 490 551 533 505 1029 1089 767 863 970 1034 780 739 695 1238 1099 1280 654 696 984 652 944 1004 1008 1244 1478
G4P62_004054 1580 1382 2121 1903 1801 464 463 399 412 1821 1993 2147 1658 283 562 421 499 1519 2222 2128 1528 2086 447 340 348 493
G4P62_004055 0 3 3 2 7 81 60 63 65 3 1 4 0 114 92 117 61 12 1 15 12 29 666 66 71 75
G4P62_004056 0 3 0 0 0 1 2 2 1 0 0 0 0 1 1 7 1 0 0 0 0 0 0 0 1 3
G4P62_004057 1024 1262 1440 1446 1722 2771 2684 2367 2727 1297 1519 1599 1219 1976 2606 2749 2701 1776 1283 1794 1719 1351 3221 1636 1941 2546
G4P62_004058 9 24 13 11 36 38 45 22 29 17 28 24 12 58 69 122 47 50 27 48 46 50 133 43 47 73
G4P62_004059 613 729 974 1029 788 558 568 510 443 1189 1225 898 1080 420 555 574 539 1282 1632 1760 1119 1690 639 367 520 713
G4P62_004060 19 7 13 6 16 74 54 58 57 15 6 12 10 46 60 59 61 23 19 32 20 25 50 35 46 74
G4P62_004061 740 971 839 862 1040 428 351 322 328 528 718 662 535 305 396 437 439 916 644 849 695 613 640 272 359 455
G4P62_004062 113 105 162 152 121 281 261 250 248 210 244 196 205 162 321 285 397 115 180 218 200 169 303 188 196 315
G4P62_004063 484 562 692 638 697 1039 906 682 769 593 622 506 500 720 1097 1196 1186 818 746 875 687 794 1331 659 1043 1221
G4P62_004064 0 0 0 0 0 7 13 6 5 0 0 0 0 3 12 9 11 0 0 0 0 0 5 4 14 19
G4P62_004065 37 38 28 38 46 2314 2370 1845 1479 82 51 62 40 1577 2386 2010 2704 65 57 81 45 113 1492 1756 2112 2519
G4P62_004066 19 34 30 39 46 82 64 40 37 45 45 37 24 82 105 86 62 133 58 101 85 48 94 72 100 138
G4P62_004067 16 6 7 7 3 48 47 25 16 19 13 10 10 47 61 76 61 5 10 10 8 31 37 41 45 76
G4P62_004068 3 3 0 10 7 146 142 71 66 7 2 1 4 101 162 149 179 9 12 13 9 14 50 100 120 127
G4P62_004069 71 158 48 98 179 602 692 484 516 163 275 146 189 325 567 496 624 324 216 398 282 268 404 296 428 499
G4P62_004070 793 775 1332 1067 1167 1031 1024 887 897 3053 3194 2415 2574 616 949 923 944 2089 2260 2831 2120 3313 1063 509 702 775
G4P62_004071 532 807 611 916 822 1133 1286 927 936 928 1217 999 859 939 1446 1345 1842 993 930 1079 542 1338 1091 897 1372 1754
G4P62_004072 0 0 0 15 11 9 9 4 5 3 8 3 6 7 2 1 6 6 1 11 5 3 1 8 4 6
G4P62_004073 236 206 334 296 290 331 305 236 352 545 593 519 429 288 394 381 356 458 456 582 404 716 522 253 285 383
G4P62_004074 11 5 6 19 6 67 74 50 38 19 22 19 16 35 52 43 63 6 24 17 9 34 38 27 53 33
G4P62_004075 292 388 421 316 487 341 319 277 398 614 657 529 527 250 349 334 343 520 720 777 542 738 361 235 271 360
G4P62_004076 0 0 0 4 0 4 9 4 3 0 4 1 0 8 10 8 6 1 0 4 9 0 1 5 2 6
G4P62_004077 13 7 61 72 92 0 0 0 0 79 195 167 97 1 0 0 0 130 65 41 83 64 0 0 0 0
G4P62_004078 141 134 144 210 253 286 307 210 302 125 236 238 169 209 300 342 298 283 179 224 158 263 280 175 192 265
G4P62_004079 1055 937 1239 1187 1122 5 4 2 5 2999 2928 2456 2451 3 3 1 6 1861 2193 2358 1756 3158 3 0 1 7
G4P62_004080 41 54 18 60 110 243 287 168 81 294 213 123 195 268 446 361 442 186 110 210 169 240 129 349 490 622
G4P62_004081 23 14 23 2 17 243 198 135 166 72 38 18 55 206 282 298 382 32 44 44 31 143 156 173 228 366
G4P62_004082 0 0 0 0 0 5 3 0 5 0 0 1 0 0 0 0 6 0 0 0 0 0 0 0 1 5
G4P62_004083 61 107 70 121 105 847 979 818 677 50 62 70 33 615 877 664 853 114 67 78 101 124 817 446 609 754
G4P62_004084 132 104 169 218 135 94 75 101 84 485 486 327 381 101 104 104 113 315 360 524 281 762 98 80 106 111
G4P62_004085 89 127 163 167 115 109 90 69 90 284 247 207 214 49 146 119 131 146 180 217 181 254 86 95 100 138
G4P62_004086 46 165 108 226 96 69 62 46 76 85 78 86 42 49 73 76 68 179 144 115 94 63 81 47 86 80
G4P62_004087 649 817 979 963 1057 2106 2190 1542 1358 990 1176 1008 867 1498 2389 2156 2696 1329 832 1431 1237 1066 1859 1685 2186 2542
G4P62_004088 1088 1182 1210 1364 1733 291 297 223 273 650 747 896 518 320 362 559 407 1175 1239 1767 1437 982 631 261 258 428
G4P62_004089 23 11 7 21 13 111 113 86 90 23 27 35 28 77 141 132 209 21 30 48 21 50 88 81 125 158
G4P62_004090 0 26 24 36 7 40 36 26 31 15 9 21 7 40 31 21 31 17 19 22 11 7 32 40 20 41
G4P62_004091 178 155 194 155 282 1037 995 848 574 142 185 145 103 781 1052 982 1137 207 120 321 295 132 670 838 1048 1372
G4P62_004092 30 18 13 15 27 186 219 154 242 9 13 2 4 105 205 151 194 37 12 54 32 26 218 123 149 187
G4P62_004093 8 0 7 1 1 15 12 11 15 33 26 17 20 12 14 26 24 19 17 49 25 50 28 29 10 29
G4P62_004094 0 0 0 0 0 5 4 1 1 0 0 0 0 0 5 13 3 0 0 0 0 0 1 2 7 1
G4P62_004095 0 0 0 0 0 1 8 3 5 0 0 2 0 8 3 4 9 1 0 0 0 0 7 0 5 8
G4P62_004096 8 14 11 19 5 33 32 19 31 10 20 28 10 23 44 32 44 9 35 28 16 28 28 19 19 26
G4P62_004097 36 47 66 69 55 165 153 141 97 178 176 126 164 103 184 194 232 113 123 170 118 198 118 116 155 183
G4P62_004098 146 158 203 191 167 259 298 210 168 562 539 386 433 191 277 253 380 274 333 455 327 839 185 214 297 362
G4P62_004099 520 627 833 817 777 1243 1131 956 905 1080 1052 789 755 793 1573 1342 1529 1131 1031 1334 1220 1609 1709 1039 1194 1869
G4P62_004100 558 575 863 896 834 1677 1577 1181 1230 1247 1341 1037 957 968 1847 1582 1817 1095 1065 1603 1341 1479 1289 1098 1513 1810
G4P62_004101 388 372 520 573 614 491 503 341 373 863 987 950 823 316 496 516 573 667 968 983 746 940 394 355 459 541
G4P62_004102 824 1040 1464 1386 984 1451 1489 1248 1184 909 904 820 663 894 1424 1191 1420 1031 1036 1400 1152 1301 1076 857 1066 1334
G4P62_004103 1264 1688 1528 1806 1881 2026 1961 1453 2117 2185 2828 2163 1944 1504 2057 2316 1911 2861 2021 2890 2849 2242 4490 1143 1444 1867
G4P62_004104 364 374 517 545 454 545 573 428 560 920 950 714 731 415 676 820 767 718 658 907 664 1037 890 516 581 739
G4P62_004105 188 300 356 384 330 2395 2419 2215 2030 405 449 422 361 1419 2196 1640 2156 431 385 445 418 459 1587 1300 1630 2080
G4P62_004106 3567 4283 5310 5578 4279 2792 3024 2683 2167 10652 9834 8024 7872 2310 3128 2891 3639 6486 8393 9514 6536 11127 1812 1717 2131 2580
G4P62_004107 287 274 529 453 392 1077 1021 637 585 366 380 251 241 1117 1851 1752 2014 445 302 484 514 345 1062 761 1072 1485
G4P62_004108 15 18 30 30 46 45 73 59 28 22 32 17 18 51 93 95 105 38 30 27 37 47 61 62 59 83
G4P62_004109 29 11 4 4 8 11 14 11 7 10 6 7 0 3 3 8 7 9 2 12 11 4 7 6 2 7
G4P62_004110 757 1128 701 919 1291 276 222 147 297 547 544 678 386 462 338 661 255 1065 396 637 965 541 2621 163 181 365
G4P62_004111 913 1189 1745 1922 1619 10038 10267 8133 7216 1453 1717 1559 1269 7808 12082 9988 14223 1744 1571 2186 1979 1726 7696 7909 11146 12908
G4P62_004112 509 732 679 857 907 2161 2210 1357 1560 574 622 561 488 1696 2444 2389 2600 1031 921 1068 915 665 2617 1785 2440 2806
G4P62_004113 4 16 7 14 12 38 27 8 44 4 9 9 1 12 31 27 17 6 17 13 24 5 19 8 14 11
G4P62_004114 351 355 661 506 506 584 645 467 419 524 518 441 397 527 828 668 845 639 481 672 570 639 584 611 764 914
G4P62_004115 1037 1232 1146 1112 1399 654 624 474 552 705 979 810 668 425 659 653 747 1311 860 1571 1005 837 741 470 657 793
G4P62_004116 10 6 11 14 20 9 7 4 3 7 9 7 30 53 22 52 10 22 20 26 36 13 200 5 16 17
G4P62_004117 346 509 323 378 411 2437 2556 2237 2368 269 352 322 269 1525 2335 2058 2351 631 527 637 687 338 1940 1325 1588 2006
G4P62_004118 682 705 697 1000 867 1251 1236 848 1179 614 647 561 505 1005 1453 1442 1503 1114 961 1196 1124 801 1195 982 1196 1777
G4P62_004119 310 306 247 350 362 148 138 79 114 170 330 265 314 135 178 217 207 461 178 394 408 245 135 102 126 175
G4P62_004120 0 2 0 8 7 209 225 175 152 5 0 9 11 165 206 197 258 8 6 13 11 9 175 114 186 192
G4P62_004121 699 732 830 858 761 1374 1287 1701 1091 1333 1340 1306 1070 728 1717 1161 1221 931 1357 1393 905 1365 974 658 1019 1108
G4P62_004122 1400 1516 1880 1963 1351 2671 2855 2008 2007 1689 1569 1432 1250 1722 3204 2991 3745 1181 1826 1723 1118 1851 2330 2615 3001 3745
G4P62_004123 156 129 281 214 213 338 431 343 257 516 513 352 390 271 430 416 464 345 285 347 269 428 264 317 398 404
G4P62_004124 0 0 0 0 0 0 0 0 0 0 0 0 0 0 0 0 0 0 0 0 0 0 0 0 0 0
G4P62_004125 3 0 0 0 0 3 2 0 2 0 0 0 0 0 8 4 5 0 0 0 0 1 11 0 6 9
G4P62_004126 57 49 19 58 832 370 40 26 87 35 43 9 13 24 59 133 90 91 37 45 96 57 697 34 89 1350
G4P62_004127 1304 1244 1104 1478 2039 2795 2802 2142 2667 976 1206 984 758 1690 2860 2368 2516 3037 2073 2954 2868 1746 2599 1837 2570 2939
G4P62_004128 1 2 4 9 2 115 93 112 114 5 5 5 3 62 103 98 121 6 9 6 5 1 95 70 93 102
G4P62_004129 2 0 12 4 11 38 42 33 24 8 13 5 5 35 47 64 55 8 16 12 9 16 38 24 39 49
G4P62_004130 161 177 183 233 225 318 366 223 161 257 254 245 219 214 419 411 445 253 209 348 270 242 232 294 404 543
G4P62_004131 92 107 99 149 119 35 20 22 35 57 49 38 35 45 39 141 49 102 90 97 82 99 296 22 32 48
G4P62_004132 494 546 617 749 650 268 211 190 160 349 429 386 291 301 333 628 321 663 564 636 614 585 1248 178 276 340
G4P62_004133 327 321 626 499 407 327 270 247 271 349 401 330 320 166 337 306 314 388 313 543 386 474 297 245 326 399
G4P62_004134 0 0 0 0 0 156 189 123 69 0 0 0 1 195 213 160 211 0 0 0 0 1 35 84 122 143
G4P62_004135 328 396 418 380 480 644 604 481 642 764 901 613 667 396 618 568 736 627 707 879 596 1203 463 354 465 569
G4P62_004136 163 144 245 182 151 102 71 75 70 280 295 272 244 55 134 100 141 232 282 349 262 401 110 55 92 110
G4P62_004137 52 66 94 130 83 294 324 264 298 85 51 42 36 168 359 322 332 73 73 97 57 89 296 279 367 354
G4P62_004138 12 9 7 25 33 322 318 182 328 31 34 30 26 313 410 422 386 18 28 38 32 45 251 204 372 347
G4P62_004139 72 44 110 83 48 123 146 136 77 170 160 102 116 92 147 140 176 109 106 192 84 192 107 87 106 137
G4P62_004140 300 398 394 497 539 629 618 453 543 493 530 447 422 537 803 657 802 561 572 740 638 661 637 571 691 965
G4P62_004141 3 8 10 15 14 74 98 70 50 12 6 9 8 49 95 64 105 25 18 30 27 24 52 55 64 71
G4P62_004142 55 60 59 109 133 20 21 19 23 143 174 126 108 17 35 17 36 153 44 177 168 58 18 50 57 50
G4P62_004143 12 0 2 5 29 86 80 50 53 11 12 10 7 77 105 75 127 13 3 13 8 10 37 43 72 91
G4P62_004144 1937 2066 2440 2184 2675 16228 16630 13249 9228 2178 2196 2075 1548 12227 17935 13277 19378 2182 1054 2482 2256 2077 7917 10515 14086 15134
G4P62_004145 76 104 76 92 125 137 116 94 82 198 151 93 104 89 204 144 154 153 122 199 201 233 157 263 367 367
G4P62_004146 2 3 0 0 8 8 12 12 7 2 8 5 0 6 11 16 6 1 6 5 8 7 11 11 11 14
G4P62_004147 1041 845 1097 914 1256 1242 1245 899 904 487 451 484 346 932 1413 1209 1400 748 288 733 716 405 874 963 1223 1484
G4P62_004148 2206 2868 2491 2865 3185 457 397 270 291 2011 2211 2263 1465 452 610 613 618 3181 2013 2935 2804 1592 465 419 521 721
G4P62_004149 29 11 38 24 31 12 6 6 8 54 47 20 60 12 7 17 14 28 37 49 29 40 5 6 9 12
G4P62_004150 19 31 47 70 35 299 354 288 380 23 29 44 28 241 394 474 400 58 58 43 56 60 461 259 307 352
G4P62_004151 790 898 1214 1187 1257 2803 3076 2290 2095 1036 1106 1034 907 1923 3116 2511 3196 1266 1088 1477 1271 1164 2206 1990 2398 3015
G4P62_004152 2 4 2 3 6 12 9 2 31 3 4 3 3 3 8 3 9 1 5 3 2 0 9 2 4 7
G4P62_004153 253 263 476 665 543 294 267 212 286 254 408 333 206 183 374 290 325 659 403 468 646 625 492 241 245 482
G4P62_004154 88 96 163 142 112 1331 1358 1103 1132 148 197 156 116 996 1195 1275 1491 153 99 141 138 189 992 780 1040 1421
G4P62_004155 19 12 11 20 43 73 79 53 49 37 37 37 16 48 97 81 103 36 32 64 47 25 80 68 91 80
G4P62_004156 41 35 28 40 69 14 13 3 14 7 8 15 11 21 8 46 9 57 24 54 96 57 336 7 14 8
G4P62_004157 69 19 40 46 62 35 43 14 35 315 286 157 264 77 65 99 39 89 168 200 84 330 135 23 31 38
G4P62_004158 43511 72548 69392 63554 66078 16716 16893 13369 12352 31104 41540 53779 35064 13629 19283 21229 19818 54011 57428 56667 58575 40375 24146 12514 14948 19486
G4P62_004159 118 48 23 48 74 24 8 9 11 21 16 25 8 10 25 18 8 34 53 17 35 22 12 1 6 6
G4P62_004160 11231 24717 21074 20800 20615 31 40 24 33 11574 16478 17200 11008 59 51 144 71 22718 17214 27423 24710 9958 313 35 35 44
G4P62_004161 112 67 129 171 181 10440 10749 8429 7928 202 181 213 206 6675 9312 7420 10481 199 171 275 170 266 5829 5312 7137 8484
G4P62_004162 31 31 37 58 52 265 301 293 286 150 177 125 129 212 276 233 251 65 100 107 74 216 203 163 256 314
G4P62_004163 592 602 721 740 805 1390 1423 1040 985 700 733 582 510 884 1381 1258 1445 753 748 910 773 999 1762 1072 1262 1488
G4P62_004164 0 0 0 2 1 9 5 2 8 5 2 5 1 6 7 7 12 4 4 1 2 3 14 8 10 17
G4P62_004165 210 244 270 282 307 665 671 447 395 442 476 374 349 531 705 659 785 506 314 454 417 515 612 511 625 740
G4P62_004166 62 55 97 160 179 26 22 9 20 285 294 207 191 29 15 27 14 236 80 266 269 83 88 19 21 17
G4P62_004167 633 635 956 1127 906 638 690 478 698 782 889 816 698 450 756 799 735 974 1005 1232 933 822 907 429 623 780
G4P62_004168 60 102 155 282 236 24 19 39 41 147 168 103 99 16 17 25 24 484 397 458 439 337 96 34 25 56
G4P62_004169 16 43 35 43 56 22 29 10 20 21 9 11 17 23 54 26 42 24 29 28 22 37 34 16 31 28
G4P62_004170 0 0 0 0 0 15 19 13 10 2 0 2 3 18 10 25 17 9 4 13 8 8 50 5 6 13
G4P62_004171 0 4 7 4 8 6 3 3 1 9 14 8 11 5 9 31 2 7 13 10 6 14 7 8 7 3
G4P62_004172 0 2 0 0 3 6 3 10 9 19 15 11 16 7 16 26 22 12 11 6 13 23 15 8 11 16
G4P62_004173 27 38 20 24 44 80 75 75 95 16 14 25 19 72 115 96 153 38 23 35 27 39 77 75 76 101
G4P62_004174 315 305 472 460 522 878 936 730 705 1265 1183 884 926 577 855 727 990 723 908 1207 763 1527 683 616 777 904
G4P62_004175 637 667 764 852 1012 463 487 385 376 813 1019 850 636 400 558 549 555 1060 712 1117 974 915 979 326 450 578
G4P62_004176 126 160 109 144 194 402 483 344 401 161 208 225 150 261 399 410 487 245 147 246 272 134 578 259 345 469
G4P62_004177 984 1100 1297 1223 1274 1186 1186 890 896 1393 1621 1507 1307 768 1258 1317 1265 1392 1588 1806 1291 1478 1077 793 1116 1169
G4P62_004178 1432 1453 2350 2069 1825 15985 15990 12028 12480 2119 2182 2002 1908 9258 14090 11652 16679 1964 2269 2696 1790 2578 9205 8834 12267 13856
G4P62_004179 8 3 0 3 16 14 4 9 22 6 7 16 5 19 10 27 5 14 13 9 11 52 337 7 10 7
G4P62_004180 210 278 356 331 440 625 626 432 463 419 453 388 329 525 818 774 854 501 517 627 500 571 676 533 729 1056
G4P62_004181 30 18 27 73 43 88 104 88 204 29 45 39 26 321 119 507 150 25 30 33 44 32 269 44 119 113
G4P62_004182 0 0 0 0 1 16 10 0 16 1 2 0 0 10 12 18 16 0 0 0 0 2 12 3 11 5
G4P62_004183 1084 1579 1982 1662 1505 2863 2789 2057 1804 1301 1365 1276 1007 1933 3718 3026 4000 1519 1429 2167 1629 1374 2265 2831 3560 4422
G4P62_004184 387 294 304 320 285 487 505 375 437 567 515 306 521 377 509 590 487 327 364 391 484 909 694 326 388 478
G4P62_004185 0 0 0 0 0 21 11 19 4 1 2 2 4 16 12 10 27 0 0 3 1 0 14 11 9 19
G4P62_004186 261 62 47 119 317 174 169 146 684 28 13 24 13 127 115 419 490 132 69 241 425 71 973 72 121 249
G4P62_004187 2952 4335 4129 3954 4294 2936 3022 2152 2824 4098 5006 4453 3284 2232 3130 3095 3108 5132 2711 5207 5125 3509 4418 2060 2769 3171
G4P62_004188 612 665 920 912 1024 928 1017 774 890 1830 1893 1426 1360 574 902 803 945 1206 1460 1854 1089 2201 946 605 759 900
G4P62_004189 2 10 7 10 9 28304 28035 23872 26269 6 4 2 11 16248 25104 21141 25844 19 12 17 6 7 19230 14033 18947 21557
G4P62_004190 280 295 286 248 353 234 224 137 223 342 410 370 295 210 233 409 244 444 369 529 415 475 1139 143 207 255
G4P62_004191 3 0 0 4 3 11 10 15 13 7 7 5 3 3 31 16 11 6 3 1 6 2 17 13 20 17
G4P62_004192 554 684 868 929 1051 1620 1626 1298 1535 1769 1947 1322 1412 973 1709 1485 1624 1567 1265 2022 1627 2022 2113 1033 1368 1685
G4P62_004193 134 187 121 103 168 369 386 317 328 136 125 131 113 251 353 370 398 145 141 202 159 168 325 225 262 384
G4P62_004194 28 18 38 91 32 96 83 71 58 108 147 93 73 144 138 147 220 50 54 53 81 103 89 116 130 159
G4P62_004195 0 2 8 7 9 2781 2780 2266 1243 3 2 4 6 2026 2968 2142 3368 6 7 3 3 11 1136 1653 2162 2612
G4P62_004196 632 824 1143 1416 1109 1136 1001 637 919 1291 2060 1594 1324 852 1227 1623 1375 1531 1472 1430 1270 1178 1799 1008 1008 1998
G4P62_004197 783 769 1293 1063 1018 1065 1039 817 862 1431 1440 1179 1196 603 949 899 965 1221 1127 1596 1275 1857 760 549 784 914
G4P62_004198 1253 1572 2003 2449 2334 1874 1839 1282 1487 1651 2107 1914 1712 1497 2325 2424 2230 2337 1683 2394 2323 2248 2948 1391 1970 3001
G4P62_004199 956 183 134 193 124 8187 8769 7475 8092 151 220 209 734 5004 7268 6165 7867 225 315 1501 1270 916 5606 4244 5515 6777
G4P62_004200 385 196 154 228 209 291 297 202 192 199 224 261 443 188 388 286 345 275 320 987 873 656 208 244 384 440
G4P62_004201 80 61 58 87 77 81 68 64 94 51 72 49 89 36 85 84 87 90 105 208 221 199 118 81 61 89
G4P62_004202 129 95 56 72 124 564 564 434 484 180 213 120 231 305 639 591 634 111 144 496 347 361 531 438 521 707
G4P62_004203 1445 918 856 909 791 250 284 196 267 682 881 977 1006 156 285 271 354 824 1269 1923 1528 1488 338 201 232 326
G4P62_004204 356 539 784 832 625 2148 2101 1545 1504 675 724 660 429 1427 2439 1918 2634 764 660 836 639 754 1669 1807 2165 2398
G4P62_004205 420 794 833 756 783 784 810 618 737 804 880 755 636 567 919 812 984 1026 828 1007 858 884 987 689 848 1066
G4P62_004206 30 45 23 52 58 2812 2580 2754 3262 32 47 47 53 1477 2720 2321 2543 75 51 100 51 58 2619 1466 1729 2170
G4P62_004207 1 0 0 0 0 23 17 13 8 1 1 0 4 19 29 18 33 0 0 0 0 0 4 11 10 19
G4P62_004208 308 273 297 303 375 457 471 388 422 654 699 676 583 257 518 449 502 430 475 713 572 580 479 344 445 525
G4P62_004209 663 767 691 805 853 454 487 351 523 448 430 514 399 294 476 478 415 700 670 720 631 589 768 270 332 465
G4P62_004210 25 27 15 56 31 53 41 24 63 44 31 30 37 19 44 54 43 56 66 66 64 38 102 13 21 37
G4P62_004211 199 163 298 308 408 723 675 465 417 318 279 216 224 615 877 743 1009 558 390 639 444 477 576 537 831 1043
G4P62_004212 294 395 496 442 410 2001 2029 1611 1663 567 642 494 512 1107 1800 1565 1862 558 449 664 468 725 1360 918 1264 1547
G4P62_004213 220 342 367 287 330 4326 4611 3886 3166 397 434 387 265 3174 4754 3612 4913 350 322 458 439 469 2740 2397 3100 3840
G4P62_004214 449 588 449 607 570 1554 1322 841 654 267 312 255 196 1811 2504 2403 2278 690 467 775 714 532 1362 1877 2260 2992
G4P62_004215 39 76 77 126 71 2492 2485 1763 1715 52 41 54 96 2154 2732 2915 2670 115 118 108 142 131 2152 1851 2306 2747
G4P62_004216 0 0 0 0 0 6 7 0 5 0 0 0 0 3 4 5 1 0 0 0 0 1 12 6 1 0
G4P62_004217 0 0 0 0 0 0 0 1 0 2 1 0 0 0 3 0 0 0 0 0 0 0 0 0 1 0
G4P62_004218 21 28 49 56 49 37 19 13 24 36 26 35 17 40 27 50 13 37 54 41 40 34 73 21 28 34
G4P62_004219 314 279 284 422 506 239 207 154 97 555 428 372 315 184 338 291 318 558 245 637 694 371 256 208 235 321
G4P62_004220 83 110 76 126 113 59 67 29 32 93 105 108 77 61 91 56 90 97 121 103 103 140 32 45 81 79
G4P62_004221 0 8 6 2 4 7 9 11 4 0 1 3 1 4 8 19 15 3 4 2 6 2 10 10 8 11
G4P62_004222 64 115 173 180 221 108 104 80 111 381 358 277 252 138 150 254 106 254 256 386 286 548 665 72 89 190
G4P62_004223 0 0 0 0 0 4 2 4 8 0 1 0 0 4 3 1 4 0 0 0 0 1 10 3 3 4
G4P62_004224 187 218 320 284 260 1289 1344 1217 976 899 779 560 633 956 1370 1156 1506 505 646 782 459 1101 1004 840 1127 1418
G4P62_004225 0 0 2 1 1 0 0 0 0 0 1 1 5 0 2 2 0 7 1 1 2 1 4 1 3 4
G4P62_004226 12 26 26 14 24 141 118 107 151 23 15 20 19 57 100 76 116 21 27 19 18 17 98 65 86 113
G4P62_004227 1007 1281 1229 1142 1317 2523 2412 1799 1622 909 1104 1061 785 2021 3116 2389 3555 1395 1103 1891 1520 971 2235 2564 3155 3710
G4P62_004228 0 0 0 0 0 1 5 3 1 0 0 0 0 5 2 5 12 0 0 0 0 0 4 5 0 7
G4P62_004229 562 680 805 986 959 792 702 631 804 717 767 676 618 987 987 1705 962 1003 1064 1289 1068 1230 3384 618 888 1135
G4P62_004230 441 510 701 858 730 594 632 472 539 563 607 559 467 511 692 853 658 729 760 787 719 880 1945 437 606 726
G4P62_004231 197 269 232 313 244 314 314 210 261 385 413 362 248 236 392 404 368 428 293 438 370 377 553 200 289 381
G4P62_004232 13 0 3 4 4 229 251 214 181 8 6 7 5 164 242 224 211 6 8 8 1 10 181 105 199 234
G4P62_004233 223 368 259 424 505 662 604 495 576 393 490 449 365 437 796 763 911 555 473 658 502 369 741 625 763 885
G4P62_004234 514 618 544 686 819 1154 1212 765 795 644 810 574 619 953 1433 1226 1521 920 760 1235 920 978 818 1040 1376 1603
G4P62_004235 573 641 814 757 827 2832 2705 2120 1969 1347 1363 1063 1011 1916 2946 2479 3149 1137 1146 1466 1215 1533 2145 2084 2563 3163
G4P62_004236 28 47 74 56 46 129 149 82 115 78 76 64 61 77 115 115 128 58 75 73 94 74 155 94 93 135
G4P62_004237 620 841 833 903 993 953 1023 708 614 838 960 799 627 717 1121 1076 1283 879 528 948 731 675 1025 877 1038 1306
G4P62_004238 2365 3236 3631 3290 3255 174 189 131 160 2082 2644 2450 1812 241 222 268 193 3056 1712 3077 3168 1173 183 153 191 223
G4P62_004239 356 521 654 576 505 34 24 24 11 309 440 416 278 20 25 30 14 334 272 352 404 246 17 14 19 40
G4P62_004240 1516 1653 2405 2029 1656 338 338 292 289 1285 1758 1612 1261 229 369 317 339 1583 768 1454 1262 1018 314 214 319 414
G4P62_004241 63 24 50 21 42 9 9 8 11 14 49 41 20 7 7 3 7 23 8 24 28 3 10 3 9 8
G4P62_004242 8 9 41 30 39 40 45 19 12 49 55 40 27 49 63 58 58 29 36 33 67 28 26 50 69 73
G4P62_004243 7 2 0 12 8 48 36 40 50 38 73 45 50 16 43 38 68 25 25 27 26 58 18 19 33 37
G4P62_004244 2 0 0 7 3 15 27 9 15 11 2 1 0 23 15 23 17 0 7 10 0 4 14 20 28 24
G4P62_004245 0 0 1 0 0 4 1 4 0 0 0 0 0 1 4 5 2 0 0 0 0 1 8 1 0 6
G4P62_004246 1455 1402 1394 1814 1899 1466 1462 1071 904 1386 1371 1273 1072 1125 1668 1605 1634 1910 1000 1680 1766 1650 2019 1264 1473 1923
G4P62_004247 9 24 6 33 19 102 84 32 68 22 54 20 14 89 120 81 71 44 36 20 12 29 44 29 32 38
G4P62_004248 73 143 246 666 410 1083 809 491 751 88 72 74 51 1552 1578 1758 1170 380 44 63 312 396 3186 512 530 664
G4P62_004249 646 828 826 980 900 1884 2040 1439 1578 633 764 635 478 1310 2174 1802 2222 830 762 869 709 915 1919 1617 1876 2431
G4P62_004250 6 3 14 23 9 19 13 5 12 13 0 6 3 10 27 6 7 11 15 17 24 22 27 23 18 53
G4P62_004251 19 18 34 35 68 6 8 1 6 22 33 26 38 2 11 9 5 27 40 53 49 23 19 0 7 6
G4P62_004252 1061 1430 1050 1232 2178 1123 1005 727 1012 1380 1374 1101 989 980 1588 1529 1409 1935 1775 2729 1980 1428 1292 963 1445 1980
G4P62_004253 10 16 29 11 24 82 44 44 121 18 30 15 16 15 63 17 18 20 7 37 32 11 88 38 46 63
G4P62_004254 720 1001 1014 1127 1144 3611 3908 2906 2218 913 1035 1041 786 2750 4094 3241 4749 1086 930 1310 1186 952 2295 2759 3685 4445
G4P62_004255 30 23 11 42 38 150 123 113 144 24 18 29 20 71 109 101 105 75 29 45 37 47 108 78 109 125
G4P62_004256 445 452 881 838 665 1990 1963 1415 1341 528 593 458 448 1684 3323 3096 3800 590 629 876 565 602 1823 2410 3324 4210
G4P62_004257 73 160 150 152 185 1792 1804 1302 1495 166 135 120 84 1076 1955 1402 1838 195 154 220 144 193 1470 1291 1728 1931
G4P62_004258 0 8 9 5 3 1 6 2 1 33 20 13 17 3 10 9 0 24 12 21 24 14 1 0 0 2
G4P62_004259 1344 1698 2067 2047 2194 1548 1513 1107 1077 2092 2154 1862 1589 1029 1751 1727 1895 2054 1164 2391 2167 2137 1787 1340 1793 2275
G4P62_004260 501 708 656 880 801 711 807 582 588 1008 948 927 806 589 1022 851 1092 1010 1218 1434 959 1272 895 764 927 1148
G4P62_004261 26 21 44 59 54 83 64 38 33 41 42 56 49 81 78 97 72 55 21 83 68 45 128 68 87 101
G4P62_004262 399 476 548 592 632 1501 1498 1061 958 614 602 524 434 1011 1741 1594 1964 523 522 755 508 537 1254 1275 1660 2021
G4P62_004263 733 1007 1140 1067 1255 135 143 79 169 577 723 744 508 154 163 233 152 997 633 1018 1287 561 187 121 176 231
G4P62_004264 925 1227 913 830 1175 964 996 720 848 861 1376 1156 856 538 882 798 937 947 560 957 1099 754 959 590 731 884
G4P62_004265 0 0 0 6 0 1 3 3 0 0 2 0 0 0 1 2 6 0 0 0 0 0 1 0 0 3
G4P62_004266 5 14 21 24 28 104 138 86 98 61 57 42 57 76 105 121 112 33 33 58 66 41 116 82 105 101
G4P62_004267 3 8 12 10 5 0 0 1 6 3 9 6 16 5 9 13 1 14 2 10 16 4 4 0 1 3
G4P62_004268 497 667 717 763 777 382 390 315 336 561 777 614 545 285 512 435 460 759 425 809 796 522 526 326 375 444
G4P62_004269 14 27 30 32 37 18136 17818 13641 10357 77 74 61 63 13880 20438 16584 23808 51 30 81 47 78 8970 14261 20001 20753
G4P62_004270 260 275 372 326 285 465 461 356 409 194 228 208 198 337 574 516 582 323 312 369 301 322 726 296 479 573
G4P62_004271 0 0 1 7 0 0 0 0 0 1 0 0 0 1 1 0 1 1 0 4 2 0 0 0 1 2
G4P62_004272 429 696 765 759 895 612 652 567 736 753 922 857 693 346 599 505 594 803 606 920 825 748 762 334 477 651
G4P62_004273 221 250 333 290 333 684 720 510 487 456 429 278 335 560 925 804 997 389 369 569 353 574 734 712 811 1185
G4P62_004274 606 632 918 939 756 845 872 677 770 1045 1099 1011 848 545 1045 943 1133 854 1016 1171 901 1197 949 746 902 1161
G4P62_004275 27 28 30 71 39 42 28 30 31 211 212 144 197 17 32 69 44 65 89 149 109 236 40 24 34 31
G4P62_004276 938 1146 1326 1747 1362 2554 2649 2094 1956 3831 3894 3096 2929 1507 2583 2136 2683 2405 2257 3639 2792 3322 2381 1856 2231 2765
G4P62_004277 1682 1968 2533 4364 2379 1393 1377 1057 1373 1103 1430 1550 1074 828 1527 1423 1475 1804 1857 1916 1767 1469 1927 1033 1235 1636
G4P62_004278 676 740 970 1298 898 1070 1056 721 751 1186 1212 937 870 693 1231 1195 1320 998 616 1323 1063 1168 973 952 1213 1504
G4P62_004279 3316 5086 4428 7274 5117 7515 7953 5670 5428 6071 6097 5818 5478 5311 9626 9005 9943 6210 6466 8447 7623 5727 6867 7090 9533 11250
G4P62_004280 40 26 34 60 31 232 199 142 169 47 34 40 26 136 218 194 262 45 52 38 45 58 166 142 185 287
G4P62_004281 1 1 9 0 11 4 6 1 6 1 2 1 0 2 6 6 6 4 0 3 4 4 6 0 4 1
G4P62_004282 782 882 1070 1222 1204 2075 2175 1631 1771 1482 1669 1393 1260 1165 2573 2349 2518 1392 1461 1967 1376 1627 2304 1765 2098 2584
G4P62_004283 762 938 1077 1301 1102 2928 2998 2281 2279 1090 1061 971 842 2076 3366 3067 3818 1192 985 1462 1310 1004 2773 2494 3021 3690
G4P62_004284 107 124 139 129 203 113 136 57 88 252 248 193 178 66 129 105 116 309 269 490 481 262 110 135 212 270
G4P62_004285 1008 1131 1437 1272 1211 418 407 335 391 1696 1753 1809 1589 279 425 608 506 1380 1769 1892 1505 1847 597 316 399 550
G4P62_004286 15 4 11 23 14 778 1464 1645 598 28 39 24 17 645 1925 1959 854 6 22 7 16 14 720 539 642 1030
G4P62_004287 63 67 123 151 164 45 55 49 44 183 188 176 118 34 61 66 60 239 203 193 170 250 93 51 59 80
G4P62_004288 74 123 115 120 92 229 184 126 108 324 282 178 203 150 263 205 228 199 88 235 186 280 191 201 224 271
G4P62_004289 16 24 34 45 40 513 532 344 297 26 20 12 21 379 579 456 636 42 22 38 45 33 339 361 504 641
G4P62_004290 42 82 100 107 91 13 16 14 18 24 60 64 43 21 15 37 21 80 38 54 51 76 245 14 6 20
G4P62_004291 1311 1554 1864 1887 1745 1339 1402 1023 853 2242 2276 2118 1832 880 1673 1341 1785 1861 2346 2466 1798 2803 1167 1235 1608 1998
G4P62_004292 2 0 0 0 0 18 35 5 13 0 0 0 0 24 20 37 44 0 0 1 0 0 9 18 23 40
G4P62_004293 0 0 6 1 2 7 11 4 4 0 1 0 0 2 6 5 9 0 0 0 0 0 0 5 1 4
G4P62_004294 11 24 6 16 5 2 2 1 1 25 22 39 23 2 1 8 3 14 25 25 9 19 2 0 1 2
G4P62_004295 9 2 2 0 0 0 5 2 0 0 0 1 0 2 2 2 4 1 0 4 0 0 0 0 3 1
G4P62_004296 17 2 1 9 67 9 8 5 1 1 8 3 6 6 5 1 8 3 2 6 4 13 5 0 3 80
G4P62_004297 0 0 0 0 0 0 0 0 0 0 0 0 0 0 0 0 0 0 0 0 0 0 0 0 0 0
G4P62_004298 10 16 14 11 15 1 4 3 2 6 9 8 7 1 1 1 6 17 25 19 10 20 2 1 0 3
G4P62_004299 150 115 147 154 199 116 105 47 78 122 131 137 110 88 101 140 97 198 138 188 245 170 180 69 122 141
G4P62_004300 286 370 363 438 453 568 605 414 403 423 497 439 387 345 602 584 670 463 408 619 496 488 561 491 602 740
G4P62_004301 69 105 78 100 122 51 26 33 42 72 80 55 50 26 37 40 22 139 110 178 153 82 142 26 65 78
G4P62_004302 1 1 3 0 0 3 1 2 12 0 0 3 3 2 12 2 1 1 1 0 0 1 1 0 0 0
G4P62_004303 13 1 3 5 28 3 1 0 2 26 21 28 13 0 5 0 0 6 17 14 16 24 1 0 0 5
G4P62_004304 13 9 20 16 8 52 35 32 27 51 56 23 54 22 39 42 25 8 14 24 6 33 24 19 74 23
G4P62_004305 8364 10301 12804 13776 12630 2049 2039 1501 1457 10597 12447 11878 9331 1558 2112 2090 2275 12121 7699 12912 11689 10097 2197 1468 2092 2509
G4P62_004306 769 766 1179 984 1043 397 368 361 363 949 1092 1063 839 244 429 507 430 835 892 1064 762 1111 472 302 366 486
G4P62_004307 0 0 0 0 0 13 16 16 21 0 6 0 0 10 20 16 31 0 0 0 0 0 7 14 16 6
G4P62_004308 700 703 999 921 907 233 282 194 213 1349 1485 1274 1183 230 375 414 273 1239 1106 1511 1274 1818 580 205 290 391
G4P62_004309 0 0 0 9 0 15 8 11 9 4 6 4 3 43 38 109 17 22 5 10 6 25 159 5 6 24
G4P62_004310 1153 1778 2060 1904 2065 3979 4302 3579 3742 1860 2376 2111 1559 2483 3862 3176 3609 2333 1899 2586 2251 1852 3362 2155 2623 3320
G4P62_004311 0 2 4 3 1 11 12 9 4 2 4 0 0 3 7 5 13 4 2 1 2 2 4 7 15 13
G4P62_004312 139 203 189 160 176 325 328 216 261 167 280 245 169 201 332 335 337 238 242 274 242 179 324 195 263 336
G4P62_004313 112277 95148 127048 114916 123804 262 40 32 37 213950 204084 205117 187584 37 122 65 27 161460 238445 186981 134222 213852 68 22 36 39
G4P62_004314 6 12 13 18 11 28 19 25 36 26 33 14 10 4 36 14 9 44 27 58 31 22 41 45 59 46
G4P62_004315 29461 28601 37715 38184 36736 31 8 2 3 77026 72996 60680 58304 6 34 7 5 46055 63333 64519 43191 76465 6 4 5 7
G4P62_004316 623 736 882 1010 1041 475 425 368 447 1232 1221 1082 911 415 616 697 646 1127 1228 1692 1100 1765 818 413 513 757
G4P62_004317 700 667 1245 1268 950 570 583 413 509 563 616 631 464 379 564 548 598 728 724 961 932 810 569 391 492 661
G4P62_004318 256 247 330 371 405 313 322 222 346 207 338 300 255 212 322 361 357 384 335 475 411 223 626 198 276 317
G4P62_004319 120 181 347 417 338 789 779 585 482 498 475 433 391 578 1001 877 1069 421 403 522 510 622 614 613 952 1133
G4P62_004320 921 853 1519 1238 1282 1734 1846 1403 1088 1754 1810 1706 1433 1139 2012 1646 1996 1484 1490 1889 1406 2073 1487 1431 1782 2269
G4P62_004321 15 30 41 19 26 125 121 112 103 31 21 16 20 76 163 113 146 33 43 22 44 30 89 120 139 178
G4P62_004322 67 34 56 121 97 87 64 45 131 103 130 81 80 27 53 56 39 183 208 285 187 179 188 102 162 153
G4P62_004323 252 342 489 541 409 229 221 177 178 974 1020 826 825 123 327 311 290 700 710 934 703 1067 242 207 234 320
G4P62_004324 4 10 6 1 3 58 55 28 49 2 11 11 4 30 57 66 52 3 7 17 23 6 25 22 21 32
G4P62_004325 138 106 231 168 221 458 456 341 273 141 215 171 132 298 477 417 465 177 178 197 305 241 619 239 392 458
G4P62_004326 396 382 381 434 455 4710 5089 4023 4034 1133 1051 960 958 3068 4570 3711 5204 685 849 1055 656 1373 3399 2673 3886 4550
G4P62_004327 46 34 38 63 41 197 205 153 80 78 67 48 38 172 342 297 344 84 37 102 129 44 193 216 318 387
G4P62_004328 601 594 838 807 632 598 620 459 557 418 500 515 370 447 710 637 796 571 632 642 489 521 604 442 585 848
G4P62_004329 44 89 137 99 106 551 538 329 458 208 205 125 129 360 853 669 712 141 179 266 151 366 482 558 774 938
G4P62_004330 477 473 592 572 726 2267 2550 2156 1785 1589 1565 1144 1289 1708 2617 2184 2588 1064 1143 1459 1154 1732 1750 1385 1893 2135
G4P62_004331 251 256 384 424 340 168 138 135 177 698 675 639 586 184 232 520 242 419 510 669 525 960 1258 106 150 165
G4P62_004332 820 902 1185 1013 1087 529 547 465 502 2407 2263 1699 1801 391 564 578 533 1614 1790 2428 1748 3397 543 484 534 864
G4P62_004333 0 2 0 0 0 0 1 0 0 0 0 0 0 15 2 13 7 0 0 0 0 0 23 5 1 1
G4P62_004334 97 130 123 120 130 159 133 87 171 225 227 195 182 117 129 117 170 193 273 280 229 278 449 119 171 176
G4P62_004335 3 13 24 8 13 27 38 25 26 18 19 18 14 27 26 29 45 77 29 54 60 30 56 19 24 40
G4P62_004336 43 99 55 83 89 74 115 67 103 100 193 141 108 137 153 215 102 256 116 94 170 125 676 41 88 92
G4P62_004337 71 29 122 124 104 62 54 49 113 41 51 47 25 91 81 159 67 202 116 148 171 98 387 58 65 72
G4P62_004338 23 23 14 57 34 22 31 21 21 40 49 37 19 26 52 52 44 40 35 41 48 52 125 20 41 72
G4P62_004339 601 606 887 1137 667 202 228 183 223 590 651 709 594 131 238 273 273 899 824 810 593 694 292 188 218 243
G4P62_004340 1405 1713 1979 2220 2085 1089 955 718 979 1979 2046 1808 1592 799 1226 1179 1146 2273 1537 2622 1998 1909 1366 836 1106 1360
G4P62_004341 287 235 440 411 437 285 296 181 216 492 576 551 437 151 230 212 217 589 555 677 546 620 340 216 204 307
G4P62_004342 398 381 584 620 564 1511 1416 1036 969 638 658 584 514 795 1357 1171 1664 605 680 745 614 700 1212 910 1256 1482
G4P62_004343 4 4 11 2 1 6421 6994 5680 6300 26 28 10 20 3990 6352 4997 6765 18 11 15 15 28 4774 3891 5227 6250
G4P62_004344 0 0 0 0 0 13 0 5 0 0 0 0 1 8 7 4 0 2 0 0 0 0 1 7 13 4
G4P62_004345 265 347 353 502 479 2406 2493 1957 2032 524 683 538 434 1571 2657 2504 2977 578 480 685 561 764 2871 1610 2061 2607
G4P62_004346 3326 3416 5063 4425 4296 1099 1285 788 987 3391 4364 3714 2716 640 1248 909 1254 4041 1680 3855 3815 2627 1001 880 1096 1298
G4P62_004347 544 564 860 865 728 892 977 814 854 865 1037 891 794 582 973 960 1116 861 865 1018 828 1077 978 711 929 1138
G4P62_004348 26918 41617 32528 36668 45137 49524 48830 35542 30872 50243 52803 49630 43717 40154 64479 66612 69921 58301 52112 73398 69261 54710 60657 49101 61329 74572
G4P62_004349 5121 4527 5912 5996 6101 2865 2798 2112 3271 1782 2036 2794 1739 1795 2810 3031 2969 4068 3781 4292 3470 3140 4040 1884 2445 3093
G4P62_004350 2950 4341 3961 4212 4653 3821 3780 2904 3299 4503 4983 4788 4450 2857 4027 5112 4266 5019 5485 6663 5861 5099 4281 2837 3716 4434
G4P62_004351 683 777 869 867 929 534 505 418 563 1092 1264 1166 953 391 534 648 533 1060 1051 1325 1146 1318 2276 338 454 585
G4P62_004352 101 59 122 123 77 2033 1992 1516 1377 197 175 139 162 1262 2151 1642 2476 131 112 227 197 211 1409 1676 2082 2495
G4P62_004353 3 0 0 0 5 37 40 28 41 4 2 0 3 19 47 72 73 4 18 6 3 1 30 17 31 26
G4P62_004354 16 19 26 35 56 360 384 222 223 87 72 31 45 328 421 470 508 58 66 110 72 109 358 366 494 638
G4P62_004355 0 0 0 0 0 5 0 1 2 0 0 0 1 3 0 2 3 2 0 0 0 0 0 0 4 6
G4P62_004356 1184 1129 1519 1653 1655 62 26 25 18 4215 3911 2970 2944 13 27 29 25 2387 2566 3474 2214 5233 65 14 21 86
G4P62_004357 873 1200 1647 1611 1354 1671 1686 1265 1254 1331 1421 1255 1142 1085 1933 1769 2110 1313 1396 1870 1551 1638 1580 1604 2037 2440
G4P62_004358 621 570 987 911 696 945 871 674 696 926 914 795 734 609 929 964 981 804 890 1014 797 1100 734 643 831 1057
G4P62_004359 581 846 901 828 1029 454 528 314 329 1340 1401 1159 998 376 642 521 592 1196 1088 1451 1066 1422 565 421 542 758
G4P62_004360 148 120 127 131 151 342 367 259 229 278 293 180 197 229 287 254 349 140 218 269 224 384 184 178 262 344
G4P62_004361 2049 2966 4217 3720 3142 305 301 233 261 2477 2836 2727 1842 321 467 474 410 3928 3677 4542 3875 2614 826 277 301 416
G4P62_004362 58 57 48 95 71 22 27 12 13 45 30 33 24 12 9 14 16 106 102 216 64 57 13 6 10 25
G4P62_004363 193 227 249 289 256 576 540 450 467 371 381 402 348 393 546 493 623 358 295 458 370 412 495 321 480 559
G4P62_004364 129 113 96 242 254 63 36 37 54 492 465 319 372 102 63 153 37 268 312 405 323 593 692 19 51 35
G4P62_004365 500 613 700 696 626 579 587 466 506 1065 1043 784 823 371 593 609 684 753 840 1066 764 1147 695 426 557 679
G4P62_004366 0 0 0 0 0 4 3 4 2 0 0 0 0 0 8 8 6 0 0 0 0 2 7 2 11 3
G4P62_004367 3 12 6 6 5 67 43 42 57 1 5 1 8 48 55 29 48 6 7 6 8 8 33 27 47 62
G4P62_004368 484 606 878 883 728 1440 1534 1147 1223 851 919 757 660 783 1392 1224 1439 892 943 1104 787 1016 1312 823 1168 1430
G4P62_004369 1654 1661 2333 2243 1987 636 566 409 679 1464 1665 1815 1444 368 623 677 636 1883 2173 2156 1552 1889 846 384 511 676
G4P62_004370 142 236 237 270 263 296 217 187 174 351 382 289 276 230 315 286 329 374 316 421 372 354 277 217 268 273
G4P62_004371 28 23 22 12 19 41 12 5 75 42 39 60 43 11 58 4 20 46 27 35 21 48 11 7 3 6
G4P62_004372 0 0 0 5 1 10 28 16 26 1 1 0 0 10 15 8 15 5 2 0 0 3 12 6 5 9
G4P62_004373 400 306 468 564 380 4167 4333 2994 3008 967 1013 777 820 2934 5195 4208 5884 616 752 793 547 1099 2725 4028 5118 5939
G4P62_004374 635 788 688 990 942 2330 2273 1612 1815 669 975 790 651 1851 2809 2455 2954 1177 1057 1027 1035 1133 1896 1951 2556 3189
G4P62_004375 203 246 284 496 394 205 200 156 279 128 163 174 106 204 202 272 164 357 341 331 279 306 513 105 162 231
G4P62_004376 178 222 259 469 374 256 303 189 168 345 265 229 186 228 357 337 409 370 185 433 489 196 189 293 377 426
G4P62_004377 416 548 643 516 567 385 444 305 368 888 997 760 719 290 425 557 513 773 764 1074 910 1026 662 297 408 516
G4P62_004378 36 28 63 81 96 3134 3231 2324 1658 148 153 97 142 2378 3347 2501 3704 126 109 133 123 201 1490 2134 2674 3220
G4P62_004379 347 329 410 423 572 686 643 456 496 466 535 476 328 518 791 665 822 685 450 602 634 435 717 536 752 783
G4P62_004380 859 1210 1120 1422 1254 3029 3185 2340 1863 964 1080 867 830 2067 3233 2484 3621 1098 805 1288 1155 889 1863 2071 2997 3350
G4P62_004381 241 364 272 253 270 235 259 183 202 314 374 314 270 183 320 245 358 358 277 531 554 364 308 184 272 330
G4P62_004382 1935 3085 3253 2450 3395 15 15 9 12 2244 2570 2400 1617 6 14 16 21 3646 3038 4812 4391 1776 15 12 14 3
G4P62_004383 29 17 40 85 29 2 1 3 2 7 10 8 4 1 3 1 4 7 16 28 14 8 8 0 2 4
G4P62_004384 5 11 12 13 6 1 4 0 4 6 0 2 0 0 2 2 1 2 9 18 1 6 6 0 1 0
G4P62_004385 373 467 593 625 608 824 835 632 765 771 882 681 581 512 819 794 906 824 694 977 799 870 962 515 782 1012
G4P62_004386 34 48 49 54 89 30 51 13 27 58 35 34 30 19 25 25 34 70 44 51 98 62 41 19 29 54
G4P62_004387 150 159 238 226 197 628 753 538 605 429 521 376 371 345 661 575 644 351 367 497 340 516 577 427 562 614
G4P62_004388 464 577 669 716 748 738 722 504 388 820 950 789 630 552 991 829 998 1020 863 1198 1091 911 767 744 866 1364
G4P62_004389 367 391 553 540 394 563 692 466 458 504 500 451 410 426 683 648 733 503 494 620 498 705 625 522 564 728
G4P62_004390 356 431 514 527 591 1281 1308 951 1018 921 878 655 665 876 1319 1165 1447 914 662 951 944 1171 1225 1049 1377 1694
G4P62_004391 168 184 254 233 234 69 64 44 69 183 258 260 181 41 79 78 53 228 242 309 202 239 99 37 39 65
G4P62_004392 371 385 549 493 562 254 244 173 200 812 858 766 672 174 300 283 316 672 671 905 612 1009 331 178 246 312
G4P62_004393 384 357 666 716 607 759 619 511 428 899 1049 925 799 551 854 860 961 715 820 985 702 1009 637 678 827 950
G4P62_004394 492 379 560 544 678 49 63 42 51 1567 1522 1229 1175 51 54 65 77 767 1004 1111 787 1599 47 54 49 79
G4P62_004395 11 19 16 42 24 15 23 8 38 46 60 26 32 170 51 639 35 230 91 71 214 140 1209 74 71 82
G4P62_004396 0 0 0 0 0 1 0 3 3 0 0 0 0 1 1 2 2 25 31 21 20 20 96 3 3 5
G4P62_004397 0 0 1 0 0 3 2 2 3 3 1 0 0 6 0 17 1 10 13 14 10 22 62 1 5 3
G4P62_004398 135 171 165 245 222 63 66 49 84 218 217 200 201 47 83 107 78 231 330 356 212 345 59 48 53 103
G4P62_004399 38 32 36 34 66 116 78 71 83 39 62 34 30 61 115 125 128 66 54 91 66 40 89 90 113 82
G4P62_004400 342 329 402 398 312 9448 9839 8039 9660 583 596 582 527 4838 8632 6757 9042 410 517 670 466 787 6933 5369 7148 8214
G4P62_004401 222 249 301 272 294 4066 4056 2920 2200 1137 1059 677 800 2544 5246 4274 5773 552 586 910 571 1356 3062 4245 5567 6258
G4P62_004402 887 913 1064 1168 958 315 306 270 407 909 1010 1037 817 199 334 398 378 959 1052 1185 924 979 415 224 296 366
G4P62_004403 2272 2466 3321 3607 3065 2110 2180 1685 1779 2804 2884 2999 2143 1389 2278 1949 2235 2888 2704 3122 2762 3081 1878 1548 1845 2145
G4P62_004404 541 541 921 857 719 2651 2826 2083 1768 981 1129 1129 821 1696 2798 2279 2748 988 727 1020 682 951 1900 1861 2446 2885
G4P62_004405 64 73 119 55 93 46920 48861 36478 28394 102 116 77 67 33825 51274 38708 55992 110 142 137 126 245 25323 33881 42482 49538
G4P62_004406 120 175 241 252 222 693 642 468 462 215 191 207 135 452 739 628 812 343 238 348 460 242 865 596 729 967
G4P62_004407 54 22 21 33 62 905 953 732 612 136 108 119 102 704 1063 892 1103 78 82 125 93 131 569 706 838 1083
G4P62_004408 8 0 7 4 7 8 7 9 11 1 9 11 1 812 24 1087 8 4 2 17 27 92 3800 1 7 1
G4P62_004409 37 34 27 78 52 751 597 456 834 130 135 78 128 409 571 446 502 92 61 87 92 200 445 354 421 500
G4P62_004410 18 1 12 17 8 26 25 25 32 20 43 34 36 68 50 72 46 19 14 11 6 29 304 33 36 19
G4P62_004411 1742 1982 2418 2591 2648 9277 9603 7623 9252 2560 2698 2334 2017 5821 8445 7979 9093 2686 2608 3402 2742 3091 8458 5054 6633 8367
G4P62_004412 129 129 167 182 250 397 457 272 192 496 432 271 268 362 554 437 561 383 248 468 349 560 295 350 461 569
G4P62_004413 280 238 458 465 384 582 595 431 522 812 754 651 618 365 603 604 674 529 538 811 630 840 508 406 514 694
G4P62_004414 595 702 920 940 882 1374 1346 1057 1099 1238 1289 1131 910 1070 1670 1738 1788 933 929 1355 1036 1169 1662 1100 1411 1657
G4P62_004415 8 4 6 8 3 1566 1534 1292 994 13 31 15 17 1090 1635 1290 1834 8 11 3 8 15 1028 932 1300 1563
G4P62_004416 344 431 496 709 548 174 196 152 178 284 325 308 261 127 224 262 238 549 431 514 523 518 371 136 203 199
G4P62_004417 0 0 1 0 0 8 9 4 14 1 0 2 0 1 4 4 4 2 1 4 1 6 1 0 3 10
G4P62_004418 2 0 1 0 0 37 34 29 19 3 3 0 1 50 32 32 47 1 0 3 1 2 44 19 46 62
G4P62_004419 1563 2195 2845 2925 2907 2361 2404 1811 1886 1903 2400 2320 1920 1593 2678 2496 2775 2719 1974 3032 3006 1839 2386 1814 2240 2678
G4P62_004420 1241 1513 1610 1641 1905 2158 2189 1662 2527 1690 2106 1988 1508 1169 2335 1974 1958 2121 1747 2814 2254 1543 3205 1336 1529 2051
G4P62_004421 310 291 283 416 514 829 795 645 1012 238 250 156 192 715 1013 987 844 302 334 424 325 366 813 527 672 901
G4P62_004422 384 455 700 985 689 1189 1253 850 959 367 346 339 283 1217 1736 1432 1672 855 620 1008 781 868 1268 1082 1384 1709
G4P62_004423 492 527 653 744 629 294 235 204 323 1656 1402 823 1030 519 362 682 355 1107 1188 1299 996 2036 469 257 366 467
G4P62_004424 26 56 53 40 59 184 215 160 168 154 127 99 98 166 245 249 231 65 157 142 119 216 195 143 169 222
G4P62_004425 234 255 420 324 355 3119 3223 2253 1828 455 433 392 383 2023 3442 2677 3705 425 501 627 395 510 1863 2570 3290 3726
G4P62_004426 266 369 365 427 376 4629 4865 3958 5167 592 594 487 446 2522 4200 3933 4620 481 607 714 466 661 3924 2754 3115 3919
G4P62_004427 0 0 0 0 1 10 6 10 13 1 0 1 0 3 11 1 2 1 0 0 0 0 8 5 7 3
G4P62_004428 256 316 308 307 383 468 541 363 399 414 478 505 399 299 423 391 506 386 495 472 365 444 352 256 380 459
G4P62_004429 266 232 346 280 271 132 164 130 139 540 527 456 453 117 186 182 186 438 431 668 407 671 220 119 193 292
G4P62_004430 621 963 1110 1319 1289 593 634 507 533 1186 1502 1346 1032 576 728 900 650 1652 1158 1574 1474 1501 2955 478 657 675
G4P62_004431 772 703 1202 1185 1025 4062 4518 3424 2889 1281 1283 1034 1045 2907 4880 3412 4814 1275 1273 1718 1250 1821 2880 3047 4087 4629
G4P62_004432 3483 5165 6277 5930 7094 1222 1091 899 1355 4823 6834 5795 5080 1939 1574 2181 2455 9915 8612 9816 9654 4958 3722 667 878 1189
G4P62_004433 133 84 145 116 145 6336 6611 5276 5208 59 86 76 57 3963 6050 5172 6521 166 98 154 85 94 4246 3997 5403 6306
G4P62_004434 1529 1576 2058 1985 2973 280 331 382 1323 1101 1454 1105 826 38 232 35 71 2985 1233 2985 2869 756 466 106 307 291
G4P62_004435 3195 2836 4016 3455 3147 0 1 1 1 3852 4218 4325 3492 0 0 0 0 3265 5164 4470 3049 4795 0 0 0 0
G4P62_004436 3 17 17 23 11 21 18 16 25 10 10 10 3 14 22 28 27 18 7 12 10 19 48 14 15 21
G4P62_004437 0 0 0 0 0 0 1 2 0 0 2 0 2 0 1 0 0 2 3 3 1 2 1 0 2 1
G4P62_004438 1 5 12 10 9 55 60 55 39 33 35 27 27 28 59 30 73 20 35 31 21 56 46 33 41 51
G4P62_004439 122 91 92 133 160 590 549 358 318 86 95 135 89 451 694 672 797 138 114 205 175 126 359 441 535 729
G4P62_004440 85 126 156 138 184 67 47 52 54 107 123 143 113 54 60 83 63 187 209 192 182 164 141 66 56 77
G4P62_004441 273 342 396 427 429 230 226 199 182 543 562 586 475 162 330 320 320 489 510 633 490 648 250 226 267 319
G4P62_004442 0 3 0 0 3 207 212 110 88 5 0 3 2 181 302 175 197 1 1 1 0 2 114 174 207 230
G4P62_004443 594 741 830 892 931 2761 2958 2233 2460 1328 1599 1183 1014 2023 2720 2742 2616 1443 1008 1376 1393 1192 2707 1478 1975 2319
G4P62_004444 855 915 1266 1242 1014 532 542 429 451 1304 1375 1162 1066 341 567 522 566 1019 1192 1526 1196 1742 622 366 526 678
G4P62_004445 1 0 0 5 1 12 9 8 6 2 0 1 2 40 9 20 6 5 0 2 4 7 42 8 17 19
G4P62_004446 0 2 5 0 0 6 76 8 6 1 2 7 2 19 13 86 150 0 3 1 3 6 87 69 56 58
G4P62_004447 0 0 0 7 0 6 129 6 7 3 5 2 1 5 22 147 276 4 3 1 2 4 180 134 96 105
G4P62_004448 746 918 993 1097 1138 1390 1417 1202 1414 916 1175 942 749 924 1405 1353 1447 1132 1187 1502 1278 1210 1807 835 915 1294
G4P62_004449 723 884 1032 727 1051 5555 5473 4366 4845 1638 1846 1543 1560 3376 5232 4308 5790 1403 1734 2040 1470 1934 4108 3702 4791 5714
G4P62_004450 576 569 673 756 751 1921 1883 1562 1192 609 629 504 460 1444 2332 1921 2456 625 478 699 548 733 1405 1678 2097 2452
G4P62_004451 45 22 22 27 37 12 6 8 3 105 99 66 77 12 12 19 22 50 56 65 50 121 3 1 9 13
G4P62_004452 1756 2414 1908 1888 3857 679 683 483 211 4618 3501 3360 3031 578 927 678 975 4240 3347 6362 6522 3735 249 447 650 765
G4P62_004453 28 26 44 41 33 12 14 9 15 73 78 51 56 8 16 11 6 38 75 92 40 90 11 11 10 7
G4P62_004454 1403 1910 2088 2280 2300 869 827 662 775 1384 1744 1621 1224 804 1116 1037 960 2120 1230 2050 1892 1303 1101 665 1041 1342
G4P62_004455 6 0 10 8 0 10 21 13 18 16 8 5 8 10 22 17 19 1 2 6 1 8 19 12 8 16
G4P62_004456 761 961 1374 1262 1058 39 42 24 31 3638 3076 1805 2320 13 52 40 41 2079 2359 3429 2012 5270 37 19 24 17
G4P62_004457 97 103 99 94 140 602 587 509 718 115 132 121 106 299 575 522 610 136 107 192 146 118 698 417 476 588
G4P62_004458 205 231 245 243 246 370 263 265 284 285 316 214 241 223 323 302 320 319 278 384 264 249 352 200 260 341
G4P62_004459 225 189 289 264 262 501 502 357 337 366 359 337 311 337 611 499 622 338 366 481 382 589 543 448 581 653
G4P62_004460 106 93 139 134 129 84 72 48 72 102 110 142 103 49 105 79 79 110 134 129 115 125 98 51 60 64
G4P62_004461 53 99 81 66 92 858 920 738 744 170 172 125 141 570 966 799 966 153 121 227 204 185 774 552 832 826
G4P62_004462 0 0 0 2 0 0 2 0 1 1 4 1 1 3 1 6 1 5 0 4 3 3 2 0 0 0
G4P62_004463 305 247 370 386 404 83 101 70 86 102 101 169 77 57 92 90 71 187 101 140 143 58 63 44 60 78
G4P62_004464 4230 4718 4891 5218 6146 964 1008 527 590 3747 3991 3964 2998 988 1211 1219 1283 5296 2818 5053 5109 2727 1517 905 1280 1517
G4P62_004465 54503 53403 57015 65802 52537 12 7 8 9 51150 60382 73258 52729 2 14 1 3 43007 70801 47911 38285 51033 1 1 3 8
G4P62_004466 7 1 0 4 0 18 13 9 17 9 5 13 11 2 12 12 22 12 7 2 4 20 6 2 14 12
G4P62_004467 0 0 2 0 0 0 3 1 1 2 1 0 0 2 3 1 0 0 2 0 0 1 2 0 1 2
G4P62_004468 0 0 2 1 2 1 1 2 0 0 0 0 8 1 2 0 0 2 1 3 0 3 0 1 0 0
G4P62_004469 307 484 531 520 517 271 240 190 237 283 378 361 294 211 360 389 314 548 309 576 570 261 497 148 199 296
G4P62_004470 66 68 110 126 123 17540 18146 13310 10947 144 147 93 121 13649 20606 15536 23260 127 131 186 166 152 10557 14867 20558 23253
G4P62_004471 1953 2059 2604 2640 2820 2606 2803 1972 1831 1574 1752 1851 1390 1829 2824 2160 2997 1986 1464 2457 2227 1497 1531 1751 2537 3024
G4P62_004472 571 468 985 753 838 791 743 580 668 848 950 835 614 603 922 889 925 855 779 998 934 1013 1035 582 774 1001
G4P62_004473 0 0 0 0 1 356 419 327 327 0 0 1 0 169 291 230 438 0 3 2 0 0 244 262 333 354
G4P62_004474 0 1 0 2 0 45 54 23 17 2 3 0 0 45 73 51 96 0 0 1 0 1 12 42 54 67
G4P62_004475 265 448 574 541 479 341 375 270 327 552 624 616 532 225 326 401 408 619 666 864 664 642 397 275 290 440
G4P62_004476 365 390 659 600 516 366 369 273 292 592 650 535 502 283 454 415 500 527 555 712 483 760 382 341 479 509
G4P62_004477 40 68 51 48 42 43 41 20 32 32 27 35 31 45 46 54 33 60 35 39 32 47 58 35 39 54
G4P62_004478 185 181 218 230 235 1121 1146 826 736 277 315 242 183 798 1353 1112 1444 302 261 306 237 325 934 883 1177 1522
G4P62_004479 46 35 36 72 90 135 125 104 110 87 56 57 60 99 170 141 221 93 110 125 86 134 153 102 116 235
G4P62_004480 28 25 16 63 69 86 67 56 95 36 31 38 29 95 101 128 99 33 46 53 27 88 333 56 89 93
G4P62_004481 0 3 0 0 0 8 8 12 19 0 3 1 0 7 12 3 14 0 0 3 0 0 11 4 4 9
G4P62_004482 125 98 147 140 136 134 94 85 71 375 387 299 321 74 113 112 155 255 330 364 260 443 77 89 95 113
G4P62_004483 2479 903 912 1416 1934 10 5 7 23 2636 3120 2166 3226 8 3 4 2 958 1908 1204 2008 4163 5 3 7 17
G4P62_004484 128 138 174 130 207 66 110 82 103 321 361 273 244 41 78 66 73 189 243 298 180 352 76 44 76 91
G4P62_004485 536 392 812 683 668 1285 1416 1071 961 1380 1364 1062 1013 804 1396 1253 1310 958 879 1445 1015 1747 1440 757 1129 1321
G4P62_004486 10 3 15 0 1 0 2 1 0 9 10 6 9 0 1 3 1 0 22 5 3 12 17 0 0 0
G4P62_004487 75 79 128 116 130 9 8 11 13 158 186 171 142 32 21 75 8 140 206 156 173 277 379 13 6 7
G4P62_004488 251 269 411 419 394 1564 1546 1116 1027 605 632 520 414 1076 1860 1512 1872 518 424 666 512 793 1228 1309 1784 2110
G4P62_004489 162 203 127 175 276 4653 4635 3440 1893 329 259 142 215 3264 5262 3950 5659 283 176 431 367 432 2635 3476 4647 5216
G4P62_004490 14 41 33 24 35 56 49 25 43 77 60 48 60 28 58 51 53 55 47 71 55 72 31 30 38 65
G4P62_004491 464 491 749 735 750 2442 2671 2105 2031 773 862 682 594 1391 2737 2026 2609 828 800 886 750 934 1892 1643 2156 2522
G4P62_004492 554 715 697 613 888 18806 19913 14994 13040 643 710 531 472 12955 21255 15975 21788 795 695 1068 875 665 12415 13608 17120 20594
G4P62_004493 0 1 0 3 8 9 6 8 11 7 2 4 3 6 10 5 5 2 2 4 1 0 3 1 8 3
G4P62_004494 1 0 0 0 0 2 2 2 5 1 0 1 0 0 0 3 2 0 0 0 0 0 1 0 1 0
G4P62_004495 0 0 1 0 0 3 7 0 1 0 1 0 0 1 2 4 6 0 0 0 0 0 2 1 0 1
G4P62_004496 209 193 332 308 289 40 32 19 27 553 628 438 416 30 28 35 30 440 244 408 419 489 36 22 46 46
G4P62_004497 612 731 727 726 843 917 892 695 921 752 842 843 698 435 814 792 890 745 944 984 715 955 1003 510 645 790
G4P62_004498 0 5 0 0 1 2 5 1 6 1 0 8 0 6 3 20 4 6 0 3 1 8 116 8 8 8
G4P62_004499 95 141 206 211 271 149 171 101 191 475 470 320 379 155 167 271 230 281 332 373 341 644 542 86 94 130
G4P62_004500 837 842 1310 1245 1153 510 499 424 527 1495 1654 1369 1257 309 506 512 525 1150 1270 1676 1315 1739 627 321 410 571
G4P62_004501 663 506 726 605 536 357 347 328 386 398 480 558 392 217 343 298 350 554 778 604 442 556 419 245 317 361
G4P62_004502 536 560 752 746 944 371 395 226 269 1897 1987 1738 1634 280 399 383 414 1549 1637 2281 1560 2035 447 276 387 468
G4P62_004503 386 430 661 772 899 200 218 197 171 409 498 456 433 247 298 361 357 805 541 569 726 589 608 165 197 294
G4P62_004504 7 12 10 5 16 78 148 107 95 12 10 14 6 48 113 98 109 20 15 10 10 10 62 45 64 75
G4P62_004505 361 360 535 513 527 631 703 564 567 416 433 428 325 423 768 613 756 551 435 624 537 439 771 470 567 710
G4P62_004506 4 0 4 5 7 23 20 32 33 17 11 11 1 36 35 38 29 12 14 5 8 15 85 18 20 20
G4P62_004507 547 462 723 896 695 917 999 603 497 916 739 542 519 798 1368 1112 1522 821 501 1036 991 1162 781 1138 1342 1681
G4P62_004508 1 0 0 3 0 7 17 18 11 1 2 2 0 1 13 18 10 1 5 2 0 1 3 4 6 6
G4P62_004509 1468 945 1438 1312 1780 195 81 115 65 2437 2329 2429 2197 70 119 104 114 1835 2682 2832 2433 2901 100 31 94 262
G4P62_004510 920 1058 1694 1962 1557 1546 1556 1164 1143 1575 1617 1247 1242 1122 1651 1576 1758 1433 1295 1768 1589 1914 1607 1090 1359 1739
G4P62_004511 14 30 14 29 14 13 16 9 14 17 9 10 6 16 23 13 20 9 36 15 17 12 37 12 9 18
G4P62_004512 9 1 19 6 16 0 2 0 2 21 0 9 9 0 2 1 0 10 11 17 7 13 3 0 0 2
G4P62_004513 1285 1208 2984 3608 1741 29595 30743 25713 22936 947 915 1134 983 18613 27531 20477 30104 1373 1397 1189 1328 1271 15801 14770 18278 21759
G4P62_004514 83 51 197 264 95 7043 6642 4719 1818 88 60 54 55 6383 9149 5639 10799 101 52 80 134 108 1976 5866 7395 8135
G4P62_004515 55 70 69 135 137 759 888 564 444 197 167 85 127 571 992 725 983 220 175 296 253 328 501 625 909 968
G4P62_004516 148 135 239 188 208 31 41 29 55 574 569 397 417 41 55 42 31 447 442 626 390 909 95 22 52 60
G4P62_004517 884 1062 1279 1071 1035 3078 3142 2389 1995 1157 1022 1104 1011 2043 3305 2554 3623 1094 1259 1573 1028 1584 2167 2128 3078 3670
G4P62_004518 1 1 0 0 0 2 3 3 5 4 0 0 1 3 4 2 3 2 3 9 0 14 1 3 3 2
G4P62_004519 19 6 8 6 2 68 7 4 93 23 26 12 7 18 330 1 0 9 10 5 17 6 33 6 9 0
G4P62_004520 0 0 0 0 0 5 2 1 2 1 0 0 0 1 2 4 3 0 0 4 0 3 0 3 0 4
G4P62_004521 853 1272 1005 1295 1290 207 169 111 210 533 685 720 464 116 219 120 164 905 891 1120 1062 466 263 110 139 138
G4P62_004522 20 14 21 35 3 8 4 1 1 26 24 15 19 7 6 5 5 35 31 24 19 28 4 3 4 4
G4P62_004523 4 0 5 4 2 8 9 16 2 0 2 3 0 1 13 11 5 0 0 0 3 0 10 1 2 6
G4P62_004524 0 0 0 0 0 1 0 0 0 1 0 0 0 1 0 2 0 0 0 0 0 0 4 1 0 1
G4P62_004525 1915 1790 2295 2024 1990 833 862 667 1006 1108 1302 1431 996 540 828 841 888 1512 1422 1628 1371 1263 1227 617 781 956
G4P62_004526 7 11 16 10 12 17 11 24 79 20 29 18 18 12 26 9 12 17 22 17 12 35 9 11 11 7
G4P62_004527 354 386 391 433 530 273 297 212 212 652 687 539 559 222 342 345 299 540 662 816 576 1180 807 185 287 371
G4P62_004528 1135 969 1571 1584 1123 3511 3529 2801 2571 1554 1818 1615 1485 2269 3872 3240 4126 1501 1460 1964 1600 1636 2752 2624 3594 4197
G4P62_004529 259 175 429 550 392 432 500 373 475 167 235 206 149 273 472 469 480 346 272 357 400 332 810 363 502 600
G4P62_004530 569 657 927 863 784 585 555 390 440 1084 1060 945 792 371 638 650 653 922 1066 1286 1057 1200 614 428 472 740
G4P62_004531 43 30 60 44 69 121 103 62 245 70 78 36 55 1 15 3 10 216 176 300 187 136 190 152 362 276
G4P62_004532 4418 3931 6246 5524 5281 945 945 736 878 10328 10909 9080 8744 595 969 956 1064 7615 10242 10943 7464 12504 953 647 886 992
G4P62_004533 1638 2077 1704 1851 1855 2238 2246 1771 1923 1744 2046 1933 1742 1282 2854 2388 2609 2377 2730 3085 2030 2214 2612 2152 2788 3074
G4P62_004534 13 2 11 14 14 48 42 45 54 49 27 9 41 19 64 53 44 36 34 40 39 53 33 32 42 55
G4P62_004535 169 235 285 296 268 175 206 170 196 302 331 316 264 154 212 267 247 326 285 433 366 322 216 148 182 273
G4P62_004536 575 576 983 1021 1014 5911 6238 4616 3535 998 867 704 764 4461 6455 4861 7292 1001 800 1207 1083 1229 3186 3993 5342 6615
G4P62_004537 0 0 0 0 0 2 7 3 0 1 0 1 0 5 4 3 1 0 0 0 0 0 0 4 0 2
G4P62_004538 100 66 97 180 202 157 148 112 196 113 113 65 59 91 186 139 151 238 197 181 183 171 253 123 184 226
G4P62_004539 987 792 1477 1494 1035 540 556 426 459 939 899 1013 812 403 674 596 627 971 1124 1217 989 1194 629 448 569 763
G4P62_004540 280 252 396 345 409 977 969 744 823 270 300 256 168 693 1106 1121 1422 365 269 458 357 337 825 873 948 1329
G4P62_004541 663 952 1138 1042 1080 4056 4372 3863 3578 1271 1467 1280 1102 2559 3885 3322 3971 1416 1236 1763 1457 1373 3553 2270 2877 3563
G4P62_004542 0 6 8 5 8 4 5 9 6 6 9 6 0 10 13 18 14 4 8 2 6 4 7 6 9 21
G4P62_004543 1 6 5 5 15 32 13 18 25 9 4 7 1 18 15 45 18 16 3 11 14 7 55 24 44 74
G4P62_004544 503 564 769 776 699 2101 2011 1788 1534 763 753 694 632 1252 2006 1706 2299 714 773 847 718 909 1459 1227 1694 2040
G4P62_004545 387 425 733 613 530 725 764 600 550 357 364 390 301 504 770 688 784 505 403 516 565 332 711 439 542 647
G4P62_004546 761 943 1364 1190 1028 511 533 384 419 1215 1237 1367 1022 351 564 552 592 1250 1303 1772 1338 1384 499 430 499 719
G4P62_004547 8817 7708 9122 8514 8021 71 88 48 39 16673 15249 13870 13131 56 79 57 115 10201 13973 13163 9462 17359 48 47 60 86
G4P62_004548 182 361 503 544 375 318 322 225 231 272 316 323 228 233 332 319 335 283 258 310 374 253 492 238 280 347
G4P62_004549 320 368 546 566 532 509 528 387 513 1005 990 727 715 442 599 806 476 862 715 1003 808 1021 797 339 445 526
G4P62_004550 28 33 35 31 54 838 825 714 520 54 57 61 41 631 975 718 874 32 27 30 27 49 584 538 701 913
G4P62_004551 3 9 15 0 12 1 2 3 4 33 36 23 20 7 5 4 8 15 18 17 9 24 3 5 4 5
G4P62_004552 4 1 0 0 0 1 8 5 2 0 1 0 0 1 2 0 2 0 0 1 0 0 0 0 2 1
G4P62_004553 493 572 643 657 653 275 231 212 293 450 489 605 460 121 247 257 290 552 731 634 554 487 378 162 179 247
G4P62_004554 665 713 890 859 888 1350 1470 1164 1273 616 681 698 591 820 1349 1370 1558 619 788 889 719 761 1292 832 1051 1374
G4P62_004555 975 1134 1602 1460 1346 895 869 748 871 899 1008 1150 753 545 842 859 856 1203 1116 1327 1227 986 1238 528 746 790
G4P62_004556 87 126 144 198 190 190 206 192 148 133 150 143 117 137 195 204 185 209 160 250 235 144 293 122 148 174
G4P62_004557 17 45 59 55 59 33 32 18 18 52 52 60 59 20 41 25 31 49 38 41 28 69 18 12 19 22
G4P62_004558 16 18 18 22 37 145 148 103 78 135 106 80 96 137 193 211 200 79 60 124 99 137 110 147 175 251
G4P62_004559 73 44 94 113 114 75 46 55 108 61 54 62 63 17 64 55 32 202 119 162 146 84 120 57 58 119
G4P62_004560 3495 4238 9182 9003 6123 4108 3780 3288 2797 5984 7091 7954 7051 4088 4594 5973 4574 7122 6952 7539 7516 6810 4536 2405 3295 3658
G4P62_004561 311 340 494 531 477 2486 2587 1968 1573 485 520 446 348 1839 3140 1947 2829 523 376 607 638 568 1748 2337 3185 3468
G4P62_004562 662 810 1230 1058 981 696 639 451 413 1151 1219 1051 1035 470 789 732 792 1209 1057 1281 1103 1342 916 592 745 962
G4P62_004563 6 8 8 27 0 14 18 14 18 34 17 10 9 19 23 15 25 14 17 24 28 66 24 21 23 18
G4P62_004564 130 168 158 205 190 218 207 148 252 196 265 178 175 141 232 258 241 249 216 259 222 170 304 156 207 215
G4P62_004565 274 223 396 408 419 372 299 267 236 714 794 596 585 288 375 319 430 532 470 617 466 851 344 306 341 471
G4P62_004566 340 347 386 487 357 1201 1327 1037 1303 404 447 378 321 698 1121 1137 1336 481 515 548 461 508 1005 712 918 1143
G4P62_004567 10 9 8 17 26 330 331 242 269 19 24 12 16 209 263 332 299 21 34 65 29 24 185 137 182 307
G4P62_004568 0 0 0 2 0 1 1 1 1 0 3 2 9 1 0 1 5 4 1 2 0 5 3 3 2 3
G4P62_004569 353 513 422 572 557 434 432 298 388 419 506 502 355 352 522 590 466 557 441 575 581 588 1146 282 319 471
G4P62_004570 586 684 733 1134 1025 552 411 411 712 402 533 481 356 340 557 514 571 1236 521 990 1434 519 1548 274 371 561
G4P62_004571 15 7 30 75 13 21 20 12 33 31 48 76 17 11 17 10 22 65 44 11 20 27 18 6 18 21
G4P62_004572 1474 1703 2331 2295 2326 2200 2213 1578 1679 2051 2226 1818 1631 1533 2318 1968 2558 2313 1548 2456 1993 2261 1832 1598 2091 2540
G4P62_004573 110 156 199 250 214 1084 1196 887 973 353 378 281 243 758 1281 1062 1268 375 245 362 294 545 953 825 937 1134
G4P62_004574 348 437 515 576 470 2825 2882 2182 2329 1017 959 907 786 1688 3449 3292 3672 549 783 768 519 895 2903 2434 2789 3782
G4P62_004575 13 13 6 14 1 18 13 7 10 4 5 2 1 10 17 10 19 11 9 7 15 10 9 11 4 12
G4P62_004576 122 75 110 145 210 46 34 20 32 159 129 134 115 34 57 101 50 187 90 222 174 130 99 24 68 34
G4P62_004577 18 4 7 5 8 630 674 632 324 22 25 12 6 540 680 581 805 24 27 15 24 15 387 438 637 751
G4P62_004578 126 204 154 98 223 319 334 250 239 280 394 270 245 264 368 312 366 359 225 407 229 396 379 178 284 328
G4P62_004579 62 50 22 87 123 30 30 13 37 110 100 67 84 20 35 49 31 209 152 180 122 127 44 33 38 48
G4P62_004580 566 615 622 683 573 1887 1946 1560 1467 532 566 482 473 1267 1829 1555 2019 639 766 847 714 807 1174 1267 1564 1931
G4P62_004581 1 0 11 3 5 3 3 3 3 18 16 9 8 1 2 2 4 14 11 21 9 12 0 2 2 11
G4P62_004582 668 759 995 1076 925 708 685 462 540 918 907 833 812 607 879 864 1002 941 879 1294 1068 1125 822 677 803 1069
G4P62_004583 95 107 135 232 204 689 651 405 241 188 196 125 147 505 805 627 835 227 82 226 267 147 403 579 746 857
G4P62_004584 163 217 204 370 466 217 275 163 218 191 206 406 183 219 357 313 282 309 318 279 336 339 907 175 258 295
G4P62_004585 540 575 689 777 454 12 27 17 18 195 238 282 175 12 14 9 16 489 400 441 452 297 13 4 6 10
G4P62_004586 5 4 10 7 10 241 209 220 296 4 10 11 7 122 194 169 200 5 8 6 7 15 179 111 156 187
G4P62_004587 23 24 32 29 51 8 6 1 13 32 13 11 11 7 14 8 12 26 13 34 27 13 3 3 4 14
G4P62_004588 53 53 73 99 80 144 159 119 75 204 173 114 87 158 198 149 202 115 35 160 189 78 96 142 188 233
G4P62_004589 505 701 631 702 740 2763 2765 1997 2318 1182 1175 976 976 1659 2507 2132 2519 1239 1007 1502 1328 1346 2775 1570 1973 2414
G4P62_004590 21 27 45 47 66 79 98 55 54 45 55 48 29 89 130 103 88 48 27 104 88 39 63 83 103 138
G4P62_004591 666 634 980 925 659 1113 1124 973 1344 923 1000 1072 795 522 1142 1012 1220 825 1224 1135 790 998 1268 819 907 1040
G4P62_004592 278 335 446 435 450 197 226 185 207 368 420 304 278 117 171 187 219 589 612 857 776 392 228 135 179 206
G4P62_004593 304 340 365 320 409 964 1101 794 754 715 860 624 586 616 1015 887 1067 552 613 795 610 744 757 624 779 1010
G4P62_004594 266 248 331 343 386 831 700 510 651 1293 1117 723 874 502 687 649 728 468 589 790 540 1406 560 455 513 799
G4P62_004595 3 3 0 1 15 18 12 4 20 9 9 9 15 15 18 6 23 15 2 9 13 13 8 11 19 23
G4P62_004596 0 0 0 2 0 51 67 40 56 1 1 0 2 40 60 44 52 0 0 4 3 0 35 41 54 59
G4P62_004597 4 2 5 18 6 27 14 10 19 17 3 1 3 64 63 116 44 8 9 10 12 15 188 30 30 30
G4P62_004598 2 9 0 9 7 7 14 3 8 10 8 1 2 4 2 8 14 33 26 16 34 19 31 8 3 4
G4P62_004599 0 0 0 0 0 3 5 1 0 3 0 0 0 4 2 0 1 0 4 0 0 0 1 1 0 0
G4P62_004600 0 0 0 5 0 423 385 387 486 0 0 0 1 384 425 299 277 0 0 0 0 1 260 181 172 252
G4P62_004601 0 0 0 0 1 224 190 140 90 1 0 0 0 264 290 205 257 0 1 0 0 0 84 157 140 195
G4P62_004602 571 639 771 940 815 2710 2787 2130 2247 993 1046 875 759 1822 2757 2403 3145 935 903 1176 909 1085 2169 1854 2531 3065
G4P62_004603 660 878 983 1112 1002 459 416 380 422 801 1005 820 679 315 548 505 563 973 824 1089 998 944 627 355 412 537
G4P62_004604 87 66 98 115 101 409 377 358 352 152 136 186 106 329 361 400 502 127 154 167 174 205 330 212 297 406
G4P62_004605 0 0 0 7 0 10 2 3 1 0 0 1 0 9 2 9 10 0 0 3 3 0 13 4 6 3
G4P62_004606 55 36 19 56 62 451 528 431 290 135 93 54 51 391 512 490 583 88 49 126 88 104 339 339 445 630
G4P62_004607 171 162 167 200 156 7468 12532 9054 8918 143 197 162 130 2892 10919 6537 6962 172 200 266 167 259 5703 6012 4122 10839
G4P62_004608 0 0 1 1 2 113 120 123 108 2 5 5 2 93 146 121 169 4 1 6 9 5 90 83 104 156
G4P62_004609 503 519 634 698 688 728 984 748 1117 680 781 712 632 323 911 684 649 857 851 1072 849 967 885 487 446 811
G4P62_004610 882 917 932 1009 1082 265 207 158 237 456 612 638 383 204 241 379 294 837 563 920 980 366 638 192 233 317
G4P62_004611 169 380 338 254 395 1017 901 572 981 344 343 364 252 699 1069 920 1060 543 447 681 566 351 1356 726 942 1171
G4P62_004612 82 19 14 53 83 243 157 76 59 48 84 76 55 190 386 165 210 35 70 95 97 42 131 201 248 137
G4P62_004613 0 2 3 0 4 0 1 1 0 5 3 13 1 0 1 1 4 8 8 9 18 3 1 0 0 1
G4P62_004614 94 27 47 84 76 27 29 24 41 53 89 87 71 19 27 40 36 138 108 216 162 107 26 9 14 25
G4P62_004615 871 1155 1235 1396 1368 6103 6239 4703 4659 972 1176 1121 807 3696 5959 4711 6119 1385 1068 1461 1381 1147 4066 4052 5183 5761
G4P62_004616 13 23 29 43 25 100 97 49 45 82 51 54 41 132 187 150 185 52 29 85 70 35 89 134 170 204
G4P62_004617 10 9 9 20 28 78 97 49 43 22 19 17 17 70 92 113 79 34 34 30 28 31 72 64 84 100
G4P62_004618 64 122 174 206 153 195 218 130 158 105 116 103 94 184 231 204 249 142 92 150 189 107 212 153 202 251
G4P62_004619 132 132 170 205 156 575 584 459 331 362 264 209 230 463 563 545 745 242 200 330 311 514 572 302 478 591
G4P62_004620 349 357 424 388 486 664 1043 826 718 842 911 754 709 693 1062 1112 1136 654 731 850 593 978 891 688 913 761
G4P62_004621 111 221 246 307 255 163 167 192 137 170 199 224 132 142 215 223 217 305 161 273 258 124 283 115 151 214
G4P62_004622 1184 1311 2043 1786 1790 2314 2298 1669 1978 1984 2215 1966 1661 1439 2501 2237 2614 1983 1697 2474 2053 1884 2436 1677 2118 2712
G4P62_004623 43 49 67 66 55 419 405 374 282 58 52 51 40 303 526 362 494 78 74 99 101 79 220 275 392 527
G4P62_004624 0 1 0 2 0 8 6 3 1 0 2 3 4 2 4 6 5 0 0 0 0 0 4 8 1 7
G4P62_004625 6 9 16 9 13 18 12 26 23 47 40 32 17 21 22 29 35 39 33 42 29 126 10 21 16 17
G4P62_004626 28 14 24 39 33 182 188 133 107 124 120 72 78 133 171 127 220 56 78 112 63 125 102 121 140 171
G4P62_004627 106 152 126 111 144 156 149 128 104 108 129 132 94 118 183 147 157 130 169 206 156 166 208 88 114 128
G4P62_004628 646 660 756 986 982 3334 3318 2354 2162 875 813 692 616 2313 3673 3061 3871 894 886 1065 1041 1075 3128 2614 3460 3844
G4P62_004629 4191 3047 26253 27562 8382 15419 15638 12319 13523 4432 5091 4596 3643 10082 17953 16456 20416 4815 3601 4804 7614 4727 12351 13399 16929 20038
G4P62_004630 237 136 1298 1962 578 2031 2034 1353 837 412 365 252 269 1537 2763 2407 3266 253 174 286 538 341 1095 2278 2875 3385
G4P62_004631 19 5 7 19 12 18 12 14 17 2 10 16 1 11 13 18 9 3 4 6 11 10 12 12 12 8
G4P62_004632 50 41 95 66 114 387 422 231 188 261 264 179 172 318 500 391 522 181 172 302 215 308 304 341 445 533
G4P62_004633 609 627 1021 855 905 595 581 427 429 2662 2570 2036 1967 384 630 608 706 1656 1871 2423 1857 3232 621 429 582 714
G4P62_004634 8649 12498 12654 11651 12331 4694 4105 3625 4628 9164 12321 12560 9060 3331 5681 5869 5612 14360 11396 17886 14799 8536 8071 3104 3077 5581
G4P62_004635 85 105 159 130 210 44 40 30 26 253 217 205 202 76 66 131 55 353 272 319 326 416 282 14 43 52
G4P62_004636 921 1349 1356 1283 1332 1374 1448 949 1011 1157 1469 1471 1182 800 1544 1475 1636 1348 1407 1821 1742 1290 1478 1097 1434 1842
G4P62_004637 21588 33832 32302 27294 32450 8973 8907 7438 7083 20109 25308 28954 21127 7437 10657 12778 10926 30895 27400 34717 31860 22366 13789 7584 8103 11156
G4P62_004638 3555 3595 5336 5284 4151 3100 3228 2261 2747 1677 1753 2225 1414 1921 3608 3314 3663 2984 2768 3442 3388 2182 3319 2522 3436 4242
G4P62_004639 1019 1152 1985 1867 1548 1773 1764 1467 1520 1303 1408 1320 989 1010 1709 1673 1799 1485 1188 1678 1747 1648 2962 1137 1394 1662
G4P62_004640 7 5 4 11 5 58 76 48 44 31 19 12 13 72 117 86 145 10 13 12 22 14 51 79 115 149
G4P62_004641 0 0 1 1 0 5 7 6 4 0 0 0 0 0 4 1 14 1 0 0 1 0 3 3 3 10
G4P62_004642 116 116 231 223 253 1301 1320 959 744 393 401 282 278 936 1458 1325 1642 357 214 405 436 376 992 1015 1440 1752
G4P62_004643 54 29 109 86 83 21 40 41 28 56 60 62 58 25 39 42 46 95 60 74 67 69 36 33 29 41
G4P62_004644 647 701 847 914 985 2181 2374 1720 1703 988 1089 917 756 1382 2343 2100 2353 1054 1088 1422 1210 1070 2181 1560 2000 2500
G4P62_004645 0 0 0 0 1 9 7 4 10 0 0 6 0 5 8 7 21 0 0 1 0 3 12 4 13 4
G4P62_004646 133 136 130 169 267 202 195 111 76 308 312 252 257 161 229 203 276 316 240 462 447 316 141 227 261 327
G4P62_004647 823 1223 1337 1262 1249 744 855 768 799 1365 1533 1304 1199 529 860 779 848 1281 1488 1681 1207 1748 915 504 639 889
G4P62_004648 132 139 177 200 161 222 182 174 148 133 141 183 103 117 222 179 198 170 152 205 175 154 204 124 151 230
G4P62_004649 0 0 0 0 0 1094 1114 1066 1141 0 0 0 0 559 937 741 887 0 0 0 0 0 775 457 467 732
G4P62_004650 26 46 48 58 76 356 378 312 224 61 53 29 45 283 295 288 360 51 58 70 32 90 177 175 202 327
G4P62_004651 653 764 723 765 889 1396 1526 1081 1055 934 1027 880 728 957 1514 1323 1412 960 1024 1234 1020 1152 1349 1021 1320 1714
G4P62_004652 4 4 0 0 7 14 17 14 10 3 1 2 0 9 19 16 14 1 0 1 3 1 15 6 14 13
G4P62_004653 6 0 0 1 4 8 8 5 11 4 2 1 7 5 11 16 11 3 4 5 4 0 11 0 3 4
G4P62_004654 710 974 1067 1514 1351 167 151 109 142 708 870 896 570 170 301 263 220 1209 660 1015 1070 576 355 163 185 289
G4P62_004655 0 0 0 0 0 0 0 0 2 0 0 0 0 0 0 0 0 0 0 0 0 0 0 0 1 0
G4P62_004656 70 44 63 94 146 232 155 89 86 144 66 89 70 193 353 232 358 137 79 188 124 133 116 279 437 412
G4P62_004657 729 731 784 1009 790 368 365 288 463 673 611 569 529 205 399 425 389 740 747 1039 767 925 451 293 365 482
G4P62_004658 0 0 0 0 2 6 1 2 3 1 2 8 0 2 1 1 7 1 6 0 0 0 5 2 4 3
G4P62_004659 0 0 1 1 24 11 3 4 2 0 2 0 0 3 5 5 5 0 7 4 4 2 8 2 3 40
G4P62_004660 183 120 6 173 3091 1224 18 9 98 5 4 1 1 5 4 146 10 200 25 32 291 63 1493 16 42 5356
G4P62_004661 27 1 15 24 20 30 16 29 15 59 70 35 39 32 33 17 26 28 55 44 18 85 16 14 16 38
G4P62_004662 0 4 0 1 3 53 34 34 37 2 4 1 5 23 28 44 35 3 7 21 1 6 20 18 32 29
G4P62_004663 23 24 18 34 20 96 58 55 128 15 18 15 6 22 81 63 40 29 43 21 18 11 108 30 41 52
G4P62_004664 20 6 7 12 6 3722 3903 3001 2895 19 15 16 10 2704 3746 2922 4182 24 16 41 19 19 1804 2226 2954 3475
G4P62_004665 15 13 30 57 48 13 22 6 12 22 35 31 17 25 29 64 48 43 31 39 41 46 73 12 30 45
G4P62_004666 137 68 228 240 307 127 175 135 184 245 179 276 142 84 171 122 145 536 155 194 310 656 130 84 137 146
G4P62_004667 645 798 1055 820 748 2 9 1 9 446 493 563 335 7 13 10 9 712 159 542 457 148 14 5 12 2
G4P62_004668 302 166 251 300 291 176 170 182 225 465 444 414 423 126 193 132 172 324 509 536 326 558 75 62 72 173
G4P62_004669 716 809 1241 1304 846 489 409 344 361 909 912 827 692 321 573 598 627 849 985 1203 867 1001 515 387 512 655
G4P62_004670 85 105 175 50 173 31 30 21 53 102 129 83 47 17 27 14 8 93 56 88 86 43 10 27 27 66
G4P62_004671 275 160 223 149 224 1 0 0 2 173 178 180 99 3 2 0 0 154 212 249 159 124 1 0 2 1
G4P62_004672 994 1163 942 1102 1311 4840 4956 3899 3616 1037 1753 1471 1117 3075 4328 3721 5065 1730 1471 1824 1681 1476 3458 2746 3749 4562
G4P62_004673 13 32 21 32 41 43 56 38 12 38 56 52 28 17 48 48 54 49 28 57 54 23 27 36 41 38
G4P62_004674 107 72 158 134 145 275 272 173 184 118 114 87 82 197 379 312 334 138 96 145 153 97 314 250 279 377
G4P62_004675 313 468 498 527 440 353 379 264 242 665 772 675 555 259 437 501 478 757 330 657 581 653 435 328 412 549
G4P62_004676 278 311 275 463 350 228 246 159 178 506 592 629 440 184 275 342 244 493 430 408 437 486 262 159 226 330
G4P62_004677 138 168 142 192 254 1171 1141 677 383 489 413 243 220 1063 1995 1248 2049 333 164 438 380 446 673 1598 2278 2424
G4P62_004678 296 426 475 435 331 675 648 586 567 619 624 534 491 445 789 890 919 472 492 766 508 757 702 532 705 906
G4P62_004679 0 2 6 5 2 10 10 8 7 4 8 1 3 4 6 6 7 5 0 2 5 2 6 6 4 18
G4P62_004680 107 128 181 184 154 163 149 132 169 213 258 203 149 130 166 184 230 184 203 241 192 238 121 120 161 183
G4P62_004681 782 822 1131 1125 1048 1687 1703 1323 1428 1669 1771 1476 1349 1133 2116 2150 2277 1379 1604 1937 1338 1834 1753 1591 1792 2227
G4P62_004682 249 411 357 393 546 1011 868 654 716 742 818 609 598 703 1158 1111 1260 817 565 952 814 639 1198 733 1088 1298
G4P62_004683 0 0 0 0 0 45 74 46 62 1 0 0 0 37 43 54 67 2 2 0 0 1 36 39 15 39
G4P62_004684 21 19 7 25 33 36 19 14 31 5 7 8 4 23 28 32 31 57 18 16 14 36 155 18 21 35
G4P62_004685 0 1 0 0 0 6 7 8 13 5 1 2 1 3 10 17 6 5 0 2 3 3 7 8 4 5
G4P62_004686 36 39 45 33 47 104 121 81 86 84 73 67 33 81 130 149 177 96 61 97 79 81 98 72 102 145
G4P62_004687 1017 1483 1448 1508 1542 469 505 437 520 745 1019 1031 739 320 598 524 609 1370 852 1561 1122 546 674 510 657 861
G4P62_004688 101 60 103 133 220 543 552 321 216 258 162 122 139 442 863 709 934 183 115 241 211 294 409 732 957 1113
G4P62_004689 259 384 362 453 375 143 168 123 179 265 450 428 322 120 155 134 176 420 244 414 366 232 191 92 124 172
G4P62_004690 359 372 492 499 479 2163 2191 1926 1861 956 983 1017 918 1322 1946 1702 2212 579 786 815 634 870 1519 1300 1454 1875
G4P62_004691 6 5 7 14 20 8 11 8 9 9 10 8 7 14 21 14 16 57 53 17 16 40 17 15 23 20
G4P62_004692 7 0 4 5 3 8 1 2 23 1 2 0 0 1 4 4 4 28 11 7 8 9 4 3 1 1
G4P62_004693 389 430 623 593 662 475 488 344 337 559 679 581 461 314 605 515 623 692 405 704 743 551 473 425 715 689
G4P62_004694 841 1008 1133 1157 1289 547 507 385 437 1323 1557 1564 1096 334 574 620 667 1322 967 1591 1323 826 556 393 483 660
G4P62_004695 73 111 113 109 146 842 848 562 535 178 208 149 112 517 908 710 985 158 180 204 162 223 666 551 798 941
G4P62_004696 331 310 466 481 546 236 221 156 309 355 396 414 378 301 354 392 272 621 517 680 544 529 513 180 209 302
G4P62_004697 118 98 132 168 201 62 57 47 81 99 95 95 87 59 95 115 71 184 189 191 123 160 123 71 64 82
G4P62_004698 122 99 131 100 123 82 73 63 89 198 187 135 145 101 126 146 121 184 201 246 142 317 112 87 140 141
G4P62_004699 618 629 981 1032 871 1045 996 903 1024 1224 1185 1045 906 634 1134 1042 1181 975 1019 1296 1083 1324 1047 777 884 1264
G4P62_004700 2 6 5 16 3 103 117 77 86 9 7 5 9 46 107 106 101 28 22 39 28 31 171 59 82 86
G4P62_004701 5248 5849 7474 8054 7934 16 19 24 12 21566 20988 16354 16910 9 28 12 12 11266 13831 16241 10930 19718 11 9 11 13
G4P62_004702 0 0 0 3 0 14 12 14 2 0 0 0 0 13 30 25 39 0 0 0 1 2 7 24 18 17
G4P62_004703 41 19 1 20 26 15 24 14 15 30 17 17 16 10 19 16 26 41 13 38 46 15 26 19 30 42
G4P62_004704 6177 7592 7092 6117 8791 2689 2682 1914 1964 3162 3503 4013 2548 1995 3046 2570 3143 5082 1121 4186 5304 1569 3008 2064 2406 3307
G4P62_004705 878 1076 1661 1605 1410 1938 1820 1422 1423 1792 1992 1457 1435 1243 1983 2078 2276 1657 1499 2237 1867 1961 2150 1381 1846 2403
G4P62_004706 0 0 0 0 2 4 6 7 5 0 0 2 0 0 3 5 5 0 0 2 0 4 2 1 8 2
G4P62_004707 89 59 159 140 110 1144 1195 770 534 274 243 124 182 969 1381 1488 1548 160 158 333 278 390 859 1100 1372 1771
G4P62_004708 2 5 14 5 18 5 6 5 6 4 5 6 0 0 8 8 9 10 1 12 9 6 13 6 2 5
G4P62_004709 35 29 41 72 93 129 144 71 64 87 80 60 37 175 254 158 238 107 69 108 132 112 142 161 245 286
G4P62_004710 67 2 0 12 2 148 6 5 251 2 7 3 3 16 122 1 1 29 21 2 36 0 22 13 28 0
G4P62_004711 381 467 569 678 498 447 415 321 349 624 591 561 579 260 459 458 406 585 740 767 543 731 498 343 423 513
G4P62_004712 1055 1250 1550 1559 1516 863 843 644 754 1677 2019 1793 1475 578 874 877 914 2030 1690 2316 1965 1813 1111 625 717 880
G4P62_004713 1869 1850 2389 2297 2400 998 996 766 1092 976 1038 1157 813 619 945 1133 1083 1720 1609 1782 1339 1175 1331 701 874 1082
G4P62_004714 149 165 187 164 184 200 231 140 194 216 313 243 189 192 270 282 262 241 224 316 224 310 460 203 205 256
G4P62_004715 291 273 438 373 436 197 222 163 119 1400 1335 894 1067 136 269 288 324 683 829 1034 700 1380 160 191 235 316
G4P62_004716 555 821 897 848 991 1044 1077 978 1172 1042 1235 1049 874 665 1171 1231 1154 1303 1144 1582 1345 948 1827 790 973 1116
G4P62_004717 10 2 22 13 7 75 66 52 31 13 20 19 6 72 76 106 77 3 18 14 14 27 61 44 67 64
G4P62_004718 33 19 24 12 25 2754 2760 1969 1472 75 73 54 55 1786 3394 2557 3678 52 27 43 44 78 1889 3016 3448 4153
G4P62_004719 16 10 31 44 62 0 0 2 0 75 82 59 104 0 1 0 0 32 40 47 28 41 0 0 3 0
G4P62_004720 1718 1689 2123 1957 2092 3777 4006 2790 2686 2034 2041 1784 1603 2694 4343 3812 4772 2110 2159 2511 2094 2617 3145 3036 3919 4732
G4P62_004721 3 2 0 2 0 5 12 5 13 0 1 1 15 4 17 8 9 1 1 4 1 0 9 10 7 10
G4P62_004722 1560 1550 2289 2067 1846 5656 5799 4456 4503 1342 1455 1498 1297 3877 5302 4776 6363 1539 1648 1907 1470 1593 3433 3520 4771 6049
G4P62_004723 0 0 0 0 0 0 0 0 4 0 0 1 0 1 0 0 0 0 2 0 3 6 0 0 2 2
G4P62_004724 1811 2768 2468 2679 2848 1128 1190 920 1126 2355 3017 2977 2216 716 1192 1139 1014 2980 2953 3886 3343 2204 1615 749 915 1164
G4P62_004725 1206 1326 1689 1535 1302 267 225 190 290 1068 1221 1435 1137 188 259 307 264 1147 1388 1484 1267 1349 321 142 203 279
G4P62_004726 2007 1894 2966 2764 2334 845 899 655 833 2261 2350 2448 1979 684 1087 1028 1214 2139 2622 2765 2377 2650 881 711 1071 1426
G4P62_004727 19 18 49 30 59 57 46 44 53 64 59 59 32 23 45 52 25 88 92 84 65 105 121 44 45 69
G4P62_004728 1175 1050 1407 1354 1212 7257 7420 6108 5025 1721 1727 1728 1590 4912 7577 5447 8801 1585 1998 2376 1554 2366 4266 4616 6885 7922
G4P62_004729 8 18 19 28 30 13 19 7 15 12 12 21 24 18 15 19 21 29 17 31 30 14 40 27 19 17
G4P62_004730 234 291 270 303 330 140 146 110 155 416 446 394 307 111 148 204 148 388 342 421 345 457 305 106 150 172
G4P62_004731 6 6 4 7 6 22 26 12 8 0 7 1 0 24 23 8 22 9 4 2 6 10 30 9 17 43
G4P62_004732 0 0 0 0 0 3 0 2 0 0 0 0 0 1 1 8 2 2 0 0 1 0 1 1 0 3
G4P62_004733 45 39 18 34 48 119 93 80 125 10 22 16 14 90 126 171 118 37 55 46 31 27 132 70 104 155
G4P62_004734 961 975 1335 1165 940 508 514 372 337 1047 1097 1201 1014 290 538 537 569 888 1267 1342 919 1264 501 382 511 558
G4P62_004735 52810 74987 68016 59360 70749 15131 15017 12157 15350 37074 47344 58083 38152 12522 17047 22524 18091 62599 68383 72626 68857 47151 27385 10499 12171 15879
G4P62_004736 788 880 1029 1102 985 656 721 537 621 933 1052 1128 937 446 633 571 758 934 1177 1303 853 1126 537 367 572 656
G4P62_004737 606 718 1266 1318 1131 2590 2610 1968 1648 1014 995 870 701 1785 2920 2451 3127 1050 878 1430 1321 1141 2101 2074 2684 3243
G4P62_004738 696 679 1130 1201 990 629 697 525 631 736 668 841 605 543 762 696 629 765 752 789 703 926 898 416 535 672
G4P62_004739 47 56 53 84 153 55 36 33 40 39 56 51 50 55 62 76 55 148 113 102 103 73 82 57 44 64
G4P62_004740 19 13 17 21 16 21 34 15 15 8 15 7 18 57 59 69 36 25 16 35 29 22 20 37 32 80
G4P62_004741 201 140 209 215 81 429 381 345 254 350 287 119 192 245 479 405 505 223 171 302 242 75 222 299 384 523
G4P62_004742 7 1 2 0 0 1 2 0 1 12 2 3 5 0 0 1 0 4 0 3 1 4 0 0 0 0
G4P62_004743 0 0 0 0 0 21 22 22 10 0 0 0 0 27 27 25 31 0 0 0 0 3 14 12 18 12
G4P62_004744 0 0 0 0 0 3 4 6 1 0 0 0 0 4 5 5 5 0 0 0 0 0 0 2 3 8
G4P62_004745 3794 3535 5873 4831 4151 1305 1343 931 864 3537 3567 3290 2803 976 1673 1395 1673 3934 3177 4743 3629 3935 963 1161 1654 2027
G4P62_004746 1388 1559 1931 1805 1935 851 826 655 577 2553 2797 2592 2128 627 1002 873 1040 2309 2668 2976 2342 3063 857 706 863 1173
G4P62_004747 0 0 0 0 0 0 0 0 0 0 0 0 0 0 0 0 0 0 0 0 0 0 0 0 0 1
G4P62_004748 0 0 0 0 9 0 0 0 0 0 0 0 0 0 1 0 0 0 3 0 0 0 0 0 0 3
G4P62_004749 0 0 0 0 0 0 0 0 0 0 0 0 0 0 0 2 0 0 0 0 0 0 0 0 0 0
G4P62_004750 0 0 0 0 0 1 0 1 0 0 0 0 0 0 0 0 0 0 0 0 0 0 0 0 0 0
G4P62_004751 0 0 0 0 0 1 0 0 1 0 1 1 0 1 0 0 0 0 0 2 0 0 3 0 0 0
G4P62_004752 0 0 0 0 0 0 0 0 0 0 0 0 0 0 0 0 1 0 0 0 0 0 0 0 0 0
G4P62_004753 1 0 3 0 0 2 10 1 4 2 4 1 1 6 7 7 2 3 1 0 0 3 6 1 3 6
G4P62_004754 314 266 329 509 323 6609 6731 5027 5042 443 462 437 360 3847 6184 5029 6865 374 450 434 400 527 3972 3914 5378 6438
G4P62_004755 1 3 0 2 1 2 6 0 1 0 2 0 0 3 8 2 1 0 0 0 0 8 8 0 4 1
G4P62_004756 0 0 0 1 0 1 2 0 1 2 0 0 0 2 5 3 2 12 0 2 1 0 1 0 0 1
G4P62_004757 3 0 3 0 1 3 8 1 17 2 4 0 0 0 4 3 0 1 0 2 4 0 6 1 3 6
G4P62_004758 233 195 147 243 254 1756 1927 1322 1176 370 352 260 281 1256 1958 1628 2096 343 265 401 332 318 1348 1273 1607 1969
G4P62_004759 185 285 254 302 341 591 751 459 335 1330 1083 669 774 620 1062 1095 1305 795 453 1107 906 1658 695 498 831 999
G4P62_004760 10 15 48 43 23 61 51 42 59 23 25 43 29 67 93 196 97 51 40 46 56 49 233 32 48 64
G4P62_004761 351 343 481 563 612 899 870 676 704 1021 848 585 747 627 974 929 1067 852 742 1284 922 1501 714 738 932 1086
G4P62_004762 40 24 49 47 52 170 211 119 57 62 47 57 23 180 318 218 356 96 48 129 78 65 108 269 329 410
G4P62_004763 31 65 54 42 40 116 159 82 42 48 70 36 28 147 219 179 299 35 38 59 40 50 58 228 272 356
G4P62_004764 270 431 407 448 571 935 959 786 693 499 553 476 409 632 1106 1003 1260 548 496 591 488 521 853 761 959 1213
G4P62_004765 415 403 769 534 593 1184 1291 1015 958 1548 1453 1055 1248 769 1100 1019 1282 956 1226 1728 990 2033 859 816 1143 1293
G4P62_004766 5 9 3 1 0 9 10 2 6 5 5 1 3 3 7 5 8 4 3 3 5 3 9 3 4 15
G4P62_004767 482 583 689 783 550 729 760 627 597 879 843 807 853 592 825 933 1074 575 793 855 529 1128 662 327 485 624
G4P62_004768 145 257 180 269 322 885 946 658 323 642 606 408 452 760 1340 966 1381 604 330 663 766 500 505 1088 1262 1586
G4P62_004769 0 0 0 0 0 71 68 65 19 2 0 0 0 95 137 103 157 0 0 0 0 0 21 88 159 129
G4P62_004770 6 2 1 2 0 10 9 1 7 10 2 1 3 11 4 22 12 24 23 25 3 19 6 0 5 4
G4P62_004771 0 0 0 0 0 0 0 0 0 0 0 0 0 0 0 0 0 0 0 0 0 0 0 0 2 0
G4P62_004772 4839 4730 7661 8202 6356 5769 5786 4265 5011 3976 4152 4297 3309 3989 6500 6147 7030 5712 5092 6991 6105 5085 7317 4949 6814 8036
G4P62_004773 0 0 3 2 0 0 3 0 0 0 1 2 0 1 0 6 0 0 3 0 0 0 6 1 2 2
G4P62_004774 0 0 3 0 0 2 2 1 1 3 1 0 1 3 4 2 1 0 0 4 0 0 0 3 2 3
G4P62_004775 8 13 0 0 1 91 74 69 121 2 4 0 2 39 81 76 103 19 11 17 11 7 71 54 57 72
G4P62_004776 34 28 22 38 47 22818 23028 18180 14148 22 27 10 25 15805 20656 18711 24039 40 35 48 49 36 12424 12420 17402 19773
G4P62_004777 487 506 658 702 803 236 192 192 288 1086 1067 1064 936 242 380 507 203 1105 1223 1398 1015 1454 892 194 271 299
G4P62_004778 0 1 2 2 4 43 34 26 11 7 7 4 3 48 101 56 80 3 2 4 4 13 13 65 76 111
G4P62_004779 326 458 556 528 500 472 417 410 358 969 1000 917 727 359 524 592 748 662 749 969 699 1035 591 433 468 647
G4P62_004780 0 0 0 0 0 31 13 12 11 0 3 0 0 10 13 25 26 0 1 2 1 0 19 5 20 17
G4P62_004781 192 247 224 269 297 373 355 252 266 329 371 270 241 304 467 433 475 365 268 448 371 423 425 361 439 575
G4P62_004782 1 2 0 2 0 1 7 1 0 0 0 1 0 1 4 3 4 1 3 5 1 12 1 1 6 6
G4P62_004783 0 0 0 1 0 0 1 0 0 0 0 0 0 0 0 0 0 2 0 0 0 0 0 0 0 0
G4P62_004784 20 21 13 35 104 80 48 26 36 21 19 20 15 67 82 107 99 27 18 24 20 21 100 56 68 290
G4P62_004785 2 8 3 2 1 0 1 0 0 1 0 3 1 1 2 0 0 2 1 4 4 0 0 3 0 5
G4P62_004786 507 641 577 730 724 341 334 245 299 585 545 616 419 248 350 398 359 807 527 859 746 555 363 248 329 379
G4P62_004787 8 12 21 42 22 56 73 25 34 57 47 22 49 42 69 83 67 99 119 81 58 146 66 41 52 83
G4P62_004788 16 31 15 23 58 76 88 42 76 13 36 19 19 56 103 124 101 29 20 28 39 8 81 105 158 127
G4P62_004789 671 727 1207 953 973 833 729 549 708 1644 1669 1195 1255 414 755 554 709 1163 901 1656 1394 1902 555 592 699 1040
G4P62_004790 1388 1638 1750 1882 1580 1401 1465 1023 1305 1245 1274 1267 1065 968 1746 1537 1815 1404 1713 1705 1368 1528 1419 1104 1424 1842
G4P62_004791 3 0 0 0 0 18 12 18 28 0 2 0 0 4 18 15 15 1 1 0 0 2 7 6 6 4
G4P62_004792 42 40 72 52 72 706 743 567 513 167 147 101 139 476 638 556 696 117 111 163 122 120 439 385 506 656
G4P62_004793 362 353 446 530 481 2014 1940 1677 1842 434 476 437 392 1185 1693 1590 1974 427 476 515 426 555 1554 999 1407 1668
G4P62_004794 371 445 549 499 523 267 258 202 290 481 534 439 431 210 304 269 286 489 521 564 513 654 330 149 264 304
G4P62_004795 2456 2531 2343 3622 2231 62 102 52 120 1026 1276 1562 1006 38 58 73 63 2363 1813 2384 2517 1383 97 72 77 142
G4P62_004796 132 134 57 167 50 1 6 3 10 31 80 117 133 3 4 6 0 103 77 302 365 101 14 2 0 3
G4P62_004797 80 61 119 190 155 471 377 198 460 335 277 211 217 285 416 306 342 322 313 296 250 347 370 218 310 421
G4P62_004798 137 184 201 248 240 1682 1549 1209 1498 240 271 238 194 1009 1703 1386 1738 227 290 285 221 305 1359 974 1311 1506
G4P62_004799 170 139 182 317 271 1135 1171 836 661 534 452 328 331 884 1357 1323 1531 335 321 492 366 631 801 1019 1231 1437
G4P62_004800 150 117 302 284 287 1231 1204 887 901 473 402 312 303 743 1222 909 1272 274 232 315 303 490 832 827 1057 1272
G4P62_004801 33 29 71 58 49 172 192 179 166 75 42 34 74 158 149 178 215 75 55 66 37 97 151 100 137 141
G4P62_004802 247 221 945 761 549 727 812 496 582 287 331 342 239 404 738 782 879 373 356 322 776 273 683 538 659 887
G4P62_004803 73 76 107 78 105 652 713 443 349 239 236 214 167 506 768 613 834 186 165 245 201 296 422 488 635 800
G4P62_004804 65 44 76 96 147 7 12 7 13 156 143 69 87 7 12 18 14 112 151 246 188 177 19 7 15 9
G4P62_004805 203 169 259 324 243 338 391 296 257 382 453 352 329 228 426 364 427 353 326 440 364 482 348 319 424 457
G4P62_004806 1836 1882 2587 2560 2250 1760 1759 1302 1483 1747 2055 2070 1625 1230 1975 2019 1988 2101 1893 2456 1904 2409 3051 1401 1720 2003
G4P62_004807 6 11 17 26 3 2 1 5 4 5 9 6 5 4 6 10 2 20 12 21 23 9 8 1 2 1
G4P62_004808 94 76 120 155 158 30 44 15 22 131 149 103 77 83 74 149 157 266 224 332 245 139 101 46 47 53
G4P62_004809 1280 2080 1733 2405 2049 58 43 21 59 814 1324 1375 896 42 57 105 33 1785 682 1481 1580 610 154 27 60 123
G4P62_004810 1 10 17 9 6 229 162 135 102 5 8 1 3 130 181 164 250 2 12 5 7 12 107 140 190 264
G4P62_004811 82 35 62 102 123 114 84 62 135 55 55 82 44 300 184 820 250 149 115 83 225 231 739 79 117 134
G4P62_004812 15 4 28 28 23 109 118 80 37 36 23 28 20 122 168 166 180 30 19 37 45 63 174 113 135 172
G4P62_004813 490 362 840 826 616 1287 1216 889 863 566 553 530 403 825 1375 1329 1512 536 445 664 696 818 1217 889 1102 1430
G4P62_004814 168 160 291 302 234 218 182 143 238 168 215 209 157 101 176 178 173 161 197 208 177 205 310 112 146 151
G4P62_004815 472 525 598 553 582 236 246 149 172 725 688 705 615 205 311 276 276 620 599 807 652 1004 452 174 326 339
G4P62_004816 800 944 1327 1188 1041 355 340 248 350 899 1019 983 732 237 383 398 376 923 1007 1176 816 1054 567 255 273 390
G4P62_004817 16 9 39 30 42 35 36 26 48 24 21 20 19 28 62 32 43 28 32 46 28 22 43 29 50 65
G4P62_004818 116 189 208 204 313 401 264 273 283 303 316 284 300 212 351 318 414 368 306 450 327 359 510 252 369 403
G4P62_004819 165 292 339 334 289 314 340 293 286 135 225 239 174 258 357 424 446 280 309 301 298 264 514 245 335 395
G4P62_004820 415 600 693 821 655 162 204 91 134 705 788 746 640 164 188 323 200 835 871 967 757 745 428 151 226 277
G4P62_004821 84 103 70 175 224 59 57 44 57 56 66 67 27 171 105 340 110 177 141 143 211 284 1334 26 55 46
G4P62_004822 165 151 179 309 373 197 241 169 190 242 248 124 215 234 308 417 219 745 352 554 605 353 375 155 181 236
G4P62_004823 709 714 751 814 760 117 112 101 78 999 1201 1262 867 86 131 151 141 835 1145 1040 773 952 112 114 104 152
G4P62_004824 746 822 1161 1220 1031 658 640 467 485 1113 1076 968 717 601 857 721 818 1103 904 1368 1240 991 733 517 744 818
G4P62_004825 118 197 225 278 205 1015 1023 789 806 353 337 320 297 585 1160 1066 1314 313 292 468 310 345 1001 813 1055 1156
G4P62_004826 650 771 826 863 986 1098 1061 828 892 811 875 770 597 878 1237 1336 1307 1090 903 1219 997 985 1186 941 1273 1499
G4P62_004827 2397 2408 3089 3070 2988 41 44 62 46 3610 4176 3884 3236 54 57 69 63 3109 4450 4235 3150 5098 87 37 57 54
G4P62_004828 365 356 504 617 739 1366 1381 970 906 446 412 365 317 1145 2073 1826 2114 623 507 704 675 487 1633 1283 1757 2101
G4P62_004829 143 269 227 302 267 422 423 353 491 310 361 333 245 217 355 316 329 318 280 453 291 298 469 236 249 377
G4P62_004830 352 388 517 591 597 2099 2114 1650 1180 465 647 578 483 1461 2178 1845 2383 627 404 644 622 465 1823 1418 1682 2042
G4P62_004831 9 14 14 51 33 769 664 527 835 10 14 16 13 371 767 742 736 17 21 12 9 11 620 514 596 720
G4P62_004832 53 107 11 70 11 37 41 17 159 6 10 9 14 29 127 44 43 20 34 28 26 45 89 37 35 51
G4P62_004833 12 20 20 33 18 17 18 4 24 4 7 6 1 6 21 6 20 4 7 10 7 19 11 9 6 17
G4P62_004834 145 71 71 102 51 25 31 22 3 21 41 25 9 22 43 30 55 35 38 43 41 12 16 21 19 43
G4P62_004835 482 579 882 840 709 1514 1445 1059 1321 1209 1170 919 952 1009 1917 1941 2068 1050 1047 1236 1082 1477 1618 1219 1588 1971
G4P62_004836 728 782 955 974 1025 131 136 84 129 1268 1362 1017 898 143 210 183 155 1037 881 1224 917 1554 175 133 187 258
G4P62_004837 18 15 32 40 31 41 55 39 50 54 51 48 47 21 36 61 53 25 32 56 47 51 59 17 41 35
G4P62_004838 1199 1296 1428 1431 1886 591 565 463 439 1409 1381 1148 1022 521 788 721 883 1917 1845 2822 2092 1594 639 604 788 1018
G4P62_004839 64 58 60 86 161 227 211 140 247 73 44 49 75 143 253 287 228 161 117 139 102 88 229 139 199 272
G4P62_004840 20 19 45 77 63 81 108 61 97 31 41 43 48 157 113 225 129 117 67 51 76 126 937 85 128 166
G4P62_004841 0 2 1 7 1 0 0 5 2 1 8 10 3 4 5 5 7 2 0 2 0 5 12 1 3 5
G4P62_004842 339 329 436 650 567 237 233 172 302 509 581 440 396 237 233 352 253 611 592 655 614 660 718 178 241 339
G4P62_004843 18 9 28 39 36 23 16 18 32 16 23 53 16 152 67 245 47 77 36 49 101 82 630 27 30 43
G4P62_004844 22 8 22 23 18 848 896 552 1055 12 19 22 11 459 938 352 759 23 9 7 9 14 544 999 1156 1340
G4P62_004845 1613 1848 3025 2664 2334 754 793 602 801 3901 3932 3805 3515 582 998 1091 993 3100 3766 4002 3232 3958 839 589 789 969
G4P62_004846 0 0 0 0 0 4 3 10 7 1 0 0 0 16 5 16 1 1 2 2 1 1 32 7 3 3
G4P62_004847 3243 3827 3459 3494 4136 4937 4805 3904 4381 4470 4793 5074 4150 2970 4659 4918 5124 4554 5420 6173 5548 4772 5006 3164 3748 4986
G4P62_004848 330 294 502 503 520 156 131 106 136 544 638 481 450 177 213 305 170 707 647 1074 897 710 867 145 205 312
G4P62_004849 261 408 247 862 795 410 378 269 381 280 330 252 221 654 530 1046 498 950 523 537 785 1515 2891 300 393 475
G4P62_004850 6 0 0 0 0 122 116 67 57 2 0 1 1 123 177 117 194 2 0 3 5 4 37 114 148 165
G4P62_004851 43 80 61 99 68 248 244 177 296 33 38 87 44 162 272 314 240 121 72 174 101 96 352 139 204 253
G4P62_004852 49 84 106 68 101 96 84 69 63 90 90 70 69 71 124 129 118 127 90 125 102 77 60 71 104 134
G4P62_004853 813 1215 1535 1609 1491 1904 1978 1505 1416 1430 1777 1583 1348 1240 2237 2230 2325 1729 1530 1869 1659 1739 2120 1563 2015 2361
G4P62_004854 1049 1339 1312 2015 2089 883 845 575 1000 628 775 973 635 878 991 1439 1036 1597 1398 1374 1551 1489 2608 636 797 1051
G4P62_004855 439 481 737 708 631 4090 4203 3289 2011 1470 1319 1048 1002 2940 4466 3810 5119 865 988 1363 864 2109 2569 3022 4611 5380
G4P62_004856 338 380 355 466 467 104 113 51 92 623 637 577 471 70 84 102 145 457 736 545 462 677 203 65 86 126
G4P62_004857 1063 1325 1822 1935 1500 1310 1235 917 1082 1969 1945 1674 1658 886 1405 1310 1542 1798 1557 2221 2066 1721 1454 988 1241 1544
G4P62_004858 0 5 1 0 10 33 28 33 21 0 0 0 1 17 31 21 24 4 0 0 4 1 9 11 16 16
G4P62_004859 256 428 342 568 456 939 857 745 744 346 458 326 295 685 1240 899 1140 822 478 689 649 568 909 742 967 1199
G4P62_004860 399 466 809 864 517 4 9 7 10 515 1330 1601 1012 9 5 10 9 645 346 72 731 307 9 1 3 4
G4P62_004861 7 15 14 20 13 0 0 0 0 33 87 73 47 7 0 4 1 18 12 5 23 5 2 0 1 0
G4P62_004862 30 23 19 61 35 0 2 0 1 93 169 181 143 30 0 23 5 48 31 13 57 28 2 1 0 0
G4P62_004863 2957 4574 3973 7443 7832 6547 4463 3533 5421 7912 9230 9571 3205 2379 4962 3400 12058 24938 15957 26450 25799 6835 6181 6593 9575 5188
G4P62_004864 3201 6063 4413 8293 9112 6826 4858 3599 5001 8399 10267 10681 3666 2453 5295 3324 12829 28528 18447 31244 33787 7425 5669 7873 12131 6629
G4P62_004865 12 14 9 38 54 25 12 18 23 27 38 37 17 12 11 15 25 53 21 56 38 4 27 14 14 18
G4P62_004866 57 34 73 75 35 15 32 13 34 141 276 221 54 380 72 495 1415 514 491 673 980 734 183 128 206 67
G4P62_004867 0 0 0 0 0 2 5 0 0 4 15 5 3 115 10 169 257 6 14 15 50 30 20 24 21 4
G4P62_004868 1 0 0 0 0 6 14 7 14 0 0 2 0 4 6 4 7 0 0 1 0 4 17 5 8 14
G4P62_004869 0 0 0 0 0 8 4 0 3 0 0 0 0 6 7 7 8 2 0 0 4 0 4 0 1 3
G4P62_004870 3311 5553 3990 6657 6213 3672 2808 2216 3757 4799 6356 6987 2146 1115 2925 1819 6373 19969 14684 22520 21638 5528 4107 4713 7071 3789
G4P62_004871 556 789 727 1489 1306 1331 1175 902 1540 1301 1718 1827 556 358 1200 654 2024 5224 3447 5720 4921 1540 1694 1737 2949 1565
G4P62_004872 785 1009 951 862 1086 499 525 414 453 533 712 721 571 349 566 597 622 759 758 860 602 792 611 431 486 645
G4P62_004873 82 112 116 127 106 63 72 55 76 97 101 109 55 56 74 91 78 111 106 136 83 85 95 53 97 105
G4P62_004874 240 219 397 443 434 184 153 89 144 401 420 364 310 242 197 342 166 387 422 542 378 684 913 95 156 178
G4P62_004875 5 4 7 10 5 5 28 20 4 2 1 3 5 3 1 10 3 3 4 1 1 9 18 0 2 2
G4P62_004876 639 609 669 937 1026 1073 931 786 739 1118 1268 1023 724 700 1176 994 1242 1169 961 1259 933 1237 1178 1180 1341 1680
G4P62_004877 74 92 97 141 110 34651 42980 33259 20913 178 133 124 120 36590 50075 38688 69314 127 153 151 102 151 18252 22284 42323 31308
G4P62_004878 153 191 222 185 256 2763 2827 2197 2696 260 342 229 211 1512 2618 2205 2659 304 209 389 336 264 2232 1460 2076 2368
G4P62_004879 573 690 723 821 733 520 558 497 588 658 796 749 557 338 520 476 577 714 730 694 612 661 646 280 354 497
G4P62_004880 388 357 439 482 367 322 332 335 401 486 499 479 408 180 330 262 301 433 510 503 363 487 315 198 277 303
G4P62_004881 3 0 0 8 2 5 0 2 6 4 4 1 0 2 5 7 11 2 2 1 2 0 3 1 10 4
G4P62_004882 33 72 48 109 116 43 34 18 50 48 48 42 33 59 31 73 26 94 133 105 112 88 205 21 30 34
G4P62_004883 0 0 3 0 0 9 2 0 2 0 0 0 3 4 3 17 4 0 0 0 4 1 3 3 4 4
G4P62_004884 10 0 1 0 0 27 22 15 21 0 0 0 0 11 27 13 11 0 0 0 1 0 10 6 12 19
G4P62_004885 112 121 108 89 166 2182 2070 1663 1328 259 258 172 201 1451 2087 1787 2359 209 154 275 228 266 1372 1409 1938 2320
G4P62_004886 9 3 0 5 1 4 10 5 7 3 7 1 6 4 6 5 14 1 2 8 7 8 5 13 7 7
G4P62_004887 1108 1739 1600 1686 1925 1356 1376 1128 861 1410 1777 1689 1212 885 1559 1457 1296 1776 934 1945 1565 1131 1208 1178 1308 1555
G4P62_004888 31 24 22 28 32 69 82 40 68 57 45 27 24 74 105 99 177 54 29 85 56 34 53 66 83 85
G4P62_004889 24 43 43 22 43 85 79 38 22 80 72 22 48 67 159 105 173 33 68 67 77 73 29 97 124 104
G4P62_004890 8 28 25 19 5 0 1 0 1 10 41 29 33 0 0 5 0 52 27 55 88 53 0 2 5 0
G4P62_004891 0 0 0 0 0 10 4 5 8 1 2 1 0 6 0 3 1 0 1 0 0 3 9 1 7 7
G4P62_004892 253 314 278 294 320 705 653 617 491 657 590 524 462 399 760 652 813 391 437 562 399 577 571 455 487 664
G4P62_004893 65 74 130 115 126 856 911 761 1000 120 127 140 100 683 789 762 840 95 130 115 117 107 592 459 429 530
G4P62_004894 553 727 753 898 776 9014 9540 8041 8715 965 1135 1119 880 5126 7860 6562 7658 857 930 1183 816 1073 5952 4315 5291 6793
G4P62_004895 488 390 601 488 416 281 323 219 250 491 540 636 537 173 306 289 247 445 726 650 437 532 221 150 267 266
G4P62_004896 685 741 877 909 836 2328 2343 1748 1332 1253 1373 1060 1034 1691 2686 2204 2832 1108 1010 1304 1034 1413 1529 1942 2330 2845
G4P62_004897 0 0 3 0 0 89 75 49 71 0 3 0 2 47 114 24 88 0 0 3 1 0 43 35 29 33
G4P62_004898 89 103 172 122 167 120 96 88 76 187 206 135 181 92 129 96 160 138 149 250 207 270 128 79 101 205
G4P62_004899 0 0 0 0 0 3 1 0 4 2 0 0 0 2 4 0 7 0 0 3 0 2 4 2 2 2
G4P62_004900 710 751 1022 1092 945 1395 1494 1204 1254 1276 1253 1061 1156 754 1214 1036 1290 989 1091 1307 1046 1547 1103 700 939 1169
G4P62_004901 0 0 0 0 0 2 6 0 1 0 2 0 0 0 0 7 3 0 0 2 0 0 2 4 1 4
G4P62_004902 36 55 34 52 78 45 20 39 42 47 33 34 33 22 27 49 22 109 97 97 70 92 164 20 32 43
G4P62_004903 0 1 8 0 0 3 6 2 4 0 0 0 0 5 9 7 6 1 7 0 0 1 4 9 10 10
G4P62_004904 720 786 895 960 910 3419 3404 2448 1999 1394 1252 1223 1018 2598 4210 3259 4991 1314 1220 1577 1266 1478 2374 3282 4144 4829
G4P62_004905 75 132 30 74 188 173 171 119 130 118 110 96 84 188 190 296 269 242 189 192 232 194 224 145 168 279
G4P62_004906 195 215 214 228 261 198 163 173 160 304 310 276 214 136 230 201 211 358 405 433 240 453 203 121 162 202
G4P62_004907 115 112 190 254 168 683 755 598 691 217 243 218 173 394 708 671 725 247 204 271 230 224 816 431 558 726
G4P62_004908 0 0 0 0 0 0 3 3 4 1 1 0 0 0 0 1 4 0 0 0 0 1 0 0 1 0
G4P62_004909 62 138 131 95 177 143 173 130 142 362 412 280 283 117 158 152 174 281 253 386 255 480 208 110 149 171
G4P62_004910 116 182 190 209 159 466 429 375 354 328 298 346 312 276 501 535 566 254 305 332 250 245 425 372 481 502
G4P62_004911 278 355 283 341 406 455 470 372 358 710 692 583 588 339 536 483 585 566 652 714 538 870 646 359 431 717
G4P62_004912 441 512 644 657 702 1953 2134 1573 1270 850 876 761 650 1457 2291 1859 2248 983 666 937 787 1070 2068 1503 1943 2239
G4P62_004913 200 209 332 365 272 122 74 71 150 211 273 202 185 45 89 89 110 347 464 434 361 348 136 54 70 141
G4P62_004914 277 347 459 347 392 6110 6076 4823 4430 569 568 397 400 3969 6000 4894 7240 521 454 599 676 680 4502 4056 5325 6200
G4P62_004915 0 0 0 0 0 5 3 6 1 0 0 0 2 5 1 1 4 0 0 0 0 0 3 1 0 4
G4P62_004916 449 560 624 701 763 1039 1077 714 719 1180 1251 1019 916 806 1362 1207 1376 978 1025 1328 1063 1117 1218 1001 1209 1431
G4P62_004917 0 1 0 3 3 23 35 17 23 2 1 0 6 26 26 31 33 5 1 9 2 2 18 21 35 41
G4P62_004918 155 142 242 198 263 271 265 150 257 796 751 527 567 183 298 275 308 508 563 841 451 1112 175 185 255 426
G4P62_004919 0 0 0 2 0 26 24 34 29 5 6 1 0 11 47 26 23 7 1 6 4 8 14 17 23 22
G4P62_004920 879 1290 1263 809 1271 19 20 8 23 296 769 718 330 6 15 10 13 1366 1014 1358 1217 615 12 11 5 6
G4P62_004921 1266 1601 1562 1157 2107 495 492 352 513 1217 1976 1883 1325 449 637 803 501 2441 2168 2570 2466 1548 1595 412 428 607
G4P62_004922 1056 1155 1949 1719 1416 896 1001 770 814 679 754 897 632 641 1017 984 870 1376 1490 1643 1566 882 1173 587 768 879
G4P62_004923 264 281 360 275 430 31 27 16 34 248 236 297 183 35 50 80 59 347 291 464 416 247 128 32 32 62
G4P62_004924 121 120 176 164 154 1254 1304 1039 963 234 263 229 182 885 1409 1211 1359 248 217 311 246 388 1202 1029 1172 1384
G4P62_004925 995 1522 1218 2244 2227 1999 1938 1463 1487 1130 1412 1322 1159 1920 2422 2651 2658 2206 1337 1554 1846 1875 4274 1454 1998 2371
G4P62_004926 274 334 420 465 423 171 133 111 159 248 371 338 181 168 205 267 214 592 445 642 584 292 160 94 135 202
G4P62_004927 1467 1625 1803 1808 1779 4058 4348 3349 2847 1912 1868 1667 1455 2933 4445 3470 4631 1899 2162 2539 1815 2475 2888 2757 3457 4317
G4P62_004928 402 434 749 767 804 123 105 79 160 1807 1825 1217 1269 93 179 229 123 1012 1189 1757 1311 2706 354 76 121 175
G4P62_004929 626 993 1204 682 1106 12 11 6 16 1001 1020 935 727 2 6 8 6 1679 1838 2752 2166 1258 13 3 7 5
G4P62_004930 2 0 0 0 4 13 6 9 5 1 3 1 0 1 10 8 7 2 7 8 0 4 10 6 5 1
G4P62_004931 645 820 767 495 1040 58 52 27 118 620 785 694 453 61 46 62 58 816 657 1227 1475 433 55 24 20 21
G4P62_004932 2062 3049 2765 2397 3001 264 243 195 226 2557 2572 2288 2127 191 285 331 424 3301 4207 4830 3061 4115 350 227 252 365
G4P62_004933 169 228 295 253 319 187 169 141 183 173 255 196 134 106 222 154 164 324 310 494 337 243 197 168 182 245
G4P62_004934 199 165 314 272 238 3553 3606 2491 2608 655 691 492 526 1920 3928 2998 4081 395 476 649 367 884 2590 3217 3531 4549
G4P62_004935 187 236 477 434 419 201 232 126 215 453 467 422 343 118 217 238 231 461 354 561 467 405 287 160 214 278
G4P62_004936 3 3 9 11 10 0 2 4 3 5 5 1 2 12 9 16 2 5 9 6 11 4 20 4 6 11
G4P62_004937 10 1 0 2 5 2 8 3 7 4 5 2 1 3 2 3 5 6 3 7 7 2 10 0 0 9
G4P62_004938 1 8 8 10 15 0 0 0 2 4 4 4 2 0 3 3 2 22 51 49 14 20 0 0 0 0
G4P62_004939 91 96 80 126 80 148 113 112 182 124 137 133 85 113 138 279 166 164 103 147 119 144 382 136 164 213
G4P62_004940 288 322 278 408 512 156 146 112 187 480 444 374 347 299 206 480 297 470 538 553 509 664 485 142 171 238
G4P62_004941 32 27 28 45 20 37 41 34 34 28 27 29 36 64 62 46 56 32 46 34 50 26 89 81 84 103
G4P62_004942 197 177 264 267 289 134 142 119 127 209 234 166 194 168 187 274 234 313 314 419 317 365 399 143 208 259
G4P62_004943 329 389 530 397 531 1896 2224 1590 1502 747 790 585 614 1276 2086 1880 2165 571 592 875 586 1045 1708 1616 2041 2244
G4P62_004944 152 139 263 218 219 2248 2210 1892 1736 438 542 362 394 1433 2313 1771 2415 424 300 565 379 538 1849 1545 2039 2530
G4P62_004945 614 674 845 876 778 1193 1196 1035 1184 661 740 828 654 611 1141 1018 1262 655 847 818 565 743 1159 834 1009 1297
G4P62_004946 636 643 769 862 795 828 793 654 693 740 930 727 649 502 833 790 840 867 735 902 701 873 951 581 709 889
G4P62_004947 129 103 91 175 203 174 139 153 185 61 82 142 81 466 277 726 173 264 195 173 349 404 3718 147 171 162
G4P62_004948 16 9 28 32 30 97 57 55 45 50 36 26 32 55 79 90 83 34 22 30 34 54 58 85 153 123
G4P62_004949 174 349 260 415 438 1754 1926 1198 906 835 906 554 589 1434 2356 2023 2433 743 359 848 950 794 1704 1869 2225 2657
G4P62_004950 443 574 928 541 797 39 43 32 42 788 847 672 476 29 30 33 42 773 1001 1647 1051 841 22 19 32 24
G4P62_004951 249 331 321 266 423 1058 1017 812 899 404 500 366 353 583 847 841 908 467 353 542 451 466 870 516 647 913
G4P62_004952 3497 3456 3514 4130 5235 3362 2977 2229 2970 2002 2049 2356 1730 1902 3241 2693 3256 3761 3410 4578 3471 2998 3016 2251 2810 4126
G4P62_004953 476 574 751 1184 916 312 355 299 375 358 386 454 308 449 449 662 425 770 649 698 698 650 1567 284 331 435
G4P62_004954 411 533 894 763 737 836 765 626 728 666 747 627 521 534 796 829 842 813 596 837 828 888 1128 524 678 812
G4P62_004955 29 31 24 36 49 86 110 94 66 51 101 92 51 86 136 153 146 47 57 46 48 67 373 67 60 80
G4P62_004956 3 15 3 14 3 43 38 22 12 10 11 8 9 48 76 55 91 9 12 4 15 15 15 45 37 64
G4P62_004957 20536 36852 32256 29084 36657 7021 6744 5201 5190 23508 29427 29653 21832 6434 9478 11829 9366 34476 26115 40757 38883 22050 14133 5833 7301 9559
G4P62_004958 590 816 828 848 904 3094 2991 2220 1890 965 1392 1032 998 1993 3462 3149 3676 1293 913 1440 1197 819 2417 2700 3226 4079
G4P62_004959 2 2 0 11 7 0 5 5 3 20 26 20 18 3 2 3 5 20 1 0 5 7 6 6 1 6
G4P62_004960 990 1039 1439 1484 1377 879 907 732 818 1490 1601 1515 1247 605 990 816 963 1498 1395 1659 1569 1554 1245 629 824 1049
G4P62_004961 16 33 16 14 17 19 25 11 16 9 10 11 1 14 20 30 29 16 10 16 15 1 16 6 15 14
G4P62_004962 1 3 1 21 4 228 217 174 114 21 12 19 2 126 224 182 302 5 3 11 11 18 100 139 210 214
G4P62_004963 215 231 312 317 258 735 790 553 719 388 360 331 305 527 832 749 840 483 397 553 399 454 715 486 604 711
G4P62_004964 1 0 0 8 10 18 25 16 11 3 4 0 0 10 14 10 10 10 5 13 4 6 10 12 12 25
G4P62_004965 1127 1581 1880 1750 1638 381 329 316 420 1293 1402 1356 1080 221 293 333 337 2037 1917 2589 2290 1237 543 196 299 383
G4P62_004966 11 6 4 12 17 2222 2279 2028 2458 17 14 15 7 1126 1761 1456 2024 7 19 12 17 12 1467 724 996 1301
G4P62_004967 63 53 56 74 185 409 364 285 400 65 59 56 62 308 364 425 357 124 124 139 156 102 583 280 374 488
G4P62_004968 305 398 454 541 505 1022 1062 747 584 509 546 462 445 795 1416 1142 1476 579 448 753 594 661 1019 1210 1458 1810
G4P62_004969 2527 3642 3689 3780 3901 1341 1322 1033 1226 2633 3221 2773 2104 937 1541 1410 1430 3832 2703 4548 4060 2553 2381 948 1258 1372
G4P62_004970 1 21 63 94 8 0 0 0 2 7 9 33 12 0 2 2 1 19 1 0 7 31 3 0 2 1
G4P62_004971 43 71 105 196 103 187 140 140 178 35 55 93 47 456 304 823 218 240 152 169 290 374 4252 161 257 213
G4P62_004972 0 4 9 9 4 977 1076 844 590 9 2 11 0 774 1135 818 1170 4 3 3 10 4 679 809 1038 1183
G4P62_004973 2 3 3 3 3 14 9 15 8 0 6 10 6 10 17 25 7 8 9 7 14 33 277 7 8 10
G4P62_004974 6 6 20 31 19 5 19 6 18 59 49 55 28 9 15 24 11 47 42 54 26 97 107 5 8 11
G4P62_004975 199 367 324 432 384 178 161 110 255 520 552 585 494 107 199 181 111 368 458 639 394 635 143 99 143 146
G4P62_004976 149 263 291 262 338 700 712 484 438 390 426 315 289 405 898 654 842 452 288 542 373 571 570 596 820 1000
G4P62_004977 58 25 73 99 79 114 93 69 102 68 82 55 67 70 94 106 96 81 80 84 93 81 107 68 83 139
G4P62_004978 147 189 192 218 215 530 583 432 436 348 379 339 276 309 477 416 491 256 319 341 271 412 434 296 436 483
G4P62_004979 342 475 589 633 509 2622 2808 2041 2465 573 674 592 503 1359 2705 2181 2751 647 453 796 752 579 2399 1820 2099 2364
G4P62_004980 177 219 263 236 221 529 524 491 420 359 351 334 261 321 572 500 604 271 325 403 256 324 470 353 487 561
G4P62_004981 520 616 719 664 661 1003 1046 779 840 549 723 652 515 624 1006 930 1173 693 647 787 658 649 899 702 772 995
G4P62_004982 78 62 27 62 11 5 17 10 146 4 3 1 5 2 69 14 6 51 34 44 42 69 113 22 11 6
G4P62_004983 443 551 753 1009 795 1618 1361 1008 1032 807 858 776 672 1126 1653 1315 1740 942 722 788 844 876 1389 1121 1493 1752
G4P62_004984 2205 3267 2988 2920 3578 789 888 626 702 1867 2686 2343 1717 545 762 708 766 3660 1783 3793 3015 1441 767 504 666 876
G4P62_004985 526 609 694 807 926 5458 5414 3774 3489 650 724 612 601 3515 6553 4267 6599 925 786 967 741 781 3550 4597 6069 6600
G4P62_004986 1034 1445 1587 1684 1812 1260 1239 987 1159 1734 2052 1715 1457 933 1329 1330 1358 1998 1621 2114 2167 1546 1568 868 1212 1557
G4P62_004987 335 446 581 598 524 838 954 722 816 758 805 599 593 625 1109 1058 1168 686 581 879 700 817 1035 785 1110 1212
G4P62_004988 24 66 34 20 19 100 155 107 94 14 18 37 24 59 104 187 257 41 39 30 25 29 75 72 85 129
G4P62_004989 0 0 1 1 0 0 1 1 2 0 0 0 0 3 2 2 6 0 0 0 0 0 1 1 1 1
G4P62_004990 11 1 0 17 5 12 9 14 9 12 6 1 2 3 11 3 3 12 6 5 35 6 23 67 57 94
G4P62_004991 3437 4774 4141 4249 5370 4278 4298 3494 4720 4792 5898 5729 4231 2625 4533 4132 3998 5968 5494 8469 7190 4095 5629 2487 3076 3920
G4P62_004992 3537 5008 5510 5242 4689 656 679 464 650 3081 4337 4368 2499 437 654 557 624 4541 2389 4655 4572 2002 640 647 768 838
G4P62_004993 128 108 154 208 142 725 771 669 565 151 118 116 87 503 792 800 963 231 258 296 199 242 588 462 610 785
G4P62_004994 443 597 647 629 729 959 972 831 975 1054 1068 945 915 521 971 927 1032 850 853 1157 872 1037 953 637 786 1013
G4P62_004995 426 565 697 717 662 1481 1466 1164 1094 923 960 827 691 795 1575 1269 1587 812 751 1015 759 1048 1300 1115 1472 1661
G4P62_004996 982 1069 1246 1381 1495 2416 2482 1813 1734 1075 1181 1112 906 1722 2860 2495 3139 1469 1299 1682 1381 1239 2232 2031 2620 3194
G4P62_004997 7 13 6 7 7 230 237 230 233 5 4 3 4 135 211 201 218 6 12 6 6 3 160 141 185 197
G4P62_004998 124 159 132 165 202 251 237 191 121 161 197 177 161 228 323 341 352 234 169 287 227 230 397 254 358 495
G4P62_004999 15 0 2 3 1 7 13 15 13 8 3 8 10 6 6 16 14 2 11 5 3 4 17 3 8 14
G4P62_005000 109 170 263 241 143 1545 1758 1522 1046 86 75 97 58 1157 1885 1435 1925 141 117 213 156 100 840 1127 1572 1672
G4P62_005001 37 30 33 73 88 143 112 77 159 71 118 102 52 97 175 122 321 218 201 323 359 101 212 233 379 188
G4P62_005002 658 872 1058 1070 1085 3910 3987 2747 2666 925 930 958 714 2451 4590 3720 4712 1192 832 1407 1135 965 3356 3368 4537 5296
G4P62_005003 148 204 207 207 218 3530 3742 2918 3329 183 233 175 171 1942 3229 2674 3403 219 202 280 263 222 2630 2001 2420 2842
G4P62_005004 518 592 762 766 753 3694 3811 3274 2878 1208 1351 1173 1033 2504 3511 3058 4039 1091 981 1308 1025 1323 2688 2002 2855 3517
G4P62_005005 29 62 35 36 31 99 107 74 87 22 37 32 12 74 105 125 80 52 57 49 43 62 165 76 94 74
G4P62_005006 389 393 613 609 648 2149 2142 1873 1807 1457 1411 1168 1229 1307 2126 1857 2210 920 1209 1435 932 1569 1412 1230 1771 2121
G4P62_005007 0 2 2 0 0 75 17 47 49 0 0 0 2 39 9 32 8 0 0 6 0 2 6 10 6 7
G4P62_005008 1 0 0 0 1 2 0 3 3 2 0 0 0 2 4 3 4 0 0 0 0 0 2 2 3 5
G4P62_005009 34 23 27 48 77 617 623 414 654 11 15 22 11 486 838 750 777 24 7 26 42 31 582 470 615 829
G4P62_005010 307 344 401 446 392 2420 2439 1809 1499 642 683 538 434 1697 2704 1900 2706 493 434 752 557 744 1637 1716 2142 2448
G4P62_005011 0 11 4 2 1 7 6 5 1 3 0 0 0 8 10 14 14 2 1 10 0 2 4 4 14 3
G4P62_005012 189 247 238 416 399 391 488 442 363 268 288 225 198 385 419 567 578 580 506 701 572 469 401 214 233 453
G4P62_005013 365 393 495 478 471 376 357 307 268 987 908 678 793 274 334 319 394 629 762 982 656 1088 210 161 249 315
G4P62_005014 72 97 156 230 89 1164 978 759 875 65 82 66 73 1017 1530 2230 2189 117 81 92 109 72 1462 1035 1378 1684
G4P62_005015 2318 2632 2941 3235 3002 698 734 539 605 2332 2641 2847 2244 531 809 735 777 2953 3090 3184 2620 2766 835 433 483 649
G4P62_005016 1598 1728 2652 2563 2246 1840 1849 1463 1677 1964 1988 1991 1567 1131 1860 1642 1897 2171 1886 2559 2194 2033 1991 1140 1530 1867
G4P62_005017 20 0 12 21 25 35 28 20 26 6 8 7 10 31 29 30 30 34 28 30 52 42 99 21 15 35
G4P62_005018 294 354 452 568 521 4131 4242 3505 3544 741 688 462 553 2849 3940 3802 4258 699 594 874 784 979 3922 2555 3216 3938
G4P62_005019 1028 1418 845 1146 1564 1090 1005 802 724 779 1102 930 724 682 1084 849 1132 1390 962 1963 1329 873 771 800 1016 1294
G4P62_005020 2381 3753 3469 3438 3895 4960 5149 4078 3993 3138 4007 3369 2754 3613 5416 4533 5422 4245 2348 5018 4617 2591 4961 3456 4480 5388
G4P62_005021 7 8 19 28 16 29 21 17 33 28 22 32 23 24 19 30 37 13 15 25 17 22 35 25 26 41
G4P62_005022 20 32 37 84 37 26 44 24 47 93 261 279 134 47 35 83 42 94 61 75 110 78 316 34 33 49
G4P62_005023 61 68 85 47 92 82 82 86 85 182 150 101 122 63 93 100 93 111 116 173 154 294 68 50 66 97
G4P62_005024 35355 55383 52079 39534 50571 10469 9850 8752 9001 25042 32896 38671 26552 8838 12550 15384 12665 43727 41208 49897 46880 29107 17685 8639 10004 12987
G4P62_005025 33 19 78 76 57 55 70 51 75 33 49 69 33 77 65 142 78 89 45 99 87 87 496 38 69 76
G4P62_005026 7 5 9 10 19 132 140 111 135 30 22 14 17 197 146 188 157 13 22 19 24 24 170 134 233 189
G4P62_005027 33 40 46 83 71 4058 4335 3286 2477 43 45 57 41 3111 4496 3493 4960 62 49 80 72 85 2274 2779 3762 4130
G4P62_005028 1918 2528 3212 3100 3202 1412 1428 1029 1202 3143 3705 3388 3045 1164 1773 2029 1829 3512 3007 4368 3933 3265 1964 1254 1611 1897
G4P62_005029 366 413 449 618 1674 1565 1019 592 714 337 362 312 251 720 1429 1102 1174 1091 897 986 797 647 1725 1123 1567 4131
G4P62_005030 2 0 2 0 0 4 0 4 2 1 2 2 2 5 10 4 3 2 5 5 0 10 9 2 2 0
G4P62_005031 82 71 89 80 92 99 135 98 131 65 65 70 35 65 95 79 113 112 125 150 76 85 101 115 116 158
G4P62_005032 326 418 362 611 597 435 423 314 277 315 333 349 226 439 525 578 532 865 741 1049 764 490 1280 384 484 657
G4P62_005033 686 639 892 1068 972 1521 1620 1192 1071 1392 1322 988 1109 967 1864 1381 1860 1266 976 1607 1149 1868 1264 1251 1627 1955
G4P62_005034 427 500 825 861 668 395 371 292 319 949 950 898 760 258 431 477 482 724 866 1014 808 914 374 300 419 527
G4P62_005035 553 674 488 760 821 401 345 300 490 444 494 417 373 298 457 374 259 1410 873 1200 1149 685 901 380 506 601
G4P62_005036 2 0 0 0 0 2 5 1 0 0 0 0 0 2 4 1 2 1 0 0 2 0 3 2 2 3
G4P62_005037 7 3 2 0 7 0 4 0 2 4 0 2 2 1 9 9 1 0 5 2 4 3 0 0 0 2
G4P62_005038 0 4 1 5 8 18 22 9 17 12 7 12 9 4 10 13 4 24 15 9 9 5 17 6 13 8
G4P62_005039 419 422 517 512 641 500 534 443 460 834 977 802 659 430 637 553 651 696 714 893 681 996 815 367 463 556
G4P62_005040 321 334 409 284 559 1144 1139 729 941 489 510 398 295 1197 1624 1903 1710 637 613 1017 1022 483 1287 1031 1294 1497
G4P62_005041 0 0 0 0 0 5 4 1 8 0 0 0 0 0 3 4 6 0 0 0 1 0 3 1 1 3
G4P62_005042 551 629 685 765 847 431 415 234 390 1045 1098 798 792 385 466 507 523 1030 853 1164 1006 1165 586 319 421 517
G4P62_005043 357 452 418 413 503 488 378 347 410 611 717 595 515 389 608 642 558 680 493 667 763 638 825 369 417 543
G4P62_005044 0 0 5 0 0 13 8 14 13 2 0 0 0 5 13 6 12 1 0 2 0 0 7 7 4 11
G4P62_005045 34 74 55 30 53 67 46 25 40 61 59 41 40 44 75 80 90 71 11 50 50 21 51 45 60 76
G4P62_005046 19 11 36 43 26 4 1 5 5 22 27 25 19 11 6 5 8 29 6 18 30 10 17 2 6 2
G4P62_005047 49 79 42 65 95 17 18 8 9 72 92 54 37 69 44 86 66 106 56 90 106 69 75 10 29 20
G4P62_005048 384 427 619 584 551 1833 1907 1375 1411 655 754 600 443 1107 1950 1437 1804 655 470 777 620 896 1533 1352 1682 1967
G4P62_005049 542 548 748 869 741 169 142 109 153 589 634 521 442 214 222 537 291 803 587 628 877 491 391 148 161 278
G4P62_005050 615 776 750 882 839 895 820 720 794 821 822 688 745 663 1099 1387 1308 1032 1036 1251 982 1135 1230 744 1098 1318
G4P62_005051 0 0 0 1 0 9 2 9 0 5 0 0 0 2 8 12 18 0 0 0 2 4 2 9 11 16
G4P62_005052 4 4 0 0 0 1 0 1 0 0 4 1 2 0 0 1 1 0 0 0 0 2 0 0 0 2
G4P62_005053 257 406 400 500 405 279 256 214 236 360 525 482 375 155 295 305 315 471 390 571 465 376 332 192 224 274
G4P62_005054 155 271 274 327 359 890 948 607 585 797 757 435 546 615 1005 929 1050 603 432 835 652 1148 980 776 911 1152
G4P62_005055 590 802 825 990 917 7365 8458 6976 7573 1181 1167 1032 1003 3804 6809 6412 7544 1198 1423 1987 1418 1421 7255 5086 6684 8415
G4P62_005056 879 1843 2622 2270 1659 3405 3332 2383 2178 1032 1513 1537 1040 2150 3778 2694 3805 1625 605 1242 1451 661 2261 2689 3296 3707
G4P62_005057 852 1092 1159 1171 1380 415 375 280 240 787 763 820 720 283 512 371 585 1055 1249 1867 1417 1039 325 385 465 624
G4P62_005058 179 234 248 291 260 404 389 280 324 363 391 354 286 279 471 408 397 312 357 469 391 393 461 289 314 415
G4P62_005059 697 759 1060 973 963 912 947 703 704 1657 1711 1382 1322 604 1141 946 1070 1127 1511 1607 1203 1851 763 714 1013 1100
G4P62_005060 223 266 422 377 378 1403 1412 1040 1100 433 483 385 265 954 1633 1352 1610 421 437 524 465 452 1206 1140 1351 1684
G4P62_005061 261 299 489 368 411 958 959 755 638 857 820 580 631 716 1165 1024 1262 521 633 771 583 1034 720 719 859 1000
G4P62_005062 1489 75 42 15 10 137 37 38 89 145 33 20 26 55 244 1245 167 295 281 230 237 312 9344 205 45 340
G4P62_005063 361 434 555 589 550 1170 1107 806 797 556 593 546 455 727 1163 993 1185 518 537 679 546 665 950 748 976 1261
G4P62_005064 233 323 435 369 337 1754 1739 1228 1009 735 649 462 488 1205 2251 1745 2564 577 518 805 563 754 1355 1934 2227 2707
G4P62_005065 489 573 551 664 751 953 1027 822 772 874 899 780 657 629 1001 929 1118 855 691 942 854 924 959 665 870 1088
G4P62_005066 106 109 144 147 174 136 130 122 111 202 276 230 168 111 212 200 209 219 205 282 225 238 197 103 158 223
G4P62_005067 111 190 162 140 163 358 329 215 196 492 400 276 317 177 357 305 384 286 301 411 279 579 278 253 372 499
G4P62_005068 480 582 718 698 760 584 698 541 514 1068 1163 925 879 442 729 638 730 934 952 1209 966 1306 813 473 550 789
G4P62_005069 112 123 186 218 218 1248 1209 826 719 195 178 152 140 790 1282 1055 1466 262 201 299 252 255 706 871 1119 1317
G4P62_005070 162 191 257 276 216 312 314 233 291 449 482 350 391 236 374 284 318 333 408 482 374 640 306 211 279 319
G4P62_005071 0 3 4 0 6 118 129 94 137 2 4 1 2 70 128 128 130 9 5 8 14 7 141 53 69 92
G4P62_005072 281 174 318 246 204 607 556 409 445 751 811 532 610 376 514 477 509 369 535 668 392 1082 458 318 416 492
G4P62_005073 54 93 67 82 112 138 82 101 126 54 58 61 58 121 160 168 112 140 126 192 117 65 203 106 161 182
G4P62_005074 92 112 181 186 118 398 392 308 287 134 129 134 126 328 443 460 540 129 142 160 109 169 331 302 379 514
G4P62_005075 14 13 23 80 68 16 15 12 24 36 23 47 27 145 53 227 71 86 65 45 130 143 700 23 22 16
G4P62_005076 454 342 569 555 531 55 41 38 63 1635 1705 1035 1190 60 76 163 83 980 1093 1205 901 2144 431 47 84 210
G4P62_005077 628 681 681 741 869 155 125 126 244 836 946 933 752 175 156 301 187 804 1104 1039 785 921 379 126 133 224
G4P62_005078 5 6 9 4 10 582 604 465 466 4 10 11 2 387 541 506 647 19 18 9 7 24 478 342 476 595
G4P62_005079 2141 2204 3100 3262 2869 3546 3457 2580 2796 3118 3270 2912 2752 2191 3746 3275 3622 3039 3155 4002 3049 3429 3300 2741 3357 3836
G4P62_005080 3 0 6 0 0 68 74 34 48 6 8 5 7 56 74 56 92 6 0 7 5 14 36 73 85 82
G4P62_005081 766 767 741 927 946 159 169 135 185 1581 1517 1365 1358 109 158 240 179 1138 1444 1527 1358 1682 253 116 162 195
G4P62_005082 34 19 11 21 9 31 26 19 27 57 58 39 50 34 51 71 42 40 20 62 90 68 56 27 69 96
G4P62_005083 528 789 642 583 1016 123 108 93 246 207 277 362 544 99 206 182 230 692 1650 523 180 158 475 254 239 308
G4P62_005084 165 156 169 255 312 615 544 419 614 273 299 248 279 407 787 702 785 407 535 491 287 378 835 666 811 978
G4P62_005085 569 759 972 1085 976 4827 5261 4276 5396 1433 1552 1344 1156 2652 4340 3891 4375 1155 1240 1463 1181 1398 3942 2486 3188 3939
G4P62_005086 24 24 16 94 58 195 151 124 164 77 97 70 69 465 301 778 214 458 283 165 373 433 3613 70 72 91
G4P62_005087 11 11 6 14 18 37 25 11 22 8 17 32 15 65 25 109 24 40 27 17 69 62 428 17 37 22
G4P62_005088 995 1629 1504 1436 1654 3323 3291 2483 2503 1948 1949 1640 1483 2158 3420 3323 3729 2002 1878 2610 2217 2234 3362 2469 2918 3763
G4P62_005089 85 70 43 64 45 227 195 152 246 27 31 8 14 144 208 230 216 166 65 136 175 98 218 122 232 246
G4P62_005090 0 0 0 0 0 13 7 10 11 0 0 0 0 10 16 18 8 0 2 0 5 0 6 6 23 15
G4P62_005091 0 0 0 0 0 0 0 0 0 0 0 0 0 0 0 1 0 0 0 0 0 0 0 0 0 0
G4P62_005092 70 62 62 119 160 34 50 22 43 80 98 71 56 60 46 82 51 114 177 85 117 161 113 43 44 39
G4P62_005093 1 0 2 0 0 866 824 595 203 2 5 0 2 747 1247 830 1436 4 1 0 8 12 336 733 976 1099
G4P62_005094 0 0 0 0 0 32 15 19 9 0 0 0 0 35 49 23 91 1 1 0 0 0 7 27 15 25
G4P62_005095 0 0 3 0 12 32 25 21 11 0 0 3 0 11 49 14 60 1 1 0 0 1 14 22 38 23
G4P62_005096 0 0 0 0 0 102 97 98 53 1 1 0 3 61 160 77 166 0 1 1 2 0 52 82 105 93
G4P62_005097 1 4 0 5 2 60 53 53 67 5 4 6 8 22 38 30 47 10 0 17 2 6 53 30 40 51
G4P62_005098 0 0 0 0 5 4 3 1 2 1 0 0 0 3 3 0 7 0 0 1 0 0 2 0 0 0
G4P62_005099 4 2 13 8 15 95 112 74 79 14 15 8 14 65 145 89 117 19 9 24 14 15 61 78 85 130
G4P62_005100 14 11 23 32 10 17 4 6 7 16 10 11 9 14 10 30 16 18 13 29 21 28 46 6 8 15
G4P62_005101 15 22 34 46 44 112 132 57 98 35 40 34 35 178 127 241 137 87 30 67 110 107 649 88 95 149
G4P62_005102 439 501 521 475 601 219 446 400 288 772 633 596 474 130 551 330 404 496 770 742 973 1605 406 294 476 405
G4P62_005103 1 4 0 0 0 1 1 3 2 4 1 2 0 0 4 3 7 0 5 6 0 4 6 1 0 2
G4P62_005104 43 49 66 36 66 24 13 5 12 89 60 68 68 17 25 32 21 35 92 94 35 111 16 15 21 33
G4P62_005105 3241 2910 3808 3252 3890 716 702 556 565 2383 2671 2405 1947 526 776 763 798 2870 1324 2905 2638 2131 868 539 696 818
G4P62_005106 20 13 17 23 28 110 91 64 71 84 69 65 42 44 90 76 96 68 47 60 46 34 100 53 92 86
G4P62_005107 60 76 94 156 117 39 34 13 47 156 139 109 113 30 32 42 32 141 165 188 151 196 34 12 16 33
G4P62_005108 2 11 8 14 2 3 4 7 0 26 21 8 10 3 7 3 5 12 25 10 14 28 7 7 4 10
G4P62_005109 7 5 28 14 12 16 11 15 3 18 19 18 7 11 8 18 17 21 10 8 44 18 22 4 14 13
G4P62_005110 0 0 0 0 0 3 1 4 4 0 0 3 0 7 8 2 8 2 0 0 0 2 6 3 12 6
G4P62_005111 145 162 320 225 241 379 417 351 390 222 234 196 179 274 412 370 527 246 190 300 279 275 442 282 346 480
G4P62_005112 177 167 239 194 220 127 120 117 116 490 470 335 345 95 166 165 170 301 298 429 292 524 161 122 181 174
G4P62_005113 1046 1105 1757 1838 1544 3176 3099 2425 1869 1799 1759 1538 1254 2315 3785 3041 3962 1773 1430 2081 1885 1840 2467 2460 3472 4043
G4P62_005114 789 902 1235 1054 1093 622 768 579 513 1025 1015 906 605 373 723 634 782 919 899 1265 985 1065 638 527 685 849
G4P62_005115 242 266 274 401 313 283 249 211 252 368 396 372 250 172 283 306 308 352 296 378 329 402 290 166 219 278
G4P62_005116 122 98 208 127 163 18 7 12 24 58 65 82 27 26 12 25 11 111 130 225 145 76 30 11 10 17
G4P62_005117 46 58 104 98 80 6 4 4 3 268 201 127 219 9 6 18 11 148 173 294 221 378 13 9 3 7
G4P62_005118 3 19 15 11 7 0 1 8 1 20 15 12 8 1 4 1 3 13 18 21 7 13 5 3 2 5
G4P62_005119 59 67 96 102 113 73 72 39 52 187 161 159 171 61 97 109 100 113 156 215 138 259 71 63 78 92
G4P62_005120 287 342 446 363 313 388 421 330 506 313 369 345 278 226 410 303 377 340 378 411 310 330 329 195 282 353
G4P62_005121 433 462 588 603 533 1652 1701 1379 1569 995 1051 923 894 985 1795 1539 1772 744 1021 1132 757 1169 1381 1218 1675 1848
G4P62_005122 1041 1577 1740 1880 1662 985 1049 829 727 1189 1569 1588 1215 649 1121 1150 1303 1650 1430 1998 1797 1318 1104 804 981 1305
G4P62_005123 234 244 264 191 386 79 37 47 66 323 289 213 222 89 87 84 181 357 465 648 392 288 45 43 68 88
G4P62_005124 0 0 0 1 0 0 0 0 0 0 0 0 0 2 1 0 0 0 0 1 0 1 0 1 0 2
G4P62_005125 448 481 614 714 676 649 647 545 580 685 703 673 595 427 852 666 823 685 891 899 676 881 696 581 694 878
G4P62_005126 100 82 132 203 142 137 167 91 71 150 174 127 114 165 322 262 326 189 98 154 160 156 134 227 340 351
G4P62_005127 6 8 17 17 11 18 25 43 20 22 19 47 5 45 58 69 41 9 12 6 8 18 127 17 21 35
G4P62_005128 0 0 0 0 0 63 75 51 44 0 0 0 0 35 55 50 45 2 0 0 0 0 36 30 56 65
G4P62_005129 533 444 703 934 734 1216 1131 723 1100 354 329 452 330 1091 1498 1286 1154 558 379 502 539 380 913 864 995 1266
G4P62_005130 1 4 6 14 5 10 2 6 0 15 2 9 4 25 5 96 9 9 10 4 18 31 150 3 5 13
G4P62_005131 14 14 15 17 10 79 107 67 102 20 13 20 9 54 100 56 81 14 13 22 25 21 80 114 116 153
G4P62_005132 13 35 15 2 17 10 2 2 9 9 16 17 6 9 7 6 4 17 8 19 20 7 3 3 2 3
G4P62_005133 600 817 769 804 858 70 107 78 85 1109 1514 1094 929 71 109 167 134 1173 755 1228 984 1140 95 82 110 142
G4P62_005134 152 234 152 348 244 886 915 582 456 219 194 159 182 658 1204 1184 1324 253 137 308 315 196 770 859 1018 1298
G4P62_005135 24 47 31 31 23 179 186 112 148 20 37 35 22 108 178 167 179 53 43 57 66 40 142 177 185 270
G4P62_005136 15 6 16 22 22 291 335 222 153 190 132 41 81 194 314 265 373 61 72 113 63 227 162 196 238 300
G4P62_005137 261 182 139 226 332 48 57 60 50 94 160 168 136 35 73 71 84 296 268 458 300 225 62 45 60 64
G4P62_005138 539 533 700 803 652 593 561 396 371 1304 1408 1116 949 416 747 647 742 870 1028 1264 806 1262 473 474 650 819
G4P62_005139 282 411 341 328 419 552 503 417 424 570 601 445 380 472 685 849 794 496 527 711 505 592 644 438 665 809
G4P62_005140 1433 1731 2182 2781 2264 4426 4312 3761 6781 643 730 864 591 2166 3323 3706 4071 1492 1438 1249 1207 1214 4350 2134 2770 3777
G4P62_005141 59 89 86 100 199 71 64 43 65 122 130 112 66 60 100 149 56 200 193 236 108 142 266 81 88 112
G4P62_005142 0 3 0 0 0 57 62 68 38 0 0 0 0 37 64 41 59 0 0 0 0 0 42 40 36 42
G4P62_005143 1 3 0 7 0 6 8 1 6 6 3 2 2 4 3 3 6 3 1 3 0 8 3 3 11 6
G4P62_005144 348 327 484 516 569 1488 1460 1059 875 426 474 430 413 1175 1791 1568 1932 517 562 635 494 623 1419 1374 1599 1913
G4P62_005145 0 0 0 2 0 0 0 0 0 0 1 0 0 0 0 5 0 0 0 2 0 0 0 0 2 2
G4P62_005146 0 0 0 1 3 1 1 1 1 1 0 1 0 0 2 1 2 0 1 0 4 1 6 0 0 0
G4P62_005147 0 0 0 0 0 0 0 0 0 0 0 0 0 0 0 0 0 0 0 0 0 0 0 0 0 0
G4P62_005148 35 49 86 80 79 2 3 6 3 50 49 57 51 4 3 11 6 30 81 52 58 58 43 3 0 5
G4P62_005149 129 142 188 190 150 1538 1521 1089 837 210 233 160 176 1161 1882 1606 2019 211 197 229 241 229 997 1300 1665 1941
G4P62_005150 23 12 20 32 11 146 195 134 108 52 34 38 35 122 196 180 232 34 38 62 40 49 123 147 186 207
G4P62_005151 0 0 0 1 1 25 32 20 23 3 1 0 0 22 24 19 39 2 5 0 0 1 17 21 15 36
G4P62_005152 84 96 91 117 140 470 413 328 414 106 124 79 80 376 560 570 450 149 195 163 157 237 558 339 543 597
G4P62_005153 0 0 0 0 0 33 24 25 18 0 2 1 0 12 18 41 22 1 0 3 0 1 50 10 21 19
G4P62_005154 2 0 0 1 3 9 6 5 5 1 0 1 0 4 12 16 9 1 4 6 7 4 42 5 23 10
G4P62_005155 3 2 2 9 6 7 27 11 14 12 8 11 18 5 24 25 11 10 22 15 5 16 60 12 17 20
G4P62_005156 0 0 0 0 0 4 11 7 11 0 0 1 0 4 8 4 4 0 1 0 0 0 22 5 6 9
G4P62_005157 806 1162 716 922 1413 519 479 387 411 908 1103 964 766 528 764 888 923 1158 1289 1553 1501 970 602 658 788 929
G4P62_005158 555 482 846 1023 939 185 195 135 159 582 632 505 565 256 277 359 340 749 346 547 851 484 535 233 312 467
G4P62_005159 46 19 70 135 67 2 0 1 4 90 82 99 81 4 4 7 9 80 45 17 41 58 0 0 1 4
G4P62_005160 40 60 42 65 75 255 273 161 280 58 79 52 46 271 324 403 353 80 68 90 80 60 349 245 334 392
G4P62_005161 358 266 135 316 218 107 104 84 141 78 145 161 126 80 101 114 93 191 111 175 201 95 253 86 125 163
G4P62_005162 252 381 400 393 419 811 905 656 571 366 385 417 338 546 909 714 950 388 315 400 409 344 745 635 762 860
G4P62_005163 258 360 333 338 390 212 184 156 204 495 538 458 471 158 243 279 266 501 471 621 569 468 435 131 158 186
G4P62_005164 0 0 0 0 7 14 11 13 5 1 1 1 0 2 8 3 9 1 0 0 1 0 24 5 3 8
G4P62_005165 298 435 244 425 475 1965 1843 1387 1464 340 392 385 354 1554 2198 1995 2601 525 464 526 608 469 1689 1465 2108 2458
G4P62_005166 2 22 8 13 15 31 27 38 32 18 17 25 14 18 32 52 35 33 3 20 19 22 35 12 20 27
G4P62_005167 4358 7376 6193 6030 8073 4461 4311 3552 3268 5742 6495 7003 5469 3394 4717 5487 4826 7804 7061 10126 9376 6383 5682 2910 3683 4719
G4P62_005168 722 1133 1213 1247 1314 5013 5217 3812 3223 1463 1716 1428 1135 3519 6128 5449 6289 1854 1445 2256 1950 1461 4518 4218 5713 6591
G4P62_005169 1815 1698 2215 2336 2014 580 551 419 540 1206 1451 1515 1037 457 754 657 770 1734 1032 1777 1548 1157 644 516 657 811
G4P62_005170 472 669 642 716 705 671 601 448 528 558 616 629 433 518 805 831 887 768 682 872 664 781 1508 574 652 896
G4P62_005171 366 355 451 498 587 731 752 618 617 745 781 748 658 397 841 893 1002 536 742 824 609 873 754 653 771 910
G4P62_005172 111 153 187 238 290 83 67 70 73 705 648 410 465 96 102 138 91 474 425 861 685 1098 195 53 62 83
G4P62_005173 568 503 711 660 639 142 119 96 158 1542 1577 1155 1239 131 187 184 201 1096 1304 1592 1072 2052 268 106 126 164
G4P62_005174 9 15 5 4 3 158 166 161 177 18 3 10 6 88 140 109 168 18 13 23 11 19 170 92 132 145
G4P62_005175 0 0 0 0 6 36 24 19 19 2 0 0 7 20 33 37 39 0 2 1 1 2 22 26 24 37
G4P62_005176 925 873 1104 1149 1134 1078 971 853 687 2634 2676 1934 1870 861 1236 921 1183 1889 2247 2557 1478 3525 717 832 997 1389
G4P62_005177 525 428 544 590 426 166 156 116 183 491 577 545 513 79 201 187 189 523 675 803 508 598 206 114 110 189
G4P62_005178 518 654 711 865 856 767 694 501 472 1813 1712 1383 1321 520 829 802 928 1135 1278 1628 1134 2038 786 563 731 828
G4P62_005179 1092 1766 1497 1507 2119 2595 2395 1744 1515 3664 3571 2890 3144 1966 3069 2768 2881 3431 3183 5123 4774 3827 3070 2045 2772 3519
G4P62_005180 38 34 60 64 94 37 28 22 55 363 489 334 337 40 49 60 76 102 94 234 145 319 51 17 34 34
G4P62_005181 879 835 1095 1029 775 536 379 344 582 744 820 875 677 382 425 576 449 861 1009 963 764 1088 660 280 353 472
G4P62_005182 235 265 371 366 272 416 364 354 355 354 400 339 269 219 407 327 400 309 296 381 270 453 389 291 372 442
G4P62_005183 0 0 0 0 0 14 25 13 12 0 2 0 0 6 23 12 23 0 0 0 0 0 22 13 19 9
G4P62_005184 12 2 11 12 13 8 12 10 10 3 6 2 5 1 17 5 13 42 12 12 30 12 13 12 15 11
G4P62_005185 4 0 11 10 12 5 19 1 5 6 0 0 1 2 13 12 11 12 2 9 5 1 22 4 10 5
G4P62_005186 1941 2419 3188 4046 3168 1502 1480 1167 1141 4238 4478 3912 3466 1234 2055 1874 1949 4082 4583 4727 3964 5053 2461 1310 1644 2042
G4P62_005187 259 312 355 357 465 285 314 230 299 501 493 349 285 249 350 392 309 598 565 816 648 932 769 257 342 435
G4P62_005188 2 8 5 4 3 19 32 21 15 9 7 1 4 12 9 8 7 5 14 6 13 17 6 5 9 16
G4P62_005189 808 992 854 1202 1344 1875 1830 1312 1119 1443 1506 1289 1085 1612 2333 2067 2400 1495 1307 1973 1563 1972 2857 1804 2188 2626
G4P62_005190 0 2 0 0 0 8 2 3 3 0 1 0 1 2 2 14 5 1 0 1 0 1 5 2 3 4
G4P62_005191 0 0 0 2 3 27 20 6 9 4 3 2 3 24 22 22 39 2 1 1 7 5 9 12 15 26
G4P62_005192 0 0 0 0 0 16 23 16 5 0 1 0 0 27 8 15 19 2 2 1 1 0 8 13 23 14
G4P62_005193 31 15 23 14 43 36 36 17 35 12 12 9 7 15 29 21 26 19 11 23 20 21 17 16 19 38
G4P62_005194 19 76 53 50 43 135 73 74 118 46 61 40 28 58 106 100 80 120 79 134 135 68 241 147 217 451
G4P62_005195 9 3 4 5 5 45 37 40 28 5 4 3 6 22 27 24 42 1 6 6 3 1 27 18 33 54
G4P62_005196 315 500 551 461 602 564 599 497 508 656 852 695 611 501 710 787 796 750 706 986 931 643 829 456 651 760
G4P62_005197 19 50 30 24 27 968 1105 853 668 36 30 41 45 691 926 864 1095 51 54 59 37 44 570 478 701 814
G4P62_005198 119 120 157 195 182 649 719 504 407 176 185 183 168 457 788 665 829 181 177 264 178 188 472 513 705 843
G4P62_005199 1 0 0 8 4 0 0 0 1 0 2 0 0 0 0 0 0 2 2 0 0 0 0 0 4 0
G4P62_005200 637 589 910 791 873 1555 1814 1463 1164 927 1057 951 869 1071 1796 1495 1962 834 1000 1153 955 1069 1309 1186 1527 1720
G4P62_005201 98 155 163 139 155 156 178 121 180 176 216 223 146 126 203 226 242 194 160 255 237 187 246 140 164 204
G4P62_005202 0 0 0 0 0 3 7 1 4 3 2 2 0 5 5 9 2 1 1 0 4 0 1 1 9 4
G4P62_005203 4 1 0 0 0 480 454 515 412 0 0 0 0 298 452 355 454 0 0 0 0 0 285 208 349 424
G4P62_005204 193 175 248 260 277 353 318 245 252 430 419 403 334 203 379 350 421 301 390 432 293 461 297 256 308 399
G4P62_005205 21 9 20 15 12 201 168 100 62 32 14 12 7 266 370 187 469 24 17 39 21 43 59 353 457 522
G4P62_005206 1270 1471 1932 2066 2186 3924 3848 2678 2534 1811 1523 1548 1213 2370 4083 3529 4040 2004 1502 2717 2630 1879 3066 2886 3617 4667
G4P62_005207 1 1 3 2 0 258 296 274 158 3 0 1 3 243 331 266 391 3 3 3 4 2 133 204 286 368
G4P62_005208 161 225 232 193 314 508 488 336 420 237 291 234 183 383 652 591 586 395 266 457 363 247 450 404 609 683
G4P62_005209 61 87 71 127 119 140 173 139 221 61 102 65 72 221 206 182 161 198 108 195 232 116 443 121 162 207
G4P62_005210 220 161 296 257 269 282 337 253 248 436 409 302 359 240 314 402 382 284 323 446 351 638 355 255 319 414
G4P62_005211 562 804 887 869 890 672 625 473 572 1082 1099 1073 1033 432 754 779 795 861 1169 1351 1000 1136 701 509 683 862
G4P62_005212 71 98 85 123 104 52 60 44 69 73 53 64 35 38 71 77 48 165 88 152 163 70 54 50 75 75
G4P62_005213 0 3 6 4 0 5 5 5 9 4 0 6 1 24 8 23 5 6 6 5 10 16 60 2 1 3
G4P62_005214 18 5 7 23 26 60 60 55 56 11 15 14 14 42 62 66 84 25 29 36 18 34 43 39 34 39
G4P62_005215 0 0 2 5 7 4 9 1 0 1 3 7 5 10 10 17 10 22 13 26 15 14 18 6 11 12
G4P62_005216 0 0 0 0 0 0 0 0 0 0 0 0 0 0 0 0 0 0 0 0 0 0 0 0 0 1
G4P62_005217 93 147 137 124 151 64 87 49 42 180 154 144 150 67 142 102 119 157 91 155 162 125 46 97 127 160
G4P62_005218 488 381 613 550 547 30 39 25 48 271 302 375 228 26 33 20 47 328 234 298 313 197 39 25 62 70
G4P62_005219 364 483 447 555 501 770 768 534 658 505 463 473 461 514 819 819 838 605 383 681 809 452 1104 528 603 824
G4P62_005220 557 560 763 536 619 629 663 524 542 559 542 456 389 448 767 770 852 645 597 770 506 521 682 479 618 781
G4P62_005221 11 19 9 3 3 42 34 13 33 0 10 0 4 11 18 10 18 3 11 8 4 1 32 9 12 17
G4P62_005222 3388 4292 5433 5610 4812 2165 2207 1627 1841 4035 4648 4076 3425 1487 2336 2205 2391 4494 3293 5002 4603 3930 2567 1482 2045 2407
G4P62_005223 0 0 0 0 1 10 2 7 17 3 9 1 0 7 10 19 18 0 4 1 1 4 11 7 9 11
G4P62_005224 26 30 48 67 53 7 6 7 10 75 63 66 54 6 13 13 11 32 50 49 64 108 18 7 7 8
G4P62_005225 302 455 645 462 468 93 75 34 64 217 245 187 144 33 69 36 16 494 401 552 479 298 287 150 197 204
G4P62_005226 26 69 33 73 142 230 230 131 84 159 103 85 71 291 413 290 567 160 60 149 159 96 117 381 525 524
G4P62_005227 54 83 88 186 86 10763 11089 9123 7590 78 91 108 65 7376 10384 8371 11418 89 115 100 101 101 5352 5885 7931 9633
G4P62_005228 127 122 250 224 157 621 671 534 509 368 363 271 284 358 543 503 686 289 340 383 257 559 505 484 571 616
G4P62_005229 495 584 764 1015 691 3678 4014 3804 3065 317 418 551 278 2211 3598 3193 4079 752 464 567 818 594 2936 2070 2779 4004
G4P62_005230 1470 1328 1784 1976 1641 15476 15919 13201 10919 2477 2427 2166 1982 10208 14878 11042 15647 1922 2370 2544 1848 3059 7361 8357 11423 13265
G4P62_005231 13079 20549 18527 17392 24220 16985 16336 12472 11890 19210 22034 19693 17451 13904 20824 21697 21151 27914 21691 36444 33906 20248 20237 14752 17741 24204
G4P62_005232 3378 5099 5550 6393 6245 9550 9902 7238 7978 4499 5366 5165 3908 5689 10508 9408 10779 6755 5288 8093 7283 5553 10842 7703 9840 11700
G4P62_005233 179 185 182 181 221 116 116 130 105 626 613 438 489 82 136 142 149 333 439 543 353 777 100 71 97 134
G4P62_005234 438 704 936 822 744 795 765 550 625 649 713 692 437 586 912 825 850 958 788 1141 969 663 848 612 786 968
G4P62_005235 137 179 105 126 230 43 32 25 47 98 115 80 60 33 46 14 41 401 167 422 221 72 42 17 15 58
G4P62_005236 363 395 590 592 438 440 459 362 347 497 473 531 453 290 462 401 570 511 611 632 438 568 413 355 475 492
G4P62_005237 593 578 870 878 816 990 1036 814 807 1514 1590 1198 1093 672 1084 1027 1156 1070 1072 1338 1083 1737 833 617 907 1150
G4P62_005238 216 227 330 335 299 486 472 319 244 529 474 360 411 434 631 601 751 494 434 724 604 644 606 496 622 865
G4P62_005239 1491 1441 2510 2242 1843 4005 4113 3215 2783 1950 1812 1568 1583 3477 5538 4345 6308 1934 2103 2688 1867 2831 3065 4446 5562 6758
G4P62_005240 792 1192 1249 1580 1469 1048 1019 668 751 906 1086 999 793 755 1303 1134 1339 1985 1479 1913 2118 966 1179 1014 1144 1409
G4P62_005241 1710 1855 2500 2455 2094 774 696 599 563 2807 3021 2877 2623 538 854 915 870 2341 2862 3210 2339 3434 724 524 673 846
G4P62_005242 61 35 79 106 68 84 99 48 100 99 142 79 70 59 115 98 71 101 98 158 105 148 142 70 79 113
G4P62_005243 744 955 1174 1350 1202 2110 1949 1445 1529 937 1020 968 702 1470 2477 2154 2664 1243 973 1450 1180 1080 1909 1796 2414 2857
G4P62_005244 207 311 189 248 394 60 44 46 37 352 345 335 310 82 100 106 131 543 425 557 542 395 160 57 82 74
G4P62_005245 189 297 264 254 221 582 707 486 283 470 601 450 390 517 949 755 908 387 383 604 444 476 529 675 852 1047
G4P62_005246 208 309 213 315 272 5123 5557 4332 3345 402 344 338 312 3473 6002 4250 6142 407 408 631 334 518 3300 3712 5290 5907
G4P62_005247 816 1182 1326 1337 1257 509 497 392 414 1561 1718 1584 1396 323 517 535 522 1390 1420 1828 1615 1867 640 350 451 509
G4P62_005248 1068 789 1381 1138 1348 39 71 59 14 3494 3172 2653 2729 15 57 34 59 2082 2838 3400 2263 5063 13 23 35 30
G4P62_005249 0 0 3 9 1 39 30 26 30 0 0 3 0 43 50 60 79 3 0 8 5 0 80 20 46 60
G4P62_005250 933 1138 1344 1210 1022 809 846 712 966 957 1250 1273 937 488 831 838 892 1290 1544 1448 1019 1244 1116 493 709 816
G4P62_005251 3 4 1 0 0 25 25 11 15 4 3 5 3 6 31 16 31 2 0 3 5 4 17 12 32 32
G4P62_005252 0 0 0 0 0 1 3 0 1 0 0 0 5 0 1 4 1 1 0 0 1 3 0 0 0 1
G4P62_005253 147 194 210 310 297 1239 1259 843 895 265 305 251 222 797 1215 1112 1342 352 217 476 409 299 938 866 1045 1347
G4P62_005254 4349 6481 5140 4800 6195 2645 2592 2051 2294 4283 4710 5176 3853 2033 3203 3674 3308 5591 6564 7370 6486 4782 4124 2019 2536 3471
G4P62_005255 19 2 2 4 11 6 2 1 0 6 2 9 6 3 3 1 1 24 9 37 25 15 30 1 2 9
G4P62_005256 42 33 44 70 186 109 70 97 31 85 56 83 67 2089 389 2911 132 147 63 137 275 1343 25060 44 56 26
G4P62_005257 1 0 0 0 1 0 3 1 2 0 0 1 0 102 8 11 5 0 0 0 0 1 62 0 0 0
G4P62_005258 443 440 613 898 463 196 165 92 167 213 278 270 194 156 291 249 258 398 260 347 776 232 133 177 268 257
G4P62_005259 1329 1943 2599 2143 2069 504 464 320 373 1201 1300 1514 851 634 883 877 692 1908 1379 2602 2975 935 493 514 710 701
G4P62_005260 0 1 11 3 1 4 3 4 4 9 11 4 6 5 6 12 21 6 6 2 3 15 4 10 13 17
G4P62_005261 0 0 0 2 26 246 140 100 171 2 0 3 0 177 254 258 183 0 1 5 1 10 363 141 182 264
G4P62_005262 103 170 163 183 174 876 891 611 604 190 176 159 151 620 1033 852 1042 236 316 341 238 235 691 802 908 1133
G4P62_005263 5 15 24 16 33 55 83 38 37 49 35 29 31 84 103 89 98 34 16 35 79 41 85 68 96 118
G4P62_005264 106 111 134 128 105 98 98 97 126 37 62 61 42 45 101 110 97 101 93 102 81 40 110 64 62 107
G4P62_005265 84 142 155 169 166 108 122 74 184 76 68 100 57 62 128 120 105 129 144 127 128 83 139 75 95 102
G4P62_005266 4 11 3 19 17 23 44 19 28 19 14 10 16 36 30 40 40 21 14 14 35 24 39 22 38 48
G4P62_005267 67 99 89 108 142 201 175 110 123 123 101 84 85 126 255 266 210 186 164 202 201 148 310 172 245 333
G4P62_005268 126 153 170 148 168 114 73 91 146 209 220 166 161 128 183 217 147 284 210 296 244 282 349 119 170 214
G4P62_005269 451 575 581 784 687 194 145 107 256 780 826 752 646 212 243 324 156 812 759 1008 785 992 633 114 166 189
G4P62_005270 194 197 175 170 219 461 494 374 334 279 292 253 184 394 600 519 694 303 210 319 292 317 491 380 596 635
G4P62_005271 1 1 0 0 10 13 12 9 2 1 2 3 1 15 23 17 17 2 3 1 2 2 25 15 24 25
G4P62_005272 1586 1360 2502 2770 2086 2293 2470 1887 1529 1727 1651 1578 1211 1895 2929 2289 3011 1718 1776 2188 2596 1951 1641 1807 2327 2913
G4P62_005273 2764 3458 4000 3471 3995 929 878 640 946 2387 3072 3041 2347 554 887 978 890 3521 2634 3655 3204 2616 1390 586 763 1013
G4P62_005274 319 358 495 433 433 2101 2173 1491 1387 355 308 422 270 1312 2057 1816 2377 413 320 512 332 452 1363 1418 1835 2318
G4P62_005275 56 46 64 111 75 40 45 20 51 14 24 39 14 23 38 42 30 30 34 27 63 15 46 25 26 25
G4P62_005276 455 569 741 726 642 212 234 167 271 1237 1395 1149 1250 138 233 244 270 954 1236 1569 1008 1545 227 159 179 279
G4P62_005277 0 0 0 0 0 0 1 0 0 0 0 0 0 2 1 0 0 0 0 0 0 0 0 0 1 0
G4P62_005278 14 7 5 5 12 11 15 14 9 2 9 5 3 2 12 8 9 6 5 9 3 11 19 11 10 4
G4P62_005279 530 625 696 886 947 735 736 504 484 554 613 554 460 528 993 823 1096 792 619 821 950 626 731 668 857 994
G4P62_005280 669 871 1355 1278 1081 3705 3651 2684 2985 620 675 735 520 2428 4495 3586 4933 1071 1354 1151 827 807 2843 3383 4206 5148
G4P62_005281 885 1454 1581 1683 1700 3918 3916 2862 2841 1601 1928 1786 1281 2446 4182 4012 4566 2011 1247 2164 2187 1357 4242 2989 3886 4525
G4P62_005282 1211 1294 1759 1423 1358 584 571 535 605 1265 1521 1654 1166 370 602 661 677 1343 1599 1611 1384 1366 670 375 511 620
G4P62_005283 0 12 6 0 2 5 4 5 1 4 2 0 1 5 10 8 16 0 6 1 3 0 4 5 3 3
G4P62_005284 1499 1780 2334 2689 2143 6804 7058 5340 5160 1737 1871 1867 1451 5072 7785 6877 8123 2403 2203 2759 2708 2161 6622 5301 6854 8197
G4P62_005285 87 88 147 165 160 434 430 321 250 149 161 163 119 416 560 487 552 175 143 215 198 148 391 369 491 607
G4P62_005286 0 0 0 0 0 0 4 1 0 0 0 3 0 2 3 3 1 0 0 1 0 0 5 1 1 0
G4P62_005287 2 54 40 33 48 15 14 5 12 8 18 25 14 12 12 11 17 54 62 65 75 39 19 9 12 13
G4P62_005288 43 29 26 43 61 16 5 11 8 9 9 10 16 5 17 24 7 137 81 22 120 40 39 2 10 16
G4P62_005289 0 0 0 0 0 1 1 0 2 0 0 0 0 0 6 1 0 0 0 0 0 0 0 1 1 0
G4P62_005290 12 6 25 20 11 14 9 11 4 4 9 7 8 9 8 10 7 14 11 19 32 11 16 6 17 16
G4P62_005291 3256 4248 5235 5527 6218 9388 9578 7453 7256 9421 9968 7944 7135 7709 10396 12107 12391 7943 7523 10440 8693 10701 17055 7001 9075 11492
G4P62_005292 0 0 0 0 0 0 0 0 0 0 0 0 0 2 0 0 0 0 0 0 0 0 0 1 2 0
G4P62_005293 385 492 587 731 746 464 482 324 365 955 1061 865 725 294 476 506 449 947 766 1242 1057 1036 692 325 408 523
G4P62_005294 34 51 29 70 55 1 6 4 1 189 164 166 153 0 5 3 1 104 153 128 75 168 4 1 1 0
G4P62_005295 51 56 3 59 296 149 86 48 59 16 31 32 35 56 70 120 87 61 64 68 90 121 442 61 62 394
G4P62_005296 49 49 49 48 56 323 295 232 241 77 88 79 71 223 363 266 376 42 54 104 56 83 230 290 327 396
G4P62_005297 608 847 1265 1133 859 10264 10617 8347 8642 544 560 600 306 7344 9814 9211 11823 754 734 861 673 639 6876 5926 7801 9185
G4P62_005298 613 624 796 756 748 620 583 490 519 791 841 872 791 315 545 508 605 762 824 915 691 864 688 345 374 491
G4P62_005299 1 6 11 11 3 113 67 39 71 17 6 4 14 113 122 112 121 2 7 13 14 12 118 86 87 123
G4P62_005300 40 40 29 53 49 271 290 204 237 47 50 83 49 181 291 267 322 99 83 114 94 66 212 216 230 282
G4P62_005301 27 12 45 33 51 38 75 44 42 63 56 61 73 39 34 58 62 28 31 55 48 84 40 46 45 73
G4P62_005302 592 598 926 990 787 561 572 424 536 530 520 445 375 429 558 646 588 721 700 839 649 773 718 368 515 630
G4P62_005303 8 11 10 18 5 6 5 5 7 39 27 18 20 9 20 31 22 16 25 8 14 10 8 11 10 6
G4P62_005304 599 673 816 901 929 1727 1755 1281 1095 1449 1559 1254 1194 1361 2313 1901 2573 1191 1164 1439 1179 1699 1530 1826 2400 2684
G4P62_005305 165 101 128 138 79 81 80 69 63 198 176 119 123 40 98 76 100 171 188 313 169 206 68 66 84 106
G4P62_005306 345 404 448 566 407 295 270 197 211 789 905 748 698 230 333 305 361 621 695 809 702 953 303 260 332 363
G4P62_005307 271 308 299 305 352 2055 1937 1612 1359 583 474 425 418 1577 2489 2033 2728 432 421 547 415 582 1402 1782 2142 2509
G4P62_005308 2036 2275 3158 3160 3006 254 262 157 172 6559 6612 5787 5746 150 309 140 188 4244 5502 5762 4174 7243 112 221 307 282
G4P62_005309 1276 1645 1739 1944 2022 3238 3410 2522 2360 2671 2658 2595 2162 2487 3472 3483 3808 2175 2634 3126 2777 2833 3069 2303 2852 3596
G4P62_005310 848 1192 1554 1631 1386 1440 1561 1167 1179 1679 1968 1667 1571 1000 1770 2117 1885 1917 2026 2459 2055 2025 1640 1101 1651 1942
G4P62_005311 679 810 1222 1141 852 3182 3356 2629 2279 1032 1063 935 769 2204 3494 2809 3483 1191 1103 1517 1138 1273 2954 2401 3059 3665
G4P62_005312 752 660 894 704 760 139 135 125 126 960 1046 1002 839 84 177 184 188 841 1185 1013 766 1054 193 125 139 189
G4P62_005313 1123 1154 1303 1309 1470 2641 2533 2034 1758 1743 1757 1698 1397 1770 2816 2147 2890 1566 1881 1836 1300 1836 1661 1730 2171 2698
G4P62_005314 25 45 73 93 116 104 94 56 96 53 69 77 42 136 121 237 80 130 76 118 95 116 970 59 83 92
G4P62_005315 884 1065 1125 1118 1181 758 707 638 927 1105 1226 1212 1046 479 777 835 809 1175 1449 1606 1353 1159 1042 512 663 796
G4P62_005316 79 70 136 153 151 2168 2216 1873 2405 160 172 137 143 1080 1581 1592 1862 108 114 151 111 176 1858 1465 1591 2194
G4P62_005317 785 872 1138 1125 1109 1875 2036 1562 1290 1418 1610 1312 1311 1327 2106 1636 2113 1239 1218 1441 1162 1511 1316 1295 1623 1890
G4P62_005318 1002 1157 1455 1433 1391 1256 1392 1145 1211 1320 1648 1420 1093 851 1430 1230 1368 1464 1300 1694 1466 1376 1328 879 1098 1348
G4P62_005319 791 1034 1243 1472 1334 778 758 577 633 1690 1905 1660 1489 505 840 748 854 1729 1345 1984 1739 1711 1091 616 790 906
G4P62_005320 394 423 755 799 589 752 747 529 468 851 898 817 698 642 1086 1341 1234 684 678 891 712 805 872 736 948 1276
G4P62_005321 419 380 620 604 492 1179 1219 923 1080 670 755 561 582 710 1187 1099 1224 603 630 807 654 811 1104 774 1020 1227
G4P62_005322 836 1065 1239 1289 1026 2321 2142 1705 1890 988 1180 1027 970 1330 2101 1670 1992 1050 1200 1307 912 1209 1641 1226 1749 1975
G4P62_005323 0 0 3 0 0 3 8 5 6 0 0 1 0 2 2 1 2 1 0 10 1 0 3 4 4 8
G4P62_005324 0 8 3 0 6 34 34 11 6 9 10 10 5 18 36 38 35 3 2 4 5 2 20 35 42 39
G4P62_005325 419 420 533 539 611 123 125 70 86 1644 1523 1176 1230 107 153 148 151 882 1055 1262 877 1832 69 57 101 115
G4P62_005326 480 471 731 690 614 1047 1080 843 710 745 717 718 523 656 1087 979 1225 700 730 869 578 816 811 773 985 1226
G4P62_005327 423 331 403 475 404 414 416 322 247 180 161 234 157 307 436 411 414 295 174 342 342 203 430 288 353 465
G4P62_005328 6 11 16 9 23 26 17 5 13 21 30 27 12 5 10 20 11 19 38 24 24 38 30 4 10 21
G4P62_005329 384 480 663 631 552 3937 4038 2884 3219 659 774 673 626 2460 4762 4198 5030 844 934 1154 825 958 3490 3575 4855 5768
G4P62_005330 29 20 34 10 33 10 17 11 12 19 15 18 15 13 27 7 11 17 32 21 13 24 12 17 22 18
G4P62_005331 185 217 336 247 254 158 150 115 133 324 383 311 302 116 130 221 225 325 373 482 495 456 222 155 184 256
G4P62_005332 2 3 5 1 5 133 114 85 60 49 46 40 34 68 129 113 145 16 14 22 21 37 87 100 110 159
G4P62_005333 889 1091 1530 1887 1353 1017 1006 820 1018 770 867 796 742 632 910 972 983 1384 1327 2091 1796 872 972 598 804 1029
G4P62_005334 1051 1292 1659 1620 1594 2521 2685 2016 1849 2200 2266 1893 1902 1404 2696 2450 2848 1959 2133 2896 2010 2588 2478 2034 2394 3066
G4P62_005335 196 247 521 588 353 110 121 112 90 95 112 208 74 108 143 210 158 296 260 277 302 260 681 72 130 123
G4P62_005336 164 239 236 270 277 20 22 9 10 184 256 244 105 10 28 17 15 358 357 588 533 191 12 9 12 11
G4P62_005337 587 562 862 897 714 165 191 99 142 708 803 766 638 94 174 134 209 763 786 981 868 817 183 124 178 246
G4P62_005338 741 875 881 951 1014 4108 4238 3264 2635 969 1102 1037 873 2983 4397 3725 4898 1025 969 1164 928 1087 2926 2745 3703 4221
G4P62_005339 35 21 46 45 50 46 53 56 26 189 190 104 132 72 98 108 123 87 66 116 86 130 57 47 76 86
G4P62_005340 484 506 578 861 665 3708 3675 2872 2663 446 459 439 350 2735 4443 3464 4741 745 652 790 712 791 3230 3038 3952 4728
G4P62_005341 1183 1105 1416 1424 1462 1263 1211 879 867 940 1063 1011 890 871 1466 1309 1493 1310 1041 1327 1136 1121 1160 840 1249 1489
G4P62_005342 257 409 416 599 650 249 242 189 252 387 427 380 386 373 346 412 293 692 438 396 692 670 647 153 196 236
G4P62_005343 229 244 328 415 429 670 683 557 591 209 244 277 193 477 646 635 677 377 283 303 384 265 607 408 455 618
G4P62_005344 845 799 984 994 1163 2246 2215 1666 1415 1406 1388 1068 1140 1693 2594 2115 2758 1130 1088 1622 1324 1893 1678 1845 2468 2999
G4P62_005345 618 443 517 694 706 995 814 780 1562 409 485 509 333 282 905 362 410 1492 845 1479 1397 733 1439 976 1392 1795
G4P62_005346 364 570 572 633 631 639 594 399 555 692 887 663 499 758 774 1329 717 1174 855 1161 1174 1108 3595 409 615 807
G4P62_005347 43 33 81 74 71 15 15 19 26 60 98 95 93 20 16 36 17 70 68 46 57 65 48 13 18 21
G4P62_005348 19 6 8 17 21 156 156 117 115 31 35 37 28 130 175 172 207 11 15 32 17 48 126 113 120 210
G4P62_005349 18 8 16 20 12 2 2 0 4 88 68 87 80 3 4 11 2 32 46 36 36 67 8 0 3 0
G4P62_005350 0 0 0 1 1 1 1 3 1 1 1 0 0 1 2 0 5 1 1 1 0 0 3 3 2 1
G4P62_005351 58 61 68 88 63 25 27 41 33 73 70 76 68 14 23 16 33 61 96 86 67 123 32 18 14 21
G4P62_005352 1314 1351 1761 1560 1528 710 783 644 880 1386 1619 1829 1394 411 729 740 644 1477 1892 1775 1328 1449 745 383 511 601
G4P62_005353 144 109 209 245 238 314 293 191 190 334 285 149 182 244 392 334 469 255 174 290 280 384 217 281 375 465
G4P62_005354 11 28 16 37 11 16 27 12 26 2 1 14 3 18 18 80 14 17 25 9 25 33 561 11 12 12
G4P62_005355 20 13 15 15 24 11 17 10 5 1 3 10 6 8 10 11 16 10 9 13 23 13 20 3 4 5
G4P62_005356 415 410 530 496 511 467 465 332 320 932 932 846 812 319 541 525 587 726 750 882 737 958 527 398 390 563
G4P62_005357 240 154 96 193 237 63 31 28 67 147 131 82 96 200 94 161 71 337 375 456 383 382 512 36 29 91
G4P62_005358 0 0 0 0 0 0 0 0 0 0 0 1 1 1 0 2 0 0 0 0 0 0 3 6 0 2
G4P62_005359 22 25 23 4 9 250 291 223 236 13 23 16 14 182 223 214 225 13 17 8 23 13 113 94 157 202
G4P62_005360 2 3 2 1 15 4 1 4 3 7 13 8 11 2 4 1 7 8 2 6 3 15 1 2 4 4
G4P62_005361 303 397 401 557 568 645 755 530 568 544 598 536 510 415 681 760 772 568 670 759 532 771 761 505 620 792
G4P62_005362 138 83 103 238 231 989 989 730 1127 309 270 299 169 749 1072 1185 860 379 265 370 370 458 2804 538 659 867
G4P62_005363 66 91 118 101 92 532 582 336 299 163 147 80 91 420 742 601 880 175 96 166 162 215 408 547 708 816
G4P62_005364 1 5 0 0 5 6479 6454 5552 4671 8 8 6 6 4416 6328 4846 6470 1 6 2 4 5 3677 3424 4934 5788
G4P62_005365 72 72 78 128 88 7678 7477 6163 6128 108 150 123 119 4710 6753 5011 7493 76 101 108 71 105 4004 3806 5336 6171
G4P62_005366 383 597 624 735 628 869 858 702 857 598 653 654 439 696 1152 1217 891 969 844 1281 975 694 1241 606 746 976
G4P62_005367 0 0 0 2 0 3 3 2 4 0 1 0 0 5 4 2 7 0 0 0 0 0 1 5 5 8
G4P62_005368 247 266 372 357 512 908 886 704 672 357 314 298 221 645 1125 793 1168 461 346 458 391 343 866 693 872 1129
G4P62_005369 9 5 10 9 13 710 639 567 619 5 16 2 3 363 548 424 539 7 10 4 3 12 381 297 388 512
G4P62_005370 9 6 0 4 8 12 15 5 5 7 1 3 2 20 20 36 40 4 4 4 8 3 15 14 8 13
G4P62_005371 44 41 89 101 134 377 332 310 286 160 147 183 75 192 397 308 377 141 131 128 188 238 326 259 272 533
G4P62_005372 1049 968 1189 779 1095 16 37 24 26 451 528 658 307 22 49 39 46 530 96 471 465 190 29 9 36 29
G4P62_005373 7 22 18 20 15 48 31 33 51 23 34 36 12 103 106 204 57 85 64 58 75 98 686 33 35 34
G4P62_005374 313 458 631 600 473 1460 1486 1035 781 520 503 481 314 896 1416 1043 1587 661 386 783 677 383 958 1055 1434 1795
G4P62_005375 0 0 0 0 4 3 5 2 4 3 0 0 1 5 6 6 6 0 0 0 0 0 8 4 3 6
G4P62_005376 0 0 0 0 3 30 41 29 19 5 1 2 1 21 38 28 33 0 0 0 2 5 19 21 22 38
G4P62_005377 126 148 182 176 188 1574 1775 1431 1375 293 212 197 189 1099 1669 1367 1779 198 195 282 175 306 1347 1103 1368 1548
G4P62_005378 1927 2650 2910 2637 3691 712 703 547 496 4473 4845 3851 3516 546 806 883 918 3946 4160 5306 4014 5435 1066 658 761 1007
G4P62_005379 1083 1274 1948 1937 1661 3728 3938 3172 3204 1647 1890 1791 1474 2379 3709 3518 4097 1936 1619 2112 2157 1571 3366 2457 3252 3797
G4P62_005380 0 0 0 1 0 1 4 3 1 4 5 2 4 2 1 7 4 3 0 5 0 5 5 4 6 11
G4P62_005381 0 0 0 0 0 0 0 0 0 1 0 2 0 0 3 1 0 0 0 0 0 0 0 1 1 0
G4P62_005382 0 0 10 1 4 13 6 9 14 1 3 7 4 8 11 6 6 3 4 3 5 2 12 1 1 11
G4P62_005383 324 510 461 524 464 1404 1389 990 745 974 757 501 536 1005 1611 1135 1897 682 296 907 793 1045 988 1291 1681 1864
G4P62_005384 5 0 14 5 5 0 1 1 1 0 0 0 3 1 0 2 2 6 0 0 4 2 3 4 0 0
G4P62_005385 0 0 0 5 4 1 0 4 0 0 2 2 0 1 0 2 1 0 2 2 1 2 0 0 0 0
G4P62_005386 184 142 145 217 212 265 249 212 214 446 364 322 287 167 260 282 310 303 300 444 309 620 333 172 214 245
G4P62_005387 63 71 65 85 67 99 90 81 79 29 32 74 28 109 126 170 119 63 69 111 90 82 461 73 122 142
G4P62_005388 307 287 566 404 430 8 14 8 20 652 985 740 787 13 12 42 16 585 738 866 587 1348 131 6 14 9
G4P62_005389 173 155 234 288 280 95 70 92 149 92 105 122 99 147 123 250 100 251 261 289 227 275 1156 73 87 100
G4P62_005390 458 448 619 704 636 8 12 5 6 1107 1101 1090 985 10 9 10 12 853 1133 1002 752 1293 19 6 6 12
G4P62_005391 0 0 0 3 2 31 18 13 32 3 0 0 1 18 19 19 27 1 0 0 0 1 19 4 14 37
G4P62_005392 233 163 346 348 383 127 133 89 119 709 636 383 419 116 110 127 139 452 393 701 457 940 132 56 99 116
G4P62_005393 4 5 18 22 20 2 4 3 2 56 31 39 49 1 2 6 1 41 34 23 17 37 45 2 0 0
G4P62_005394 571 696 925 982 721 1104 1084 891 725 927 944 825 793 842 1364 1146 1621 939 878 1183 1007 985 987 1079 1381 1731
G4P62_005395 8 26 15 30 21 30 25 23 30 5 12 9 7 29 48 24 33 14 15 14 19 3 27 24 26 22
G4P62_005396 2388 3084 3044 3466 3574 689 650 499 649 2806 3422 3914 3179 557 701 981 667 3856 4435 5438 4391 4288 1214 334 454 712
G4P62_005397 733 706 1007 927 848 387 371 277 287 1832 1761 1284 1283 283 424 380 461 1406 1195 1910 1526 2183 503 303 306 429
G4P62_005398 472 572 942 853 724 749 759 530 503 699 738 684 584 447 862 686 794 831 711 1119 934 947 666 548 708 909
G4P62_005399 0 1 0 0 0 0 1 0 0 0 0 0 1 1 2 2 0 2 1 0 1 0 1 0 1 1
G4P62_005400 0 0 0 1 0 3 0 0 0 0 0 0 2 0 0 3 0 1 0 0 0 2 0 1 0 1
G4P62_005401 1 0 4 0 0 5 2 0 2 1 0 2 0 0 0 3 3 1 0 0 0 0 1 1 2 2
G4P62_005402 3 1 14 11 6 3 3 3 10 6 2 3 3 38 9 95 9 22 1 5 11 43 880 4 3 5
G4P62_005403 0 0 7 0 0 0 1 1 0 1 1 0 2 2 1 0 0 0 0 3 1 1 0 0 0 5
G4P62_005404 1 0 0 0 1 0 5 0 0 2 1 0 2 0 0 1 0 0 2 2 1 0 1 1 0 0
G4P62_005405 2 0 4 1 2 1 3 7 2 4 2 4 2 15 2 31 4 1 2 17 17 5 32 2 2 4
G4P62_005406 222 217 427 492 374 977 1028 810 1016 683 761 623 592 460 856 709 851 579 560 718 509 847 681 411 551 725
G4P62_005407 75 101 71 121 87 91 90 123 143 34 53 57 41 93 93 114 80 155 145 150 118 115 296 105 170 146
G4P62_005408 1452 1494 1816 2347 1838 794 762 743 690 3038 3049 2664 2386 467 695 585 677 3523 2806 3248 3121 4724 699 420 629 770
G4P62_005409 143 197 152 226 256 270 230 185 187 350 304 267 251 200 324 308 341 315 353 486 323 407 342 318 407 602
G4P62_005410 487 528 762 765 737 3998 4453 3769 3160 1268 1340 933 985 2620 4407 3762 4564 1080 975 1127 1029 1803 3565 2853 3859 4575
G4P62_005411 738 1331 1734 1945 1757 714 672 509 1212 474 532 757 512 491 616 827 604 1160 709 812 653 704 849 295 370 533
G4P62_005412 361 500 481 513 526 283 305 173 224 831 924 808 751 187 331 368 271 837 720 1033 836 918 639 204 249 392
G4P62_005413 21 6 8 3 39 37 0 1 5 6 10 2 5 4 5 5 3 9 1 3 15 10 50 1 0 278
G4P62_005414 327 358 571 804 813 382 401 251 337 663 714 645 555 826 538 1045 388 941 582 813 908 864 1540 207 308 369
G4P62_005415 37 3 5 11 148 218 159 136 153 24 20 18 18 88 126 147 142 22 22 34 27 60 156 81 91 434
G4P62_005416 400 485 486 590 749 2600 2486 1995 2154 876 955 777 627 1527 2754 2388 2873 1039 730 1119 899 1037 3173 1914 2315 2805
G4P62_005417 1561 2909 2205 2198 3237 274 267 209 236 2393 3117 2671 2082 167 203 314 283 4349 3617 6431 4392 2401 368 118 182 307
G4P62_005418 0 0 0 0 0 1 1 1 1 0 0 0 0 2 2 2 2 0 0 2 0 1 0 0 3 1
G4P62_005419 375 395 421 545 624 237 191 147 162 1052 1239 778 746 246 300 377 324 1051 640 1266 1118 1060 472 242 304 402
G4P62_005420 510 537 811 741 735 235 287 189 208 1478 1334 1054 1132 184 275 267 336 908 1065 1473 1184 1736 304 197 225 290
G4P62_005421 45 66 52 95 126 124 97 88 118 51 64 212 29 104 91 351 77 60 66 68 146 569 3175 62 67 118
G4P62_005422 47 103 37 110 156 120 122 94 159 34 62 320 55 133 149 379 136 71 117 103 130 625 2794 80 142 105
G4P62_005423 0 0 0 0 2 1 1 0 1 0 0 0 0 0 0 1 5 0 0 0 0 0 13 0 3 3
G4P62_005424 1 0 0 6 0 5 5 5 4 2 2 14 0 1 4 11 5 13 13 4 4 13 71 3 0 7
G4P62_005425 21 60 15 32 48 10 11 5 6 130 103 54 55 8 6 15 17 65 73 115 87 158 31 17 23 33
G4P62_005426 393 449 552 451 521 2622 2682 2395 2643 786 862 726 657 1559 2406 1946 2429 637 658 902 627 758 2174 1440 1835 2190
G4P62_005427 0 0 0 0 0 10 9 0 2 1 0 0 0 13 6 1 6 0 0 0 0 0 3 13 4 9
G4P62_005428 1469 1670 1938 1914 1851 577 569 515 483 1166 1462 1291 963 394 715 568 735 1743 1316 2139 1550 1224 550 535 688 799
G4P62_005429 1588 1545 2264 2395 2547 5792 5779 4616 4528 1510 1558 1517 1284 3833 6026 4685 6577 2137 1861 2257 2017 2273 4193 3905 5158 6179
G4P62_005430 989 1419 1676 1612 1663 4071 3990 3326 3943 1752 2112 1797 1558 2345 3934 3770 3850 2253 1843 2990 2750 2004 4273 2602 3287 4135
G4P62_005431 41 16 38 59 32 53 15 10 90 38 37 39 32 2 53 4 2 36 52 34 38 56 35 29 30 31
G4P62_005432 4 3 16 10 3 2 2 2 7 34 27 14 17 0 6 1 9 8 26 25 17 90 1 3 9 4
G4P62_005433 113 125 212 250 350 353 330 273 293 377 467 340 378 331 441 555 456 366 354 355 456 451 968 292 412 696
G4P62_005434 25 31 32 50 55 253 282 212 161 31 24 15 22 178 373 284 368 54 48 73 44 49 187 260 295 383
G4P62_005435 225 162 318 309 342 86 56 51 51 762 781 615 603 181 116 320 150 418 494 601 318 738 205 62 91 131
G4P62_005436 1285 2008 1827 1845 1994 321 277 196 265 1206 1367 1471 1036 338 437 668 415 1887 1096 2161 1953 1043 935 324 489 582
G4P62_005437 728 747 988 1113 991 777 806 650 829 851 1034 1093 779 776 876 1205 798 1248 1154 1306 1246 1326 5902 516 691 860
G4P62_005438 763 413 464 1069 612 180 201 178 169 234 452 457 339 184 236 354 208 749 388 771 689 422 1005 123 177 202
G4P62_005439 589 842 899 968 1007 3676 3730 3036 2893 1291 1339 1108 1009 2196 3365 3004 3598 1147 1016 1682 1322 1362 3199 2162 2728 3815
G4P62_005440 17 14 7 31 24 7 9 6 11 28 23 31 12 2 3 2 10 36 13 35 22 11 6 8 5 14
G4P62_005441 135 100 185 183 201 309 235 271 314 88 81 96 80 119 209 145 197 189 175 195 153 159 281 132 193 254
G4P62_005442 235 221 267 421 429 580 550 334 361 220 209 313 212 523 641 780 633 365 353 458 440 574 1113 423 536 668
G4P62_005443 379 381 486 522 511 10849 10743 8927 8790 702 693 635 481 6271 9001 6945 10104 644 580 816 616 869 5637 5036 6859 8186
G4P62_005444 345 272 285 296 343 33 12 13 22 260 302 305 247 8 16 60 16 219 313 309 229 281 339 18 26 52
G4P62_005445 39 27 23 50 58 181 193 132 156 34 37 39 39 266 179 384 209 76 63 63 114 91 721 137 186 204
G4P62_005446 41 70 48 76 85 295 290 243 271 45 37 107 24 142 248 222 214 70 61 64 44 74 342 106 124 197
G4P62_005447 48 13 7 28 69 1 5 10 10 11 25 29 17 8 7 5 12 0 3 2 3 6 20 5 3 10
G4P62_005448 700 792 994 961 956 1559 1617 1222 1067 1259 1231 1047 914 1283 1912 1770 1911 1147 1104 1525 1113 1515 1489 1226 1684 2010
G4P62_005449 12 2 13 29 23 275 242 234 210 25 26 15 17 100 255 181 219 27 25 48 39 53 272 140 215 327
G4P62_005450 46 27 61 20 47 8046 8769 7298 7621 117 121 112 104 4904 6815 5223 6837 50 71 89 46 130 5174 3677 4901 5929
G4P62_005451 391 540 673 702 564 2639 2666 2232 2169 561 710 575 461 1446 2703 2058 2628 810 661 866 801 584 2378 1714 2233 2558
G4P62_005452 21 23 12 29 13 19 19 11 11 17 30 17 9 17 22 15 21 16 21 34 9 31 59 12 15 22
G4P62_005453 455 655 447 481 723 5319 6039 4734 4279 840 833 772 724 3337 5201 4023 4843 929 1064 1066 863 1122 3612 2653 4045 4928
G4P62_005454 965 1468 968 989 1582 3748 5097 4459 3314 2035 2120 1923 1740 2363 4448 3464 3469 2239 2391 2686 2078 2183 3560 1853 3107 3878
G4P62_005455 453 546 953 997 653 219 278 178 403 446 648 663 403 357 317 722 772 590 455 549 565 479 691 152 410 672
G4P62_005456 0 0 0 5 0 1 2 2 0 0 1 0 0 1 0 3 3 0 0 0 2 1 0 1 0 1
G4P62_005457 53 92 115 135 117 26 15 17 27 197 205 106 163 27 29 42 19 174 171 281 143 293 36 13 29 20
G4P62_005458 15 15 2 22 12 1531 1823 1410 1061 6 8 2 12 1052 1575 1252 1869 10 25 7 16 5 1028 934 1369 1669
G4P62_005459 2281 2553 3141 3262 3086 2503 2375 1848 1937 2491 2845 2675 2127 1652 2753 2304 2374 3321 2674 4014 3527 3028 3277 1822 2396 3014
G4P62_005460 147 169 183 178 149 26 21 28 43 73 97 129 77 10 24 29 9 128 131 123 116 96 61 9 19 25
G4P62_005461 212 226 317 335 257 278 269 192 271 258 271 213 182 235 328 386 324 333 280 362 299 251 536 190 269 364
G4P62_005462 66 63 113 158 110 341 315 267 371 251 158 143 138 225 371 394 463 90 106 198 195 356 394 339 297 567
G4P62_005463 486 579 645 541 660 698 656 585 454 1025 1018 898 816 558 828 768 1020 808 898 1040 809 1040 667 606 691 951
G4P62_005464 447 509 478 574 583 821 840 654 568 901 896 773 697 584 1151 1055 1307 746 833 983 731 1126 790 760 955 1217
G4P62_005465 0 2 2 0 0 1 1 0 0 8 8 0 7 2 0 0 2 1 5 2 0 8 0 1 0 2
G4P62_005466 14 14 3 7 9 108 109 81 39 11 7 4 4 155 152 126 154 17 9 8 18 39 92 76 129 128
G4P62_005467 507 717 539 658 860 4483 4555 3570 4111 1087 1189 855 775 2848 4568 3802 4738 1376 1114 1536 1390 1093 4141 2751 3648 4581
G4P62_005468 22 8 19 21 10 60 46 24 57 8 8 6 5 20 20 32 44 12 10 18 20 15 59 30 43 61
G4P62_005469 6 1 17 21 9 32 36 17 17 9 6 8 0 24 26 30 37 30 20 29 25 11 14 22 14 30
G4P62_005470 237 299 359 394 378 314 342 201 217 628 558 436 431 239 381 418 380 448 384 599 614 717 457 237 290 387
G4P62_005471 70 94 142 187 197 126 141 130 150 80 60 49 87 97 127 127 113 233 108 176 173 131 200 60 96 133
G4P62_005472 144 122 171 217 238 585 642 550 539 228 178 158 208 395 680 684 628 208 215 267 203 310 875 426 462 571
G4P62_005473 6 1 11 3 8 19 11 10 25 1 3 2 1 5 14 11 7 0 7 4 12 2 52 8 18 13
G4P62_005474 48 47 66 92 110 143 193 148 107 109 141 86 77 127 224 177 206 101 66 144 88 124 167 137 170 207
G4P62_005475 10 15 14 31 16 57 44 55 42 7 21 19 13 37 63 39 56 5 16 9 22 16 49 21 30 43
G4P62_005476 13 11 8 11 8 260 185 160 192 11 6 12 6 152 247 263 81 24 11 29 17 13 282 110 127 165
G4P62_005477 229 347 602 471 340 412 439 270 371 488 589 425 466 261 522 451 554 439 516 732 519 706 521 354 430 572
G4P62_005478 48 73 113 186 113 129 140 114 109 140 207 118 151 91 171 119 144 170 120 161 151 188 126 110 119 168
G4P62_005479 861 985 1055 1015 1127 7082 7342 6343 6736 1368 1478 1220 1121 4387 6392 5250 6919 1212 1142 1666 1373 1682 5462 3105 4527 5585
G4P62_005480 291 468 499 233 350 33 29 33 46 291 277 190 259 24 32 29 28 204 258 252 282 665 21 15 32 46
G4P62_005481 4378 5292 7244 7886 8250 7 7 4 6 25548 25657 19791 20541 3 5 4 3 12179 14842 17674 12754 23462 14 4 8 2
G4P62_005482 776 907 1129 1372 1121 4019 4138 2978 2666 1016 1114 905 862 3335 5426 4769 6233 1204 1065 1433 1248 1082 3368 3920 5022 6403
G4P62_005483 63 49 47 75 115 61 43 45 112 72 69 60 52 55 51 78 48 175 79 180 181 77 155 34 59 53
G4P62_005484 298 274 419 403 466 382 371 258 330 468 514 549 468 229 418 399 434 515 550 637 494 532 386 296 411 469
G4P62_005485 58 35 21 83 70 561 612 374 295 175 124 112 107 528 901 645 913 143 90 219 163 208 363 605 881 1196
G4P62_005486 1111 1002 1517 1394 1213 13641 13628 11244 9236 1096 1150 1227 957 10164 14225 10540 17619 1470 1198 1578 1290 1398 6804 8413 12090 13952
G4P62_005487 46 71 113 65 78 137 131 89 96 186 137 114 142 144 174 152 162 144 164 187 109 234 136 92 124 195
G4P62_005488 14 17 42 26 22 8 1 7 11 43 54 34 36 19 6 36 9 56 36 66 34 59 85 3 3 17
G4P62_005489 152 143 153 197 99 1363 1315 1162 994 221 235 228 223 758 1300 1110 1349 200 210 266 172 282 989 760 1017 1255
G4P62_005490 419 503 616 504 481 641 686 609 709 721 712 687 664 380 599 503 748 611 741 818 567 938 672 373 507 583
G4P62_005491 15 6 2 22 16 312 233 119 153 24 19 18 5 153 281 190 207 66 42 55 44 41 73 85 100 130
G4P62_005492 2183 2971 3127 3272 3416 1949 1850 1544 2101 2346 2851 2600 2108 1871 2314 3532 2512 3765 2849 3687 3799 2873 6035 1186 1555 2257
G4P62_005493 879 1160 1359 1317 1383 4960 4984 3571 3251 1472 1717 1384 1207 3400 6069 5302 6381 1881 1226 2187 1887 1523 4225 4456 5704 6711
G4P62_005494 162 226 232 246 286 9980 10056 7970 10546 537 533 457 472 5038 9610 7908 10165 333 396 423 289 504 8238 7008 8621 10122
G4P62_005495 1 0 0 3 0 2 2 0 3 0 0 2 0 1 1 3 2 2 0 0 0 0 4 2 5 0
G4P62_005496 237 264 302 535 545 1898 1706 1321 1560 657 699 1492 596 2850 3097 4216 2226 946 722 907 979 1823 21986 1133 1599 1712
G4P62_005497 149 214 224 434 352 1211 1166 721 1352 250 328 359 195 2099 1717 2820 1351 749 418 492 843 656 7957 818 1010 1274
G4P62_005498 0 0 0 0 0 5 2 2 0 0 3 0 1 0 6 4 0 0 0 0 0 0 1 1 1 0
G4P62_005499 5 9 3 5 14 675 724 542 476 28 20 23 14 481 702 464 722 22 24 15 21 21 330 326 452 690
G4P62_005500 31 63 38 54 75 28 19 9 11 62 51 44 25 13 53 38 28 81 63 96 58 47 201 20 30 49
G4P62_005501 1155 742 930 1362 1116 0 1 0 0 1638 2172 1942 1690 1 2 0 0 1157 1907 1790 1350 2321 6 1 0 3
G4P62_005502 0 0 0 0 0 21 17 12 9 0 1 0 0 22 35 22 32 0 1 0 0 1 7 11 39 20
G4P62_005503 23 23 33 45 38 0 4 1 5 107 145 123 93 0 9 2 6 62 73 120 78 146 6 2 1 6
G4P62_005504 98 107 217 114 158 1336 1387 1076 916 254 217 201 176 907 1284 1092 1349 225 282 403 220 372 784 727 1158 1328
G4P62_005505 553 587 801 704 617 1902 2149 1484 1036 1142 1155 1026 907 1532 2807 2004 2806 769 1212 1351 795 1442 1391 2080 3095 2970
G4P62_005506 1 0 0 0 0 2 0 0 2 0 1 0 0 2 1 0 1 10 0 1 2 0 0 1 1 0
G4P62_005507 2 0 0 1 0 20 19 17 14 0 0 0 0 6 16 9 22 0 0 0 0 0 10 7 15 16
G4P62_005508 309 359 427 396 490 754 871 647 634 627 760 590 534 515 830 712 861 577 671 936 812 783 762 497 637 907
G4P62_005509 497 486 701 744 652 1220 1241 981 1013 475 627 676 503 759 1091 848 1058 693 659 802 745 678 840 554 781 1069
G4P62_005510 2438 2934 3159 3713 3729 1464 1265 1070 1427 4254 4810 4273 3598 1498 1684 2291 1644 5401 4061 5802 5227 5063 5930 1013 1416 1873
G4P62_005511 104 138 157 144 148 130 171 127 117 438 373 295 307 104 152 126 114 283 267 403 245 652 80 95 124 126
G4P62_005512 344 311 382 408 435 1010 1098 858 593 701 489 378 406 880 1411 1129 1518 565 371 606 468 677 798 1110 1325 1598
G4P62_005513 23 27 24 18 15 45 18 20 44 28 18 8 20 35 39 47 38 36 26 51 60 74 344 17 23 37
G4P62_005514 147 177 268 199 227 515 565 413 396 331 353 316 295 386 554 511 574 344 305 411 315 367 562 395 489 592
G4P62_005515 380 535 417 603 620 1295 1411 1036 1234 739 797 742 595 808 1301 1242 1319 795 657 965 834 704 1393 815 1005 1259
G4P62_005516 286 376 374 497 549 275 293 214 285 583 652 529 417 319 389 562 434 495 658 661 685 755 616 257 335 401
G4P62_005517 29 45 59 55 83 1810 1957 1474 1175 63 82 61 50 1264 1933 1397 2070 85 54 96 74 73 1183 1290 1677 2129
G4P62_005518 7 6 7 3 6 8 8 5 17 1 6 0 3 8 11 17 2 7 6 3 4 10 14 9 7 6
G4P62_005519 145 192 193 129 173 658 655 465 443 130 183 213 127 491 767 788 966 255 179 274 205 161 810 614 769 1056
G4P62_005520 137 173 235 250 228 212 236 208 188 308 330 329 261 118 262 209 266 284 308 402 278 369 231 191 215 296
G4P62_005521 5845 6061 7375 6645 7506 663 658 509 440 4388 5575 5416 3274 458 642 654 619 5135 946 3870 5293 1684 1153 513 676 731
G4P62_005522 368 471 541 521 614 509 455 332 328 532 678 483 406 376 602 654 714 617 380 637 572 554 597 447 569 762
G4P62_005523 3 0 4 11 16 0 3 2 6 12 11 4 8 1 1 4 4 11 7 14 6 14 2 1 5 5
G4P62_005524 3 7 1 7 3 3 8 2 5 11 7 12 7 5 3 4 5 12 9 20 15 4 8 0 3 2
G4P62_005525 48 87 86 77 118 3 2 0 0 52 106 102 60 2 1 2 6 117 116 136 127 68 71 1 0 3
G4P62_005526 0 0 14 6 21 3 2 2 8 7 11 10 3 27 16 51 26 17 11 10 41 38 307 2 5 2
G4P62_005527 0 1 0 0 0 2 0 0 0 0 0 0 0 0 0 3 0 0 0 0 0 0 1 0 0 0
G4P62_005528 1 3 5 20 9 5 0 6 15 4 4 3 1 35 11 28 0 9 2 6 17 12 233 2 6 4
G4P62_005529 34 40 75 103 123 15 7 1 17 65 50 51 47 16 14 37 20 142 105 180 228 110 32 9 14 60
G4P62_005530 8 21 35 25 18 84 124 74 40 65 53 46 23 105 150 115 178 43 30 67 77 71 90 149 174 194
G4P62_005531 2 0 2 8 7 58 53 54 60 5 11 6 10 26 49 25 52 36 4 11 7 6 32 29 17 40
G4P62_005532 0 0 0 0 0 0 1 0 0 5 0 0 1 0 1 2 0 0 0 0 2 1 0 0 0 3
G4P62_005533 2 16 17 29 5 3075 3463 2067 2896 11 21 30 5 2587 4985 3156 5106 22 9 14 19 6 2236 4853 5652 7190
G4P62_005534 32 44 54 90 78 35268 36594 32244 32223 59 78 51 49 22106 31293 28060 33750 72 64 90 102 54 22714 17035 21658 25818
G4P62_005535 122 160 201 187 184 850 955 677 634 150 175 145 134 642 1008 791 1022 193 156 293 191 155 783 628 778 942
G4P62_005536 558 685 843 922 1053 571 545 444 563 1192 1324 1161 1001 482 687 730 679 1223 1154 1467 1440 1210 1292 464 539 697
G4P62_005537 892 1104 1215 1296 1139 636 641 548 1019 733 887 868 705 317 643 628 684 956 1085 1025 820 831 926 316 460 610
G4P62_005538 20 29 40 34 33 72 69 88 113 15 14 33 16 67 70 90 84 22 33 18 26 42 141 49 56 78
G4P62_005539 23 18 11 30 30 63 88 107 104 51 54 121 31 101 147 280 121 42 45 57 60 97 567 60 100 114
G4P62_005540 756 737 961 1046 900 3044 3313 2613 2445 1871 1856 1688 1596 1892 2902 2428 3026 1398 1770 2087 1443 2236 2069 1740 2150 2772
G4P62_005541 57 67 58 91 134 1340 1444 1206 1089 268 274 168 197 864 1277 1004 1365 169 160 230 163 231 879 712 934 1147
G4P62_005542 21 21 37 55 73 21 15 5 3 360 344 208 278 14 23 19 20 135 155 188 124 437 12 7 8 16
G4P62_005543 93 161 163 180 107 146 118 93 108 178 181 161 131 93 162 197 165 163 124 182 150 196 173 114 157 170
G4P62_005544 8 17 14 6 13 154 114 86 65 40 29 12 20 126 184 164 217 23 27 29 25 47 94 125 172 192
G4P62_005545 126 147 240 225 181 1772 1829 1419 1402 391 311 286 304 1302 2062 1658 1981 335 348 487 355 534 1463 1342 1843 2113
G4P62_005546 13 7 16 28 27 64 79 38 50 30 33 30 34 35 52 61 64 39 20 23 21 44 74 42 42 68
G4P62_005547 0 0 0 0 0 10 9 6 1 0 1 2 1 13 9 2 9 0 0 0 0 5 5 10 14 15
G4P62_005548 0 0 0 0 0 2 0 0 0 0 0 0 1 0 4 2 5 0 0 0 0 0 1 1 2 0
G4P62_005549 14 9 10 9 25 19 4 4 90 1 5 7 3 0 21 5 7 1 2 1 11 3 3 0 10 2
G4P62_005550 45 26 61 27 60 16 11 5 113 15 16 41 14 0 18 0 5 32 23 38 29 9 12 4 5 6
G4P62_005551 27 23 52 55 62 36 44 22 47 20 29 19 16 27 40 29 28 37 41 42 32 32 37 19 21 32
G4P62_005552 205 154 249 292 274 819 809 649 856 418 459 333 355 465 730 511 683 446 411 494 431 588 643 434 611 832
G4P62_005553 0 6 0 2 16 15 13 5 8 1 2 4 0 16 11 15 14 1 0 1 11 4 43 6 13 28
G4P62_005554 0 0 0 3 0 5 1 4 0 5 2 2 0 3 3 12 3 1 0 1 1 4 18 1 2 5
G4P62_005555 768 686 927 873 852 10 6 5 2 832 962 1191 936 0 0 3 3 807 1352 1171 921 1037 4 1 1 2
G4P62_005556 3 4 10 2 17 4 4 3 9 5 9 6 4 18 7 35 1 14 4 8 5 9 95 3 3 9
G4P62_005557 26 10 13 60 18 39 30 23 39 25 12 129 25 218 31 563 30 63 26 36 68 230 2545 10 11 13
G4P62_005558 7 6 5 5 8 7 2 6 3 6 2 15 2 12 8 24 4 18 9 6 9 12 146 0 1 3
G4P62_005559 0 0 0 0 0 2 2 1 0 0 0 0 0 1 0 2 0 2 0 0 3 4 2 0 0 0
G4P62_005560 0 0 0 1 0 5 0 2 5 0 0 3 0 3 2 15 2 3 4 0 9 3 50 3 6 3
G4P62_005561 0 0 0 0 0 2 1 7 1 1 0 3 0 3 3 13 7 1 0 0 0 1 19 4 4 6
G4P62_005562 7 7 2 3 13 24 25 13 12 6 2 3 2 7 20 13 28 9 6 15 8 6 20 10 15 21
G4P62_005563 508 559 678 560 624 371 400 306 280 924 1004 767 689 214 311 324 355 702 686 1024 713 1210 559 216 293 433
G4P62_005564 11 2 0 5 4 6 10 5 17 18 12 27 13 6 13 13 17 10 5 22 6 27 11 11 19 5
G4P62_005565 606 604 831 883 808 1239 1153 1020 934 1265 1298 1189 1061 791 1301 1291 1255 924 1286 1322 906 1385 983 846 1120 1343
G4P62_005566 2 9 0 4 4 11 5 2 18 9 4 5 3 50 24 87 16 28 19 5 24 20 285 17 5 11
G4P62_005567 0 0 0 2 0 0 0 0 0 4 5 2 2 0 0 0 0 3 0 3 2 1 0 0 0 1
G4P62_005568 0 0 0 6 2 5 1 0 0 3 12 5 0 0 1 1 0 4 1 1 0 0 0 2 1 0
G4P62_005569 9 17 29 22 8 14 17 8 30 22 35 21 25 26 14 38 30 20 17 39 17 31 30 6 10 18
G4P62_005570 23 8 17 41 45 7 22 11 12 48 45 53 45 18 21 51 27 56 60 89 42 55 22 16 18 23
G4P62_005571 1562 2225 2149 2245 2584 1904 1980 1428 1615 1802 2195 2331 1708 1170 2006 1784 2001 2595 1979 3269 3198 1771 2374 1276 1714 1973
G4P62_005572 693 1122 991 1069 1192 3257 3582 3058 3334 1093 1182 1013 857 1982 3012 2504 3081 1168 797 1198 1111 1096 2936 1679 2360 3292
G4P62_005573 14 11 2 28 12 25 6 8 24 9 10 22 3 46 21 185 11 41 17 41 47 225 1053 2 6 7
G4P62_005574 0 0 0 6 9 30 16 9 14 0 3 4 1 5 26 13 15 4 0 5 7 3 20 33 39 33
G4P62_005575 0 1 9 17 7 17 27 20 13 3 3 11 4 50 30 59 20 27 7 12 16 45 584 10 18 24
G4P62_005577 199 180 255 246 246 36 48 31 44 546 589 443 465 40 54 50 59 380 433 558 347 894 35 22 53 77
G4P62_005578 22 44 26 34 34 87 57 62 140 92 75 76 65 145 102 236 82 77 51 72 69 124 1399 69 155 171
G4P62_005579 1013 1062 2019 2635 1234 947 928 671 579 891 880 983 638 764 1219 1158 1163 1209 869 1209 2226 770 1059 842 1091 1422
G4P62_005580 639 642 1055 926 775 1461 1474 1075 1025 764 912 944 667 961 1710 1275 1693 841 939 1141 853 946 1094 1092 1483 1530
G4P62_005581 863 726 1216 1221 1097 759 741 605 618 1544 1707 1346 1352 428 669 559 676 1153 1146 1460 1140 1807 748 479 643 720
G4P62_005582 54 32 65 72 81 27 32 11 24 192 146 112 118 20 26 21 27 112 124 231 141 300 22 8 15 13
G4P62_005583 0 0 0 2 0 2895 3188 2019 2342 0 0 0 0 2454 2907 2240 2942 0 0 0 0 0 1050 1424 1410 1887
G4P62_005584 22 32 33 27 62 36 24 32 40 40 28 22 28 17 32 44 45 49 22 43 42 20 69 20 20 72
G4P62_005585 206 237 310 362 324 571 520 404 275 465 475 382 350 452 642 601 794 385 342 427 393 482 632 473 623 775
G4P62_005586 23 24 33 31 27 119 97 71 71 28 19 16 13 87 127 128 145 40 41 31 43 21 176 70 117 113
G4P62_005587 495 623 835 825 754 2190 2133 1910 2491 1045 1219 932 911 1291 2061 1768 2098 1105 909 1574 1146 1174 2278 1191 1587 2151
G4P62_005588 73 48 79 74 86 20 20 10 26 209 172 147 187 27 22 28 32 184 146 171 159 304 40 12 21 31
G4P62_005589 852 1025 1313 1379 1136 1917 2032 1661 2440 1475 1591 1675 1290 998 1966 1503 1988 1022 1326 1439 1050 1542 2034 1321 1400 1627
G4P62_005590 1281 1541 1688 1771 1863 2938 2940 2270 2325 1739 1999 1703 1609 1809 3138 2406 2884 1970 1476 2327 1856 2000 2616 1903 2573 2947
G4P62_005591 0 0 0 0 0 11 8 1 2 0 0 0 0 0 14 5 5 4 0 2 1 0 2 2 4 3
G4P62_005592 47 9 11 16 6 167 85 35 399 13 9 5 8 30 149 33 37 32 22 10 23 7 67 32 32 20
G4P62_005593 5273 7300 7759 6274 7311 7441 7172 5794 6180 5923 7272 6112 5082 5557 8618 9416 9514 8659 7380 9770 8195 5993 9208 6561 7528 9787
G4P62_005594 0 0 0 16 14 12 9 14 5 1 9 2 5 14 10 18 6 4 4 0 7 27 30 8 7 16
G4P62_005595 3 0 0 0 5 2 1 0 3 1 0 0 0 0 1 1 2 0 0 0 0 0 1 2 2 4
G4P62_005596 281 442 572 480 479 1466 1669 1298 1449 921 849 772 736 836 1358 1338 1446 671 721 893 710 922 1236 830 1064 1366
G4P62_005597 22 26 21 30 35 8 5 4 21 38 16 32 31 6 8 41 12 54 17 52 35 19 42 1 8 8
G4P62_005598 663 1073 1041 957 1079 1651 1557 1289 1409 1950 1901 1687 1480 1229 1856 1968 2131 1694 1791 2189 1790 1860 1742 1280 1686 2168
G4P62_005599 23 38 44 61 67 2572 2562 2141 2389 41 38 43 26 1566 2065 1990 2215 49 50 42 31 30 1813 1147 1565 1993
G4P62_005600 348 418 748 732 692 1358 1369 1109 1151 1034 968 701 765 833 1355 1346 1420 855 744 1027 806 1140 1459 888 1119 1374
G4P62_005601 187 204 262 295 254 172 173 126 118 171 210 171 165 164 250 230 263 270 262 243 239 224 342 170 233 304
G4P62_005602 497 541 768 886 773 1304 1256 877 1128 1706 1403 994 1142 963 1534 1346 1491 1154 1109 1413 1247 2046 1282 1023 1324 1771
G4P62_005603 7 1 10 11 16 104 83 59 72 23 24 24 14 50 76 56 72 14 24 48 27 44 60 43 92 99
G4P62_005604 12 1 4 11 4 102 46 40 93 11 9 4 5 67 147 99 64 13 5 18 18 65 349 40 96 83
G4P62_005605 201 270 264 266 358 56 49 26 80 239 317 311 239 49 51 87 36 476 425 591 431 282 207 40 66 83
G4P62_005606 304 329 546 778 467 2791 3055 2137 2050 749 684 541 493 1978 3006 2505 3263 528 561 720 818 952 2213 1970 2752 3190
G4P62_005607 12 8 15 13 12 3279 3401 2891 2507 45 42 22 31 2033 2902 2530 3073 18 19 29 36 67 1874 1601 2162 2579
G4P62_005608 12 1 10 8 6 14 11 13 16 2 6 8 3 128 29 171 20 18 12 11 30 48 1656 12 9 9
G4P62_005609 1736 2077 2240 2387 2204 939 881 796 929 2258 2349 2681 2137 557 874 951 955 2136 2805 2995 2199 2609 1063 559 673 883
G4P62_005610 0 0 0 0 0 27 35 31 11 3 0 2 2 28 29 27 47 3 3 9 1 4 24 12 34 34
G4P62_005611 20 14 7 21 3 17 13 16 21 38 43 40 39 38 28 111 14 50 44 40 47 70 145 4 16 19
G4P62_005612 0 0 0 0 0 20 33 22 24 0 0 0 0 27 44 45 33 0 1 0 0 2 14 16 18 26
G4P62_005613 0 2 4 0 7 53 42 44 45 6 9 2 4 27 45 47 51 6 1 6 2 4 27 19 13 36
G4P62_005614 345 515 583 708 660 312 335 278 311 759 855 608 620 286 412 442 368 735 732 923 718 913 543 242 317 423
G4P62_005615 36 37 46 40 39 5787 6265 5056 3590 147 139 103 125 4395 5832 4598 6602 99 116 144 88 220 2832 3433 4744 5599
G4P62_005616 153 124 190 144 153 291 296 194 242 339 326 179 212 173 327 341 280 238 155 327 250 409 320 214 249 336
G4P62_005617 6 14 4 0 6 147 105 100 90 2 2 3 4 70 91 75 97 1 9 11 9 6 94 70 97 122
G4P62_005618 4 11 6 16 5 4 5 1 5 1 4 2 1 7 6 10 6 0 0 3 3 0 3 4 5 15
G4P62_005619 4564 5719 5896 5514 5267 1354 1339 1096 1499 2383 2983 3688 2336 757 1337 1268 1301 3971 3406 4345 3651 2292 1780 826 1027 1271
G4P62_005620 130 224 223 222 271 9 16 10 4 277 407 269 270 6 9 20 5 310 140 470 435 87 12 10 5 6
G4P62_005621 245 280 460 387 467 2320 2308 1694 2004 908 808 551 684 1334 2670 2735 3340 599 600 977 705 1042 2266 1656 2254 2847
G4P62_005622 18 15 5 41 28 92 85 65 53 21 27 43 18 166 130 312 100 38 32 30 46 140 1175 91 79 82
G4P62_005623 676 713 1198 982 893 718 689 561 522 1246 1362 1253 1167 418 837 704 857 1082 1350 1372 1004 1548 873 569 712 887
G4P62_005624 13 13 20 12 17 71 50 52 44 20 7 1 24 31 48 79 65 6 13 25 20 37 63 29 24 62
G4P62_005625 657 592 885 787 718 442 451 303 430 679 797 852 647 219 413 343 385 694 911 893 709 758 341 259 318 414
G4P62_005626 4 0 5 3 9 3 3 1 6 1 2 0 4 4 7 8 4 3 2 5 4 0 4 0 1 11
G4P62_005627 702 875 786 820 884 1243 1318 880 917 521 632 534 462 887 1392 1434 1545 1076 803 1273 999 793 1535 996 1438 1756
G4P62_005628 493 635 806 742 798 204 202 108 148 1322 1489 1074 1082 166 259 356 225 1188 1146 1544 1095 1657 532 118 174 250
G4P62_005629 40 43 102 62 73 2 8 6 4 70 81 99 72 8 10 5 2 74 72 50 85 70 5 2 9 15
G4P62_005630 554 712 850 848 931 1205 1151 913 960 1075 1213 1132 877 624 1154 1082 1190 988 926 1210 1130 974 1167 684 938 1078
G4P62_005631 156 196 265 369 404 521 406 304 437 301 291 487 220 841 601 1339 459 411 299 280 494 608 4999 199 307 402
G4P62_005632 119 127 147 142 155 243 247 196 236 312 261 211 233 278 289 341 287 197 203 235 186 354 532 203 239 314
G4P62_005633 26321 38136 36324 32021 38094 10600 10017 9057 11423 18413 24310 28638 19066 8013 11957 14058 11906 33804 33241 37158 35523 23295 17545 7242 8171 11003
G4P62_005634 1067 1689 1416 1587 1638 377 448 252 320 1201 1353 1170 978 512 619 697 595 1810 1878 2554 2155 1350 392 404 580 647
G4P62_005635 44 34 57 257 137 7 10 11 5 121 144 41 58 2 15 5 5 192 97 44 86 576 5 4 9 10
G4P62_005636 0 0 0 0 0 2 0 0 2 0 1 0 0 1 2 2 1 0 0 0 3 3 3 1 0 2
G4P62_005637 222 55 21 45 15 742 41 7 2256 14 55 40 38 31 926 6 10 169 207 38 205 50 125 32 63 0
G4P62_005638 71 30 14 16 43 292 67 39 374 31 77 43 23 58 507 107 81 91 89 31 102 46 258 31 30 19
G4P62_005639 2832 2665 4654 4749 7465 1766 927 787 1373 7753 11423 7738 7324 2462 2467 3493 1751 20898 17247 5293 10008 12558 5212 871 693 1209
G4P62_005640 0 0 4 13 3 15 12 15 22 6 7 8 2 6 22 23 20 0 1 1 5 7 174 10 5 13
G4P62_005641 2 13 17 8 10 5 0 2 39 4 3 5 6 0 20 0 2 13 8 1 2 8 9 2 5 1
G4P62_005642 60 42 73 96 84 0 12 12 15 95 165 118 97 10 10 19 0 148 83 72 92 92 29 4 12 7
G4P62_005643 21 14 27 67 39 7 1 5 5 61 106 130 62 0 3 0 15 97 80 52 67 40 4 4 0 3
G4P62_005644 0 4 0 8 3 4 8 10 4 2 6 0 0 5 9 3 4 3 2 0 2 6 1 1 5 3
G4P62_005645 122 147 80 178 189 78 47 39 78 134 125 84 98 51 68 95 56 172 151 248 193 111 483 24 33 63
G4P62_005646 58 41 63 41 114 1982 1944 1471 1730 192 189 111 160 1099 1576 1375 1713 136 95 118 102 311 1185 727 1165 1353
G4P62_005647 0 0 0 0 0 320 344 258 219 1 4 0 1 175 325 255 294 3 2 2 10 2 195 168 263 297
G4P62_005648 49 93 112 108 117 364 354 303 421 41 53 73 35 201 359 254 332 84 56 102 101 46 320 225 272 381
G4P62_005649 325 419 435 543 580 611 682 464 480 978 931 683 689 469 815 660 770 769 741 1060 689 1170 674 524 612 829
G4P62_005650 177 258 438 442 301 216 198 133 185 217 266 278 185 184 226 213 187 417 315 494 543 166 255 187 220 284
G4P62_005651 1589 2488 2595 2708 2892 6811 6955 5799 7096 2876 3580 3332 2536 3587 6342 5327 6401 3847 3136 4723 3950 3010 6785 4269 5161 5961
G4P62_005652 6 12 35 37 64 91 118 70 66 23 23 11 12 205 139 207 171 55 44 33 44 242 1002 61 69 71
G4P62_005653 4 1 18 3 4 45 34 39 29 14 12 4 13 14 46 25 45 21 20 2 5 13 39 27 81 64
G4P62_005654 0 1 1 5 2 46 43 40 55 6 7 2 2 22 49 38 45 17 4 4 1 1 41 34 29 34
G4P62_005655 1759 2167 2834 3313 2816 349 298 255 342 1604 2320 2268 1260 569 644 957 600 2857 1614 2343 2436 1155 2294 153 210 255
G4P62_005656 1761 2234 2469 2344 3036 3083 3166 2594 3169 2775 3158 2678 2210 2082 2976 2972 3257 3388 2182 3657 3416 2208 3361 1958 2556 3337
G4P62_005657 4194 4085 6539 8306 4940 1650 1465 1118 1651 2529 2952 3055 2317 956 1474 1454 1506 4754 2536 3939 3810 2348 1798 949 1270 1793
G4P62_005658 903 1407 1405 1312 1489 2300 2298 1693 1749 1188 1506 1383 1029 1601 2412 2064 2339 1593 1104 1704 1826 1054 2331 1384 1781 2041
G4P62_005659 142 185 221 210 267 725 708 546 462 317 286 210 237 449 816 646 884 261 310 380 302 378 495 528 624 815
G4P62_005660 106 145 178 161 213 221 237 187 243 176 180 163 144 106 206 185 224 185 243 235 190 211 207 128 171 191
G4P62_005661 0 3 0 0 7 15 17 8 19 1 3 0 2 10 15 10 30 4 2 3 2 2 32 15 16 20
G4P62_005662 991 1225 1530 1238 1369 1554 1514 1250 1241 892 1151 1063 868 940 1362 1247 1270 1180 1271 1487 1129 1097 1184 666 923 1247
G4P62_005663 4 1 1 0 9 251 292 212 303 0 3 0 0 127 212 163 187 5 3 0 5 2 154 114 161 204
G4P62_005664 42 31 64 38 40 1223 1321 1018 864 137 142 72 104 757 1169 872 1162 67 93 141 78 188 745 692 976 1056
G4P62_005665 11 2 14 4 2 76 53 44 60 4 7 7 0 49 56 66 80 5 4 9 8 4 52 24 37 55
G4P62_005666 61 54 80 112 93 19 18 18 31 265 256 190 246 5 22 19 18 129 171 158 161 275 9 11 9 16
G4P62_005667 4269 6047 6415 6838 7172 3832 3640 2803 3327 4701 5764 5403 3807 2169 3589 3279 3573 8017 5451 9376 10355 4618 4873 2609 2953 4125
G4P62_005668 405 415 402 504 519 58 51 31 71 1144 1297 972 1040 38 44 28 82 791 724 1044 578 1201 58 33 46 37
G4P62_005669 682 699 771 799 825 480 411 341 436 1086 1145 1104 1084 309 404 543 507 979 1195 1321 880 1271 469 237 351 439
G4P62_005670 482 579 837 1021 648 698 621 512 499 796 818 689 688 465 906 978 1072 707 718 837 651 762 642 631 817 955
G4P62_005671 709 918 911 1109 1161 1908 1984 1597 1670 1758 1770 1596 1454 1152 1912 1582 2017 1419 1649 1910 1376 1720 1673 1345 1622 1970
G4P62_005672 1335 1437 1661 1594 1408 4132 4188 2878 2712 2012 2096 1689 1665 3049 4726 3818 5453 1871 2292 2766 1751 2797 2717 3598 5030 5640
G4P62_005673 7 3 9 5 80 5 3 7 7 4 2 5 1 2 5 6 5 10 4 3 8 5 14 4 3 11
G4P62_005674 86 23 5 31 132 262 231 152 516 30 10 20 20 100 342 226 182 20 25 23 49 26 211 182 247 420
G4P62_005675 17 29 12 36 30 59 63 28 20 54 58 31 34 32 75 68 67 36 50 60 52 72 35 51 70 111
G4P62_005676 5 4 7 11 8 11 10 4 22 0 2 11 2 19 22 25 15 10 8 2 8 10 129 7 18 11
G4P62_005677 21 24 12 9 40 48 36 40 27 63 50 31 23 170 130 155 180 65 22 48 60 55 104 135 141 154
G4P62_005678 24 26 23 75 40 23 12 19 31 27 24 29 12 24 30 35 34 62 61 30 45 67 168 5 19 34
G4P62_005679 0 3 0 3 0 1 1 0 4 3 1 14 2 26 9 70 9 4 4 9 0 32 294 2 10 8
G4P62_005680 779 826 1147 1287 1299 763 753 655 723 1715 1957 1929 1593 377 840 709 834 1397 1789 2004 1402 1794 899 525 623 773
G4P62_005681 3 0 6 0 0 9 5 3 7 5 3 1 0 3 8 5 3 8 5 9 8 0 17 6 2 7
G4P62_005682 46 109 33 148 179 201 227 175 193 26 37 29 38 252 233 384 179 91 65 42 79 78 644 104 182 189
G4P62_005683 9 23 14 25 20 66 53 45 74 21 21 21 12 50 68 91 54 33 35 60 37 44 304 45 63 62
G4P62_005684 220 428 541 650 539 196 191 167 199 159 273 277 236 154 224 228 204 474 449 639 596 293 373 164 203 211
G4P62_005685 133 157 246 366 326 121 69 89 136 284 246 289 204 412 220 862 136 395 374 418 585 670 3930 91 152 139
G4P62_005686 0 0 0 0 3 32 25 22 22 0 0 0 0 26 36 18 26 0 1 0 4 0 11 10 30 28
G4P62_005687 321 365 563 475 499 970 999 790 799 563 635 469 427 691 1168 1081 1079 620 464 653 663 779 1915 710 886 935
G4P62_005688 631 721 1112 1022 1048 1516 1866 1274 1497 1505 1784 1390 1198 879 1736 1478 1838 1329 1427 1891 1557 1950 1755 1116 1465 1628
G4P62_005689 3 4 9 5 9 14 19 14 21 1 4 10 6 3 10 11 15 4 1 3 11 5 12 5 11 11
G4P62_005690 79 69 74 94 138 246 232 167 229 52 31 51 45 208 250 213 229 103 104 121 96 108 285 158 205 292
G4P62_005691 149 125 226 228 142 125 95 109 113 213 199 178 202 67 107 135 141 191 185 233 149 246 133 64 99 115
G4P62_005692 1452 1901 2364 2672 2571 1574 1600 1088 1390 2114 2467 2330 1761 1292 1760 2314 1892 2635 2166 3219 2975 2684 4339 1181 1488 2186
G4P62_005693 453 494 799 792 551 1581 1682 1282 1392 793 774 718 587 1098 1863 1346 1707 849 832 972 630 1070 1347 1150 1370 1520
G4P62_005694 9 24 22 24 33 941 901 671 806 33 36 33 17 757 1062 817 953 68 26 40 65 46 836 673 824 1027
G4P62_005695 702 786 882 894 1051 955 858 602 669 1536 1591 1229 1161 799 1190 1140 1323 1220 1207 1620 1258 1684 953 823 1056 1375
G4P62_005696 1073 975 1631 1114 1143 6771 7017 5941 6283 4670 4428 2977 3350 3820 6247 5244 6614 2713 3432 4581 2872 5787 4917 3924 5212 6566
G4P62_005697 34 41 20 36 54 125 67 30 115 29 43 32 26 14 50 107 18 46 34 94 49 23 53 19 196 91
G4P62_005698 223 258 269 227 288 101 108 89 105 245 276 262 215 63 155 115 125 279 149 341 245 208 231 78 144 143
G4P62_005699 1252 1426 1813 2076 1901 6805 6929 5034 4624 1603 1828 1753 1283 4472 7388 5317 7769 1835 1409 2226 1896 1624 5063 4974 6602 7777
G4P62_005700 0 0 8 1 7 63 58 57 82 10 4 3 4 48 84 82 41 14 11 8 33 34 223 41 30 55
G4P62_005701 5 6 7 6 6 100 92 52 91 4 5 13 7 60 92 106 82 12 23 27 21 45 196 62 81 76
G4P62_005702 54 85 101 84 106 10 6 5 7 92 121 115 119 67 30 24 5 114 118 133 85 262 34 1 0 0
G4P62_005703 624 763 1012 1018 974 4523 4746 3804 3168 1504 1605 1429 1150 2638 4410 3618 4579 1297 1128 1618 1223 1615 3249 2683 3408 4224
G4P62_005704 20 8 27 26 20 15 7 6 14 9 5 6 5 12 18 10 8 11 15 11 5 7 20 9 14 11
G4P62_005705 1429 1561 1680 1599 1570 475 544 448 614 730 920 1037 724 397 570 554 628 1308 941 1407 1281 970 978 403 486 660
G4P62_005706 303 255 346 400 441 408 392 270 410 269 266 322 250 265 446 487 449 391 280 432 339 320 698 304 365 452
G4P62_005707 343 314 501 506 416 1684 1582 1184 1005 530 614 537 469 1010 1753 1509 1994 588 520 683 538 677 1220 1349 1689 2085
G4P62_005708 521 557 752 615 879 543 454 328 364 635 679 641 509 438 613 612 592 790 621 901 761 670 423 341 621 661
G4P62_005709 529 735 740 839 845 3742 3811 2775 2344 940 913 795 723 2634 4163 4033 4700 1130 973 1373 1285 1142 4361 3022 3634 4781
G4P62_005710 237 272 444 445 561 176 149 127 159 210 258 230 164 78 120 132 124 535 443 663 586 352 358 66 143 259
G4P62_005711 349 462 532 402 445 4928 4812 3660 2796 579 677 495 474 3616 5216 4059 5670 624 742 984 520 758 2704 3865 4761 5501
G4P62_005712 0 5 4 8 2 49 57 29 47 1 5 1 0 37 77 56 86 3 1 3 8 4 45 44 66 91
G4P62_005713 2 2 5 0 1 1 1 0 5 1 0 0 1 0 2 4 0 0 0 1 1 3 8 0 4 2
G4P62_005714 300 361 510 467 528 1106 1143 880 968 720 837 739 634 635 1157 989 1357 695 634 873 599 786 1094 858 906 1239
G4P62_005715 3 5 4 1 0 73 76 61 45 8 3 4 3 63 76 40 80 6 3 2 3 2 52 49 59 69
G4P62_005716 1190 1565 2439 2474 1690 2822 2916 2021 2120 1878 1905 1908 1783 2214 3068 2918 3350 1730 1795 2135 1851 2049 1939 2021 2542 2851
G4P62_005717 526 588 1001 1009 774 762 764 556 590 687 736 699 559 511 881 768 797 697 587 926 872 777 762 555 770 907
G4P62_005718 494 502 748 827 689 288 315 200 166 1419 1531 999 1045 541 476 525 400 1123 990 1204 1010 1731 408 287 464 460
G4P62_005719 1122 1002 1280 1836 1920 6384 6406 4978 3533 1595 1876 1431 1439 5185 7096 5748 8009 1864 453 1397 1437 1196 4095 4446 6176 7254
G4P62_005720 1748 2241 2517 2544 2823 935 984 757 831 2072 2578 2261 1747 634 947 972 980 2528 1446 2405 2247 1810 1635 585 850 986
G4P62_005721 1130 1257 1282 2119 1640 1554 1485 1193 1695 949 1035 1139 840 1019 1543 1578 1753 1415 1676 1400 1387 1721 2158 1060 1354 1633
G4P62_005722 3 0 23 5 4 100 131 62 57 4 1 7 4 42 89 61 99 6 6 10 16 7 77 68 115 103
G4P62_005723 35 75 79 149 67 717 807 482 257 202 204 147 129 595 971 772 1067 173 106 202 338 295 497 791 872 1194
G4P62_005724 935 924 1223 1433 1333 2346 2103 1585 1417 1364 1300 1115 1002 1681 2729 2168 3014 1549 1295 1771 1402 2100 2350 1996 2534 3175
G4P62_005725 2006 1745 1491 1851 2149 1264 1315 1077 1041 1475 1706 1583 1617 876 1400 1068 1310 1736 2147 2978 2706 2312 841 826 1164 1438
G4P62_005726 920 1021 1402 1590 1455 11263 10985 8288 8410 1470 1506 1308 1071 6294 10383 7898 10742 1499 1446 1841 1385 1762 6815 6520 8385 9803
G4P62_005727 702 863 1051 969 890 2108 2202 1939 1713 1095 1086 1046 954 1494 2274 1969 2330 1121 1124 1530 996 1346 1691 1399 2027 2583
G4P62_005728 26 31 28 31 45 867 827 679 656 27 30 34 24 550 738 611 810 50 19 32 29 28 607 470 630 687
G4P62_005729 23 38 47 74 99 6 11 6 21 60 53 62 55 32 27 71 12 78 42 95 106 74 178 3 11 2
G4P62_005730 11 4 19 23 26 52 29 31 33 22 19 36 25 33 39 33 39 33 13 35 38 33 28 12 14 26
G4P62_005731 0 0 0 0 1 6 4 7 5 1 2 3 0 2 5 8 17 0 0 2 1 2 1 3 5 6
G4P62_005732 0 0 0 0 0 0 0 0 6 3 0 2 0 3 5 0 0 1 0 5 1 0 0 0 3 0
G4P62_005733 0 0 1 0 0 28 47 39 63 0 0 0 0 22 31 23 34 0 0 1 0 0 43 13 20 27
G4P62_005734 0 1 15 30 6 7 9 14 10 2 2 12 6 163 23 202 8 8 3 4 32 111 876 5 1 7
G4P62_005735 0 0 0 0 0 2 1 0 4 0 0 0 0 6 0 3 1 0 0 0 0 0 0 0 0 0
G4P62_005736 8 0 1 0 0 5 12 8 19 0 3 0 3 14 13 11 10 10 0 7 27 0 6 4 10 4
G4P62_005737 510 687 744 862 817 1264 1268 909 994 939 1091 850 809 781 1394 1206 1384 1088 975 1206 941 1192 1467 978 1247 1511
G4P62_005738 66 66 64 101 79 2949 2926 2525 2771 219 180 158 172 1762 2754 2345 3213 107 149 180 113 247 2109 1476 2206 2817
G4P62_005739 3 0 0 10 2 23 22 28 24 0 0 1 3 35 25 35 40 0 0 2 1 10 74 15 23 26
G4P62_005740 0 0 0 0 0 20 28 24 13 0 0 0 1 18 35 20 18 1 0 0 0 2 17 20 14 21
G4P62_005741 9 1 14 47 28 161 144 110 158 47 33 17 24 351 253 593 156 97 58 61 79 122 1428 140 157 170
G4P62_005742 15 3 3 15 8 142 109 63 68 14 17 14 6 164 192 208 141 22 25 20 18 29 209 114 129 168
G4P62_005743 1 1 15 27 30 56 76 44 51 18 17 17 13 49 96 117 71 34 24 23 31 41 173 46 42 64
G4P62_005744 55 50 50 76 68 144 117 64 65 75 66 86 46 123 188 181 176 63 44 88 81 47 117 107 148 141
G4P62_005745 779 1018 912 1165 1219 2149 2047 1453 1504 713 752 776 585 1646 2519 2037 2792 1097 952 1326 1141 918 1798 1973 2622 3045
G4P62_005746 373 436 574 470 467 282 337 238 248 1095 1093 724 810 189 338 325 398 803 766 1086 674 1183 315 213 297 389
G4P62_005747 2 5 8 10 2 208 181 150 125 20 13 12 10 109 174 136 201 13 20 13 13 18 113 92 151 171
G4P62_005748 966 1160 1462 1735 1553 891 797 551 764 1337 1680 1489 1250 788 1068 1255 975 1880 1686 1906 1820 1981 2054 723 963 1163
G4P62_005749 15 23 18 39 42 7 8 10 20 18 20 56 19 5 14 34 5 40 24 18 39 25 119 5 11 12
G4P62_005750 5 19 10 28 8 207 238 143 125 15 17 12 3 175 244 228 346 13 16 19 16 14 165 188 251 293
G4P62_005751 1 3 4 8 5 103 17 146 97 20 13 13 16 80 87 84 17 2 10 14 2 1 45 8 15 76
G4P62_005752 142 137 170 150 175 53 56 23 42 154 230 244 187 32 56 35 49 187 251 267 225 201 74 37 51 65
G4P62_005753 781 40 27 12 15 68 19 18 55 52 25 8 15 11 147 395 102 195 200 150 168 197 3257 123 27 169
G4P62_005754 166 18 3 3 0 23 16 7 8 31 0 0 0 6 22 147 37 61 46 48 19 26 832 31 16 28
G4P62_005755 51 1 5 12 11 7 1 3 4 11 21 29 16 0 9 29 18 21 13 13 20 23 152 17 5 6
G4P62_005756 81 6 0 6 2 24 6 2 6 14 11 14 14 3 7 52 22 15 9 8 12 19 299 24 4 17
G4P62_005757 7 35 25 47 38 22 24 32 30 47 113 118 91 19 40 40 33 55 49 55 35 48 105 16 22 36
G4P62_005758 126 123 170 238 211 109 95 60 122 92 194 194 148 106 108 188 125 272 91 98 167 166 450 63 91 99
G4P62_005759 749 798 1444 1430 1173 568 554 505 425 1645 1807 1473 1423 360 697 653 684 1479 1631 1948 1592 1780 611 427 577 666
G4P62_005760 652 721 895 997 941 12332 12278 10369 9228 982 1021 887 822 7611 11576 8586 12799 986 922 1159 1134 1088 7128 6600 8451 9644
G4P62_005761 644 692 943 1089 856 700 759 527 774 922 893 850 794 424 734 713 675 972 837 866 1082 1053 982 439 572 655
G4P62_005762 637 682 687 646 876 1010 946 802 939 829 837 855 793 555 948 859 939 766 854 1131 772 827 929 564 726 834
G4P62_005763 395 444 489 518 494 720 687 557 893 449 602 540 488 353 691 549 612 450 598 618 466 649 822 410 482 641
G4P62_005764 142 101 107 152 194 137 132 109 158 73 72 90 52 75 101 106 117 78 202 142 120 206 149 65 68 106
G4P62_005765 173 196 173 260 293 141 137 154 146 197 147 137 108 79 138 114 136 285 395 298 311 445 123 86 104 93
G4P62_005766 568 743 550 619 738 995 1004 717 607 621 678 657 495 852 1134 1049 1189 812 825 863 784 727 950 865 1121 1337
G4P62_005767 1 6 1 2 1 58 40 45 54 6 3 3 0 26 37 30 36 1 6 2 9 1 52 39 28 37
G4P62_005768 74 153 118 195 160 1183 1159 879 877 77 99 104 47 630 1166 940 1316 151 123 139 157 70 859 773 1044 1198
G4P62_005769 1132 1512 1969 2020 2049 4331 4484 3132 2898 1768 2109 1772 1451 3124 5567 4688 5857 2337 1883 2826 2657 1971 4285 4079 5265 6577
G4P62_005770 768 853 933 1050 980 2871 2870 2466 2463 995 977 951 810 1787 2586 2298 3225 1061 1191 1401 922 1132 2187 1766 2516 3173
G4P62_005771 7 18 18 22 21 25 24 21 25 21 9 22 13 31 28 24 25 25 32 12 14 12 33 6 11 17
G4P62_005772 1 0 4 5 0 20 15 6 6 0 5 1 0 5 14 17 14 0 3 1 4 1 15 63 50 45
G4P62_005773 27 41 17 63 28 210 263 158 172 24 24 35 29 119 191 108 146 55 31 28 42 34 386 415 338 573
G4P62_005774 69 151 104 90 73 61 74 42 285 55 44 46 21 47 38 37 25 132 73 156 162 61 84 78 66 160
G4P62_005775 4 3 5 1 7 53 66 56 60 8 5 1 3 36 59 45 64 13 9 6 14 17 52 39 60 56
G4P62_005776 1137 1577 2334 2265 1655 400 372 315 341 1276 1519 1633 984 405 515 448 416 1408 747 1207 1258 1097 698 217 292 330
G4P62_005777 592 729 861 879 965 1430 1467 1145 1006 673 711 647 549 970 1573 1342 1698 815 722 1037 810 710 1413 1021 1374 1641
G4P62_005778 0 0 0 2 0 1 5 1 3 0 2 0 2 2 7 3 1 0 0 2 2 0 7 2 3 1
G4P62_005779 3 1 4 1 4 71 92 42 30 6 7 0 2 71 91 99 153 10 6 1 0 4 55 73 92 104
G4P62_005780 33 19 20 53 51 887 956 528 279 94 52 95 36 942 1581 1083 1692 56 66 106 83 169 391 1535 2005 2166
G4P62_005781 29844 46143 41201 35382 45812 13931 14408 11878 13074 21272 28498 31913 22048 10339 16072 17293 15712 37966 38520 44935 41000 26923 22171 9922 11676 15472
G4P62_005782 6502 7680 7459 7255 8484 1067 1020 668 673 4053 4385 4947 4024 709 1172 1006 1245 5507 1616 4339 5692 2325 920 853 1041 1440
G4P62_005783 58 69 89 169 133 221 214 111 84 129 108 104 78 166 295 209 335 145 77 139 200 79 146 236 237 336
G4P62_005784 4 2 12 19 9 39 27 9 10 7 8 3 5 4 14 21 23 7 4 9 3 8 17 14 24 19
G4P62_005785 18 18 17 42 26 208 217 158 153 15 10 5 16 141 214 187 227 21 16 12 17 20 115 105 189 214
G4P62_005786 424 437 494 463 586 1153 1068 806 1162 809 912 807 637 529 1126 868 1010 699 623 859 776 621 1140 680 753 994
G4P62_005787 210 243 245 255 242 670 705 583 747 281 319 301 293 395 551 574 644 288 301 382 280 399 715 330 423 606
G4P62_005788 1384 1242 1654 1851 1795 5844 6088 4568 3690 2513 2421 2195 1899 4238 6853 5098 6960 2049 2226 3038 2064 3141 3484 4166 5221 6498
G4P62_005789 1869 1703 2084 2002 2088 1005 1039 747 812 2087 2285 2512 1972 597 1105 1006 1093 1961 2744 2654 1955 2415 825 702 975 1268
G4P62_005790 0 4 7 3 0 407 450 325 264 8 11 4 9 327 526 385 537 6 11 14 11 39 255 299 430 575
G4P62_005791 54 70 98 91 108 2865 3145 2591 2731 107 142 122 66 1598 2338 2027 2662 104 129 190 106 93 1905 1066 1685 1963
G4P62_005792 19 5 10 29 19 33 39 15 29 12 15 20 19 31 29 62 36 23 21 10 16 23 32 19 24 30
G4P62_005793 816 893 1352 1381 1301 1131 1217 852 981 662 900 887 653 821 1237 1101 1075 1286 762 1098 1234 912 1971 691 901 1078
G4P62_005794 26440 39497 37216 33181 39756 11992 11824 10053 12870 21046 26737 27396 20311 9339 14932 18036 12937 37695 34678 42934 38736 26430 24302 8690 10444 13528
G4P62_005795 271 377 380 426 430 242 208 183 329 173 210 259 140 101 194 168 161 271 273 298 248 223 363 122 130 152
G4P62_005796 735 732 820 1493 1642 7464 7262 4786 3400 1980 1505 1312 1291 5489 8874 7388 9079 2007 1114 2481 2517 1669 5542 6384 8042 9523
G4P62_005797 47 59 56 92 85 74 51 23 25 147 110 70 69 51 65 73 77 105 83 132 142 142 79 72 83 100
G4P62_005798 589 545 946 827 851 414 520 318 372 1531 1590 1225 1205 430 582 641 568 1160 1273 1559 1174 1948 462 390 579 711
G4P62_005799 123 235 190 371 519 72 57 56 82 102 97 221 79 167 105 297 114 494 207 242 487 370 1645 44 72 78
G4P62_005800 502 924 565 538 733 573 547 485 519 682 731 686 633 475 629 707 639 814 781 915 826 876 1118 440 520 672
G4P62_005801 73 42 93 96 119 63 71 37 43 124 83 94 88 73 88 118 110 154 79 132 220 161 143 73 82 104
G4P62_005802 11 4 22 18 9 46 66 30 34 14 16 10 12 37 61 58 35 54 9 22 30 37 49 26 46 73
G4P62_005803 96 114 96 134 109 2943 2880 2501 2534 149 153 135 120 1785 2608 2227 2593 190 168 231 176 185 1736 1394 1837 2259
G4P62_005804 598 845 969 853 828 3713 4076 3209 2894 1233 1287 1052 1035 2411 3880 3264 4232 1201 1161 1569 1111 1441 3049 2682 3120 3713
G4P62_005805 0 1 0 0 0 89 79 42 57 1 3 2 2 45 79 56 70 3 4 9 4 7 40 74 58 80
G4P62_005806 1259 1174 1508 1620 1739 1738 1831 1349 1350 1410 1541 1486 1264 1236 2082 2123 2323 1585 1706 1915 1521 1783 2008 1396 1685 2419
G4P62_005807 91 84 132 211 143 143 224 143 120 268 302 227 213 171 211 302 296 173 256 236 230 390 191 108 230 242
G4P62_005808 78 112 131 170 230 121 104 77 82 133 143 120 149 152 143 452 169 228 115 180 202 128 287 90 88 143
G4P62_005809 17 32 23 44 39 12 9 7 4 35 41 30 42 9 15 16 14 64 41 47 58 19 12 7 8 12
G4P62_005810 110 95 173 187 110 187 179 146 118 91 119 148 98 86 119 87 188 64 80 94 73 146 88 78 113 177
G4P62_005811 0 9 5 1 0 3 4 4 4 3 5 1 3 7 4 2 4 2 3 5 2 5 5 3 7 3
G4P62_005812 0 0 0 0 1 0 4 5 4 1 0 4 3 2 7 3 3 3 0 1 0 0 1 0 7 6
G4P62_005813 6 2 10 5 12 17 17 19 12 8 1 2 2 15 18 13 43 7 1 13 8 6 15 11 15 27
G4P62_005814 23 17 29 53 52 266 269 166 108 55 49 24 36 243 384 315 440 44 21 55 60 64 171 336 411 527
G4P62_005815 28 20 10 34 55 122 121 68 40 80 64 45 48 150 187 155 239 78 28 54 58 60 105 145 181 238
G4P62_005816 166 164 183 253 232 1420 1498 1100 1323 142 175 204 117 968 1621 1523 1660 278 177 334 379 160 1691 1079 1397 1729
G4P62_005817 9 33 25 35 34 3776 3700 3014 2721 66 56 35 53 2453 3355 2803 3932 61 45 75 60 85 2494 2234 3020 3546
G4P62_005818 85 83 51 69 120 171 192 107 107 100 118 88 106 142 257 197 224 136 113 214 138 131 130 299 356 462
G4P62_005819 1874 1912 4059 3273 2109 2300 2452 1733 2011 1693 1797 1946 1607 1671 2729 2510 2878 2057 2110 2544 2227 1996 1936 1846 2265 2976
G4P62_005820 533 619 934 968 771 2950 3213 2266 2094 967 806 757 689 1903 3093 2611 3298 943 918 1200 1020 1067 1769 1885 2361 2966
G4P62_005821 42 47 49 61 108 329 239 270 414 69 60 35 44 121 277 160 175 163 159 180 136 138 348 184 233 316
G4P62_005822 330 203 280 330 286 299 199 207 256 408 387 400 352 181 281 162 282 357 414 447 300 619 220 145 195 261
G4P62_005823 1273 1410 1449 1570 1353 1029 1059 862 1045 1134 1164 1252 1047 717 1095 1096 1276 1326 1633 1559 1221 1326 1109 662 921 1153
G4P62_005824 873 847 1416 1455 1239 8647 8177 7081 7752 1315 1445 1108 1058 5068 8060 6142 8117 1404 1231 1567 1257 1735 6587 4524 6218 7390
G4P62_005825 7276 6132 7435 6931 7677 930 795 554 889 2787 3393 3599 2729 637 1047 901 779 4787 1826 3919 3633 1730 1220 440 707 840
G4P62_005826 818 788 1327 1271 1170 991 1141 858 778 1608 1764 1667 1542 676 1027 985 1127 1480 1839 2142 1485 2189 932 652 942 1214
G4P62_005827 158 121 113 259 239 203 179 124 147 251 198 113 193 279 263 360 209 306 145 246 300 234 320 206 289 432
G4P62_005828 16 28 22 17 28 699 805 477 271 36 38 14 18 609 959 583 957 45 24 33 52 17 234 595 654 774
G4P62_005829 144 192 352 332 252 386 430 315 412 403 437 302 310 245 474 402 486 349 355 482 320 557 414 298 362 494
G4P62_005830 14 3 21 27 26 71 78 87 90 16 13 14 17 51 100 63 83 19 25 13 28 13 80 66 59 86
G4P62_005831 56 28 41 91 54 945 835 710 1061 55 75 62 31 491 648 606 800 42 52 93 44 73 581 421 519 653
G4P62_005832 1059 1382 1846 1754 1568 847 890 679 701 2019 2249 1871 1687 657 1093 1305 1184 2100 2121 2626 2319 2341 1523 707 969 1193
G4P62_005833 12 25 27 33 21 22 21 22 40 36 60 24 46 10 33 26 37 38 33 50 37 59 20 22 23 38
G4P62_005834 11 11 20 13 40 242 218 109 40 52 30 43 25 283 468 266 572 34 26 57 56 42 156 388 505 583
G4P62_005835 4 16 7 28 6 25 34 23 29 0 3 17 0 8 25 9 15 3 4 3 2 6 15 10 29 18
G4P62_005836 212 226 425 293 261 951 946 768 519 580 515 409 423 678 1053 804 1220 469 356 558 431 688 643 775 954 1241
G4P62_005837 8597 9420 11007 15168 10833 824 680 526 1167 15200 16691 15667 12757 568 818 806 814 11592 14822 16194 11000 16141 2298 411 449 970
G4P62_005838 5 5 8 8 8 12 7 2 9 1 2 2 1 7 5 1 3 2 0 6 2 4 4 4 5 8
G4P62_005839 243 354 573 722 403 411 397 422 891 166 270 180 170 178 331 363 359 261 277 346 257 223 380 198 287 419
G4P62_005840 2348 3109 3281 3882 3717 2517 2100 1658 2937 2556 2678 2447 2246 1570 2736 2487 2250 4212 4780 5377 4692 3037 4377 1681 1893 3133
G4P62_005841 2151 2861 3138 3094 3031 1029 1089 926 1175 3738 4237 3718 3112 572 937 897 917 3348 2712 4095 3089 3851 1399 553 725 974
G4P62_005842 34 76 48 71 64 473 509 427 432 72 56 60 53 283 405 340 445 54 92 93 46 85 411 245 387 417
G4P62_005843 22 3 8 13 17 214 217 153 128 7 5 10 0 156 167 164 204 11 2 7 11 0 97 121 162 173
G4P62_005844 155 217 223 185 204 122 132 105 125 313 357 225 209 90 132 132 180 225 242 307 210 390 191 77 109 170
G4P62_005845 42 36 51 24 47 931 985 785 938 157 137 96 111 603 914 768 1007 107 99 143 135 192 720 548 736 1005
G4P62_005846 0 1 9 0 0 40 38 22 25 6 16 2 7 14 36 29 46 11 12 21 5 23 17 26 39 31
G4P62_005847 482 397 637 598 398 144 148 108 147 726 870 735 633 126 213 161 181 595 731 970 569 943 139 99 125 143
G4P62_005848 457 473 800 724 667 1057 1087 919 864 613 682 736 589 624 1139 853 1076 734 576 826 750 647 841 728 982 1140
G4P62_005849 100 127 195 212 269 1209 1268 975 768 485 374 239 238 1020 1434 1254 1567 300 197 423 466 464 803 760 1062 1076
G4P62_005850 277 266 355 281 421 196 240 199 144 439 425 394 364 196 318 325 367 418 436 601 473 454 300 215 318 404
G4P62_005851 119 168 317 262 238 1683 1862 1567 1387 306 271 246 240 1103 1765 1653 1915 298 242 364 232 387 1423 1180 1517 1989
G4P62_005852 269 323 356 320 316 569 608 455 416 228 272 322 195 344 490 407 576 319 389 360 277 310 428 304 449 566
G4P62_005853 150 263 256 208 349 1542 1457 1196 1372 328 394 313 277 853 1571 1320 1498 481 287 502 460 299 1444 1051 1171 1569
G4P62_005854 1610 2252 1940 1715 2749 1098 999 845 838 2200 2528 2263 2062 973 1339 1696 1476 2893 3066 4103 3558 2687 1446 863 1124 1479
G4P62_005855 0 6 8 0 0 6 6 10 4 4 6 5 3 6 9 3 10 3 2 10 6 2 2 10 5 10
G4P62_005856 305 339 427 480 446 891 956 749 445 881 819 660 690 783 1214 1291 1538 613 558 742 746 831 741 908 1253 1577
G4P62_005857 30 18 22 44 47 5 3 5 9 62 72 68 58 0 4 5 3 39 46 55 30 74 5 6 0 11
G4P62_005858 69 54 120 108 78 855 968 737 786 162 169 127 128 503 868 730 926 160 118 181 160 137 826 660 838 878
G4P62_005859 5 14 26 39 15 223 224 167 150 24 14 31 10 115 183 153 242 20 17 19 20 37 142 126 180 200
G4P62_005860 5477 8566 6950 6910 9367 1048 870 580 899 8107 8541 7227 6012 1151 1864 2149 1739 12807 10639 16171 13808 7148 1555 936 1137 1535
G4P62_005861 1160 1233 1489 1882 1855 3528 3659 2697 2688 910 945 966 704 2457 4245 3205 4195 1467 1235 1649 1548 1221 2652 3170 4048 4723
G4P62_005862 2315 2755 3644 3738 3234 2021 2008 1576 2091 2834 3218 3322 2584 1105 1884 1740 1955 2976 3406 3606 2975 3145 1869 1197 1543 1995
G4P62_005863 1371 1500 2278 2211 1967 1442 1387 1080 1093 1447 1445 1346 1154 1005 1593 1338 1765 1745 1698 2342 1915 1872 1390 979 1289 1751
G4P62_005864 109 94 158 160 137 4613 5006 3812 3070 181 141 149 140 3736 5077 4127 5889 167 145 226 139 209 2824 3417 4921 6017
G4P62_005865 901 743 1484 1275 881 2413 2488 1762 1908 1144 1277 918 1000 1417 2272 1924 2316 1002 1180 1186 1068 1278 1598 1520 1900 2563
G4P62_005866 472 422 617 565 610 965 1030 865 805 810 790 731 680 683 920 791 986 575 909 722 521 702 621 515 722 970
G4P62_005867 678 883 1050 1104 985 1565 1519 1176 1397 1199 1306 1145 1018 911 1651 1540 1693 1088 1113 1671 1216 1484 1660 1199 1409 1783
G4P62_005868 828 886 1084 970 1000 818 774 528 569 1240 1312 1206 1003 520 888 730 991 1105 1276 1375 1091 1269 639 669 905 1145
G4P62_005869 658 659 840 734 741 228 200 153 246 492 612 672 456 114 175 175 169 612 818 704 559 612 245 99 148 207
G4P62_005870 1111 1264 1438 1634 1644 1448 1530 1213 1343 634 715 714 636 1129 1580 1669 1641 1097 1132 1221 954 1075 1638 1054 1386 1712
G4P62_005871 1823 2250 2609 2841 2612 1721 1723 1427 1623 2191 2674 2461 1915 1129 1710 1571 1633 2590 1721 2979 2494 2250 2001 1065 1350 1634
G4P62_005872 370 345 491 436 459 177 164 128 156 694 714 684 572 119 160 191 182 574 673 802 589 759 234 94 133 217
G4P62_005873 21 13 23 7 21 710 755 565 474 15 22 14 15 681 987 781 1024 23 16 12 86 32 623 726 862 1088
G4P62_005874 4181 6373 5885 5648 7141 3048 3091 2677 3278 5039 6003 6192 4445 1913 2932 2919 2965 6457 4382 6902 6209 4549 4045 1695 2009 2710
G4P62_005875 1526 1298 1949 1640 1537 410 462 320 319 2100 2236 2090 1869 322 441 471 458 1827 2178 2227 1652 2402 470 351 375 524
G4P62_005876 65 37 110 79 101 55 68 64 42 60 70 61 34 47 68 74 69 48 10 31 68 26 50 37 30 64
G4P62_005877 2690 2102 3899 3755 2903 724 641 519 673 2091 2216 2228 1669 454 845 740 790 2640 2607 3006 2591 2745 771 507 621 825
G4P62_005878 1374 1957 1738 2262 2140 1592 1600 1139 1015 1576 1913 1811 1351 1281 2012 1627 1923 2016 1006 1948 1937 1267 1289 1299 1785 1972
G4P62_005879 133 180 229 261 181 197 246 153 148 258 276 248 235 155 270 273 270 296 220 323 281 292 243 180 232 277
G4P62_005880 14 11 20 16 27 43 46 41 34 43 42 17 35 23 43 29 27 11 33 30 20 57 24 22 33 25
G4P62_005881 9 13 11 28 13 2668 2854 1570 2519 21 22 24 17 3411 4294 4247 4515 44 51 69 71 31 2435 3239 4360 5291
G4P62_005882 899 1031 1748 1701 1450 1935 1984 1559 1782 1543 1743 1528 1296 1310 2159 2013 2194 1623 1302 1924 1671 1719 1978 1285 1759 2070
G4P62_005883 1 4 0 0 4 65 27 29 43 7 9 8 4 20 44 34 45 1 3 5 6 10 32 20 32 27
G4P62_005884 459 602 757 610 649 199 193 156 260 293 441 376 279 148 208 286 167 705 554 688 640 449 783 95 128 195
G4P62_005885 2859 2336 2252 2169 3543 4281 4358 3160 3365 943 841 878 707 2918 4771 3817 5109 1523 1274 1867 1736 1302 3451 3341 4161 5669
G4P62_005886 81 80 112 105 133 88 50 32 66 60 79 85 60 46 57 76 65 124 124 179 161 95 149 30 65 108
G4P62_005887 14 3 12 16 22 9 2 1 7 8 7 3 1 7 8 6 0 11 14 8 9 6 10 5 6 8
G4P62_005888 17 2 0 17 14 11 2 7 5 19 3 15 8 3 3 5 1 16 14 26 14 9 5 7 6 7
G4P62_005889 32 19 27 50 24 86 60 19 53 48 39 44 23 54 64 75 36 67 67 98 62 59 170 90 96 106
G4P62_005890 216 208 418 494 401 4587 4639 3356 3844 835 711 553 622 3327 4752 3977 5395 547 648 798 585 1293 3578 3586 4381 5399
G4P62_005891 47 101 29 119 105 536 557 354 545 84 72 74 74 286 543 359 380 172 132 113 138 135 454 318 406 637
G4P62_005892 108 150 167 208 226 107 105 85 115 226 258 233 192 105 156 122 112 235 250 316 260 315 323 60 135 149
G4P62_005893 49 70 187 264 47 93 102 67 86 70 53 33 26 96 107 107 109 89 35 108 51 47 69 79 84 125
G4P62_005894 1 12 21 29 24 5 8 8 7 23 44 18 22 7 7 14 10 23 5 17 5 7 11 8 8 12
G4P62_005895 363 302 361 422 337 400 491 328 448 681 618 521 528 251 387 375 373 449 541 711 394 848 660 336 471 517
G4P62_005896 6 18 21 35 23 26 19 17 26 23 14 29 14 87 35 216 31 74 27 34 104 109 351 18 33 11
G4P62_005897 1007 1014 1890 1725 1257 2042 2113 1748 1588 1212 1263 1069 984 1438 2155 1749 2283 1242 1462 1627 1461 1523 1463 1343 1970 2223
G4P62_005898 25 2 20 20 27 153 209 138 354 11 21 6 10 104 172 133 162 18 16 22 36 16 151 80 133 167
G4P62_005899 66 90 181 158 122 231 274 177 227 307 237 178 176 163 287 207 295 254 278 337 227 437 254 178 237 314
G4P62_005900 391 465 537 584 463 3271 3399 2575 2664 440 388 391 347 1931 3478 2605 3747 484 666 726 532 596 2148 2370 3089 3590
G4P62_005901 22 51 32 28 48 95 69 63 57 55 80 78 55 42 86 89 88 39 42 45 66 39 68 50 49 69
G4P62_005902 0 0 0 9 0 283 300 210 202 0 1 0 0 204 212 213 296 0 1 1 2 0 158 84 181 226
G4P62_005903 1216 1327 1834 2088 1629 2025 2151 1372 1659 1118 1159 1099 862 1496 2572 2113 2695 1403 1294 1720 1272 1307 1883 1826 2388 2902
G4P62_005904 103 39 84 112 91 162 194 145 139 309 252 200 226 102 148 99 126 205 242 337 187 531 65 55 90 129
G4P62_005905 33 19 18 29 33 143 138 84 82 89 52 40 45 96 148 142 223 30 16 50 61 143 89 123 175 239
G4P62_005906 46 45 27 54 107 658 724 435 212 241 239 178 105 609 885 597 881 168 93 169 199 249 368 596 739 871
G4P62_005907 4 3 4 5 0 12 15 13 13 13 12 3 6 13 15 23 34 6 21 4 5 3 5 6 18 5
G4P62_005908 20 42 27 59 32 172 161 130 149 30 18 23 23 78 131 106 172 53 65 32 41 17 151 75 95 141
G4P62_005909 621 817 1091 1314 922 6704 6762 5347 4282 620 579 612 443 4568 6628 5237 7476 750 802 810 832 678 3649 4183 5501 6550
G4P62_005910 15 5 11 6 24 23 31 25 32 18 15 5 17 28 51 37 39 16 3 33 15 14 29 26 25 48
G4P62_005911 157 183 157 134 166 421 431 412 620 70 56 38 25 201 393 332 381 91 64 86 91 53 376 232 265 347
G4P62_005912 842 793 548 395 813 3242 3392 2682 2385 284 245 198 185 2338 3873 3278 4254 340 175 414 448 209 2321 2462 3274 4011
G4P62_005913 1215 1468 1165 520 2267 49 21 33 51 345 263 237 162 13 44 56 34 778 203 1207 1501 203 108 17 51 46
G4P62_005914 855 814 979 1105 1133 1926 1833 1380 1302 992 1052 1024 826 1168 1989 1715 2166 1292 1067 1331 1240 1367 1768 1357 1599 2077
G4P62_005915 1067 1116 1609 1481 1225 10053 11030 8253 6887 898 977 887 800 6618 10534 7979 10849 1205 1079 1330 1011 1145 6304 6636 8541 10597
G4P62_005916 384 410 687 566 603 1148 1366 1200 1029 1348 1393 1203 1242 823 1136 1088 1265 848 1013 1198 841 1248 933 604 819 1068
G4P62_005917 886 1189 1496 1174 1739 797 769 596 567 1687 1861 1723 1397 506 916 737 885 1575 1757 2401 1707 1958 649 560 679 850
G4P62_005918 77 71 118 83 110 1169 1020 1062 944 345 313 257 253 690 1110 713 1297 166 184 262 200 356 671 894 1124 1504
G4P62_005919 89 30 68 76 83 164 147 93 140 193 193 107 125 66 158 157 187 130 162 150 106 136 141 104 140 153
G4P62_005920 405 392 585 631 559 157 167 146 120 410 498 437 406 194 242 293 285 691 605 496 536 427 201 207 292 398
G4P62_005921 391 342 644 581 492 26 33 25 26 996 999 847 852 27 33 50 45 707 938 1087 788 1442 78 18 26 29
G4P62_005922 106 86 79 119 302 166 99 76 87 176 222 183 170 4178 294 4392 184 180 103 127 230 633 2945 84 85 98
G4P62_005923 112 100 125 197 129 211 159 178 209 248 288 284 265 1047 526 2197 311 329 288 341 533 632 5850 107 155 137
G4P62_005924 19 23 18 57 74 17 22 8 18 29 45 76 22 11 36 34 33 62 81 23 27 56 11 22 16 14
G4P62_005925 1427 1377 1691 1907 1586 3697 3690 3169 3250 1565 1754 2104 1634 2142 3153 2893 3458 1548 2185 1885 1533 1863 2663 1949 2645 3216
G4P62_005926 383 423 551 528 517 38258 41123 34447 33836 633 585 581 483 25146 37602 29932 39471 558 545 820 533 905 26310 21759 29680 35532
G4P62_005927 2 1 1 0 4 27 20 13 17 4 2 2 4 15 42 15 25 7 3 10 5 2 14 27 41 41
G4P62_005928 757 806 1092 1036 1036 6279 6141 5634 7332 1105 1191 1155 975 3495 5503 4544 5497 1152 1261 1443 1074 1549 5579 2786 3728 4709
G4P62_005929 180 299 489 488 455 400 436 301 248 235 289 319 215 315 538 469 560 415 259 498 435 271 404 316 421 558
G4P62_005930 0 0 1 3 0 0 2 1 0 4 3 1 3 0 2 5 3 2 1 0 0 4 2 2 0 0
G4P62_005931 1561 1480 1956 1881 1694 1754 1659 1428 1766 1925 2178 2144 1787 1129 1741 1802 2059 1782 2245 2625 1994 2423 1747 1224 1650 2021
G4P62_005932 16 19 33 39 13 65 56 42 32 33 70 44 38 25 52 31 52 23 24 12 19 24 31 34 36 42
G4P62_005933 798 941 1344 1388 1132 5341 5607 4672 4707 1587 1750 1739 1575 3498 5154 4460 5513 1476 1696 1956 1481 1880 3676 2864 3839 4514
G4P62_005934 144 12 0 6 0 17 36 15 10 1 1 2 36 19 25 10 25 11 11 171 116 68 4 8 15 12
G4P62_005935 215 166 232 211 213 472 501 371 305 401 395 309 333 369 636 565 694 319 368 509 411 478 497 346 504 797
G4P62_005936 0 5 0 4 9 5 3 3 7 2 4 3 2 0 4 0 10 0 4 4 1 8 4 3 2 7
G4P62_005937 2066 1425 3515 3257 2219 2144 2205 1762 1936 1344 1450 1512 1161 1486 2490 2191 2540 2112 1884 2461 2037 1967 2011 1673 2263 2793
G4P62_005938 350 417 327 394 462 99 73 71 97 388 346 442 251 126 136 252 122 463 528 550 360 583 793 50 67 101
G4P62_005939 49 42 99 74 65 154 153 113 49 392 264 135 213 116 228 172 211 162 140 233 201 512 128 139 183 247
G4P62_005940 1729 1895 2722 3001 2704 1239 1218 992 1144 1910 1916 1791 1368 1014 1539 1496 1646 2463 2071 3119 2775 2145 1669 1080 1384 1943
G4P62_005941 33 47 99 93 28 97 94 65 89 30 30 46 28 60 86 118 105 53 47 25 69 51 259 54 55 49
G4P62_005942 195 176 227 305 386 1080 891 897 521 449 404 269 242 884 1397 1341 1400 481 316 505 420 613 780 914 1201 1503
G4P62_005943 348 456 709 623 621 663 734 461 518 354 415 449 301 519 740 676 842 673 450 752 703 370 724 456 569 769
G4P62_005944 151 233 208 343 170 179 133 131 106 316 391 322 358 197 249 349 267 315 377 382 313 440 353 133 180 185
G4P62_005945 7 12 16 21 14 72 83 70 38 47 51 42 44 66 117 85 132 25 25 45 42 35 48 78 132 149
G4P62_005946 89 102 92 153 118 284 360 255 221 141 185 158 167 179 336 303 349 129 149 241 196 186 259 229 324 362
G4P62_005947 2237 2579 2688 2312 2505 951 958 734 955 1187 1377 1598 1162 571 915 997 1007 1848 2080 2008 1845 1688 963 594 835 1047
G4P62_005948 150 116 164 189 142 147 148 88 43 242 192 180 159 96 173 116 166 150 148 209 196 190 74 163 146 191
G4P62_005949 42 5 5 21 7 264 269 198 256 4 1 2 1 125 232 180 230 6 9 30 25 14 189 155 102 206
G4P62_005950 0 4 0 3 0 195 210 118 25 0 0 1 2 211 402 248 579 0 3 1 2 2 72 362 465 535
G4P62_005951 173 228 222 328 358 231 179 142 225 337 375 368 251 246 231 396 235 622 447 529 683 506 1360 225 218 253
G4P62_005952 763 794 1033 981 805 1613 1769 1188 1081 967 1102 1017 859 897 1687 1422 1694 1051 1246 1388 921 1301 1131 961 1346 1526
G4P62_005953 167 133 222 186 164 209 181 136 188 731 692 335 463 123 193 228 226 407 370 597 374 1065 222 148 151 211
G4P62_005954 10 18 19 39 63 473 525 354 269 53 43 44 34 333 520 459 614 49 20 39 52 57 299 369 437 537
G4P62_005955 27 4 10 27 38 125 116 96 113 48 31 13 33 55 100 97 90 31 49 43 47 42 180 130 111 202
G4P62_005956 206 222 198 317 388 540 492 348 327 383 348 307 307 685 555 833 526 656 426 518 585 599 2808 431 482 544
G4P62_005957 14 0 2 12 24 11 5 3 46 8 11 10 8 1 6 4 2 7 5 23 16 8 18 2 1 75
G4P62_005958 723 797 1169 1159 1018 2130 2217 1664 1693 1680 1688 1322 1386 1471 2478 1940 2513 1334 1335 1832 1639 1876 1872 1519 2081 2636
G4P62_005959 996 1284 1956 1672 1447 660 624 511 627 1550 1788 1943 1647 439 642 730 700 1566 1984 2259 1686 1821 650 407 482 699
G4P62_005960 11 19 12 12 43 843 933 630 387 70 55 38 35 778 1411 848 1522 64 42 51 24 86 475 952 1360 1410
G4P62_005961 27 24 41 21 40 19 25 7 17 39 44 35 17 27 24 84 20 41 23 42 45 50 252 12 40 29
G4P62_005962 26 34 49 60 47 2 0 2 1 16 23 5 13 0 3 4 1 15 0 8 11 1 0 0 0 4
G4P62_005963 527 561 771 869 822 3944 4141 3730 4124 675 734 698 607 2233 3607 3114 3560 704 817 859 672 832 3186 1937 2616 3506
G4P62_005964 1193 1218 1711 1627 1544 3725 3767 2904 2738 620 610 806 595 2247 3847 2952 3880 1083 1191 1090 923 878 2949 2325 3107 3850
G4P62_005965 323 402 591 541 494 2736 2829 2429 2183 809 888 682 587 1809 2497 2193 2915 634 588 936 747 972 1880 1362 2106 2692
G4P62_005966 587 651 797 874 922 4191 4260 3930 4459 971 1126 1143 919 2451 3804 3373 4208 1009 1125 1256 888 1065 3383 2175 2900 3665
G4P62_005967 25 26 29 31 38 70 81 44 50 39 33 25 34 48 64 59 52 72 51 58 51 41 52 44 82 81
G4P62_005968 0 0 0 1 0 82 82 52 51 27 22 10 19 60 70 87 115 12 13 10 3 29 62 60 60 63
G4P62_005969 0 1 2 13 2 12 20 21 22 13 21 2 14 18 21 16 23 9 27 11 5 6 4 17 20 20
G4P62_005970 0 0 0 0 0 3 3 2 1 0 4 1 1 1 3 3 5 1 2 0 0 2 0 0 3 3
G4P62_005971 0 0 0 0 11 3 0 3 6 5 0 1 3 4 7 6 2 3 3 4 1 4 2 0 2 3
G4P62_005972 0 0 0 6 2 15 2 5 19 4 5 1 6 6 5 16 10 3 6 7 2 2 6 6 11 7
G4P62_005973 6 8 1 10 11 4 2 4 75 3 1 0 2 0 2 6 7 13 5 8 7 3 10 4 0 11
G4P62_005974 2 2 12 0 0 12 3 8 1 2 6 4 4 3 13 7 2 3 1 1 5 2 2 3 4 5
G4P62_005975 276 389 724 664 1061 4 3 1 7 613 383 183 408 8 4 15 12 1284 520 242 850 623 41 5 8 20
G4P62_005976 27 3 28 45 26 21 24 15 30 95 102 59 59 19 24 24 55 178 89 181 114 213 17 12 15 33
G4P62_005977 455 378 711 597 512 941 903 873 852 1088 1092 893 881 670 1009 810 988 795 906 1231 689 1407 734 617 791 876
G4P62_005978 1527 1599 2107 2353 2136 2174 2313 1682 2108 1714 1819 1811 1456 1230 2198 1858 2004 1928 1799 2182 1985 2031 2234 1358 1749 2115
G4P62_005979 1458 1469 1682 2258 2294 3928 4046 3174 3624 922 1212 1381 786 2525 3938 3419 3901 1890 842 1549 1739 878 3853 2213 2878 3690
G4P62_005980 20 15 19 30 64 14146 14386 12188 11143 53 35 49 34 8129 13155 9663 14066 28 37 58 36 39 10069 7398 10467 12494
G4P62_005981 145 100 180 171 157 32 30 24 33 112 125 107 86 63 62 90 53 124 57 141 135 51 67 36 28 50
G4P62_005982 119 77 239 265 183 42 26 14 43 137 187 144 86 15 29 12 33 88 20 44 58 24 21 20 28 36
G4P62_005983 291 257 211 582 590 953 952 520 810 372 325 296 251 1093 1174 1435 1012 715 471 970 855 614 1198 791 1012 1268
G4P62_005984 43 35 31 63 53 9 18 11 367 12 29 16 17 5 16 21 19 82 7 48 51 9 17 5 5 10
G4P62_005985 2071 1828 2919 3102 2956 2255 2015 1434 1812 1178 1228 1201 940 1651 2593 2315 2632 2483 1585 2215 1939 1738 2370 1605 2289 3067
G4P62_005986 541 495 653 988 778 344 327 259 325 210 381 382 285 490 365 804 360 707 276 358 388 548 3275 209 274 310
G4P62_005987 3293 3555 4097 3975 4484 3465 3510 2569 3088 2659 2862 2827 2179 2524 4497 4040 4623 4242 4098 5471 3920 3611 4749 3146 4318 5423
G4P62_005988 271 395 502 485 472 698 821 697 738 420 562 518 393 426 730 668 740 467 458 497 478 431 732 428 493 648
G4P62_005989 829 1128 946 1274 1233 658 595 503 561 672 807 830 623 528 729 727 780 1165 826 1199 1127 780 680 441 610 805
G4P62_005990 0 6 11 7 11 22 20 13 26 12 6 17 13 15 46 31 27 16 10 8 7 3 14 24 24 30
G4P62_005991 475 489 645 592 515 746 616 630 741 568 628 658 556 454 697 675 669 607 765 685 548 734 600 406 578 737
G4P62_005992 679 842 762 815 894 1520 1508 1228 1392 603 661 837 675 1052 1337 1310 1482 889 849 1123 980 690 1287 791 1063 1324
G4P62_005993 513 699 838 664 667 1388 1492 1085 1034 711 761 709 578 919 1426 1188 1767 647 805 828 701 794 1026 910 1221 1423
G4P62_005994 0 5 0 1 3 13 6 13 5 1 4 2 1 13 8 43 25 1 2 1 5 8 105 7 8 13
G4P62_005995 2096 1994 2546 2424 2163 170 208 159 193 2614 2906 3117 2414 108 178 153 97 2175 3144 2901 1969 3122 116 73 139 135
G4P62_005996 36578 54854 51870 43950 52527 19919 19387 15566 16968 26842 35276 41439 29476 14767 21121 22046 21387 46891 47436 56856 54520 33941 26244 13465 17163 21898
G4P62_005997 0 0 5 6 0 8 11 1 6 6 3 5 5 5 6 13 8 1 2 5 3 4 9 7 6 8
G4P62_005998 8 8 24 23 40 34 26 8 19 12 10 4 7 22 18 16 13 42 17 27 28 14 65 18 21 40
G4P62_005999 688 578 749 822 746 81 68 73 60 1787 1615 1479 1440 49 56 50 94 956 1228 1305 1021 1793 295 33 28 54
G4P62_006000 162 132 205 257 244 357 360 281 286 572 511 411 413 261 383 334 447 251 361 383 236 423 304 249 278 371
G4P62_006001 13 17 8 12 8 26 17 19 11 7 22 22 11 60 62 86 38 28 19 33 50 41 200 27 43 39
G4P62_006002 368 302 392 428 453 914 1052 682 547 751 719 483 480 568 1013 857 1081 581 503 759 614 833 758 735 993 1202
G4P62_006003 259 315 401 394 434 207 158 126 201 315 315 364 291 144 214 289 187 375 476 535 472 350 508 159 183 281
G4P62_006004 897 1077 1343 1528 1482 9928 10568 8518 8792 1614 1666 1377 1218 7261 9964 8618 10993 1638 1457 2140 1766 2347 7952 5859 7539 9602
G4P62_006005 22 6 14 25 248 104 16 20 19 4 3 6 3 21 23 48 31 27 10 20 33 18 150 20 39 356
G4P62_006006 325 283 421 434 429 18 22 21 30 1206 1129 820 831 11 26 21 34 584 606 804 668 1365 14 12 11 48
G4P62_006007 318 292 275 350 313 2507 2275 1825 2040 379 376 366 361 1299 1987 1536 2504 312 466 389 242 383 1504 1160 1424 1766
G4P62_006008 74 38 115 73 89 58 64 56 51 308 261 203 248 52 76 46 47 119 251 235 203 309 32 72 96 96
G4P62_006009 333 319 794 813 507 202 197 119 119 1176 1203 961 1066 203 255 289 257 886 941 1278 954 1398 176 154 243 331
G4P62_006010 0 0 0 3 0 34 21 13 7 7 4 5 1 23 34 20 30 3 1 0 3 3 13 29 40 54
G4P62_006011 551 745 786 776 907 316 335 195 298 556 880 769 607 200 349 264 248 825 500 1019 872 276 266 147 205 260
G4P62_006012 16 28 8 31 26 48 37 42 87 36 31 33 45 109 80 289 34 47 51 37 59 206 1332 31 23 26
G4P62_006013 1573 1668 2315 2345 2057 2000 1999 1573 1478 2117 2137 1863 1749 1500 2614 2011 2790 2222 2138 2730 2044 2456 2015 1835 2441 3191
G4P62_006014 346 366 554 624 446 139 111 114 125 285 368 410 270 110 172 173 145 483 351 538 351 320 285 98 105 170
G4P62_006015 24 35 13 50 83 131 115 53 65 66 63 34 55 133 145 206 107 97 61 94 120 137 293 104 173 148
G4P62_006016 11 4 17 17 17 75 83 59 116 11 7 24 0 290 138 643 56 66 14 50 90 307 3868 48 92 58
G4P62_006017 0 0 0 0 0 84 110 62 63 0 0 0 1 52 82 80 149 0 2 0 2 0 30 46 75 79
G4P62_006018 4 17 4 4 19 213 165 101 149 23 9 9 16 104 120 126 164 11 37 34 21 30 70 72 105 106
G4P62_006019 749 798 1181 1112 1053 1844 1891 1459 1458 979 1016 925 889 1283 2084 1921 2301 1038 877 1426 1193 1304 1657 1494 1967 2472
G4P62_006020 173 124 140 209 141 305 290 252 318 86 94 84 62 205 304 285 315 149 144 155 126 146 416 172 245 318
G4P62_006021 18 7 5 14 10 68 74 44 48 39 17 11 18 69 115 56 120 21 28 33 23 40 31 85 126 111
G4P62_006022 191 182 383 379 287 1395 1323 1113 944 350 393 380 314 873 1291 1079 1409 373 386 429 380 407 827 702 938 1224
G4P62_006023 640 607 654 827 822 800 727 521 634 453 498 537 419 505 755 710 797 766 555 769 632 516 776 533 600 855
G4P62_006024 203 292 234 576 376 782 752 605 668 284 270 1073 215 520 1096 1063 871 473 518 504 412 489 2508 466 633 722
G4P62_006025 470 464 696 703 677 138 188 119 122 851 985 945 811 122 172 192 195 797 998 1057 854 1025 150 85 172 199
G4P62_006026 221 205 427 390 358 1356 1376 929 783 520 481 355 373 1208 1607 1902 2027 483 330 602 598 617 1086 1124 1547 2064
G4P62_006027 130 62 153 73 114 46 48 27 48 298 329 242 277 24 40 40 41 159 227 207 154 388 25 17 23 36
G4P62_006028 1301 1332 1742 1792 1872 49 34 29 36 5766 5424 3611 4437 69 75 157 89 3075 3377 4919 3209 6761 54 42 69 79
G4P62_006029 4 5 7 10 12 10 23 16 16 2 12 4 8 8 23 15 25 4 1 7 3 18 39 13 16 17
G4P62_006030 24 16 29 49 47 92 141 76 37 75 45 58 37 155 147 185 203 54 17 42 45 58 57 171 222 260
G4P62_006031 446 441 828 800 615 462 454 334 424 714 765 644 619 291 429 450 489 679 639 870 734 827 535 310 430 542
G4P62_006032 4 3 0 3 3 8 6 2 18 0 0 1 0 2 15 2 1 1 0 2 3 0 0 3 1 8
G4P62_006033 41 38 26 55 43 748 703 442 466 92 73 52 36 464 755 544 553 101 59 86 89 123 529 674 858 801
G4P62_006034 3 8 1 4 0 25 22 7 21 7 5 0 2 21 32 31 21 9 3 2 4 4 11 19 12 19
G4P62_006035 2 1 0 0 0 11 11 5 2 0 0 1 1 10 19 11 9 0 0 0 0 0 0 14 14 12
G4P62_006036 0 0 0 0 0 13 2 2 2 0 0 1 1 9 13 8 12 0 0 0 0 1 8 3 11 7
G4P62_006037 0 0 0 0 0 3 1 0 0 0 0 0 1 0 5 4 2 0 0 0 0 0 0 4 4 4
G4P62_006038 0 0 2 0 0 17 14 8 12 1 2 3 1 5 12 18 7 0 0 1 0 6 4 12 1 9
G4P62_006039 0 0 0 0 0 9 10 8 5 4 0 0 1 3 7 6 9 0 0 0 0 0 7 11 6 9
G4P62_006040 0 0 0 0 0 12 9 10 17 1 1 1 0 11 11 17 27 0 0 0 0 3 7 11 6 5
G4P62_006041 10 17 39 43 83 81 75 72 80 51 35 54 35 78 99 101 103 39 35 41 21 37 40 42 36 49
G4P62_006042 54 42 85 105 123 137 130 115 96 488 399 216 349 119 161 137 173 263 204 338 282 596 151 150 179 220
G4P62_006043 104 98 133 150 114 88 93 66 81 103 106 126 96 40 61 51 59 117 105 129 102 125 65 50 56 57
G4P62_006044 2520 3129 3394 3493 3310 2212 2416 1787 2247 2343 2931 3140 2270 1510 2510 2739 2549 3711 3508 4926 4315 2911 3080 1606 2215 2886
G4P62_006045 34 69 82 102 90 247 194 121 82 49 67 72 61 147 210 174 195 123 73 122 149 80 149 134 156 257
G4P62_006046 1006 1178 1648 1411 1272 3803 3834 2976 3470 507 569 686 409 2314 3864 2673 4414 916 1032 1253 893 754 2904 2402 3391 3817
G4P62_006047 223 284 320 368 397 268 261 215 256 513 533 442 386 183 303 313 261 516 446 653 519 664 456 188 246 293
G4P62_006048 21 23 41 18 16 135 187 141 79 68 53 31 51 99 200 140 175 26 55 49 23 111 90 128 196 191
G4P62_006049 13 8 8 11 6 29 34 13 18 7 13 2 5 15 25 25 19 15 16 6 5 20 14 9 26 16
G4P62_006050 0 0 0 1 0 8 5 2 1 2 1 0 0 5 8 2 4 0 1 0 0 3 0 3 6 2
G4P62_006051 0 0 0 0 0 1 0 0 0 0 0 0 0 1 2 1 0 0 0 0 0 0 2 1 0 0
G4P62_006052 0 0 0 0 0 17 18 10 10 0 0 0 0 10 4 15 12 0 1 0 1 0 14 9 13 8
G4P62_006053 0 0 4 7 0 11 12 12 15 0 2 0 2 11 19 5 18 7 6 1 0 2 6 7 6 11
G4P62_006054 0 0 0 0 0 2 1 0 0 0 0 2 0 0 2 3 6 0 1 0 0 0 0 2 0 0
G4P62_006055 0 0 0 0 2 1 2 0 1 3 0 1 0 7 5 0 6 0 0 0 1 0 2 3 2 2
G4P62_006056 0 0 0 0 0 2 2 0 1 0 0 0 0 1 1 0 0 0 1 0 0 0 0 1 0 3
G4P62_006057 0 0 4 0 0 3 3 2 2 0 0 0 0 1 1 0 0 4 0 0 0 0 0 0 0 2
G4P62_006058 75 77 75 140 106 98 93 99 53 171 167 175 225 103 143 201 219 122 158 115 109 170 122 86 153 185
G4P62_006059 353 185 684 661 451 267 226 165 132 443 443 351 323 182 274 259 353 423 319 513 606 565 205 192 286 326
G4P62_006060 32435 47389 49351 40472 48881 12357 11821 10022 11877 22508 29320 35105 24074 9306 13971 15287 14957 38803 39543 43327 42884 27154 16640 8067 9214 12566
G4P62_006061 1050 962 1491 1794 1137 799 622 522 570 826 874 905 788 487 860 772 740 1149 1033 1304 1205 1078 856 612 696 938
G4P62_006062 1252 1370 2344 2247 1575 1710 1712 1582 1627 1325 1542 1613 1195 980 1486 1268 1498 1536 1858 1710 1515 1698 1291 828 1107 1410
G4P62_006063 71 84 116 125 109 80 87 54 100 33 55 70 35 73 87 113 91 100 75 102 101 115 332 40 51 90
G4P62_006064 67 127 131 167 173 639 686 586 734 194 206 178 166 422 701 656 745 198 198 265 180 198 604 397 555 591
G4P62_006065 614 851 1029 996 994 3697 3786 3109 3563 1124 1127 1022 889 2440 3956 3310 3982 1124 1107 1463 1076 1084 2925 2243 2735 3213
G4P62_006066 38 31 25 43 32 47 53 56 45 15 34 22 23 33 51 38 51 42 75 69 51 41 64 55 46 74
G4P62_006067 9744 15603 14673 13761 17318 3753 3734 3299 3919 9501 12281 12503 9205 2851 3817 4294 3718 14906 9169 14455 12909 8647 6019 2133 2450 3446
G4P62_006068 221 382 351 334 404 559 573 403 287 684 581 508 574 403 678 623 716 625 518 926 820 634 318 454 545 741
G4P62_006069 232 456 405 411 372 778 777 659 667 341 337 383 310 444 612 672 793 446 425 525 425 368 670 373 488 656
G4P62_006070 10 17 6 11 23 117 98 79 98 12 11 15 12 71 68 57 93 23 10 8 12 18 52 35 48 73
G4P62_006071 37 77 50 68 43 1277 1351 1208 1009 68 45 43 51 914 1196 1181 1366 119 101 92 96 87 916 630 880 1078
G4P62_006072 0 0 8 0 0 44 40 31 16 4 6 3 2 32 23 29 54 0 4 2 2 9 12 31 24 34
G4P62_006073 1 5 0 3 3 26 31 13 19 0 1 0 1 7 37 26 27 5 3 3 4 7 24 12 20 29
G4P62_006074 131 125 213 205 237 190 170 153 176 284 261 282 294 130 186 179 212 185 238 259 181 242 150 125 126 173
G4P62_006075 347 305 525 639 566 2432 2490 1562 628 304 338 330 233 1966 3106 2134 3496 527 350 654 646 380 1039 2529 3061 3489
G4P62_006076 0 0 0 0 0 19 2 10 9 0 0 0 0 5 17 18 8 2 0 0 0 0 12 6 8 6
G4P62_006077 7 19 27 36 32 222 302 183 231 55 61 42 40 128 227 164 250 22 40 57 28 67 143 168 193 177
G4P62_006078 99 110 185 135 151 165 153 103 115 222 255 228 240 102 209 181 220 190 229 280 211 352 143 141 169 244
G4P62_006079 886 1015 1438 1381 1302 2504 2526 2021 1884 1736 1786 1797 1514 1543 2508 2030 2747 1495 1728 1887 1593 2174 1671 1518 1951 2436
G4P62_006080 0 0 0 0 0 4 2 3 2 0 0 0 0 1 2 0 3 1 2 2 1 2 5 1 1 4
G4P62_006081 1623 1311 1846 1987 1813 654 575 417 674 3624 3485 3061 2803 663 907 862 534 2320 3067 3331 2592 4927 1772 347 526 778
G4P62_006082 1740 2003 2985 2703 2171 1667 1641 1301 1016 3351 3742 3285 3064 1105 1809 1463 1872 2824 3188 3712 3011 3635 1343 1036 1340 1655
G4P62_006083 128 90 160 130 161 6806 7288 6096 5041 210 211 187 172 4352 6591 4970 7148 176 241 265 181 245 3676 3568 4847 5752
G4P62_006084 588 585 861 904 1082 2448 2557 2084 2240 1743 1885 1598 1538 1250 2093 1554 2281 1506 1559 1790 1326 2228 1652 1195 1501 1774
G4P62_006085 1526 1775 2229 2330 2548 4054 3935 3234 3494 1890 1819 1604 1401 2440 4127 3875 4245 2154 2026 2856 2277 2350 4074 2644 3417 4304
G4P62_006086 217 324 457 415 348 5291 5493 4401 4786 556 590 454 401 2835 5371 4206 5395 504 477 705 565 691 4307 3595 4847 5325
G4P62_006087 16 29 21 24 17 527 539 325 509 36 24 18 13 218 370 383 396 33 32 36 51 24 367 242 336 308
G4P62_006088 1137 1112 1427 1370 1582 1859 1854 1434 1729 1057 1049 888 792 1335 2065 1686 2070 1359 1058 1586 1372 1498 1972 1325 1781 2254
G4P62_006089 3 0 0 2 11 18 22 12 12 9 6 2 6 14 24 19 24 5 0 8 17 4 24 9 13 34
G4P62_006090 445 404 479 493 593 1320 1365 1079 1310 684 735 701 567 744 1247 1022 1386 563 737 911 620 852 1130 750 995 1217
G4P62_006091 8 17 40 21 63 35 41 23 37 77 61 43 38 42 49 59 76 56 61 56 41 91 43 43 66 65
G4P62_006092 97 117 133 221 133 4936 5122 3845 2933 117 88 123 109 3547 5470 4282 5815 132 120 195 167 171 3041 3570 4448 5441
G4P62_006093 1 2 12 10 27 186 151 152 178 7 3 6 3 107 156 132 153 17 10 9 20 10 130 70 103 177
G4P62_006094 59 69 91 122 127 2639 2760 2399 2316 118 127 86 150 1652 2491 2180 2868 132 118 142 198 142 1946 1413 2004 2396
G4P62_006095 16 20 30 43 26 153 125 117 224 12 18 23 18 69 116 100 113 25 39 35 36 19 126 66 92 118
G4P62_006096 132 293 383 389 208 51 27 24 31 97 157 222 128 27 28 21 45 191 167 222 351 90 13 13 45 34
G4P62_006097 1205 1474 1671 1493 1534 1288 1346 1097 1154 1677 1708 1694 1590 1031 1346 1781 1575 1900 1778 2616 2237 1789 1890 893 1207 1660
G4P62_006098 576 576 672 676 496 111 73 59 293 529 547 409 381 149 227 307 178 798 710 1258 994 544 496 98 115 186
G4P62_006099 2 6 8 1 7 27 31 22 37 4 9 19 12 31 45 45 18 21 20 29 39 32 281 22 12 17
G4P62_006100 6 1 17 29 19 20 15 10 7 84 79 33 69 17 19 36 34 38 40 60 35 138 20 16 32 29
G4P62_006101 17 10 10 22 21 22 28 17 16 11 14 4 4 7 16 21 24 4 23 23 49 4 22 15 21 21
G4P62_006102 0 2 3 0 0 8 8 10 8 2 0 1 0 6 11 12 10 4 0 1 1 3 10 9 3 5
G4P62_006103 0 0 0 0 0 1 3 0 5 0 0 0 0 0 1 1 2 0 0 0 1 0 0 0 1 0
G4P62_006104 585 645 833 854 848 3145 3152 2600 2676 866 867 846 764 2296 3517 2783 3855 737 939 955 900 850 2152 2333 3164 3662
G4P62_006105 51 36 71 195 136 85 94 82 81 52 34 57 29 141 136 128 164 97 103 50 102 86 170 78 104 105
G4P62_006106 0 2 4 6 3 7 2 2 2 10 15 7 16 1 2 0 3 14 1 7 4 14 3 0 3 6
G4P62_006107 1 6 5 3 16 2 3 1 58 3 10 12 8 0 6 0 0 3 14 7 6 2 5 1 3 1
G4P62_006108 0 0 0 0 0 0 2 2 3 0 0 0 0 1 1 1 7 0 0 0 0 3 3 1 0 2
G4P62_006109 0 0 0 0 0 1 0 6 0 0 0 0 0 5 2 2 0 0 3 0 1 0 0 2 2 1
G4P62_006110 0 0 0 5 5 10 9 5 5 1 2 0 0 10 4 4 6 0 1 0 0 1 5 5 10 3
G4P62_006111 0 0 0 0 2 7 10 7 6 2 2 0 1 6 9 8 18 2 0 0 0 0 8 8 10 18
G4P62_006112 419 533 672 600 700 1421 1408 1149 1145 1114 1173 946 956 764 1338 1144 1301 991 933 1335 1115 1085 1147 687 902 1214
G4P62_006113 589 465 652 744 597 7554 7462 6114 5648 1304 1245 900 971 5083 7330 5920 7880 917 1040 1232 727 2158 4872 4553 6501 7573
G4P62_006114 48 41 49 84 81 482 513 402 407 117 119 118 109 339 554 426 621 73 114 81 91 120 369 317 471 536
G4P62_006115 365 507 584 530 525 350 329 302 260 668 813 761 690 282 416 616 539 562 705 869 697 762 415 286 412 531
G4P62_006116 684 717 981 1063 1007 1266 1228 1050 1030 1349 1348 1053 1003 871 1347 1307 1293 1194 1063 1481 1358 1692 1437 953 1149 1549
G4P62_006117 29 29 55 30 67 362 380 234 145 112 55 55 55 446 627 473 740 74 61 91 158 54 245 503 589 735
G4P62_006118 0 0 0 0 0 1 0 0 0 0 0 0 0 0 0 2 0 0 0 0 0 0 1 0 0 0
G4P62_006119 347 344 382 401 541 549 620 391 307 574 535 457 413 498 800 826 1034 523 545 482 455 603 565 563 687 946
G4P62_006120 161 163 177 168 320 896 860 612 620 177 216 196 194 679 1231 1043 1294 272 271 354 301 325 624 796 1023 1233
G4P62_006121 21 24 41 29 24 18 25 26 19 39 59 53 39 14 16 35 29 30 25 44 34 46 15 6 15 14
G4P62_006122 25 26 18 15 33 286 316 283 382 45 124 65 40 109 237 298 297 28 28 20 18 19 246 117 168 255
G4P62_006123 49 53 73 138 68 93 144 120 100 116 116 88 90 94 145 185 176 130 147 116 70 128 119 58 89 87
G4P62_006124 498 463 524 486 521 282 264 259 241 258 264 321 218 168 358 333 262 524 287 524 527 294 563 172 273 304
G4P62_006125 735 848 935 803 1019 1624 1802 1404 1277 1785 1744 1503 1452 1206 1836 1390 1922 1239 1340 1872 1431 1704 1035 1015 1413 1641
G4P62_006126 0 0 0 0 0 77 77 40 46 0 0 0 0 40 82 86 87 0 4 0 0 0 52 48 53 81
G4P62_006127 0 0 0 0 0 54 48 28 33 0 1 0 0 36 63 45 57 0 4 2 0 1 33 45 39 43
G4P62_006128 0 0 0 0 0 0 0 0 0 0 0 0 0 0 0 0 0 0 0 0 0 0 0 0 0 1
G4P62_006129 0 0 0 0 0 0 0 1 0 0 0 0 0 0 1 0 3 0 0 0 0 0 1 0 1 0
G4P62_006130 0 0 0 0 0 0 0 1 0 0 0 0 0 0 0 0 0 0 0 0 0 0 0 0 0 0
G4P62_006131 0 0 0 0 0 1 0 0 0 0 0 0 0 0 0 0 0 0 0 0 0 0 0 1 0 0
G4P62_006132 2 1 0 2 2 1 0 0 0 0 0 0 2 0 1 1 1 0 0 0 1 0 4 0 0 1
G4P62_006133 0 0 0 0 0 4 1 0 2 0 0 0 0 0 0 0 3 0 0 0 0 0 0 1 1 0
G4P62_006134 0 0 0 0 0 2 5 1 0 0 0 0 0 1 4 0 3 0 0 0 0 0 0 2 1 2
G4P62_006135 0 0 0 0 0 2 0 0 0 0 0 0 0 0 0 2 0 0 0 0 0 0 0 0 0 0
G4P62_006136 0 0 0 0 0 0 1 0 0 0 0 0 0 0 0 0 0 0 0 0 0 0 0 0 0 0
G4P62_006137 0 0 0 0 0 0 0 0 0 0 0 0 0 0 0 0 0 0 0 0 0 0 0 0 0 0
G4P62_006138 0 0 0 0 0 2 1 2 0 0 0 0 0 2 3 3 1 0 0 0 0 0 0 4 2 2
G4P62_006139 0 8 2 0 0 12 24 8 20 2 0 0 0 6 15 11 14 0 0 0 1 2 9 4 8 10
G4P62_006140 0 0 0 0 0 4 7 1 5 0 0 0 0 4 5 4 6 2 0 0 0 0 2 1 1 3
G4P62_006141 0 0 0 0 0 5 13 3 6 0 1 1 0 2 11 7 22 0 0 0 1 0 1 11 13 21
G4P62_006142 0 8 0 0 0 3 0 1 3 0 1 0 0 0 1 0 4 0 0 0 0 0 0 4 2 5
G4P62_006143 301 432 559 568 493 2377 2372 1889 2176 748 772 698 620 1335 2272 2254 2502 712 805 945 743 827 2333 1798 2220 2614
G4P62_006144 31 18 32 32 39 134 145 99 56 54 69 51 41 123 231 185 198 73 39 87 86 93 146 168 165 256
G4P62_006145 220 257 289 314 295 259 242 147 207 149 139 182 107 183 295 333 362 280 313 322 342 294 217 140 213 240
G4P62_006146 1297 1297 2014 1884 1736 1219 1171 910 1100 1072 1190 1159 879 734 1181 1207 1321 1486 1316 1714 1228 1535 1350 972 1093 1402
G4P62_006147 31 11 49 41 52 89 34 29 77 131 160 77 99 315 235 705 87 91 94 108 124 253 1204 69 103 78
G4P62_006148 0 0 0 0 0 3 0 3 4 0 0 0 0 4 5 0 7 0 0 0 1 0 4 0 5 7
G4P62_006149 0 0 0 0 0 12 9 10 13 0 1 0 0 7 5 6 5 2 0 0 2 2 7 2 12 5
G4P62_006150 1625 2094 2341 2321 2212 1378 1316 1029 1045 2558 2710 2538 2338 1006 1447 1480 1648 2560 2804 3209 2683 2726 1086 844 1109 1432
G4P62_006151 60 57 90 76 83 874 1002 683 504 272 202 146 185 575 882 630 881 195 129 288 304 187 352 503 692 787
G4P62_006152 88 119 163 245 203 10282 10661 8231 4177 533 381 198 259 7900 11754 8839 12550 289 152 343 374 477 4804 6994 9425 11684
G4P62_006153 174 140 170 151 223 130 126 82 87 292 356 241 223 95 150 143 156 246 315 382 281 384 157 77 100 124
G4P62_006154 1139 1222 1508 1768 1405 11348 11839 9701 9641 1862 1581 1586 1483 7580 11003 8566 12354 1795 2158 2822 1728 2388 6761 7646 10051 11955
G4P62_006155 92 57 89 133 197 1700 1608 1169 804 134 118 104 122 1277 1836 1619 2120 175 108 259 171 141 1003 1306 1798 2084
G4P62_006156 397 533 352 399 663 152 160 125 191 494 543 402 433 157 166 199 193 657 723 790 549 746 341 143 186 229
G4P62_006157 0 5 0 3 0 4 4 11 8 1 2 6 2 4 6 5 6 0 3 4 1 1 13 0 4 11
G4P62_006158 279 361 624 412 420 178 161 141 185 265 310 352 187 121 225 276 203 616 561 754 735 407 262 142 170 226
G4P62_006159 1076 1012 1124 1169 1214 924 829 629 724 1774 1871 1629 1527 770 970 1092 1032 1559 1641 1930 1491 2071 1549 685 925 1104
G4P62_006160 40 36 28 37 65 59 62 27 33 89 82 72 73 34 44 46 59 63 22 61 68 42 38 28 66 55
G4P62_006161 0 7 0 1 3 4 3 3 6 7 6 0 6 0 0 5 4 0 2 5 1 4 5 0 3 1
G4P62_006162 121 173 227 222 292 292 189 186 269 106 147 129 89 363 315 809 321 496 265 333 491 345 3097 174 243 283
G4P62_006163 1 1 1 0 2 25 26 21 3 4 2 4 2 25 47 29 54 5 2 5 5 1 18 24 48 42
G4P62_006164 23 21 20 37 46 52 24 20 44 24 34 36 32 45 37 86 29 69 78 72 61 77 184 22 33 54
G4P62_006165 1357 1528 1876 1971 1908 20332 19829 15148 12749 3122 3082 2889 2703 14675 21373 17391 25094 2905 3769 4391 2592 3983 10584 15175 20483 23263
G4P62_006166 855 1027 1278 1412 1357 564 522 417 458 1201 1474 1325 924 380 661 617 566 1553 1348 1672 1565 1257 1272 363 537 681
G4P62_006167 352 548 372 647 626 214 166 153 237 327 411 322 308 195 238 291 226 607 428 648 558 515 254 148 189 236
G4P62_006168 443 556 692 620 606 2602 2608 2064 1753 1212 1138 929 935 1790 2979 2014 3124 784 878 1093 812 1321 1567 2157 2652 3144
G4P62_006169 0 0 0 0 0 16 11 11 7 6 1 1 5 8 18 11 24 2 3 0 4 0 13 14 4 15
G4P62_006170 1167 942 1310 1774 1311 29 41 28 27 3072 2822 1979 2174 20 45 31 30 2238 2055 2494 1880 3947 23 17 35 60
G4P62_006171 0 3 6 3 1 4 2 2 0 4 2 9 2 0 3 1 5 2 4 3 2 8 1 0 3 0
G4P62_006172 0 0 0 0 2 0 0 0 0 0 3 3 0 0 2 0 0 1 0 0 0 0 0 1 0 0
G4P62_006173 0 0 2 0 1 0 0 1 0 0 0 0 0 0 0 0 0 0 0 0 0 1 0 0 0 2
G4P62_006174 0 0 1 0 1 0 0 0 3 0 0 3 1 3 1 1 5 2 2 0 0 0 0 0 0 2
G4P62_006175 0 0 0 0 0 11 9 5 9 1 0 0 0 8 10 6 5 0 0 0 0 0 5 2 9 6
G4P62_006176 0 0 0 1 0 0 4 0 0 0 1 0 0 0 2 0 1 0 0 0 0 0 0 0 0 0
G4P62_006177 0 0 0 0 0 0 0 1 0 2 0 2 0 0 0 0 3 0 0 2 0 0 0 0 0 0
G4P62_006178 0 0 0 0 0 0 0 0 0 0 0 0 1 2 0 0 0 0 0 0 0 0 0 0 1 0
G4P62_006179 0 0 0 0 0 0 0 0 0 1 0 0 0 0 2 2 0 0 0 0 0 0 0 0 0 4
G4P62_006180 0 0 0 0 0 3 2 1 0 1 0 0 0 0 3 0 0 0 3 3 0 0 2 2 1 0
G4P62_006181 0 0 0 0 0 2 0 0 0 0 0 0 0 0 0 2 0 0 0 0 0 0 0 0 1 1
G4P62_006182 0 0 0 0 0 1 0 3 0 0 1 0 0 1 0 0 0 0 0 0 0 0 2 0 1 0
G4P62_006183 0 0 0 1 0 0 0 0 0 13 5 5 5 0 0 0 0 4 2 1 1 2 0 0 0 0
G4P62_006184 4 0 0 0 0 0 0 1 0 3 1 0 1 2 0 4 3 0 0 0 0 0 2 0 2 0
G4P62_006185 0 0 5 0 0 0 0 0 0 1 0 0 0 0 0 1 0 0 0 0 0 0 0 0 0 0
G4P62_006186 0 0 0 0 0 1 1 1 0 0 1 3 0 0 0 0 0 1 0 2 0 0 4 0 0 0
G4P62_006187 0 0 8 0 1 1 0 0 1 1 2 3 0 0 1 0 0 0 0 1 0 0 0 0 0 0
G4P62_006188 0 0 0 0 0 1 1 1 1 0 0 0 3 1 0 2 0 0 0 0 1 2 4 0 2 1
G4P62_006189 0 0 0 0 0 2 0 2 0 1 0 0 0 0 0 0 1 0 0 0 0 1 2 0 0 3
G4P62_006190 1 0 0 0 0 0 4 0 0 3 4 2 5 1 3 3 0 2 0 1 2 0 1 0 0 0
G4P62_006191 0 0 0 0 0 0 0 0 1 0 0 0 0 0 0 0 0 0 0 0 0 0 0 0 0 1
G4P62_006192 0 0 0 1 0 0 8 3 0 0 3 2 2 1 0 3 6 0 2 3 0 0 5 1 2 3
G4P62_006193 0 0 0 5 0 0 0 0 0 0 0 0 0 0 5 2 3 0 1 0 0 0 0 0 1 3
G4P62_006194 0 2 0 6 0 0 0 0 0 2 3 0 2 0 1 3 3 0 2 1 0 0 0 2 0 3
G4P62_006195 0 0 0 1 0 0 1 1 0 0 0 0 2 1 0 0 0 1 2 0 0 0 2 1 0 2
G4P62_006196 0 0 0 1 0 0 1 1 2 0 1 0 0 4 1 2 4 0 2 4 0 0 3 1 2 2
G4P62_006197 0 0 0 0 0 2 1 0 0 0 0 0 0 3 2 1 1 0 0 0 0 0 2 0 0 3
G4P62_006198 0 0 0 0 0 0 1 0 0 2 0 0 0 0 0 0 0 0 0 0 0 0 0 0 0 0
G4P62_006199 0 0 0 0 0 1 0 0 0 0 0 0 1 1 3 2 2 0 0 0 0 0 1 1 0 0
G4P62_006200 0 0 0 0 0 0 1 0 1 0 0 0 0 0 2 1 4 0 0 0 1 3 0 1 1 4
G4P62_006201 0 0 0 0 0 0 0 0 1 0 2 0 1 2 3 0 0 3 1 2 0 3 0 1 0 1
G4P62_006202 1 0 0 0 0 0 0 0 0 0 0 0 0 0 0 0 0 0 0 0 0 0 0 0 0 0
G4P62_006203 0 0 0 0 0 1 0 2 0 0 0 0 0 0 1 0 1 0 0 0 0 0 1 0 0 0
G4P62_006204 3 0 0 0 2 1 0 0 0 0 0 0 0 1 2 6 0 0 0 0 0 0 0 0 0 6
G4P62_006205 0 0 0 0 0 0 0 0 0 1 0 0 0 0 0 1 1 0 0 0 0 0 0 0 0 2
G4P62_006206 0 0 0 0 0 1 0 1 0 0 0 0 0 1 0 0 1 1 0 0 0 0 0 1 2 0
G4P62_006207 0 1 0 0 0 0 1 0 0 0 0 0 1 0 0 2 1 0 0 0 0 0 0 0 0 0
G4P62_006208 0 0 0 0 0 0 0 1 0 1 0 0 0 2 1 0 0 0 1 0 0 0 0 0 0 0
G4P62_006209 0 0 0 0 0 0 0 0 0 0 0 0 0 0 0 0 0 0 0 0 2 0 0 1 1 0
G4P62_006210 0 0 0 0 1 0 0 0 0 0 0 0 0 1 0 2 1 0 0 0 0 0 0 0 1 0
G4P62_006211 0 0 0 0 0 3 0 0 0 0 0 0 0 0 0 4 1 0 0 0 0 1 0 0 1 0
G4P62_006212 2 0 0 0 0 2 0 0 0 0 3 2 2 0 1 0 0 1 0 0 1 1 3 0 0 0
G4P62_006213 0 0 0 0 0 1 0 3 0 1 0 0 0 0 1 0 3 0 0 0 0 0 1 1 0 1
G4P62_006214 0 0 1 0 0 0 0 0 0 0 0 1 0 2 2 1 0 0 2 0 1 2 2 0 0 0
G4P62_006215 0 0 0 0 0 1 3 0 0 0 0 3 0 0 0 0 0 0 2 0 0 3 0 0 2 0
G4P62_006216 0 0 0 0 0 0 0 0 0 1 0 0 0 1 0 0 1 0 0 0 0 2 0 0 0 0
G4P62_006217 0 0 0 0 0 0 0 0 0 1 5 0 2 2 0 0 0 0 0 2 0 6 0 0 0 0
G4P62_006218 11 4 10 4 11 2 0 3 4 9 12 9 10 1 3 2 2 10 16 5 3 12 1 0 0 2
G4P62_006219 0 0 0 2 0 2 1 0 0 1 0 0 2 0 0 1 3 1 0 0 0 4 3 0 1 0
G4P62_006220 0 7 7 0 1 13 7 6 6 2 2 10 1 8 2 10 6 1 7 1 2 7 2 0 1 7
G4P62_006221 0 1 0 0 0 1 4 0 2 3 1 0 1 2 0 2 2 1 0 3 0 5 1 1 0 6
G4P62_006222 0 0 0 0 0 0 1 0 0 0 0 1 0 0 0 0 0 0 0 2 0 0 0 0 0 0
G4P62_006223 1 3 5 2 0 1 0 1 1 1 0 0 0 0 3 4 0 0 1 7 2 3 3 1 2 3
G4P62_006224 1 0 2 0 0 0 2 2 1 0 0 3 1 0 3 5 2 0 2 5 6 6 0 2 0 2
G4P62_006225 0 0 6 0 0 2 0 0 0 7 2 0 1 2 0 0 0 1 0 3 4 4 0 0 0 0
G4P62_006226 0 0 1 0 0 1 0 2 0 1 1 0 0 2 0 0 1 1 0 1 2 2 0 0 0 0
G4P62_006227 209 211 228 230 283 6 2 3 4 75 78 57 30 1 5 3 0 199 241 224 122 143 0 2 3 6
G4P62_006228 24 15 21 48 33 27 20 19 26 65 25 44 32 17 36 33 39 28 46 48 23 45 33 31 27 58
G4P62_006229 64 98 89 114 114 174 182 140 157 109 146 124 107 137 180 184 241 104 113 133 92 122 198 125 146 214
G4P62_006230 1715 1445 1988 2271 2445 4571 4793 3611 3247 1708 1628 1472 1320 3305 5411 4085 5830 2273 2170 2412 1918 2163 3484 3632 5210 5464
G4P62_006231 276 258 416 374 372 228 232 176 197 602 643 517 554 153 278 282 324 473 621 639 418 731 310 211 247 339
G4P62_006232 3 1 5 6 14 27 20 18 41 10 5 2 12 16 36 19 22 2 9 16 6 10 10 17 41 44
G4P62_006233 174 241 252 246 241 505 507 374 270 431 422 330 284 325 715 581 676 370 276 381 310 420 458 502 596 678
G4P62_006234 954 1082 1567 1607 1694 4187 4306 3224 3385 1410 1636 1484 1185 2839 4613 3897 4771 1657 1459 1759 1675 1480 3629 2954 4103 4817
G4P62_006235 30 63 61 148 78 1610 1663 1388 1501 44 47 29 26 1102 2169 1782 2256 96 90 70 118 77 1458 1641 2035 2584
G4P62_006236 0 0 0 0 0 34 13 9 21 1 1 0 0 8 10 5 26 0 0 1 0 0 16 4 20 16
G4P62_006237 2860 2957 4621 4295 3997 6347 6770 5236 5474 4395 4665 4157 3793 4095 6070 5032 6590 4173 3971 5331 4129 4979 5083 3506 4546 5601
G4P62_006238 10 9 12 2 11 59 57 36 50 18 12 13 17 38 44 54 76 12 16 29 11 3 39 21 44 69
G4P62_006239 5 13 8 19 8 15 15 6 17 15 20 10 10 14 14 14 20 9 13 9 24 28 26 4 8 20
G4P62_006240 13 5 19 9 4 2 1 1 0 10 11 6 11 2 4 6 2 4 14 11 11 6 6 1 4 4
G4P62_006241 0 0 0 0 0 8 8 8 8 0 1 0 0 9 8 12 11 0 0 0 0 0 10 2 5 4
G4P62_006242 309 266 610 423 447 17588 17404 12715 12023 1245 1071 678 931 10423 18506 14868 21901 618 658 971 657 1489 11909 14868 18253 22408
G4P62_006243 0 0 1 0 7 15 24 8 18 1 2 2 1 10 20 22 18 5 0 1 8 0 8 7 7 12
G4P62_006244 1 0 4 0 1 116 100 88 56 4 1 4 3 52 75 46 95 0 5 3 2 1 42 51 82 97
G4P62_006245 278 310 357 340 264 85 78 60 83 123 127 201 144 73 97 132 119 229 335 273 197 194 111 78 71 101
G4P62_006246 278 329 428 446 429 1066 1104 978 803 644 639 626 498 710 1163 1059 1292 533 442 695 514 597 910 804 1050 1323
G4P62_006247 150 220 271 208 242 575 674 551 608 346 414 380 324 328 580 584 764 254 382 423 325 353 554 441 497 635
G4P62_006248 684 1030 1240 1295 1155 1320 1360 860 909 1254 1582 1408 1040 851 1660 1325 1513 1479 1046 1526 1381 1252 1760 1053 1337 1482
G4P62_006249 60 38 92 49 72 1362 1336 1028 1061 165 168 142 140 743 1357 1038 1365 90 120 150 114 195 961 844 1008 1254
G4P62_006250 8 1 11 3 21 430 441 232 291 18 23 17 20 272 475 350 504 25 12 35 16 23 202 267 389 403
G4P62_006251 16 10 31 25 76 736 691 367 821 16 32 12 24 556 873 555 445 57 61 55 50 65 469 449 640 667
G4P62_006253 15 17 13 18 12 45 42 18 17 11 14 15 14 36 92 58 90 33 11 13 35 6 26 54 62 86
G4P62_006254 6 11 5 25 39 966 1064 699 588 24 7 16 12 781 1210 1094 1499 37 24 44 29 29 700 920 1258 1535
G4P62_006255 25 12 11 27 4 17 20 8 34 27 23 16 8 25 21 55 50 15 23 8 12 19 22 15 25 23
G4P62_006256 6 2 5 4 8 13 12 5 20 6 3 6 12 9 9 14 19 6 4 2 3 6 6 8 4 9
G4P62_006257 106 117 142 151 130 2427 2605 2211 1922 163 197 144 163 1499 2115 1866 2247 143 150 212 134 229 1620 1176 1597 2094
G4P62_006258 88 110 83 159 111 2998 3030 2633 2712 94 152 93 80 1654 2953 2206 3068 122 151 164 108 174 2233 1893 2412 2959
G4P62_006259 304 378 453 413 484 1415 1442 1293 1230 852 811 663 717 828 1220 1150 1383 680 714 1051 674 1079 1059 643 1065 1310
G4P62_006260 6 5 9 3 6 9 10 17 3 169 143 59 95 8 16 11 16 50 48 69 49 128 3 7 17 29
G4P62_006261 99 136 222 228 207 521 510 385 361 355 372 213 257 273 609 445 556 276 272 397 223 472 458 412 431 577
G4P62_006262 467 534 722 726 726 1459 1450 1080 980 919 997 722 677 1037 1694 1481 1811 840 836 1049 967 1258 1134 1238 1477 1678
G4P62_006263 54 79 91 114 119 182 157 132 181 83 102 118 85 190 218 320 143 129 116 113 127 138 1111 87 123 117
G4P62_006264 559 713 761 836 971 1260 1260 941 1069 1154 1003 872 1114 784 1215 1180 1309 1062 1057 1320 1133 1170 1108 847 1059 1307
G4P62_006265 88 109 133 191 184 298 306 216 270 295 262 233 206 190 369 370 416 218 291 329 204 332 382 245 302 403
G4P62_006266 887 1153 1427 1643 1631 1356 1529 930 973 1397 1672 1517 1116 1050 1598 1538 1738 1602 1384 1622 1615 1653 1560 1249 1503 1729
G4P62_006267 591 619 1102 1226 879 466 517 309 349 1165 1326 1338 1142 440 708 795 845 1170 952 1232 1194 1072 506 428 665 789
G4P62_006268 119 81 110 176 133 70 57 47 39 170 161 127 86 103 113 119 71 179 148 173 163 249 218 152 270 302
G4P62_006269 307 294 256 314 359 176 188 110 199 635 691 582 502 137 241 279 275 541 585 613 530 730 257 168 191 279
G4P62_006270 0 0 0 0 0 20 12 8 16 0 0 0 0 6 18 12 25 0 0 0 0 0 10 17 12 10
G4P62_006271 757 850 1021 1028 1100 5394 5542 4140 3872 2170 2129 1723 1889 3590 6038 5029 6304 1568 1828 2438 1582 2549 4012 3994 5459 6677
G4P62_006272 405 232 151 95 530 34 13 5 95 26 10 26 14 7 37 31 26 75 21 141 272 20 28 14 11 6
G4P62_006273 322 401 503 489 545 432 481 336 307 661 721 552 516 433 660 699 628 687 631 759 639 900 1333 497 593 690
G4P62_006274 1517 1594 1152 1136 1342 97 106 73 124 613 856 784 703 87 152 119 77 1219 307 1145 677 268 104 72 90 110
G4P62_006275 349 464 640 633 546 188 212 85 192 153 266 252 205 203 339 229 263 209 27 149 221 68 217 167 202 270
G4P62_006276 423 611 762 535 401 103 75 68 102 90 151 231 103 60 107 95 71 153 30 85 126 38 104 51 60 110
G4P62_006277 2 0 0 1 0 8 10 7 15 1 3 0 0 8 3 11 21 0 3 0 1 8 9 7 5 12
G4P62_006278 0 0 3 0 4 66 56 62 29 12 6 0 4 51 74 60 56 4 2 7 5 5 34 36 47 79
G4P62_006279 318 333 436 411 428 2660 2869 2207 2039 652 662 528 498 1698 2762 2216 2919 536 648 808 497 926 1890 1615 2148 2687
G4P62_006280 481 507 559 587 874 885 946 746 1009 843 907 709 664 461 896 864 947 775 556 975 861 809 1017 595 744 860
G4P62_006281 732 909 1256 1123 1123 339 371 260 334 763 908 865 667 311 535 510 420 1225 1150 1434 1314 1090 633 310 439 623
G4P62_006282 72 108 190 173 175 71 78 73 54 368 391 275 304 63 105 97 125 256 259 361 226 377 141 75 85 101
G4P62_006283 448 497 576 500 721 354 427 314 295 906 964 866 835 234 428 350 492 781 711 1013 719 956 403 307 418 494
G4P62_006284 391 443 473 598 618 2531 2447 1624 1352 812 824 741 588 1756 3139 2301 3369 787 723 902 685 1002 1546 2567 3104 3332
G4P62_006285 618 704 854 855 783 1397 1564 1124 1219 1089 1230 998 1011 980 1588 1416 1711 1057 848 1179 1053 1151 1364 1015 1341 1596
G4P62_006286 2146 2242 3069 3010 2527 4785 4916 3832 3718 2388 2289 2348 1906 3316 5380 4008 6087 2564 2851 3113 2325 2802 3436 4115 5265 5950
G4P62_006287 295 371 547 456 492 1134 1176 871 736 989 1021 766 824 809 1296 1246 1555 645 701 965 688 1074 918 1000 1274 1654
G4P62_006288 167 189 284 278 225 181 221 186 234 231 277 266 218 94 171 189 172 209 268 325 228 241 216 129 138 215
G4P62_006289 2197 3159 2872 2686 3472 1698 1534 1328 1660 2572 2986 3080 2530 1307 1796 2246 1907 3219 3628 4314 3528 2983 2562 1125 1398 1781
G4P62_006290 28 15 22 24 23 13 8 7 20 57 61 71 35 19 14 10 16 62 30 62 37 45 56 7 8 18
G4P62_006291 62 35 71 106 93 347 335 232 116 160 112 59 119 392 589 442 615 128 63 158 136 201 253 453 624 736
G4P62_006292 58 79 138 222 147 17 35 11 9 123 141 91 88 13 27 48 29 107 132 177 149 176 16 7 24 9
G4P62_006293 1613 1718 1870 2418 2297 3307 3480 2833 3435 1941 2063 2032 1523 2185 3508 3428 3652 2480 2200 3035 2658 2295 4116 2287 3040 3761
G4P62_006294 1317 1677 2221 2565 2220 5523 5620 3985 4190 1454 1894 1640 1309 3453 6338 5509 6239 2087 1658 2498 2419 1721 4943 4597 6219 6940
G4P62_006295 242 409 252 424 300 4 1 1 7 249 354 362 318 0 6 1 2 215 66 62 232 296 0 1 8 5
G4P62_006296 0 4 13 5 13 123 128 94 39 41 20 13 27 94 168 112 166 22 6 26 22 15 115 129 207 219
G4P62_006297 5566 5248 7986 7449 7552 84 79 69 55 19171 19003 14549 15502 53 90 64 75 11908 14569 18870 11839 23104 70 59 84 100
G4P62_006298 683 640 835 919 1172 5514 5581 4431 4992 1032 1129 1132 838 2907 4934 4004 5225 1209 845 1147 1152 895 3995 2657 3206 3758
G4P62_006299 462 461 690 702 746 481 515 373 422 459 410 429 385 375 578 485 621 579 487 766 556 541 649 351 543 623
G4P62_006300 1236 1423 1230 1752 1693 739 612 495 911 732 1039 1223 744 490 969 854 634 2549 1764 2636 2460 1631 1374 655 806 1198
G4P62_006301 81 102 172 217 166 1145 1071 725 726 670 637 422 515 755 1349 1158 1402 388 370 583 449 649 802 1016 1361 1637
G4P62_006302 957 1058 1314 1432 1360 6687 6640 5622 6497 1510 1787 1660 1273 3883 6536 5731 6710 1668 1436 1964 1571 1460 5670 4151 5243 6067
G4P62_006303 94 112 76 127 152 41 31 34 43 71 122 97 83 30 50 37 49 113 94 114 95 91 73 30 25 47
G4P62_006304 237 242 320 342 391 2528 2385 2181 1407 785 766 532 677 1613 2811 2205 2967 546 572 800 496 983 1450 1750 2500 3095
G4P62_006305 118 157 229 182 207 46 39 34 21 295 311 266 264 50 58 48 64 289 394 434 266 503 40 33 48 70
G4P62_006306 2235 3165 3211 3000 3180 1111 995 678 974 3015 3488 2842 2440 968 1149 1370 1165 4395 3464 5774 4767 3053 1443 1033 1294 1904
G4P62_006307 1311 1959 1259 1107 1671 388 428 287 283 1719 2026 1591 1456 332 527 538 548 2517 1471 3680 1668 1677 484 355 478 596
G4P62_006308 55 113 80 83 74 16 25 2 27 77 85 93 57 14 29 8 16 101 73 88 53 57 48 12 11 16
G4P62_006309 99 86 198 201 241 9818 10156 6581 2850 425 306 188 227 7781 12189 9081 13485 258 159 322 311 415 4252 9107 11641 13173
G4P62_006310 27 46 45 47 56 56 51 28 42 107 89 68 70 87 100 78 92 54 56 73 94 47 44 86 102 101
G4P62_006311 0 13 4 21 5 1 6 1 4 8 5 17 18 3 11 5 5 5 17 40 29 15 23 0 3 2
G4P62_006312 0 0 0 1 0 3 7 0 1 2 4 1 0 3 5 6 0 0 0 0 1 2 3 5 4 1
G4P62_006313 6 10 8 0 2 118 121 75 104 17 26 16 2 102 99 132 122 12 25 9 4 28 101 57 95 95
G4P62_006314 194 215 329 291 335 138 126 107 123 219 271 195 193 165 196 169 164 347 280 387 309 340 186 112 208 182
G4P62_006315 3750 4274 4849 4114 5942 520 449 365 543 2310 1960 2324 1612 330 568 436 324 4068 2158 3654 4947 1585 601 342 505 554
G4P62_006316 2 2 18 15 42 146 94 78 124 4 6 7 4 80 110 103 67 16 1 13 14 1 103 73 96 79
G4P62_006317 782 996 1081 1251 1369 572 505 394 491 915 1024 834 749 491 711 770 628 1551 1188 1466 1584 1231 1035 476 542 766
G4P62_006318 74 126 101 115 178 165 98 102 137 134 147 71 81 174 233 314 175 235 169 235 270 172 307 159 193 231
G4P62_006319 41 58 60 52 102 284 284 197 219 177 174 115 149 218 298 302 292 149 148 150 150 250 369 178 221 306
G4P62_006320 167 165 218 314 227 404 372 351 402 272 320 280 202 312 561 440 566 322 312 392 280 310 473 356 435 579
G4P62_006321 34 9 41 49 40 115 120 67 49 95 82 70 81 115 143 187 205 58 84 79 79 185 156 94 144 146
G4P62_006322 1 8 1 13 1 6 6 4 1 1 10 3 4 3 5 3 9 3 4 5 5 0 9 4 3 2
G4P62_006323 177 295 229 316 278 579 508 429 590 350 333 283 273 497 586 921 503 448 391 502 455 615 2769 405 538 716
G4P62_006324 105 168 172 162 147 317 233 215 279 64 90 75 77 176 308 254 300 145 132 192 114 107 296 212 223 315
G4P62_006325 1137 1647 1494 1355 1870 2057 1917 1706 1893 2137 2398 2356 1948 1288 2007 1936 1943 1955 1958 2821 2573 1800 2044 1163 1509 1832
G4P62_006326 22 12 0 9 4 36 12 10 88 6 5 6 1 10 99 11 14 8 1 1 14 3 8 7 11 9
G4P62_006327 5 2 12 21 24 52 46 34 44 19 25 37 19 51 68 77 66 53 13 31 23 91 127 20 28 34
G4P62_006328 142 116 134 146 137 36 32 30 13 370 380 386 311 28 44 44 24 282 323 403 200 466 62 20 39 24
G4P62_006329 124 138 132 215 219 30 23 32 59 175 139 185 125 25 38 59 19 247 369 243 258 308 227 24 38 44
G4P62_006330 0 2 0 0 3 9 5 4 3 1 3 4 2 4 3 1 4 3 0 1 0 6 8 5 5 7
G4P62_006331 220 142 229 399 327 617 598 394 406 366 338 245 224 418 766 626 762 373 174 360 390 305 589 524 683 930
G4P62_006332 298 414 436 529 403 546 611 437 554 561 582 467 412 473 751 696 764 617 545 601 523 630 829 514 733 873
G4P62_006333 354 399 554 408 445 108 102 64 83 453 657 517 489 77 120 137 115 563 544 621 566 442 264 66 86 137
G4P62_006334 169 277 231 232 232 323 325 224 236 265 299 238 196 193 336 291 391 259 275 375 198 269 393 204 266 399
G4P62_006335 231 225 367 308 281 370 294 272 432 315 352 243 245 230 408 304 243 451 305 547 423 404 523 176 286 450
G4P62_006336 1059 1238 1281 1166 1247 2614 2736 2379 2230 1040 1161 1058 847 1689 2686 2272 2742 1054 878 1291 919 1087 2044 1526 2011 2448
G4P62_006337 134 179 131 202 279 79 91 59 52 392 298 235 240 143 144 168 208 334 151 410 348 171 134 113 156 214
G4P62_006338 203 202 464 335 403 41 42 42 48 662 685 544 533 50 58 43 53 527 560 668 402 915 73 27 33 42
G4P62_006339 10 28 27 16 26 8 14 4 14 5 6 11 10 19 6 15 14 17 4 4 4 10 24 5 13 18
G4P62_006340 9 19 23 7 6 35 45 32 28 19 7 11 3 23 40 46 62 17 10 10 8 3 32 25 29 37
G4P62_006341 6 9 12 26 12 47 23 14 22 20 19 10 10 34 31 45 52 19 9 11 14 10 27 34 26 64
G4P62_006342 291 318 523 563 539 546 492 423 367 375 388 354 319 619 781 814 609 523 483 662 626 388 722 545 696 859
G4P62_006343 399 499 503 621 529 378 361 280 213 1042 1038 800 858 264 429 417 472 764 657 921 711 1183 458 281 379 471
G4P62_006344 3 3 0 0 3 3 8 8 3 5 1 4 1 13 6 11 4 5 0 3 3 2 7 5 3 4
G4P62_006345 132 95 226 156 162 167 187 168 130 314 301 298 245 136 182 178 219 258 266 375 256 341 191 152 196 216
G4P62_006346 593 622 1159 1140 728 4229 3874 3188 2679 975 855 848 742 3030 4438 3777 4961 727 795 924 795 975 2388 2725 3528 4018
G4P62_006347 206 253 329 287 281 636 732 518 451 199 249 223 182 499 854 767 851 313 220 402 372 175 813 634 743 882
G4P62_006348 33 82 41 21 80 8 7 7 5 69 76 57 40 16 1 5 2 108 26 90 75 19 2 3 0 3
G4P62_006349 0 0 0 0 0 0 0 0 4 0 0 0 0 0 0 0 0 0 0 0 0 0 0 0 0 0
G4P62_006350 0 0 0 0 0 4 4 5 6 3 0 3 0 5 5 1 5 0 1 0 0 0 8 2 4 7
G4P62_006351 0 0 0 0 3 2 4 2 3 0 0 1 1 1 7 2 0 0 0 0 1 2 3 1 3 9
G4P62_006352 0 0 0 0 0 1 2 0 0 0 0 0 0 1 1 1 0 0 0 0 0 0 0 0 0 0
G4P62_006353 113 188 96 130 144 372 401 298 200 242 266 167 164 332 473 395 553 233 220 292 262 262 244 308 448 548
G4P62_006354 329 232 336 374 417 740 791 479 423 495 506 435 416 550 920 711 847 471 383 578 492 511 595 595 605 756
G4P62_006355 335 366 512 442 423 406 455 278 352 430 469 476 318 370 684 518 741 409 452 508 402 453 383 470 623 725
G4P62_006356 51 52 61 123 116 89 71 64 69 75 67 87 52 69 93 105 95 141 142 166 131 95 102 89 95 165
G4P62_006357 0 0 0 0 0 0 0 0 0 0 0 0 0 0 0 0 0 0 0 0 0 0 0 0 0 0
G4P62_006358 45 72 41 60 73 179 186 104 71 154 165 120 114 111 199 148 234 129 84 123 111 172 128 159 197 189
G4P62_006359 105 150 194 181 164 204 167 102 135 293 315 234 297 183 225 193 145 243 174 251 216 274 118 131 130 193
G4P62_006360 122 213 246 252 250 334 281 210 200 294 403 255 226 195 345 383 408 317 275 426 365 414 419 259 361 517
G4P62_006361 50 43 67 49 70 29 16 29 34 164 195 140 131 30 27 29 38 98 108 151 90 244 44 17 14 30
G4P62_006362 10 21 15 48 28 263 187 142 270 13 9 7 4 29 134 34 51 51 35 75 41 34 875 660 793 1084
G4P62_006363 424 528 590 541 708 767 963 653 680 1238 1197 929 935 561 840 839 1023 868 960 1168 966 1455 919 675 860 1123
G4P62_006364 0 3 0 2 7 43 34 19 30 18 16 3 16 38 45 50 50 12 7 11 4 18 20 29 45 45
G4P62_006365 19 9 25 10 46 35 34 26 18 86 78 64 75 13 33 34 33 36 57 76 52 75 10 20 17 18
G4P62_006366 0 6 10 5 4 3 4 5 12 0 6 2 2 3 8 14 5 11 6 4 4 2 13 3 1 10
G4P62_006367 2454 2581 3350 3278 3042 214 202 209 214 4064 4689 4622 4028 102 179 174 212 3096 4061 3972 2541 4136 220 114 137 169
G4P62_006368 13 22 24 31 21 42 69 37 19 67 55 46 42 43 50 70 52 33 51 51 55 103 23 60 60 67
G4P62_006369 175 270 243 319 457 544 514 328 506 254 248 209 235 382 620 603 544 421 481 383 341 388 449 388 511 662
G4P62_006370 282 301 274 227 352 141 141 96 89 271 240 184 220 79 121 140 122 343 200 330 288 290 134 110 113 148
G4P62_006371 418 389 506 543 524 5571 5866 4848 4531 760 859 747 665 3439 5557 4121 5820 529 748 812 513 885 3827 3254 4263 5300
G4P62_006372 2397 2336 2768 2713 2907 1531 1585 1138 1121 1366 1055 1235 910 1036 1814 1418 1948 1703 988 1613 1504 1014 1012 1258 1588 1819
G4P62_006373 86 95 70 101 118 51 30 39 32 99 111 109 47 30 48 36 57 84 50 130 112 88 41 26 22 35
G4P62_006374 393 616 637 676 611 1166 1282 980 983 679 723 720 568 739 1240 1218 1313 679 686 921 729 811 1253 698 956 1210
G4P62_006375 458 413 590 556 572 266 232 216 220 827 861 820 762 129 253 287 275 652 914 802 563 901 307 182 205 225
G4P62_006376 59 53 67 77 76 43 54 35 47 96 99 110 67 45 69 60 74 62 78 62 69 83 131 47 56 83
G4P62_006377 599 596 738 956 912 1667 1626 1138 1118 794 926 726 600 1100 1708 1328 1959 987 687 721 1010 559 1078 1081 1345 1580
G4P62_006378 36 55 34 26 91 4 5 10 8 41 109 92 42 2 5 2 3 58 27 30 95 9 11 4 4 10
G4P62_006379 64 32 124 57 70 126 103 105 101 125 144 111 91 73 112 118 145 111 135 127 127 171 147 76 117 136
G4P62_006380 625 731 963 971 1012 1310 1419 1034 993 1355 1368 1281 1129 906 1469 1414 1654 1162 930 1424 1301 1339 1153 1061 1352 1697
G4P62_006381 466 580 731 745 682 383 392 313 346 833 932 808 685 271 416 433 473 660 692 824 721 847 547 250 356 461
G4P62_006382 542 503 887 858 673 165 177 138 197 1211 1304 1178 1086 142 182 194 186 968 1140 1220 826 1351 206 139 190 220
G4P62_006383 1 3 5 6 0 6 8 6 2 7 15 9 7 5 8 1 9 2 2 4 4 4 0 9 8 4
G4P62_006384 3937 3908 5006 5060 5755 478 410 384 468 9977 10483 10145 8890 479 628 867 764 6578 9064 9266 6949 9871 808 424 459 668
G4P62_006385 1205 1100 1605 1974 1570 350 328 246 326 1237 1506 1856 1207 277 452 439 405 1290 1641 1528 1168 1325 545 219 344 401
G4P62_006386 1259 1834 2171 2589 2244 1064 1098 734 776 1303 1858 1769 1304 864 1381 1234 1322 1915 1289 1633 2259 1244 1405 948 1136 1576
G4P62_006387 221 233 366 432 308 338 312 324 296 304 330 328 273 164 324 284 297 333 327 381 251 251 288 203 281 302
G4P62_006388 918 1229 1224 1142 1355 1497 1611 1358 1570 1143 1380 1262 1090 925 1755 1671 1751 1589 1611 2133 1611 1251 2059 1220 1421 1870
G4P62_006389 19 27 35 46 55 48 32 42 34 30 38 30 20 24 24 32 80 98 64 58 79 79 72 14 36 34
G4P62_006390 1566 1562 2194 1947 1985 1122 1037 801 1170 1233 1050 1110 856 715 1284 1326 1266 1618 1721 1965 1636 1479 1308 787 1064 1455
G4P62_006391 168 141 248 288 314 48 45 37 28 1206 1171 699 816 58 56 97 96 662 733 942 621 1630 141 22 53 73
G4P62_006392 20 17 31 13 81 48 40 35 28 16 20 23 11 55 37 64 73 48 12 35 81 13 61 25 41 103
G4P62_006393 367 432 592 675 555 737 774 619 571 825 828 721 706 397 761 690 756 652 800 817 680 1000 578 510 666 891
G4P62_006394 5 7 0 10 7 28 18 11 21 21 25 9 5 17 32 31 30 18 13 5 11 40 12 20 30 32
G4P62_006395 897 936 649 836 1577 2094 2113 1504 1202 1127 1178 753 819 1580 2630 1944 2692 1205 1062 1631 1375 1394 1531 1795 2358 2531
G4P62_006396 1147 1165 1818 1569 1470 1736 1704 1340 1296 3103 2847 2155 2321 1084 2203 1725 2241 1956 2642 2849 1883 3719 1495 1495 2166 2530
G4P62_006397 540 549 671 536 507 121 115 120 106 702 787 795 608 90 138 175 147 717 709 902 695 979 216 81 117 171
G4P62_006398 4 14 2 9 2 5 4 1 4 1 1 5 1 1 3 4 1 5 10 7 6 1 7 2 1 3
G4P62_006399 172 127 249 257 234 472 481 351 393 382 389 267 324 293 527 501 551 354 285 439 346 446 389 341 402 619
G4P62_006400 286 337 789 676 527 3161 3211 2646 2636 590 577 504 446 2157 3681 3574 4113 620 507 648 679 744 3397 2402 2948 3817
G4P62_006401 832 1003 1815 1576 1301 2730 2802 1965 2242 1877 2057 1686 1461 1771 2929 2581 3014 1588 1264 2057 1730 1722 2119 1906 2539 2747
G4P62_006402 31 28 49 43 82 90 106 72 53 56 56 76 40 126 161 225 116 104 62 75 79 86 519 61 120 150
G4P62_006403 654 814 1004 929 901 1622 1715 1287 1294 1108 1198 1131 906 1018 1638 1702 2003 1126 1056 1445 1384 1021 1676 1202 1480 1855
G4P62_006404 16 41 45 46 87 657 612 571 660 34 48 43 43 261 652 296 416 106 76 118 113 51 369 620 700 1104
G4P62_006405 592 658 666 760 905 4333 4565 3410 3229 1013 1164 862 833 3042 5043 3574 5097 1158 1015 1441 1093 1305 3020 3270 4206 4498
G4P62_006406 2 0 0 1 3 22 23 13 13 1 0 1 0 4 12 10 16 1 3 0 3 0 21 9 6 26
G4P62_006407 0 0 0 3 0 0 3 3 2 1 0 0 0 2 1 1 0 4 0 0 0 1 3 3 1 1
G4P62_006408 81 85 70 125 130 59 52 45 44 111 149 105 122 67 86 106 71 150 140 162 156 212 139 42 86 64
G4P62_006409 333 436 525 570 515 654 657 530 516 740 896 688 618 407 711 803 851 581 681 743 521 929 788 553 715 871
G4P62_006410 121 118 191 237 185 3055 3332 2468 2101 398 315 206 235 2195 3387 2978 3502 309 254 430 464 455 2220 2312 2739 3332
G4P62_006411 6 6 2 18 21 33 21 20 29 20 21 20 20 137 48 322 66 22 6 22 57 62 610 26 33 42
G4P62_006412 2238 2148 3214 2899 2953 41 40 29 28 7660 7522 5947 6172 36 38 58 49 4486 5860 6458 4307 7907 37 21 30 34
G4P62_006413 187 292 265 197 185 11 13 2 8 170 181 152 117 21 19 10 28 220 136 229 306 124 20 3 15 12
G4P62_006414 35 26 21 30 30 79 88 74 79 17 20 16 17 51 64 85 54 106 55 44 58 70 145 57 83 93
G4P62_006415 515 522 529 729 642 666 687 334 651 625 779 637 482 521 874 634 1392 801 791 880 784 708 690 817 1001 1291
G4P62_006416 855 972 1274 1171 1306 1440 1489 1072 897 1148 1396 1288 1029 1032 1714 1574 1757 1267 1116 1330 1227 1242 1574 1334 1500 1946
G4P62_006417 1790 2334 2799 2546 2923 7993 8122 6206 6403 2559 3068 3135 2409 4549 7734 5995 7764 3215 2371 3826 3500 2493 6154 4857 6182 7124
G4P62_006418 113 164 117 151 197 248 268 168 119 319 253 190 187 372 505 475 489 333 139 496 326 222 252 444 524 684
G4P62_006419 22 18 14 18 18 35 23 15 16 29 39 29 29 11 33 15 39 23 28 41 35 47 37 14 35 38
G4P62_006420 318 444 686 599 557 362 347 244 250 550 547 558 445 218 385 456 446 610 533 819 636 587 554 303 364 514
G4P62_006421 354 398 411 575 585 149 99 108 98 780 860 909 550 168 137 360 295 617 767 842 601 947 409 131 177 239
G4P62_006422 249 246 453 479 372 570 587 344 416 283 411 364 338 662 849 920 650 404 340 644 574 365 809 478 671 695
G4P62_006423 51 56 62 70 72 778 821 639 499 159 140 159 129 550 831 739 852 144 130 158 144 229 536 498 734 734
G4P62_006424 694 745 907 1225 1177 1264 1276 881 893 1255 1151 1232 1011 876 1342 1389 1455 1231 1085 1510 1158 1406 1295 998 1257 1687
G4P62_006425 40 33 24 34 65 88 85 52 56 82 72 56 47 101 125 171 134 88 61 115 118 106 147 93 130 203
G4P62_006426 38 28 68 42 23 54 33 24 42 33 23 47 23 115 62 201 79 93 59 73 100 69 491 24 40 54
G4P62_006427 0 0 0 0 0 5 3 1 12 1 3 2 1 1 2 3 8 1 1 1 0 0 5 0 3 7
G4P62_006428 2 2 11 7 11 3 7 1 0 5 1 2 1 0 3 2 3 7 1 6 20 6 4 0 1 0
G4P62_006429 0 0 3 3 0 1 0 0 15 4 1 1 3 0 11 1 1 4 0 6 13 0 17 0 3 27
G4P62_006430 3 2 2 13 29 16 12 13 12 3 6 34 9 60 35 155 14 17 27 16 40 117 863 11 8 8
G4P62_006431 1 0 0 0 0 6 6 2 0 2 0 0 1 13 1 7 6 0 2 0 2 0 14 3 1 8
G4P62_006432 111 154 255 198 160 1218 1166 872 815 194 194 175 150 743 1401 1282 1488 153 174 292 195 270 876 1067 1348 1628
G4P62_006433 226 257 246 335 281 273 214 156 194 490 483 427 338 163 285 236 257 327 418 455 309 481 274 181 196 294
G4P62_006434 0 0 0 8 0 2 6 1 1 1 1 0 0 1 1 1 2 3 0 1 2 1 0 6 1 1
G4P62_006435 11 22 31 9 31 76 46 18 18 26 19 16 10 56 105 111 104 39 25 28 17 48 55 81 99 98
G4P62_006436 0 0 0 0 0 7 2 2 3 0 0 0 0 2 4 3 1 0 0 0 0 0 7 3 6 2
G4P62_006437 182 215 243 270 296 697 738 646 632 454 409 391 332 429 749 715 771 320 332 519 346 437 737 500 665 906
G4P62_006438 71 75 140 111 133 18788 19341 15752 15708 112 113 95 64 10664 17109 13279 18151 165 90 177 200 55 12287 10066 12745 14873
G4P62_006439 298 422 577 441 477 5473 5680 4839 6465 483 494 428 364 2486 4667 3654 4572 550 456 685 664 402 4816 2816 3461 4009
G4P62_006440 2124 3112 3765 3858 3394 14069 14755 10969 9616 2540 3071 2743 2162 8589 15292 12482 16149 3518 2266 3956 3780 2935 10875 11430 15620 18174
G4P62_006441 369 368 633 657 463 614 689 499 391 867 903 705 679 490 651 709 994 648 679 757 689 1165 399 567 753 848
G4P62_006442 181 187 316 206 236 124 89 84 138 372 388 313 279 80 109 115 95 247 276 491 431 584 200 93 127 217
G4P62_006443 0 0 0 1 0 0 2 5 2 1 0 0 2 3 0 1 1 0 0 3 1 0 0 0 1 2
G4P62_006444 0 0 0 0 0 0 1 0 1 1 2 1 0 1 1 0 0 3 0 0 4 0 1 0 1 0
G4P62_006445 0 0 0 0 0 0 0 0 0 0 0 0 0 0 0 0 0 0 0 0 0 0 5 0 0 0
G4P62_006446 0 0 0 0 0 0 0 0 2 0 0 0 0 0 1 0 0 0 0 0 0 0 0 0 0 0
G4P62_006447 1 5 0 3 2 84 62 63 71 0 3 4 0 46 74 71 60 0 0 4 0 1 42 24 50 48
G4P62_006448 5 1 0 16 19 15 5 2 12 1 1 0 1 3 6 1 5 8 3 2 6 0 12 4 8 14
G4P62_006449 0 0 0 0 0 45 62 62 31 0 0 0 0 39 53 42 46 3 0 2 1 0 38 19 29 50
G4P62_006450 0 3 3 0 0 26 23 38 20 0 0 0 0 23 31 22 29 4 5 10 6 6 39 22 44 36
G4P62_006451 23 15 26 12 13 5614 5937 4716 4177 52 45 22 37 3641 5611 4567 5892 44 56 40 28 54 3814 3619 4627 5520
G4P62_006452 2 0 0 0 0 29 31 19 46 0 0 0 0 15 24 15 36 0 1 2 0 6 20 12 16 24
G4P62_006453 0 1 0 0 0 86 72 63 52 5 2 4 0 45 65 71 86 2 1 3 1 0 29 19 49 45
G4P62_006454 44 89 84 68 112 134 112 83 84 219 201 138 141 105 138 197 175 177 122 185 190 254 277 114 155 205
G4P62_006455 119 116 162 137 171 791 796 592 697 310 314 222 232 396 803 675 864 241 200 297 187 403 582 587 615 849
G4P62_006456 761 975 963 1310 1316 2305 2444 1696 1605 683 761 698 593 1776 2753 2523 2698 1307 1093 1406 1166 1142 2858 2005 2447 3090
G4P62_006457 76 36 77 85 91 505 522 382 262 228 182 119 133 431 774 590 865 187 123 206 184 350 429 536 669 842
G4P62_006458 446 619 461 718 856 437 439 263 549 725 677 646 477 132 283 261 279 1324 1202 1528 1362 919 839 383 637 655
G4P62_006459 0 0 0 0 0 74 79 91 72 0 0 0 0 61 54 87 59 0 0 0 0 0 40 45 25 45
G4P62_006460 94 176 156 139 161 1145 1346 1068 899 258 242 243 190 807 1170 996 1263 208 187 294 174 216 845 658 851 1029
G4P62_006461 4 14 35 10 3 121 113 80 113 18 21 19 16 80 136 105 121 33 23 24 43 25 85 53 53 50
G4P62_006462 362 389 388 548 598 1299 1243 747 771 406 363 342 267 989 1737 1487 1985 534 419 596 608 414 1158 1150 1471 1697
G4P62_006463 450 520 627 617 600 2256 2214 1688 1554 474 597 531 394 1693 2758 2053 2876 643 411 654 536 590 1736 1884 2504 2883
G4P62_006464 264 276 606 723 340 247 221 192 303 406 370 262 328 148 331 267 279 415 457 474 829 558 238 211 262 382
G4P62_006465 398 388 417 430 415 256 277 224 267 689 768 738 674 162 297 297 341 596 660 835 628 902 395 212 251 340
G4P62_006466 969 1471 1628 1699 1780 3568 3480 2993 3767 1976 2315 2008 1697 1960 3278 2717 3236 2202 1944 2635 2336 2007 3433 1919 2523 2932
G4P62_006467 3 0 5 0 6 9 3 12 13 7 4 5 4 3 10 6 9 5 8 1 2 4 2 2 6 3
G4P62_006468 454 788 1059 1008 789 331 327 267 305 483 706 746 622 224 346 331 311 1078 635 1077 1269 518 642 215 251 351
G4P62_006469 1038 1318 1566 1597 1555 914 945 803 849 1767 1873 1800 1490 591 982 959 1018 2082 1852 2517 2012 1865 1256 694 869 1031
G4P62_006470 164 226 286 304 283 113 90 67 63 387 395 381 281 214 151 364 148 389 400 499 262 513 1369 84 114 178
G4P62_006471 110 103 201 199 128 146 148 111 141 423 361 242 365 120 177 198 233 175 308 365 225 549 154 118 167 205
G4P62_006472 200 212 286 375 379 1339 1399 1072 1085 392 419 295 358 779 1372 1146 1403 285 437 359 370 524 1036 835 1107 1351
G4P62_006473 98 129 87 117 171 489 544 405 617 43 68 82 44 274 400 386 429 92 84 100 76 83 536 242 304 378
G4P62_006474 119 196 218 196 195 1344 1362 980 812 267 255 221 177 812 1453 1273 1556 225 243 317 281 344 1018 1037 1293 1688
G4P62_006475 1548 1803 2158 2037 2178 14042 15061 11624 10527 2171 2469 2311 1904 9222 13531 11097 14974 2265 2086 2675 2104 2668 7958 7961 10440 11970
G4P62_006476 1142 1234 2439 2467 1733 726 716 492 543 1974 2012 1817 1599 715 999 908 1026 1954 1744 2361 2274 2269 1047 740 1019 1153
G4P62_006477 10 5 7 0 10 4 5 0 1 9 13 5 13 3 6 2 21 3 19 19 12 11 2 5 1 5
G4P62_006478 448 728 972 699 815 1681 1844 1547 1458 1271 1423 1206 1009 1134 1782 1653 2032 927 872 1223 1101 1447 1278 1015 1304 1710
G4P62_006479 2 11 13 21 8 2426 2445 1894 1975 15 10 14 7 1556 2346 1962 2584 8 21 11 13 28 1790 1420 1916 2305
G4P62_006480 0 0 0 0 0 24 27 18 20 0 2 0 0 10 23 17 16 0 0 0 0 2 14 11 7 17
G4P62_006481 1246 1643 2046 2131 2114 6352 6651 4772 3440 2357 2507 2076 1912 5383 9227 7338 10652 2678 2120 3159 2981 2164 5098 7275 9696 11550
G4P62_006482 126 163 242 255 154 2361 2463 1930 2092 105 147 151 109 1571 2260 2226 2579 215 166 205 211 178 2257 1213 1703 2124
G4P62_006483 11 1 29 23 29 61 125 74 87 13 12 6 8 75 130 92 143 24 1 18 19 21 91 79 92 125
G4P62_006484 26 18 55 30 36 124 122 92 148 28 21 43 21 80 133 140 117 93 47 61 68 70 232 76 90 152
G4P62_006485 7 10 3 25 12 254 265 217 228 3 9 7 2 199 278 256 279 25 14 22 44 12 194 187 256 302
G4P62_006486 114 146 287 284 166 166 163 131 134 131 200 148 95 144 178 160 175 197 135 208 521 154 397 139 192 219
G4P62_006487 0 0 0 0 1 2 4 2 4 0 0 0 0 2 3 4 8 0 0 0 0 0 0 2 2 2
G4P62_006488 0 0 0 0 0 3 8 4 8 0 0 0 0 2 3 4 7 0 0 0 0 1 11 5 3 5
G4P62_006489 0 0 0 0 0 14 13 12 18 0 0 0 1 3 0 12 3 0 1 2 0 0 9 8 3 7
G4P62_006490 0 0 0 0 0 22 21 17 16 0 0 0 0 11 11 20 19 0 1 2 0 1 5 6 10 20
G4P62_006491 882 809 1129 1337 1492 1516 1606 1142 1039 1198 1158 1006 875 1151 1726 1415 1798 1210 922 1350 1259 1305 1358 1153 1625 1971
G4P62_006492 2 1 4 0 4 124 123 97 130 6 9 5 2 50 95 65 99 12 7 9 11 6 69 61 51 89
G4P62_006493 0 0 0 0 3 3 7 3 8 1 1 6 2 3 2 1 1 2 1 1 0 2 10 3 4 4
G4P62_006494 83 41 70 51 109 11 5 8 8 71 78 58 61 3 14 23 12 95 79 69 117 74 29 12 5 14
G4P62_006495 31 43 21 17 34 12 14 9 3 24 9 14 12 14 18 14 31 26 27 15 19 40 5 6 35 24
G4P62_006496 1204 1034 326 210 1388 4 17 14 6 202 87 129 104 5 6 12 15 412 117 572 1329 138 13 10 9 9
G4P62_006497 144 195 180 234 217 2060 2185 1691 1874 601 581 355 383 1197 2019 1696 1928 402 376 554 431 684 1897 1376 1793 2115
G4P62_006498 596 539 750 647 654 166 184 172 189 652 745 696 503 93 202 209 217 691 925 871 571 910 228 120 174 213
G4P62_006499 516 544 653 688 691 394 423 290 353 1565 1559 1288 1181 343 541 354 388 994 1129 1544 945 2055 613 350 402 514
G4P62_006500 656 722 999 967 859 911 887 673 715 768 1004 807 637 600 940 887 1044 879 744 961 840 884 1075 658 812 1040
G4P62_006501 2 0 2 10 4 82 53 38 81 5 4 0 5 58 95 81 84 5 5 3 5 5 68 43 44 58
G4P62_006502 2797 3184 5261 4576 5244 1408 1379 1071 1705 3290 3429 2998 2467 2032 2561 4224 2991 4661 4237 6366 7272 3751 5723 1211 1401 1999
G4P62_006503 158 246 237 252 228 3939 4141 3713 4003 483 473 295 369 2489 3549 3337 4203 464 417 653 425 592 2917 2116 2955 3689
G4P62_006504 208 237 390 345 428 615 632 465 430 700 690 584 473 428 648 625 710 448 447 690 560 714 522 465 545 704
G4P62_006505 725 923 915 802 1065 473 371 377 363 952 1086 1193 1003 321 493 660 464 1172 1280 1688 1467 1079 850 294 376 496
G4P62_006506 28 98 73 96 156 12 10 5 6 152 210 126 104 50 14 60 26 198 147 231 228 183 139 10 11 16
G4P62_006507 3 4 4 0 0 9 5 12 10 4 3 1 2 5 7 9 6 7 5 2 3 2 10 6 8 4
G4P62_006508 12 10 20 18 31 16 6 8 25 61 49 25 25 72 30 379 36 131 92 48 127 109 780 25 37 36
G4P62_006509 210 378 416 454 340 359 313 276 264 453 476 477 381 187 420 340 408 491 486 638 480 559 406 243 356 378
G4P62_006510 69 136 130 231 169 2935 2939 2132 2173 418 397 295 280 1845 3865 3082 4152 244 306 351 197 575 2664 2894 3695 4484
G4P62_006511 13 4 3 3 10 45 42 34 52 0 2 2 11 15 36 40 13 10 13 15 12 22 85 30 41 55
G4P62_006512 149 141 143 156 231 2415 2623 1866 1472 291 273 222 227 1590 2542 2088 2856 315 242 345 301 408 1671 1872 2460 2909
G4P62_006513 17 24 25 39 32 19 15 6 16 11 12 8 6 13 21 42 21 21 42 38 26 24 22 6 13 28
G4P62_006514 1 0 2 2 11 32 23 10 38 2 5 4 0 19 21 33 15 6 20 9 17 5 20 13 16 26
G4P62_006515 322 370 426 576 544 845 764 586 654 575 605 526 435 587 947 874 1057 711 609 822 634 813 799 605 825 1034
G4P62_006516 19 32 14 54 50 719 872 588 526 28 86 45 40 450 792 719 768 60 18 56 26 47 814 496 593 663
G4P62_006517 332 365 552 567 515 1677 1665 1186 918 362 419 344 287 1225 2161 2132 2378 604 488 644 576 435 1679 1665 2085 2765
G4P62_006518 15 14 16 28 30 131 116 96 93 23 19 36 13 95 149 114 126 17 30 32 18 29 74 73 103 124
G4P62_006519 0 0 0 0 0 0 0 0 0 0 0 0 0 0 0 0 0 0 0 0 0 0 0 0 0 0
G4P62_006520 254 319 362 407 334 490 528 373 337 546 528 445 412 303 488 439 509 415 498 565 403 609 371 302 420 494
G4P62_006521 669 810 809 738 846 5107 5442 4335 3832 635 738 552 528 3457 4899 4457 5442 639 712 925 650 718 3171 2931 4347 5219
G4P62_006522 185 232 376 350 308 58 29 23 53 209 123 155 100 59 44 64 67 247 265 321 237 163 45 58 101 80
G4P62_006523 120 240 179 227 287 305 296 220 221 242 239 238 195 206 359 358 350 227 155 296 216 305 390 201 241 294
G4P62_006524 8 20 19 49 22 12 16 7 14 14 4 11 21 34 19 38 42 9 15 9 19 19 29 9 12 10
G4P62_006525 9 23 18 14 18 29 26 30 31 4 2 4 8 16 31 32 21 7 10 12 11 11 21 8 15 19
G4P62_006526 6 6 0 11 8 18 23 20 33 25 20 8 15 25 40 46 43 8 5 2 10 31 33 11 22 38
G4P62_006527 4 1 0 0 0 84 86 64 74 13 6 3 2 106 141 158 135 8 4 4 9 4 66 95 125 146
G4P62_006528 92 153 66 212 160 65 53 55 61 70 109 81 60 249 94 532 100 197 123 107 296 245 333 38 58 68
G4P62_006529 363 596 468 436 635 260 249 174 287 362 476 408 367 272 397 393 306 732 647 950 745 440 316 234 317 400
G4P62_006530 2 5 3 1 2 24 19 15 16 5 9 4 0 14 25 14 20 6 6 4 6 6 6 9 11 23
G4P62_006531 1301 1128 798 1360 742 1714 1775 1278 1318 1067 1672 1678 1684 1573 1993 1995 1819 1583 1109 2523 2324 1841 4777 1165 1392 1875
G4P62_006532 208 170 123 312 232 16 16 8 16 176 297 240 287 17 26 20 14 176 7 196 199 71 16 7 23 21
G4P62_006533 0 17 18 24 16 27 35 9 16 12 16 18 18 10 12 36 37 31 20 30 12 29 22 11 16 18
G4P62_006534 256 233 343 485 227 150 140 122 120 179 172 171 159 93 209 145 167 245 235 342 215 136 138 107 119 195
G4P62_006535 1227 601 699 1207 823 1283 1321 783 1212 227 361 462 572 1497 1618 1553 1241 666 687 1041 649 689 873 1106 1477 1634
G4P62_006536 0 0 0 4 0 1 2 0 1 0 0 0 0 1 0 2 2 0 0 1 0 0 0 0 0 2
G4P62_006537 0 0 0 0 2 6 5 2 4 0 2 0 1 0 3 8 4 0 1 0 0 0 8 1 3 4
G4P62_006538 57 62 69 51 71 151 130 118 127 80 78 41 46 143 183 220 201 82 35 87 90 70 178 134 188 231
G4P62_006539 276 451 409 338 451 3983 4308 3134 2797 517 542 413 406 2681 4974 3826 5392 765 612 1023 551 660 2755 3540 5178 5212
G4P62_006540 1 5 1 4 7 582 672 437 628 6 10 4 5 346 445 402 566 14 7 7 3 2 436 226 323 386
G4P62_006541 470 634 630 650 706 2949 3160 2486 2596 1239 1348 1010 958 1809 2894 2632 2654 1133 993 1387 1196 1549 3682 1601 2078 2443
G4P62_006542 909 1099 1529 1226 1323 307 292 181 321 1436 1608 1520 1036 258 360 521 344 1677 1348 2182 1856 1332 485 258 344 444
G4P62_006543 29 38 58 27 33 17 12 9 11 14 22 28 5 6 13 17 9 25 32 20 34 17 20 7 14 12
G4P62_006544 170 192 357 410 343 316 365 283 396 313 340 313 254 199 344 363 327 336 267 468 316 346 406 222 289 351
G4P62_006545 3398 4858 3334 2613 4051 50 54 22 13 2463 2831 3351 2276 49 45 46 47 3363 3634 4748 5474 2164 57 38 45 56
G4P62_006546 225 251 267 398 399 3360 3262 2224 2194 371 339 310 247 2370 3725 3299 4262 502 435 558 528 573 2608 2871 3682 4205
G4P62_006547 104 85 126 83 107 160 174 189 206 102 99 136 81 101 162 131 159 111 84 84 80 144 129 66 74 166
G4P62_006548 45 30 81 87 49 240 207 138 130 260 195 126 149 208 301 284 318 89 84 144 146 234 123 233 286 352
G4P62_006549 8 21 5 16 6 51 46 37 38 18 9 7 13 36 58 78 56 36 23 30 38 23 60 29 48 64
G4P62_006550 648 832 1095 1030 909 3433 3460 2731 1985 1071 1109 926 861 2518 3708 3162 3870 1122 921 1315 1028 1054 2163 2260 2828 3596
G4P62_006551 291 374 274 600 484 113 86 86 110 401 582 494 412 72 136 123 75 932 573 1089 852 386 139 117 132 217
G4P62_006552 2235 2392 2928 3532 3107 4327 4173 3005 3016 2083 2217 2155 1883 2789 4887 4541 4789 3123 2587 3892 3318 2381 4839 3374 4896 5961
G4P62_006553 2612 4074 3578 4382 3926 6679 6863 4955 5148 2913 3706 3534 2438 4415 6743 5552 6973 4257 2984 4739 4859 2725 4799 4474 5943 7139
G4P62_006554 6 10 5 10 4 14 19 20 8 5 4 9 3 6 30 17 15 1 12 7 9 1 8 23 13 20
G4P62_006555 404 450 566 653 579 832 848 738 628 458 467 363 325 466 908 696 919 529 299 518 578 474 612 616 774 909
G4P62_006556 55 109 74 61 86 79 80 48 66 86 95 71 85 37 86 81 84 171 141 168 109 104 100 56 73 107
G4P62_006557 1037 1110 1185 1260 1322 1383 1299 950 993 905 989 832 731 929 1476 1240 1371 1209 791 1415 1061 1240 1468 1052 1397 1608
G4P62_006558 304 407 452 396 424 2359 2603 2080 2210 649 602 552 524 1349 2271 2021 2410 594 509 816 642 717 2224 1561 1861 2266
G4P62_006559 1253 1459 2505 2325 1911 5719 5540 3947 4002 1219 1352 1352 987 3792 6740 5288 7649 1821 1711 2008 1855 1480 4136 4804 6159 7047
G4P62_006560 35 60 22 40 51 80 89 49 67 52 70 55 38 78 92 100 87 63 47 63 91 35 76 56 81 97
G4P62_006561 0 0 0 0 0 2 0 0 0 0 0 0 0 0 0 0 3 0 0 0 0 0 0 4 1 4
G4P62_006562 777 1054 1125 1211 1042 1398 1405 1140 1292 1219 1399 1260 1035 776 1307 1343 1418 1222 1456 1855 1473 1461 1403 891 1101 1468
G4P62_006563 441 643 772 725 589 1156 1058 824 914 489 593 522 458 736 1233 972 1269 742 622 832 579 653 1160 864 1037 1293
G4P62_006564 26 41 25 46 69 89 57 58 53 110 73 79 75 74 141 140 94 114 42 117 99 63 137 69 110 179
G4P62_006565 2997 3194 3921 4341 4040 16611 16101 11573 9000 3159 3309 3157 2768 11943 18804 13648 21136 3884 2989 4231 3818 3663 9644 13127 16791 18840
G4P62_006566 390 430 545 502 453 5 6 4 10 344 434 404 271 6 13 5 9 527 233 422 362 183 4 7 1 17
G4P62_006567 810 817 1361 1348 1198 691 617 407 510 1436 1640 1603 1166 679 873 870 1121 1478 1649 2036 1742 1655 772 515 582 769
G4P62_006568 0 0 5 0 6 14 26 9 5 2 5 5 4 23 18 19 18 1 2 1 3 5 8 9 8 20
G4P62_006569 16 14 35 34 15 3529 3920 3120 2626 34 47 63 45 2116 3052 2483 3287 27 49 71 29 63 2195 1760 2308 2907
G4P62_006570 1059 1161 1689 1516 1388 298 286 224 378 879 1001 1139 685 124 212 166 173 1221 687 1345 1238 399 235 84 138 180
G4P62_006571 2292 2324 3276 3182 2879 13010 13767 11167 8210 2125 2375 2310 1702 8417 13228 9966 14063 2904 2114 3175 2815 2206 7579 7921 10786 12947
G4P62_006572 181 199 264 240 268 1050 1118 917 790 623 769 412 575 641 946 822 1031 538 426 691 625 782 823 647 786 1008
G4P62_006573 0 0 0 1 0 2405 2621 1942 2118 7 6 7 3 1368 2193 1943 2474 2 7 2 3 5 1809 1417 1894 2290
G4P62_006574 130 101 25 91 179 236 213 168 262 119 119 135 65 161 201 174 184 61 65 162 123 97 231 185 264 299
G4P62_006575 55 135 258 198 148 304 301 244 284 287 309 222 271 140 275 325 338 278 230 285 208 332 412 151 185 244
G4P62_006576 2 0 3 9 14 9 1 7 1 3 4 0 2 1 5 4 4 0 1 5 4 0 2 6 9 7
G4P62_006577 112 47 66 149 162 80 71 69 115 138 157 73 97 40 99 102 62 289 156 337 235 155 126 56 67 123
G4P62_006578 15 8 26 4 20 0 8 1 2 15 8 6 4 0 1 1 6 14 19 18 13 12 1 0 2 5
G4P62_006579 2 0 0 0 0 23 25 14 2 12 2 4 7 44 15 48 51 6 0 1 10 6 11 38 15 34
G4P62_006580 0 0 0 1 0 0 1 1 0 1 1 0 1 2 1 1 2 0 0 0 0 1 5 1 3 0
G4P62_006581 23 3 19 14 18 132 138 101 78 136 144 62 95 117 172 87 130 76 92 105 93 170 74 111 132 156
G4P62_006582 6 1 2 8 8 2027 1883 1453 785 1 2 0 2 1538 2057 1581 2451 1 1 13 4 5 932 1481 1894 2333
G4P62_006583 13 20 10 12 6 5 4 23 11 7 8 2 18 12 47 11 22 7 13 11 18 15 12 11 41 11
G4P62_006584 187 138 185 193 199 1158 1165 1003 715 277 269 260 200 815 1072 857 1147 194 352 344 306 288 672 615 844 1133
G4P62_006585 0 0 0 0 0 7 10 9 4 0 0 0 0 7 12 8 9 0 0 1 1 0 4 8 9 7
G4P62_006586 10 22 18 31 35 809 858 745 764 23 55 44 34 492 674 752 814 28 15 7 26 29 588 374 556 616
G4P62_006587 2309 1843 1775 2171 2206 741 642 449 728 2140 2232 2077 1806 715 822 965 823 2303 2129 3698 2729 3145 1031 562 750 974
G4P62_006588 332 420 360 473 321 1736 1813 1307 927 266 304 237 321 1269 1747 1525 2137 339 335 505 457 383 904 1204 1697 1891
G4P62_006589 7 0 4 0 6 35 37 18 5 12 5 10 66 26 34 21 46 8 8 73 93 42 33 13 26 47
G4P62_006590 141 159 85 182 233 1460 1332 1112 1383 129 147 176 184 729 1414 1069 1500 229 173 372 354 267 1338 879 1038 1249
G4P62_006591 14076 308 390 362 428 1064 1122 1011 929 485 469 456 4166 608 1118 1022 1180 410 473 12793 9672 7227 866 615 990 1110
G4P62_006592 1724 471 574 474 586 926 956 802 891 548 646 614 738 508 875 736 914 597 700 1445 1161 1050 857 551 673 823
G4P62_006593 80 111 64 104 77 543 514 358 521 41 101 61 63 382 600 631 533 98 95 91 81 92 663 452 503 635
G4P62_006594 31 34 28 86 107 113 127 79 114 60 80 37 61 1019 132 1146 139 87 41 45 98 202 1906 158 194 204
G4P62_006595 4120 3892 5473 7153 6460 4006 3998 2929 3165 2566 3078 3434 2498 2961 4438 4708 4690 4485 4242 4000 4850 3728 4997 2557 3526 4300
G4P62_006596 1 2 0 12 9 2 20 16 18 3 6 0 0 9 17 11 21 0 5 2 0 3 7 4 4 8
G4P62_006597 151 153 133 263 227 7234 7396 5396 4515 503 453 272 340 4821 8076 5868 8645 444 293 556 471 518 4446 5168 7300 8380
G4P62_006598 503 556 793 829 773 669 713 521 474 683 689 623 513 470 747 604 725 737 419 762 692 683 534 437 629 711
G4P62_006599 532 639 1009 952 802 677 607 544 569 1502 1553 1214 1288 514 886 859 934 1137 1063 1484 1295 1669 597 512 688 943
G4P62_006600 264 326 453 372 372 603 597 541 459 581 618 461 477 427 677 611 730 505 545 665 602 772 594 406 531 582
G4P62_006601 2477 3555 3604 4241 3994 415 338 276 343 2885 3873 3709 2589 327 444 448 374 3597 2297 3626 3430 2899 1155 276 369 384
G4P62_006602 283 314 524 524 466 1201 1359 1052 914 533 534 443 428 880 1476 1155 1578 491 540 696 476 780 969 1008 1248 1587
G4P62_006603 327 419 523 498 580 1287 1219 975 914 376 401 400 395 995 1767 1606 1903 551 521 777 573 533 1110 1264 1866 2234
G4P62_006604 1166 1167 1412 1326 1377 2193 2286 1819 1574 1887 1847 1494 1360 1328 2329 1742 2301 1301 1058 1667 1383 1892 1557 1589 1957 2357
G4P62_006605 23 59 40 66 50 16443 17308 14294 13558 27 21 25 14 8321 15260 13046 17827 15 9 29 20 9 12865 10015 11441 15398
G4P62_006606 37 7 10 11 23 12 7 9 9 11 7 5 5 6 22 16 15 8 33 23 5 16 10 10 8 17
G4P62_006607 829 1454 1145 1282 1433 20 19 14 30 648 789 793 692 15 11 14 17 1280 1445 2021 1759 983 30 22 22 32
G4P62_006608 583 685 784 961 786 343 320 247 394 883 1000 891 812 183 342 325 298 786 1059 969 689 992 388 207 243 288
G4P62_006609 1595 1703 2035 2442 2258 3048 3372 2262 2223 1987 2272 2141 1678 2105 3365 2799 3806 2298 1915 2723 2020 2275 2279 2543 3238 3896
G4P62_006610 870 746 967 976 920 280 336 261 280 1426 1507 1268 1268 241 297 343 341 1019 1342 1422 1000 1534 337 233 282 377
G4P62_006611 573 772 835 1023 1086 77 53 35 110 1127 1186 910 908 76 98 145 85 1042 1136 1601 1248 1688 274 48 54 101
G4P62_006612 115 148 155 173 153 366 424 274 345 75 75 99 59 234 351 299 471 144 79 128 102 80 310 259 299 390
G4P62_006613 49 51 61 81 93 154 135 126 177 46 60 58 48 67 169 118 84 161 60 159 153 80 241 129 181 204
G4P62_006614 31212 46000 40063 37282 49086 8345 8143 6919 7941 20084 26144 32770 21368 6566 10537 12136 9738 37202 43645 42328 37712 26186 15571 6598 7640 9229
G4P62_006615 490 486 628 590 475 636 566 467 674 818 897 821 705 365 579 496 545 681 767 879 676 951 701 365 524 545
G4P62_006616 64 96 80 89 76 1926 1973 1709 1581 65 68 42 37 1406 1890 1561 2062 119 49 105 87 88 1451 1145 1596 2015
G4P62_006617 45 49 42 44 26 17973 18769 16058 19783 27 36 38 38 10183 13577 12509 15239 53 31 44 37 31 11042 7588 10608 12663
G4P62_006618 2632 3148 3774 3885 3568 14593 14364 10351 8413 4431 4698 3997 3365 10506 16784 12286 19192 4055 3593 5268 4200 4734 7983 12981 15976 17075
G4P62_006619 1735 2106 2514 2572 2475 787 719 516 660 2355 2686 2464 1952 677 972 1003 859 3122 2350 3123 3082 2896 1818 639 814 1087
G4P62_006620 1291 1627 1567 1694 1807 1430 1436 1250 1535 1756 2026 2192 1508 773 1589 1604 1584 1909 1919 2384 1806 1615 1748 1011 1386 1632
G4P62_006621 0 0 0 0 1 9 8 4 6 0 0 0 0 3 11 8 11 0 1 0 3 0 7 8 9 18
G4P62_006622 13 26 11 27 20 10 7 9 32 22 35 23 27 21 10 40 11 37 42 38 24 57 208 8 11 20
G4P62_006623 365 437 462 446 516 225 226 185 257 447 620 569 389 162 293 326 287 568 423 597 535 505 364 183 246 302
G4P62_006624 26 26 30 39 12 59 26 26 47 36 47 49 35 192 164 351 79 139 89 81 136 141 648 34 30 69
G4P62_006625 46 46 49 103 129 78 46 37 93 45 59 30 25 68 84 124 52 150 93 115 130 78 270 45 53 153
G4P62_006626 0 0 0 1 2 17 18 14 10 3 2 5 2 22 28 14 45 9 5 1 3 5 2 24 29 35
G4P62_006627 0 0 0 0 0 0 0 0 0 1 0 0 0 0 0 0 0 0 0 0 0 0 0 0 0 0
G4P62_006628 74 96 116 136 129 75 66 48 62 122 110 85 60 118 125 103 93 151 117 111 126 71 121 128 150 120
G4P62_006629 6 4 0 0 7 6 13 5 1 13 8 5 0 24 26 17 16 9 5 4 4 20 13 4 3 11
G4P62_006630 679 851 1112 958 1037 689 654 447 336 1075 1190 1222 1066 503 828 729 809 1139 1003 1510 1347 1032 580 551 711 859
G4P62_006631 3 3 0 5 9 0 1 9 2 0 4 2 3 21 15 30 9 12 6 8 15 23 111 6 12 0
G4P62_006632 27 28 21 65 39 64 74 48 80 103 97 59 70 61 105 87 116 65 41 101 52 96 108 53 78 54
G4P62_006633 68 89 123 124 157 125 96 75 160 135 156 128 90 94 130 153 65 225 182 211 180 233 586 103 145 168
G4P62_006634 0 0 1 0 2 0 0 0 0 0 3 0 1 0 0 0 0 1 0 1 2 2 0 0 0 0
G4P62_006635 0 0 0 1 0 0 1 3 0 0 0 0 0 0 0 5 0 0 0 2 0 0 0 0 0 0
G4P62_006636 233 319 309 591 502 1097 1217 982 1161 388 373 356 323 839 1110 1251 1124 1040 759 649 923 776 1508 726 859 1163
G4P62_006637 46 50 46 157 116 25 11 28 33 54 65 63 36 115 47 207 51 185 177 142 151 152 486 13 26 18
G4P62_006638 1849 2576 2899 2919 3008 1644 1711 1182 1229 2950 3352 3034 2398 1099 1685 1476 1649 3306 2325 3490 3120 2969 1724 1154 1526 1828
G4P62_006639 249 308 366 418 314 2037 2113 1732 1599 767 745 542 649 1157 2045 1816 2162 522 611 717 517 937 1520 1344 1614 2073
G4P62_006640 404 430 611 594 555 681 721 526 582 985 1013 781 783 480 765 834 932 748 681 1016 779 1240 706 565 765 924
G4P62_006641 62 43 66 44 81 581 527 463 437 134 122 113 117 382 718 491 673 106 109 95 104 167 397 466 595 636
G4P62_006642 13 9 5 4 23 26 31 10 10 1 9 2 4 13 15 14 26 16 10 4 2 4 25 8 11 16
G4P62_006643 365 447 504 454 477 486 454 329 434 448 472 422 357 353 568 552 570 470 463 614 441 533 559 467 599 694
G4P62_006644 0 0 0 0 0 8 14 9 9 0 2 0 0 7 15 23 37 0 0 0 0 0 4 8 8 12
G4P62_006645 2 0 0 4 1 8 13 8 12 0 4 1 1 6 11 7 10 2 0 0 1 0 6 0 3 6
G4P62_006646 32 42 67 130 104 23 37 32 41 44 29 37 26 14 20 39 18 245 246 52 77 292 184 24 11 18
G4P62_006647 575 906 780 735 956 133 162 102 124 720 1043 922 643 226 204 331 231 1310 866 1466 1258 722 665 161 159 255
G4P62_006648 0 0 4 1 3 563 562 402 394 3 0 1 0 295 553 416 723 1 1 1 2 2 333 412 448 590
G4P62_006649 2513 2185 6757 6641 4357 491 539 439 867 1743 2211 2540 1448 372 517 587 335 3326 1718 2828 3117 1459 2028 402 511 780
G4P62_006650 37 17 51 36 55 1747 1820 1356 890 519 376 116 271 1353 1888 1570 2083 190 183 291 176 730 1077 1145 1641 1905
G4P62_006651 3 0 0 0 0 11 19 8 10 1 4 3 1 7 7 12 13 0 5 2 1 1 18 9 13 8
G4P62_006652 25 17 36 15 56 274 248 168 164 78 54 47 40 197 303 273 339 58 46 78 59 78 232 221 291 412
G4P62_006653 0 0 10 2 1 384 340 400 314 4 0 0 2 280 365 208 374 6 7 6 1 2 265 234 350 359
G4P62_006654 256 284 371 381 332 703 735 549 598 520 476 384 411 535 918 852 1015 428 421 477 391 506 540 685 885 1157
G4P62_006655 21 29 34 40 36 73 77 50 29 74 69 57 55 99 128 118 144 73 34 51 85 40 49 100 122 172
G4P62_006656 646 858 926 904 1037 1061 1129 855 731 954 1231 958 823 836 1349 1240 1356 1145 961 1501 1127 1314 1085 949 1140 1462
G4P62_006657 587 465 713 661 759 939 944 795 913 759 839 996 898 600 831 782 887 758 1002 973 764 1039 677 368 551 774
G4P62_006658 25 21 44 48 68 1053 1013 570 281 126 112 82 77 1139 1690 1021 1999 83 63 138 123 140 395 1445 1801 2019
G4P62_006659 19 19 32 30 44 27 41 21 22 61 67 44 63 18 34 33 39 54 62 99 82 57 20 18 40 50
G4P62_006660 0 0 3 3 4 7 12 10 3 2 1 1 0 3 5 4 4 2 2 3 2 5 5 9 4 11
G4P62_006661 12 25 17 15 42 143 108 67 31 36 24 28 23 136 251 161 214 36 28 32 43 49 62 181 218 239
G4P62_006662 340 298 441 433 369 549 642 422 473 552 535 478 452 366 555 539 585 530 629 689 524 701 456 421 507 668
G4P62_006663 155 224 209 237 160 37 33 24 25 173 208 217 162 33 59 37 68 291 268 426 353 263 40 33 28 40
G4P62_006664 8427 6836 9944 9210 8231 0 0 0 0 10384 10524 9850 8405 0 0 3 0 7347 11893 11680 7545 13318 0 0 0 0
G4P62_006665 4521 3977 5531 4783 5793 0 0 0 3 8569 8966 8704 7482 0 0 0 0 5807 8586 7935 5680 9938 0 0 0 0
G4P62_006666 17908 15191 19358 20598 16437 3 3 0 0 17004 18696 21027 15900 0 0 0 0 14456 22749 19127 13166 20372 0 0 0 2
G4P62_006667 36176 31344 37436 37711 32721 7 3 0 0 33177 37265 42878 33660 0 0 0 0 29446 47370 36062 26540 36881 1 0 0 0
G4P62_006668 230 329 326 336 352 183 171 118 88 719 772 570 533 183 210 236 257 588 500 910 666 886 251 146 190 236
G4P62_006669 0 0 0 0 0 0 0 0 1 0 0 0 0 0 0 0 0 0 0 0 0 0 0 0 2 0
G4P62_006670 28 34 23 56 48 7697 8034 6448 8615 25 33 40 18 3983 7140 5555 7159 51 46 64 48 50 6332 4247 5068 5885
G4P62_006671 0 0 0 1 0 42 34 19 18 2 0 0 3 27 14 28 36 0 2 0 0 1 22 18 17 23
G4P62_006672 109 209 142 170 146 690 869 753 689 152 150 153 104 425 768 698 787 255 273 305 229 222 943 523 531 684
G4P62_006673 320 516 538 567 640 454 321 299 392 790 829 721 605 298 472 592 484 749 615 1010 912 673 863 283 409 456
G4P62_006674 564 681 1218 939 998 300 307 270 328 1173 1389 1334 1133 230 396 399 402 1129 1222 1437 1140 1250 566 236 269 375
G4P62_006675 1 3 0 0 2 5 3 0 1 8 3 6 4 2 2 0 4 8 9 5 0 4 6 1 2 1
G4P62_006676 153 80 116 168 141 634 699 453 273 225 180 147 156 583 848 593 930 260 117 287 257 234 430 545 774 828
G4P62_006677 1 4 2 3 10 4 3 5 1 2 7 9 3 2 2 3 4 13 8 10 6 2 7 3 0 3
G4P62_006678 45 38 16 37 65 13 19 4 17 25 40 33 12 16 22 26 21 123 41 39 97 59 50 1 4 20
G4P62_006679 298 392 458 441 448 680 731 417 391 483 539 431 341 495 849 789 902 501 472 623 560 605 761 583 832 919
G4P62_006680 0 2 0 0 0 0 2 0 0 3 0 0 2 0 3 0 2 0 1 5 0 4 1 1 0 0
G4P62_006681 9 2 8 12 3 2 0 2 1 45 43 38 27 1 2 0 3 15 28 14 11 40 2 1 0 5
G4P62_006682 28 14 43 76 101 8 0 3 44 29 27 32 18 1 3 4 7 72 62 71 45 63 6 5 1 16
G4P62_006683 129 150 236 258 192 206 161 159 159 98 127 145 105 240 293 372 256 189 114 233 245 96 603 197 260 320
G4P62_006684 1400 1404 1626 1947 2270 155 162 104 114 3803 3441 2486 3117 106 201 129 209 2629 2881 3688 2504 4874 1078 89 154 218
G4P62_006685 786 925 1107 1386 1355 2440 2504 2039 1420 1233 1255 1127 966 2098 3336 2537 3481 1544 1302 1489 1378 1164 1880 2244 2929 3479
G4P62_006686 2445 2999 4067 3809 4021 4288 4617 3633 3325 3378 3714 3245 2693 3138 4472 4248 5052 3788 2565 4212 3636 3349 4097 2851 3660 4554
G4P62_006687 24 19 8 19 26 8 0 0 2 69 46 43 28 3 6 3 0 24 90 39 31 60 0 2 2 3
G4P62_006688 10 7 21 13 24 6 1 0 0 19 10 12 16 3 2 5 4 35 3 20 28 4 1 1 1 1
G4P62_006689 263 333 456 698 655 848 754 575 702 402 471 325 285 766 1082 933 853 611 393 563 452 562 642 575 688 942
G4P62_006690 0 0 0 0 0 3 3 0 2 1 0 2 1 0 7 3 10 0 0 4 1 0 3 2 6 1
G4P62_006691 5 14 6 26 27 17 16 11 33 8 12 2 12 19 45 53 39 29 0 18 64 22 87 5 14 19
G4P62_006692 1390 1484 1611 1348 1686 559 534 366 405 1566 1681 1664 1144 721 707 1009 706 1934 1340 2031 1855 1457 2689 397 548 754
G4P62_006693 7 8 21 6 44 598 679 543 385 23 31 18 11 344 765 397 752 12 4 32 14 21 363 448 583 686
G4P62_006694 1318 1598 2356 2216 2161 1512 1480 1030 1198 1901 2085 1823 1475 1419 2263 1998 2132 2539 1781 3000 3013 2080 1842 1487 2026 2489
G4P62_006695 1285 1736 2233 2381 2251 3968 4058 2943 2202 1958 2047 1927 1594 2710 5063 3876 5088 2316 1606 2528 2509 2046 3444 4053 5586 6374
G4P62_006696 363 444 573 603 470 442 399 313 347 719 691 631 548 522 620 884 609 903 602 936 805 811 2560 393 468 574
G4P62_006697 602 571 917 892 1026 1015 1065 743 893 1258 1357 1019 823 779 1118 1054 1201 1212 900 1451 1306 1329 1475 850 1031 1227
G4P62_006698 1491 1422 2070 2258 2309 2046 2119 1722 1487 1947 1983 1790 1533 1454 2250 2183 2235 2152 1795 2440 2081 2110 2362 1408 1768 2286
G4P62_006699 103 162 97 139 95 506 576 340 474 78 76 69 79 247 382 279 401 129 151 192 130 120 369 305 378 428
G4P62_006700 130 0 0 4 156 114 10 7 129 1 0 0 1 81 3 10 7 0 0 3 3 0 8 5 2 7
G4P62_006701 70 1 4 14 55 133 208 171 141 6 2 2 0 85 173 169 179 10 3 4 12 6 100 83 102 138
G4P62_006702 80 126 75 114 150 63 41 50 84 52 91 101 79 36 75 67 38 293 135 240 206 83 100 34 68 47
G4P62_006703 0 0 0 0 6 15 19 4 7 2 2 4 2 6 14 13 13 2 0 1 1 6 13 13 9 21
G4P62_006704 1054 1342 1713 1647 1558 1149 1087 732 815 1831 1899 1687 1677 915 1311 1513 1314 1728 1980 2506 1773 2104 1304 932 1275 1386
G4P62_006705 156 195 279 262 272 15 8 14 13 921 830 596 654 11 13 41 26 423 521 749 409 1136 23 9 21 30
G4P62_006706 2 2 10 5 6 4 5 7 16 10 4 11 8 3 5 5 2 13 16 15 8 11 8 16 16 17
G4P62_006707 0 0 0 0 0 4 2 0 1 0 0 0 0 5 6 0 4 0 2 0 0 2 1 3 1 4
G4P62_006708 0 0 0 2 0 7 7 0 6 0 0 0 2 3 2 11 6 2 1 0 0 0 1 3 8 6
G4P62_006709 90 60 66 97 118 108 83 46 69 118 110 78 84 214 153 255 164 203 132 282 208 231 171 146 193 181
G4P62_006710 331 288 384 496 439 567 560 363 450 307 301 369 229 338 629 614 653 446 322 436 422 352 590 402 485 574
G4P62_006711 5 2 0 4 4 2 14 6 2 5 5 8 10 9 7 11 11 8 0 7 11 0 5 9 5 7
G4P62_006712 0 0 0 0 0 1 0 2 0 0 0 0 0 0 1 0 0 0 0 0 0 0 0 0 0 0
G4P62_006713 945 996 1236 1168 1116 6769 7006 6163 6720 1314 1405 1213 1117 4355 6226 5579 6530 1413 1391 1655 1276 1580 5234 3549 4974 6490
G4P62_006714 90 81 67 107 163 252 254 120 105 228 237 180 138 278 376 217 387 202 73 282 223 105 196 284 311 397
G4P62_006715 15 0 10 5 3 23 25 12 10 7 2 2 1 17 16 19 14 5 5 10 3 12 13 9 18 33
G4P62_006716 928 1006 1316 1368 1596 1100 1018 780 845 2747 2693 2056 2045 874 1506 1572 1667 2102 2039 2748 2172 3005 1478 1026 1324 1704
G4P62_006717 378 514 863 693 479 695 703 495 502 342 432 353 337 488 787 696 829 508 453 652 585 415 646 458 699 785
G4P62_006718 1300 1575 2042 1521 2214 2241 2254 1782 1891 1100 1220 1023 730 1486 2042 1745 2399 1499 836 1708 1525 522 1425 1329 1787 2199
G4P62_006719 2 4 0 1 3 4 0 0 1 2 10 1 0 5 3 7 2 0 0 2 2 0 0 6 2 2
G4P62_006720 967 939 1204 1308 1472 322 269 264 261 710 825 800 506 389 485 554 498 886 539 898 1054 518 796 321 418 533
G4P62_006721 27 26 16 28 46 327 283 241 186 28 31 22 23 291 343 406 492 30 22 47 18 15 210 244 258 349
G4P62_006722 229 219 251 252 264 428 376 347 297 646 607 524 505 284 422 436 443 523 500 654 491 772 434 277 357 495
G4P62_006723 3022 3834 5429 3992 4199 2127 2149 1752 1605 2688 2892 2832 2269 1483 2263 1881 2304 3327 2723 3571 3325 2625 1738 1442 1874 2338
G4P62_006724 2596 3085 3558 3296 3117 2005 2115 1675 1778 4282 4218 3645 3182 1635 2425 2393 2587 3642 3557 4592 3299 4432 2555 1545 2063 2403
G4P62_006725 1771 2126 2236 2251 2456 1735 1911 1380 1523 1971 2045 1862 1634 1165 1608 1826 1895 2188 1921 3077 2378 2076 1872 1158 1556 1945
G4P62_006726 274 308 404 355 300 816 779 716 528 344 341 352 331 638 849 725 1023 351 324 312 287 505 521 493 669 859
G4P62_006727 20978 31839 25808 24542 29249 6172 6037 4914 5492 18844 23030 25006 18425 4612 6367 7435 6536 26403 23078 29095 28258 17718 10223 4022 4789 6220
G4P62_006728 454 511 878 850 678 1821 1938 1379 1288 1069 1133 831 907 1173 1823 1470 1894 817 780 1182 787 1137 1283 1219 1594 1826
G4P62_006729 0 5 0 13 5 9 3 2 0 2 3 4 3 6 9 9 5 4 0 4 2 1 5 4 2 11
G4P62_006730 1851 2163 2470 2549 2416 2367 2383 2146 2501 2003 2324 2422 1847 1458 2394 2261 2512 2279 2745 2886 2265 2411 2541 1482 1813 2407
G4P62_006731 147 211 300 295 391 26 8 3 7 218 281 224 143 3 4 16 9 203 41 149 192 47 34 5 7 71
G4P62_006732 454 432 496 544 627 563 554 442 388 481 399 445 299 435 761 745 834 699 450 806 662 503 636 512 763 1022
G4P62_006733 312 341 419 394 432 155 178 135 198 354 376 352 280 164 220 271 269 393 416 484 425 417 361 117 178 255
G4P62_006734 432 537 706 730 827 376 400 257 478 279 287 428 197 242 313 372 340 456 391 430 496 355 462 171 198 296
G4P62_006735 367 436 450 550 470 765 797 591 735 334 379 399 296 428 641 658 742 491 286 534 556 342 1093 392 501 754
G4P62_006736 64 74 89 88 102 335 328 226 146 379 309 205 286 329 469 412 508 235 147 289 259 301 268 428 481 583
G4P62_006737 886 1042 1105 1393 1554 866 767 529 887 1016 1055 913 669 730 1123 1158 908 2097 1777 2452 2228 1218 1632 846 1114 1384
G4P62_006738 179 229 222 215 172 1005 895 784 631 491 551 360 394 688 1186 1044 1406 319 378 439 322 501 730 762 1041 1335
G4P62_006739 0 0 0 0 0 23 15 5 0 0 3 0 0 31 34 31 53 0 0 1 0 0 0 24 36 56
G4P62_006740 1404 2681 3185 2270 2180 332 328 330 353 1483 1515 1725 1294 210 385 318 408 2512 2284 3371 3255 1504 318 214 306 375
G4P62_006741 1166 1218 1944 1953 1507 5140 5457 3943 4072 1746 1532 1243 1282 3583 5935 4744 6129 1813 1387 2122 1766 1947 3829 3659 4755 5846
G4P62_006742 874 870 1311 1434 1236 2243 2161 1736 1855 591 733 770 549 1291 2361 1738 2499 823 629 840 807 628 1747 1430 1920 2195
G4P62_006743 0 3 0 3 2 28 38 26 55 1 2 0 1 22 23 36 38 4 0 5 4 0 34 27 26 35
G4P62_006744 602 514 743 766 770 4061 4424 3366 3249 635 764 714 579 2778 3829 3377 4225 751 770 924 812 717 2929 2562 3293 4134
G4P62_006745 416 332 543 459 436 79 87 89 79 433 486 541 385 48 76 70 79 476 565 517 380 470 155 45 104 83
G4P62_006746 1614 1886 2631 2307 2182 2650 2207 1852 1698 2360 2351 2341 2253 2004 3089 3067 3975 2369 2671 3060 2447 2927 2033 2143 2973 3965
G4P62_006747 735 962 1210 1147 1011 362 346 294 293 842 967 1079 809 261 414 407 416 943 1240 1209 947 1034 403 250 309 413
G4P62_006748 1041 1596 1448 1344 1442 244 189 155 171 986 1167 1380 847 154 209 259 188 1761 1388 2268 2273 722 171 147 205 180
G4P62_006749 1415 1554 1775 2053 2106 3459 3506 2343 2331 1543 1458 1465 1072 2528 4003 3464 4739 1723 1658 2279 1882 1752 2904 3100 3698 4123
G4P62_006750 2176 3104 4747 4229 3869 998 980 710 664 3425 4114 3230 3150 1149 1377 1787 1214 4255 3482 5734 4806 3466 1328 524 934 1129
G4P62_006751 1620 1703 2288 2237 1614 841 915 729 1081 912 1054 1120 924 505 994 938 977 1418 1544 1818 1489 1267 1091 618 850 1021
G4P62_006752 0 6 0 12 4 26 27 20 21 2 3 3 0 28 13 25 25 5 1 4 2 7 61 12 9 9
G4P62_006753 171 202 223 359 284 289 284 205 276 380 370 287 328 189 327 288 369 266 242 406 355 495 306 232 329 343
G4P62_006754 60 78 101 93 92 38 68 31 42 207 191 185 159 44 57 34 41 153 217 189 147 315 69 22 67 45
G4P62_006755 22 39 66 87 88 98 73 63 122 72 208 248 88 69 75 197 78 80 48 17 60 87 1518 29 64 71
G4P62_006756 268 197 509 397 365 487 483 438 497 642 621 551 497 307 495 491 501 453 479 676 553 739 485 357 389 514
G4P62_006757 0 0 14 17 0 0 0 0 0 21 0 0 15 0 0 0 0 0 0 0 0 0 0 0 0 0
G4P62_006758 27 37 14 17 36 72 75 65 71 21 48 42 15 40 103 83 77 48 47 70 42 57 111 63 62 85
G4P62_006759 4 17 3 9 5 66 67 39 15 14 9 10 15 52 69 51 76 12 3 30 25 22 28 51 70 58
G4P62_006760 8 5 7 5 2 8 6 4 8 5 12 6 2 8 7 11 12 21 5 5 9 5 2 5 4 16
G4P62_006761 563 774 627 745 1150 498 548 331 329 1762 1738 1254 1310 565 780 952 859 1518 1059 2195 2142 1352 1857 602 796 1014
G4P62_006762 1271 1679 1680 1598 1796 1850 1900 1455 1507 2303 2462 2080 1790 1774 2280 2910 2416 2562 2482 3680 3294 2768 2714 1362 1851 2525
G4P62_006763 401 551 580 782 685 4609 5034 3358 3392 651 634 515 557 2914 5530 3802 5892 694 619 880 772 864 3414 4001 4980 5767
G4P62_006764 9582 13334 9855 10554 9177 1647 1571 1238 1348 4016 5449 5715 4118 1118 1543 1567 1856 9111 9413 10788 8964 6589 1276 924 1229 1552
G4P62_006765 2 0 5 5 0 0 0 0 12 0 1 1 0 2 5 1 0 6 2 1 0 1 8 1 1 2
G4P62_006766 1 9 13 11 6 6 2 3 22 19 6 17 4 3 5 7 2 35 10 47 14 13 6 1 1 2
G4P62_006767 80 211 174 147 120 1 5 4 23 112 169 150 94 5 3 6 1 275 228 377 228 193 16 3 0 3
G4P62_006768 1280 1830 1876 2176 2153 1205 1125 890 1030 2767 3077 2459 2347 1083 1484 1697 1312 3005 2488 3978 3694 3070 4659 923 1395 1575
G4P62_006769 10 3 12 16 4 0 0 3 0 19 1 8 4 20 8 30 8 12 4 11 7 8 80 10 7 5
G4P62_006770 625 761 1082 975 988 998 973 722 1007 358 404 571 323 613 952 975 1005 806 604 840 727 533 1242 598 809 1025
G4P62_006771 23 12 29 60 65 196 227 153 68 19 13 12 8 206 272 308 313 44 23 23 62 56 270 144 201 226
G4P62_006772 726 624 829 822 901 1520 1510 1024 1028 3203 3184 2412 2412 1025 1574 1438 1712 1573 1899 2506 1784 3394 1097 1082 1320 1787
G4P62_006773 338 415 773 500 532 238 267 222 245 235 298 299 187 168 356 308 343 370 313 523 521 208 251 196 257 313
G4P62_006774 231 246 264 275 313 242 213 161 252 215 261 254 212 157 268 349 332 294 347 430 315 263 357 137 202 269
G4P62_006775 880 822 1363 1115 1029 2912 3054 2530 2348 886 1001 853 766 1801 2963 2154 3303 853 808 1048 781 1169 1899 1748 2204 2805
G4P62_006776 311 413 389 421 544 152 149 116 146 272 262 311 223 105 155 141 174 321 126 357 436 189 194 108 128 162
G4P62_006777 2529 2515 3444 3617 3239 5534 5586 4065 3501 3371 3571 3356 2819 4144 6208 5998 6788 3377 3079 4013 3521 3937 4334 4419 5615 6766
G4P62_006778 613 649 963 961 796 303 327 242 327 665 786 699 570 238 334 288 311 999 813 1248 905 964 347 182 308 397
G4P62_006779 0 4 6 2 4 300 240 191 197 6 14 16 7 141 219 204 291 8 10 12 16 25 270 131 135 175
G4P62_006780 37 59 56 26 86 144 104 65 76 42 34 19 13 117 189 115 105 79 32 95 112 42 154 115 138 185
G4P62_006781 7 1 0 9 4 145 114 88 76 6 3 2 4 72 120 146 186 3 3 16 10 3 81 176 198 231
G4P62_006782 29 11 27 7 11 37 42 40 92 16 33 23 18 15 48 36 63 18 22 29 7 26 30 23 31 59
G4P62_006783 396 385 641 582 796 293 289 271 289 2743 2584 1773 2139 156 324 252 287 1441 1514 2093 1302 2648 216 223 301 292
G4P62_006784 82 53 109 82 90 22835 24373 19431 22309 300 240 144 185 13493 22067 16196 22066 148 222 229 128 428 15965 13342 18127 20870
G4P62_006785 0 0 0 0 0 0 0 0 0 0 0 0 0 3 1 5 1 0 0 0 0 0 0 0 4 4
G4P62_006786 0 0 0 3 0 0 0 0 1 0 0 2 0 1 1 3 2 0 2 1 2 1 3 0 0 0
G4P62_006787 22 30 37 38 19 1 5 5 2 40 52 41 44 6 7 7 6 36 26 36 23 36 2 5 1 1
G4P62_006788 0 0 0 0 0 4 8 6 7 2 1 0 0 2 6 5 12 0 0 0 2 3 9 0 3 9
G4P62_006789 0 0 0 0 0 0 0 0 0 0 0 0 0 0 0 0 0 0 0 0 0 0 2 0 0 1
G4P62_006790 13 2 16 10 6 35 29 18 36 11 7 9 4 6 26 10 14 7 13 7 3 12 22 10 8 10
G4P62_006791 0 0 0 0 0 4 5 4 4 0 0 0 0 2 1 0 4 0 0 0 0 2 1 0 1 2
G4P62_006792 1063 1548 1227 1423 1422 657 598 451 475 927 1202 1060 802 514 684 730 723 1630 937 1876 1811 964 1559 568 715 965
G4P62_006793 1341 1522 1695 1711 1908 2496 2599 1996 2082 1585 1838 1687 1418 1587 2292 1803 2431 1900 1574 2004 1802 1635 1696 1343 1741 2129
G4P62_006794 285 366 283 338 359 883 911 824 652 373 417 396 328 621 899 821 981 428 455 532 379 551 717 540 742 961
G4P62_006795 240 361 292 335 338 550 541 519 494 368 406 359 273 318 532 452 618 422 462 487 375 551 595 314 390 551
G4P62_006796 11 2 0 3 4 79 80 37 16 15 8 3 5 84 105 67 134 16 7 13 11 39 36 95 120 152
G4P62_006797 10 4 13 12 31 18 10 6 18 29 21 24 21 11 19 10 16 5 21 22 11 24 11 7 8 16
G4P62_006798 1556 2196 2325 2110 2452 3339 3318 2515 2456 3028 3199 2854 2554 2359 3561 3292 3919 2847 2669 3773 3119 2993 3246 2543 3407 4121
G4P62_006799 618 688 808 869 751 417 468 334 507 832 949 835 683 254 398 379 426 797 736 1018 808 959 506 279 298 419
G4P62_006800 117 522 279 761 585 115 81 62 114 59 86 94 72 429 195 638 199 287 121 425 359 403 3161 84 103 100
G4P62_006801 82 70 91 224 194 2243 2342 1739 1347 61 50 90 45 2013 2178 2619 2656 220 137 137 262 446 4481 1367 1805 2077
G4P62_006802 309 387 539 696 490 647 639 497 490 1025 860 648 729 421 667 656 838 547 781 933 622 1307 872 498 594 742
G4P62_006803 2 2 2 4 5 48 32 15 13 4 5 4 2 43 54 69 69 5 4 5 1 7 70 35 34 76
G4P62_006804 0 0 0 0 1 380 359 216 128 17 8 11 7 458 557 404 733 5 1 2 3 21 172 518 611 753
G4P62_006805 94 66 85 82 74 765 848 736 1050 76 80 112 88 454 587 726 684 65 99 76 41 66 689 297 455 589
G4P62_006806 0 2 2 10 4 111 92 71 34 0 3 7 3 71 109 84 189 1 0 3 1 5 52 102 121 172
G4P62_006807 112 169 140 184 248 1188 1226 956 683 815 581 306 381 1003 1631 1264 1690 454 291 699 624 730 703 1101 1433 1723
G4P62_006808 12 1 10 15 12 46 33 17 19 13 13 11 8 53 47 46 43 8 9 28 14 27 22 36 21 41
G4P62_006809 5 1 5 9 8 29 42 57 41 10 5 6 5 21 52 47 27 15 4 8 8 7 52 17 17 27
G4P62_006810 4406 4592 7457 8336 6778 1703 1768 1228 1994 6758 7754 6763 5880 1784 1947 3233 2577 7251 8119 8249 7140 9245 2568 1101 1645 1870
G4P62_006811 0 3 1 1 0 141 160 75 69 2 0 2 0 175 244 124 208 0 1 3 0 1 57 109 129 124
G4P62_006812 239 243 302 426 357 771 795 642 626 360 318 324 273 490 785 682 797 342 354 468 406 410 809 559 619 751
G4P62_006813 17 18 12 19 16 513 595 436 367 14 15 13 14 456 577 472 628 20 23 18 27 22 360 401 550 602
G4P62_006814 4 28 28 27 35 168 182 140 142 28 20 10 14 100 194 141 199 32 13 38 18 15 122 103 127 163
G4P62_006815 857 1355 1550 1687 1765 1586 1562 1132 1253 1449 1770 1640 1154 1541 1862 2715 2106 2408 1601 2522 2415 1866 6109 1297 1681 2168
G4P62_006816 2 9 26 5 22 16 38 38 2 29 30 0 1 7 7 43 3 1 24 0 7 1 2 3 2 3
G4P62_006817 3 10 0 6 8 165 203 130 61 8 5 1 0 177 251 168 266 20 4 19 17 17 89 193 224 289
G4P62_006818 16 22 22 53 45 670 672 474 301 112 75 58 61 645 955 688 983 73 32 88 91 91 418 627 796 1028
G4P62_006819 10 0 7 5 9 23 31 21 24 5 5 9 1 11 22 26 40 2 3 8 7 2 18 16 25 38
G4P62_006820 0 0 0 0 0 3 0 3 1 1 0 2 0 0 4 1 4 0 0 0 0 3 1 0 4 2
G4P62_006821 715 841 823 894 903 228 269 173 193 376 417 534 279 226 343 272 260 742 504 934 684 412 212 175 235 273
G4P62_006822 0 0 9 1 3 13 3 1 0 12 2 6 3 7 14 18 4 8 1 5 13 11 1 16 13 22
G4P62_006823 3730 2604 2476 4514 5456 22 30 15 23 3774 3472 2999 3543 4 25 9 22 6630 4223 9893 9296 6454 9 11 5 6
G4P62_006824 3643 4830 5639 4751 6234 604 595 441 520 5710 5872 5885 4842 480 661 575 591 6550 5279 8671 7640 5360 689 619 688 912
G4P62_006825 8255 12957 12385 12652 14437 14866 14818 11238 10902 16703 17818 15759 14484 10041 15838 13318 15313 18282 16514 27230 21862 16688 16690 10317 14649 17191
G4P62_006826 0 0 0 0 0 52 63 71 57 4 6 1 1 31 59 42 86 4 2 5 1 4 55 34 41 62
G4P62_006827 0 4 0 0 3 3 0 3 0 0 0 0 0 1 4 2 2 0 0 0 0 2 1 0 4 0
G4P62_006828 52 16 38 55 49 427 375 290 270 129 125 93 84 239 452 386 456 79 89 124 89 202 268 284 356 460
G4P62_006829 78 84 52 128 98 10784 10433 8275 7200 53 71 60 37 6919 9859 7987 11452 93 107 127 95 103 6293 5968 8275 9568
G4P62_006830 395 472 744 782 467 1417 1508 1104 1233 957 1042 691 766 1205 1784 1775 2018 843 1142 1202 675 1519 1063 1292 1690 1960
G4P62_006831 0 0 0 0 0 0 7 1 0 0 0 0 0 3 0 2 5 0 0 0 1 1 0 0 3 0
G4P62_006832 0 0 7 2 5 7 1 10 5 12 22 6 13 9 10 5 5 6 14 9 6 26 6 3 8 2
G4P62_006833 1988 2114 3687 3664 2563 2266 2132 1738 1932 1662 1832 1884 1403 1281 2277 1592 2113 2148 2146 2335 2199 1871 1873 1288 1661 2062
G4P62_006834 1618 1690 2649 2379 2024 5363 5475 4828 4812 2259 2035 1772 1752 4506 6174 6559 7199 2124 2189 2912 1970 2897 4467 3709 5158 6709
G4P62_006835 76 94 91 92 71 529 561 451 510 104 103 96 82 372 657 547 666 94 83 106 91 117 509 396 532 547
G4P62_006836 68 114 90 120 151 320 310 229 268 154 142 145 126 230 253 341 298 178 234 235 176 206 380 185 215 324
G4P62_006837 994 812 1180 1247 1084 2377 2510 2025 2205 1342 1394 1332 1144 1430 2407 1982 2719 1076 1472 1644 1367 1563 1997 1368 1790 2244
G4P62_006838 9 3 9 1 9 12 12 17 6 6 5 7 1 13 11 18 21 13 4 5 13 1 10 7 16 15
G4P62_006839 235 303 375 503 447 873 721 571 578 487 517 393 400 594 924 975 1083 413 436 542 467 572 770 727 853 1121
G4P62_006840 73 21 71 70 76 464 447 274 207 61 33 57 23 246 441 378 406 50 32 78 106 51 292 327 445 498
G4P62_006841 2506 3861 4962 4423 4225 4110 4139 3669 3786 4248 4665 4098 3556 2366 3722 3132 3799 4514 2998 5591 5973 3567 3026 2302 3027 3516
G4P62_006842 1725 2456 2245 2590 2679 153 156 128 159 1209 1292 1395 1091 100 114 129 146 1465 442 1562 1790 402 121 83 112 129
G4P62_006843 363 342 576 526 588 2489 2572 2008 1483 503 437 383 303 2024 3044 2409 4087 584 418 642 543 536 2023 2705 3206 3934
G4P62_006844 100 73 121 95 95 184 191 107 124 75 105 81 80 116 154 185 233 112 55 150 138 111 177 120 168 193
G4P62_006845 531 625 852 898 833 3457 3621 2642 1990 695 830 628 543 2671 4403 3692 5025 917 668 1087 864 960 2942 3242 4023 5063
G4P62_006846 16 9 38 25 10 312 349 215 264 16 22 12 26 159 262 304 310 17 25 14 29 42 188 137 201 234
G4P62_006847 0 0 0 0 0 689 819 494 534 1 1 0 0 779 957 727 1043 0 0 0 3 1 283 471 495 634
G4P62_006848 62 80 83 119 109 267 297 205 234 118 123 99 102 140 257 190 268 136 208 256 129 116 202 133 180 290
G4P62_006849 32 53 59 53 64 32 36 40 76 44 49 53 38 21 46 44 41 79 51 60 56 44 70 27 22 41
G4P62_006850 99 178 217 177 162 196 201 155 163 198 229 210 173 93 189 200 220 223 167 251 293 198 230 131 138 201
G4P62_006851 11 2 14 7 28 12 27 11 10 16 1 9 3 31 50 50 34 10 1 18 26 12 28 24 34 39
G4P62_006852 315 441 441 594 686 338 314 175 280 272 301 548 276 442 523 743 428 513 350 463 587 683 1752 264 359 381
G4P62_006853 151 107 320 235 192 318 295 243 219 484 392 316 306 211 358 323 346 323 337 439 302 655 328 238 297 436
G4P62_006854 159 210 278 284 253 306 342 243 210 477 475 395 374 251 407 377 411 379 333 492 387 541 287 266 393 390
G4P62_006855 46 55 34 40 66 70 92 40 30 184 147 111 120 78 125 158 169 130 130 232 129 239 97 96 171 171
G4P62_006856 427 479 619 630 628 251 313 226 198 1051 1140 795 794 342 399 452 394 867 532 873 770 796 777 241 317 425
G4P62_006857 184 257 297 263 244 269 196 149 219 492 525 351 397 180 314 292 271 479 417 520 371 481 439 214 246 354
G4P62_006858 5 0 0 4 8 23 21 14 8 13 5 2 8 20 30 34 21 1 4 7 13 3 21 17 22 14
G4P62_006859 257 270 227 412 372 1287 1277 834 1053 312 262 246 220 2118 1949 2287 1883 715 642 851 701 490 2068 1710 2243 2494
G4P62_006860 1961 2183 2475 2659 2277 1215 1235 1038 1309 2099 2371 2573 1861 775 1221 1312 1352 2103 2654 2694 1975 2483 1380 888 1036 1443
G4P62_006861 1255 1376 1636 1683 1627 1937 1931 1587 2280 1564 1919 1785 1576 961 1786 1689 1803 1605 2199 2255 1704 1948 2049 1138 1343 1793
G4P62_006862 0 0 0 1 2 5 3 1 0 1 1 0 1 18 9 8 11 0 4 1 0 7 9 8 8 7
G4P62_006863 0 1 3 0 0 26 22 13 24 0 0 0 0 11 25 14 10 3 2 2 1 0 25 27 17 28
G4P62_006864 132 103 210 139 163 616 736 700 577 167 183 196 173 481 716 564 816 169 203 297 219 226 465 421 624 566
G4P62_006865 4 0 0 2 7 143 169 129 236 0 7 4 6 71 138 104 148 4 5 0 2 3 87 80 88 98
G4P62_006866 419 471 683 745 506 493 449 348 496 591 666 649 528 230 481 468 466 524 633 709 602 641 433 312 345 537
G4P62_006867 713 892 1093 1102 1009 943 979 826 1010 1125 1319 1102 969 566 978 863 1015 1044 1185 1535 1018 1527 1003 660 790 858
G4P62_006868 0 0 1 3 8 18 17 28 20 2 0 0 6 22 22 17 24 2 0 1 2 7 9 14 25 29
G4P62_006869 43 20 29 35 52 434 518 351 220 81 82 43 53 470 606 543 662 56 60 103 89 149 301 440 584 716
G4P62_006870 0 0 0 0 0 39 54 45 43 0 0 0 1 26 43 27 40 0 0 0 0 0 27 17 21 29
G4P62_006871 106 87 174 103 140 680 769 561 528 387 421 296 365 487 637 596 729 189 313 337 239 574 427 320 472 600
G4P62_006872 0 0 0 0 0 9 4 8 1 0 0 0 0 8 6 17 10 0 0 0 0 0 9 8 9 13
G4P62_006873 0 0 0 1 0 10 10 12 10 4 0 0 1 5 12 9 5 1 0 0 0 1 9 3 2 4
G4P62_006874 8 12 5 17 7 414 388 239 325 21 36 20 21 206 439 417 500 15 13 20 10 18 183 270 322 326
G4P62_006875 0 0 0 0 0 20 7 5 5 0 0 0 0 15 28 18 32 0 0 0 0 0 5 21 24 36
G4P62_006876 13 5 14 19 22 445 500 466 417 31 35 32 27 382 351 304 543 12 32 16 12 34 319 199 269 307
G4P62_006877 15 5 11 25 30 334 323 284 402 49 52 26 38 191 270 319 358 40 30 61 23 36 313 155 216 291
G4P62_006878 37 57 66 72 97 147 141 120 117 99 96 83 72 125 242 208 239 139 126 154 189 72 100 137 162 149
G4P62_006879 1060 1747 1320 1367 1694 1565 1726 1257 1347 1220 1655 1401 1200 982 1636 1326 1709 2083 1587 2509 2201 1150 1141 968 1289 1661
G4P62_006880 2 0 2 0 0 1 1 1 1 3 4 2 4 1 2 1 2 2 2 4 1 11 0 0 3 3
G4P62_006881 0 2 1 3 0 1090 1649 821 751 4 2 2 1 544 1251 887 1377 4 3 9 5 3 905 646 1070 1351
G4P62_006882 0 12 5 1 3 52 56 52 60 5 3 4 3 41 68 59 75 2 4 10 5 12 44 32 45 78
G4P62_006883 197 265 287 224 323 3543 3608 2907 3067 689 613 402 402 2369 3269 2673 3771 425 345 500 604 369 2571 2001 2936 3423
G4P62_006884 0 1 0 0 6 9 13 14 3 1 2 0 1 7 8 16 11 2 6 2 5 1 5 5 8 13
G4P62_006885 0 0 0 0 4 0 0 2 0 0 0 1 0 0 1 0 1 0 0 0 2 2 1 0 3 2
G4P62_006886 0 0 10 0 0 76 59 57 29 0 0 1 0 39 58 42 59 0 0 2 0 2 38 57 53 60
G4P62_006887 0 0 0 0 6 5 4 0 2 4 3 0 3 0 1 3 1 5 3 0 1 2 0 4 0 0
G4P62_006888 24 38 15 22 82 52 41 55 76 42 49 29 26 41 80 99 100 43 38 50 66 40 47 26 28 51
G4P62_006889 145 221 132 282 280 147 142 136 162 167 148 130 104 163 212 301 218 303 254 372 277 203 336 115 154 206
G4P62_006890 409 528 489 635 709 1643 1675 1217 1278 489 545 446 381 1011 1885 1647 1995 593 503 651 577 520 2039 1260 1649 2147
G4P62_006891 3 3 13 12 16 40 46 26 27 15 11 14 4 52 49 33 72 10 10 16 17 14 27 31 47 53
G4P62_006892 401 331 607 548 558 884 805 621 661 1283 1310 866 1013 547 1022 844 1046 722 938 1118 762 1587 833 725 950 1114
G4P62_006893 904 984 1441 1541 1147 2126 2003 1485 1638 984 990 919 800 1207 2128 1920 2253 1299 1310 1470 1136 1529 1762 1471 1969 2537
G4P62_006894 0 0 2 3 0 24 24 14 22 3 2 0 1 15 27 19 25 0 2 3 0 7 39 17 26 32
G4P62_006895 446 306 444 448 440 1357 1361 1127 1155 712 775 731 638 789 1215 1007 1171 486 707 816 508 820 799 671 942 1165
G4P62_006896 412 550 500 560 606 3216 3113 2656 2805 503 564 521 429 1849 3186 2721 3308 836 363 677 662 485 2825 2052 2582 3016
G4P62_006897 1000 978 1101 1163 1172 1375 1364 1070 1128 896 853 770 689 867 1614 1390 1643 1151 976 1442 1065 1006 1460 1024 1350 1901
G4P62_006898 2471 2534 3856 3867 3566 1318 1120 754 1047 1651 1795 1977 1379 1056 1601 1388 1155 2540 2247 2584 2350 1549 1064 862 916 1229
G4P62_006899 5 13 13 4 7 23 16 7 6 3 4 3 4 54 36 45 54 11 6 6 8 10 6 47 31 77
G4P62_006900 265 319 278 384 666 212 171 82 192 251 215 171 142 237 258 367 363 420 309 470 641 397 418 149 205 291
G4P62_006901 459 441 583 550 410 112 140 103 109 558 598 573 552 57 126 119 117 571 838 671 462 819 101 96 91 146
G4P62_006902 2875 3653 4099 4739 5057 3473 3503 2472 2950 5511 6414 5892 4795 3603 4728 4705 4727 7353 5224 6640 6440 6638 6192 3298 4070 5694
G4P62_006903 2174 2685 2618 2315 2777 2993 2979 2518 3750 2494 2670 3016 2327 1658 2522 2869 2902 3003 3069 3530 3127 2295 3729 1761 2091 2646
G4P62_006904 606 901 511 686 917 324 316 265 416 771 764 569 486 206 260 327 293 1252 1365 1692 1248 1300 532 193 288 380
G4P62_006905 2557 2715 2934 2832 2731 3904 4014 3490 3676 2387 2771 3306 2576 2623 4086 3628 4533 2729 4027 3295 2538 3083 3047 2539 3255 3828
G4P62_006906 29 32 55 149 104 31 28 34 37 71 132 49 119 24 50 42 50 82 105 103 93 117 74 30 52 61
G4P62_006907 339 436 403 509 571 1363 1398 994 922 571 550 477 408 929 1603 1505 1562 658 588 758 618 663 1590 1112 1513 1948
G4P62_006908 8610 8128 9646 10117 9597 212 210 199 193 15851 16289 15502 13574 88 168 173 159 10729 15425 14720 9938 17439 119 108 142 166
G4P62_006909 236 207 289 329 332 970 970 769 810 829 802 629 634 705 1072 846 1131 489 423 582 446 907 753 641 959 1136
G4P62_006910 15 25 19 22 44 1016 954 771 739 47 32 29 23 783 1128 788 1052 27 18 67 62 66 795 888 1055 1349
G4P62_006911 352 396 598 761 534 693 712 427 443 1092 1014 773 776 373 668 594 686 771 685 964 766 1237 576 530 674 859
G4P62_006912 437 492 574 716 631 3514 3555 2685 2509 735 743 605 635 2226 3878 3497 4187 744 725 964 773 918 3688 2769 3695 4226
G4P62_006913 118 76 157 151 140 73 92 50 187 48 48 47 38 33 69 23 40 171 84 191 155 64 104 22 68 87
G4P62_006914 653 765 795 815 934 1336 1295 996 934 1264 1352 1119 1027 1006 1573 1462 1652 1182 1069 1542 1192 1594 1544 1085 1293 1752
G4P62_006915 96 82 109 106 89 1753 1785 1448 1345 85 115 128 90 1073 1523 1313 1625 88 136 116 93 105 1170 980 1394 1739
G4P62_006916 376 393 567 532 460 1171 1299 959 889 648 669 547 530 826 1360 1038 1237 531 653 663 466 795 906 743 902 1212
G4P62_006917 163 182 225 254 179 263 264 182 266 147 171 205 138 185 287 256 217 188 251 197 175 187 379 138 186 194
G4P62_006918 2977 3139 3446 3674 3374 1243 1260 892 980 2200 2698 2476 1972 812 1387 1081 1317 3276 2338 3793 3064 2675 1085 813 1027 1402
G4P62_006919 311 376 416 477 505 655 744 521 552 632 633 442 445 468 746 636 863 585 361 713 566 682 569 527 680 751
G4P62_006920 15 5 5 9 4 587 481 468 491 5 0 0 0 255 510 319 437 3 2 5 11 0 281 258 322 417
G4P62_006921 8519 7900 11251 11012 10654 3426 3417 2529 3287 4815 4862 5670 4055 2627 3767 4246 3929 8663 6321 9593 7867 6525 4382 2648 3634 4560
G4P62_006922 31522 47287 42093 34892 44830 8745 8802 7269 8582 20171 26248 33232 22001 6325 10122 10956 9564 34263 37979 37492 35226 23977 14626 6447 7112 9343
G4P62_006923 689 621 647 823 822 503 588 405 487 1305 1372 1147 935 308 565 504 595 894 975 1196 756 1486 530 362 450 540
G4P62_006924 1367 1405 1978 2198 1814 9817 10496 7874 5402 2038 2080 1687 1555 7245 10955 7318 12182 2050 1910 2657 1957 2486 4983 6784 8930 10365
G4P62_006925 4 0 0 3 13 33 37 11 14 10 6 2 9 34 50 38 58 7 11 9 14 0 37 38 35 49
G4P62_006926 822 1055 1322 1398 1026 1517 1420 1107 1238 1009 1145 959 807 1121 1696 2171 1947 1470 1610 1710 1407 1526 4013 1099 1432 1834
G4P62_006927 305 294 342 549 337 170 131 104 111 466 527 441 362 324 154 557 195 572 548 536 473 669 1358 117 123 116
G4P62_006928 843 795 1500 1261 1222 655 619 455 588 1237 1271 1329 1053 395 689 661 699 1299 1364 1558 1280 1414 827 462 534 850
G4P62_006929 241 219 327 302 319 664 641 506 526 424 427 494 347 379 635 530 628 346 331 448 360 452 598 472 621 754
G4P62_006930 132 241 235 200 242 2472 2375 1924 1729 250 229 188 188 1793 2777 2868 3322 265 206 252 246 221 2191 2165 2684 3168
G4P62_006931 8 5 0 3 1 41 18 18 19 8 8 3 12 10 27 16 20 2 6 8 9 15 20 14 30 31
G4P62_006932 107 83 156 158 156 357 388 283 202 226 170 115 127 342 522 363 560 162 115 248 196 230 173 397 487 571
G4P62_006933 0 0 0 0 0 4 1 1 2 4 1 4 0 3 5 6 13 0 2 10 1 6 5 1 1 6
G4P62_006934 1473 1470 1996 2078 1911 875 915 597 627 1329 1618 1418 1057 702 1164 943 1128 1792 1303 1878 1818 1359 1026 819 985 1196
G4P62_006935 9 30 24 21 17 5 3 8 4 8 11 13 10 6 7 8 9 11 12 11 15 8 3 4 2 6
G4P62_006936 21 12 6 8 11 13 3 6 8 2 3 6 5 3 6 7 5 29 6 10 13 5 10 4 8 10
G4P62_006937 2792 2412 2296 2140 2465 3196 3190 2347 2378 858 822 997 595 1990 3205 2560 3541 1393 1229 1781 1525 980 2223 2080 2658 3014
G4P62_006938 214 195 300 315 262 529 605 391 394 332 404 327 309 373 622 493 699 361 276 372 367 325 399 432 545 635
G4P62_006939 453 438 658 696 655 282 229 190 187 1082 1195 1046 1006 182 319 277 306 832 791 1031 791 1075 216 192 228 283
G4P62_006940 165 207 190 244 338 220 207 148 199 459 457 384 381 129 217 213 215 307 349 470 318 433 253 170 225 190
G4P62_006941 711 931 898 969 1081 958 953 719 827 974 1122 1036 835 540 1015 928 927 997 971 1345 1175 910 999 582 776 966
G4P62_006942 226 237 324 385 305 1693 1772 1534 1760 695 565 475 568 938 1505 1461 1703 421 526 584 422 716 1479 1012 1352 1543
G4P62_006943 0 0 5 3 0 6 5 0 6 3 0 2 1 6 6 19 0 9 4 5 6 9 31 1 1 3
G4P62_006944 37 43 54 56 46 43 25 37 67 146 142 104 103 22 37 36 33 74 78 97 79 191 49 9 22 38
G4P62_006945 39 31 21 61 31 12 20 16 12 62 46 63 41 21 25 24 22 101 126 129 96 78 18 25 23 18
G4P62_006946 1 0 8 0 7 11 13 2 6 2 5 2 3 8 14 29 23 4 6 9 4 10 9 7 11 12
G4P62_006947 1032 997 1294 1143 1024 209 148 124 187 2094 1990 1579 1626 523 284 972 335 1318 1692 1990 1311 2461 1854 116 166 256
G4P62_006948 635 873 1013 1035 1214 598 532 425 512 1096 1447 1211 953 496 716 869 698 1696 1210 1500 1307 1106 1435 443 537 688
G4P62_006949 1 14 11 13 15 101 102 64 98 8 8 9 16 55 68 62 82 9 12 28 18 8 91 48 80 100
G4P62_006950 241 202 294 343 312 1535 1647 1351 1455 486 491 523 427 964 1780 1404 1790 378 391 480 315 488 1337 1117 1451 1639
G4P62_006951 25 31 33 16 20 43 46 36 55 39 46 34 34 34 54 51 37 56 38 69 29 30 28 38 40 57
G4P62_006952 65 54 57 68 61 85 109 64 107 122 138 91 93 43 111 89 72 86 89 184 78 106 103 58 92 149
G4P62_006953 1173 1827 1704 1772 1990 2371 2187 1838 2204 2572 2807 2492 2259 1405 2211 1974 2098 2668 2262 3815 3164 2643 2907 1321 1916 2284
G4P62_006954 36 13 6 22 66 24 22 14 38 11 10 7 3 16 21 20 12 35 56 16 68 13 35 12 8 17
G4P62_006955 1 0 0 0 3 1 4 8 7 3 1 1 0 7 2 5 6 0 0 0 2 0 3 2 2 1
G4P62_006956 108 136 223 190 166 1655 1649 1019 1252 451 426 319 352 1206 1870 1378 1175 260 340 395 332 669 996 1112 1242 1358
G4P62_006957 503 495 574 685 690 1651 1786 1348 1407 680 758 647 546 1080 1655 1401 1724 696 559 751 658 776 1473 1060 1337 1637
G4P62_006958 783 995 1289 1532 1255 7865 7477 6311 6105 1272 1534 1351 1107 4802 7428 5848 7662 1904 1334 1805 1883 1619 5079 4491 5882 7306
G4P62_006959 1041 1056 1497 1601 1492 4484 4797 3623 3327 1793 1890 1821 1325 3038 4706 3780 4763 1704 1721 1883 1578 2125 3282 2940 3604 4194
G4P62_006960 19 17 8 41 43 57 60 34 35 123 109 72 81 39 51 35 68 110 11 100 97 59 45 88 100 138
G4P62_006961 606 765 527 722 777 1339 1429 976 1714 429 609 586 414 1048 1664 1493 1248 933 665 970 796 570 2007 1140 1432 1901
G4P62_006962 60 43 66 87 89 22 22 18 31 44 42 61 41 50 36 84 22 60 50 65 75 32 217 20 21 19
G4P62_006963 3907 3876 4463 4347 3495 374 335 261 411 1611 2065 2583 1710 369 361 490 378 2595 1580 2388 2112 1549 1145 215 256 338
G4P62_006964 858 788 1338 1279 1429 563 657 428 548 4105 3922 2736 3181 397 618 541 601 2314 2653 3711 2658 4910 522 409 467 579
G4P62_006965 176 188 190 247 237 88 95 89 109 203 210 178 161 92 131 190 114 207 184 192 214 235 349 79 93 122
G4P62_006966 106 153 146 189 163 185 189 150 100 232 229 192 207 174 283 242 288 235 228 270 199 219 189 177 224 223
G4P62_006967 399 551 1376 1722 423 0 0 1 3 173 169 295 141 0 0 0 0 387 269 378 645 130 2 0 1 1
G4P62_006968 23 30 31 50 49 16 22 10 17 77 124 78 87 10 37 30 28 124 123 158 109 161 29 21 21 33
G4P62_006969 371 380 647 597 541 1774 1828 1418 1396 778 854 646 616 1099 2152 1768 2087 791 712 887 738 1009 1617 1387 1839 2203
G4P62_006970 2054 2061 2755 3017 2748 1546 1653 1244 1320 2939 3389 3392 2779 1003 1772 1695 1995 2979 3347 3628 3014 3179 1722 1284 1570 1897
G4P62_006971 1151 1562 1735 1942 1756 1777 1727 1114 1948 3435 3215 2731 2478 2906 2318 5220 1927 3280 3022 3779 3454 5623 20556 1270 1573 1990
G4P62_006972 481 638 756 844 792 1094 1104 712 831 955 1116 869 759 747 1229 1198 1185 942 664 1109 900 1023 1144 799 1032 1207
G4P62_006973 65 84 81 120 129 2117 2033 2125 1988 131 143 115 130 1075 1702 1591 1979 88 135 145 101 152 1935 943 1276 1536
G4P62_006974 32 6 47 23 36 1318 1147 811 1326 183 313 145 123 1405 2183 1642 1216 129 103 80 120 186 887 819 901 1123
G4P62_006975 7 7 2 12 9 1240 1417 1139 1148 10 19 6 12 771 1043 875 1162 39 30 56 23 21 750 535 609 848
G4P62_006976 0 0 0 0 0 2608 2450 2280 2283 0 4 5 0 1512 1999 1722 2452 1 0 1 1 2 1436 842 1397 1729
G4P62_006977 205 288 232 239 252 7915 8549 6742 5436 307 277 282 295 6061 8824 7777 11507 543 549 858 474 337 4330 6511 9465 10288
G4P62_006978 123 185 253 227 209 118 144 113 116 487 520 352 303 122 165 184 219 401 344 504 383 585 178 129 179 250
G4P62_006979 604 624 1061 1116 777 645 657 436 536 929 885 723 702 664 865 769 736 942 866 1164 847 1177 1036 618 811 993
G4P62_006980 168 220 372 296 247 303 258 180 238 355 316 289 272 260 486 466 431 312 284 416 341 402 280 322 415 479
G4P62_006981 153 144 211 262 208 191 197 134 163 404 425 303 316 204 237 376 279 290 274 422 345 592 416 155 247 304
G4P62_006982 228 75 21 135 64 27 53 22 293 7 15 9 10 2 110 12 7 96 57 149 183 64 264 30 70 69
G4P62_006983 52 64 81 104 95 1065 1114 839 803 74 79 67 79 622 1056 857 988 86 96 149 73 110 759 649 875 982
G4P62_006984 362 355 449 498 511 824 825 699 669 394 456 379 335 546 834 611 794 484 345 535 472 443 813 575 655 745
G4P62_006985 98 137 153 111 147 347 449 279 263 81 119 95 69 221 373 348 468 158 97 162 155 90 295 281 343 411
G4P62_006986 795 1325 1380 1526 1616 3985 4011 3275 3579 1755 2143 1760 1546 2450 3793 3616 4154 1938 1385 2349 2139 1610 3995 2542 2916 3564
G4P62_006987 12 33 21 31 51 71 76 39 101 7 12 10 6 66 85 84 225 54 24 30 48 25 159 94 78 102
G4P62_006988 5 2 1 9 12 11 8 4 4 4 5 3 4 4 6 2 3 7 7 9 5 1 0 4 7 10
G4P62_006989 677 567 659 939 883 2919 3061 2123 1948 688 645 548 483 2063 3297 2748 3630 690 888 1050 936 791 1866 2353 3094 3695
G4P62_006990 752 854 974 997 1055 987 1051 815 853 1061 908 949 893 680 1244 1094 1417 1003 1107 1301 1001 1215 962 906 1071 1331
G4P62_006991 997 1143 1620 1726 1816 1329 1361 1097 1018 4237 4056 3170 3266 876 1568 1314 1447 2755 2898 3947 2910 4346 1750 1013 1344 1645
G4P62_006992 361 356 577 606 572 882 910 688 705 899 896 762 783 546 1099 949 1134 678 672 996 813 925 776 697 875 1058
G4P62_006993 24 22 11 36 44 2372 2528 1983 1596 59 44 37 37 1473 2296 1692 2528 44 54 53 37 52 1297 1232 1565 1888
G4P62_006994 226 178 276 290 276 402 392 333 264 258 267 308 244 301 461 399 475 194 245 298 223 251 300 289 352 427
G4P62_006995 11 30 34 22 18 1566 1593 1148 1052 32 14 28 15 1468 1753 1449 2327 29 27 23 32 12 637 974 1355 1350
G4P62_006996 1128 1116 1231 1406 1366 905 909 721 744 1165 1344 1368 1007 603 979 928 1056 1252 1301 1342 972 1426 1061 561 786 889
G4P62_006997 445 483 973 1000 696 4079 4120 2784 2162 669 583 542 541 3131 4986 3847 5430 765 449 911 886 702 2536 3759 5048 5333
G4P62_006998 0 4 3 1 1 21 36 29 31 0 0 3 4 12 17 15 24 0 0 1 2 6 10 3 18 22
G4P62_006999 1027 978 1274 1230 1350 259 319 242 186 2171 2455 2405 2219 231 321 277 369 1679 2309 2551 1651 2674 186 223 276 318
G4P62_007000 167 131 219 209 208 61 77 45 36 492 544 378 357 32 40 39 76 253 408 465 340 585 51 27 35 41
G4P62_007001 416 417 446 544 537 1339 1223 1023 902 419 461 437 287 908 1641 1475 1748 601 502 698 614 520 1453 1243 1343 1776
G4P62_007002 10 2 5 36 18 128 115 110 64 31 19 12 9 97 112 173 215 16 42 14 25 23 87 80 115 163
G4P62_007003 7 9 26 16 11 904 738 686 576 15 14 17 32 671 830 797 935 5 7 16 9 18 559 482 641 655
G4P62_007004 1 2 3 5 1 345 323 262 163 1 4 4 1 280 372 289 491 0 2 1 3 1 177 269 321 328
G4P62_007005 0 0 0 0 0 119 177 90 70 3 0 1 2 118 131 99 142 0 0 0 0 1 86 81 108 129
G4P62_007006 0 0 0 0 0 65 82 71 35 0 0 2 0 75 90 76 142 0 0 3 2 1 37 85 101 94
G4P62_007007 1 0 17 4 15 24 17 19 11 18 7 4 7 13 33 29 30 2 2 5 2 10 27 9 25 26
G4P62_007008 2 0 14 17 5 26 11 24 25 2 2 9 0 21 19 22 29 1 0 9 2 8 34 25 13 32
G4P62_007009 0 4 0 0 1 1166 1128 994 912 0 1 0 1 664 1037 917 1207 0 2 0 0 0 658 551 755 1010
G4P62_007010 0 0 2 6 0 34 22 20 12 2 1 4 6 27 33 41 57 2 7 2 2 2 28 30 60 64
G4P62_007011 57 23 75 61 95 4009 4033 3148 2571 99 87 57 45 2643 4266 2835 4327 90 61 107 115 64 1770 2455 3202 3564
G4P62_007012 864 1018 1211 1385 1327 3125 3195 2447 2486 1459 1473 1291 1148 2175 3672 3435 3958 1400 1388 1822 1537 1563 3209 2851 3388 4207
G4P62_007013 112 52 101 91 101 24 15 13 22 143 103 87 138 23 29 36 17 82 75 64 127 156 45 11 15 19
G4P62_007014 613 681 748 977 788 1001 963 779 678 498 487 523 350 707 1216 1169 1315 799 719 888 648 634 1053 865 1178 1590
G4P62_007015 135 91 171 216 213 1632 1567 1235 1039 503 450 302 360 1378 1707 1634 1955 342 343 521 394 794 1645 1231 1515 1976
G4P62_007016 1530 1683 2307 2274 1955 1709 1983 1560 1749 1295 1381 1323 1455 1154 2117 1908 2258 1635 2118 1858 1452 1310 1657 1394 1657 2264
G4P62_007017 2 0 6 0 6 32 46 17 7 14 14 2 17 17 41 18 42 4 9 15 11 11 11 16 41 53
G4P62_007018 28 27 57 32 53 193 230 145 120 131 150 81 86 120 198 207 250 103 89 143 117 197 123 125 201 212
G4P62_007019 2 0 2 4 1 2 6 3 3 1 2 1 1 3 8 12 9 3 1 1 0 1 6 1 2 4
G4P62_007020 260 252 308 282 498 504 576 390 215 392 352 292 249 637 944 805 1098 488 310 547 562 507 440 677 999 1183
G4P62_007021 299 404 440 490 565 343 323 257 235 447 467 353 237 267 330 264 319 595 549 770 545 447 192 166 264 347
G4P62_007022 10 0 2 2 1 18 11 9 15 4 7 2 1 7 17 19 13 3 3 8 10 5 39 19 32 36
G4P62_007023 222 269 493 461 559 5 5 10 4 1328 1310 1357 1218 3 3 5 2 803 1028 1189 971 1798 11 2 3 3
G4P62_007024 1980 1911 3493 2980 2384 2169 2213 1483 1453 2300 2081 1945 1625 2122 2856 2775 3535 2595 1869 2811 2694 2455 2537 2101 2701 3179
G4P62_007025 2429 2411 3432 3114 3234 3515 3752 3027 2739 5951 6078 5245 4842 2232 3611 2858 3674 3873 4722 5414 4263 6752 2652 2153 2709 3421
G4P62_007026 107 199 131 183 175 2962 2998 2231 1920 98 129 90 61 2018 2855 2300 3258 193 128 191 149 141 1783 1854 2670 2947
G4P62_007027 84 58 116 156 146 29 32 16 28 101 70 78 68 13 19 14 25 163 234 248 177 183 41 31 31 27
G4P62_007028 12 14 15 40 24 12 4 1 3 30 31 11 17 1 2 3 0 24 57 62 31 24 16 0 2 61
G4P62_007029 0 0 0 1 0 7 4 0 0 0 0 0 0 0 2 0 0 1 1 0 0 0 0 3 1 1
G4P62_007030 258 450 450 647 697 645 626 559 784 498 538 386 389 768 921 982 638 1276 720 1177 1169 686 1957 676 875 1020
G4P62_007031 103 87 127 226 222 186 193 131 157 167 193 163 103 288 314 470 315 312 239 213 275 251 854 211 237 296
G4P62_007032 77 139 91 308 180 48 38 32 28 105 159 134 110 51 80 104 72 240 107 129 160 107 152 36 53 64
G4P62_007033 419 508 504 993 1055 149 110 83 141 396 403 531 346 159 181 236 143 1467 615 1060 1103 840 480 116 179 221
G4P62_007034 141 175 152 81 170 1 2 3 2 97 122 109 90 2 1 0 1 74 60 141 109 68 4 1 2 1
G4P62_007035 7 17 20 23 29 0 0 4 6 24 10 7 12 2 0 6 0 25 33 63 28 45 3 2 0 1
G4P62_007036 3 3 3 0 7 13 7 2 11 2 2 1 0 20 19 17 17 3 0 8 12 3 18 11 20 22
G4P62_007037 0 0 0 5 2 65 78 82 96 1 0 0 1 32 65 52 77 1 2 0 1 2 52 51 38 66
G4P62_007038 0 3 5 5 9 75 95 70 59 13 5 6 3 87 92 135 142 19 9 9 13 11 74 52 79 94
G4P62_007039 950 1031 1172 1207 1325 329 277 321 321 1382 1584 1527 1325 221 329 452 384 1034 1304 1423 1168 1223 434 184 307 434
G4P62_007040 0 0 0 2 0 8 27 20 16 6 0 0 0 5 16 15 17 5 0 1 0 1 9 14 11 30
G4P62_007041 42 35 61 51 54 2474 2533 2124 2237 88 117 97 73 1478 2498 2189 2715 64 84 84 42 70 1805 1521 1724 2141
G4P62_007042 8 0 0 3 48 76 78 65 60 1 5 2 3 50 76 60 86 4 1 4 4 1 55 38 64 149
G4P62_007043 252 557 665 593 593 530 468 389 386 470 735 598 426 425 636 599 696 736 400 629 527 417 686 381 577 655
G4P62_007044 5 0 9 9 15 41 40 25 28 6 5 9 5 22 38 35 53 11 9 8 9 8 27 26 28 34
G4P62_007045 76 187 159 321 195 22 28 11 16 59 38 72 54 13 18 14 19 107 196 131 92 114 12 9 9 14
G4P62_007046 10 5 33 33 36 107 89 73 128 34 23 23 6 75 84 115 112 53 16 54 45 58 86 51 62 96
G4P62_007047 2063 2180 2865 2686 2609 2293 2599 2060 1803 2473 2734 2688 2253 1763 2754 2268 2941 2437 2666 3006 2321 3128 2293 1899 2477 3158
G4P62_007048 843 827 1406 1050 1102 78 79 49 71 1004 1059 1077 715 93 92 96 110 1141 683 1203 1009 811 100 51 66 137
G4P62_007049 2 5 0 4 7 15 29 18 11 5 9 6 2 18 28 18 29 1 1 2 0 3 23 16 14 18
G4P62_007050 396 434 556 540 569 1190 1235 960 951 580 623 643 486 798 1339 1197 1448 546 547 638 510 563 1181 900 1175 1354
G4P62_007051 95 67 103 229 165 522 621 411 478 311 289 103 169 430 755 344 542 635 343 852 468 374 501 448 685 643
G4P62_007052 226 202 336 229 252 536 608 451 588 443 477 338 404 365 569 473 559 254 397 455 289 557 473 340 414 517
G4P62_007053 0 0 0 0 0 0 4 0 0 0 0 0 0 0 0 0 0 0 0 0 0 0 0 0 0 1
G4P62_007054 300 203 333 256 300 442 484 276 279 256 310 265 256 319 492 430 464 307 259 349 385 327 439 328 408 536
G4P62_007055 270 264 330 356 377 1333 1368 1118 1083 596 608 455 435 842 1451 1159 1452 461 488 685 464 691 1128 932 1176 1494
G4P62_007056 257 342 485 430 372 462 444 343 401 361 452 513 410 281 479 483 480 364 517 554 478 444 409 292 356 445
G4P62_007057 33 18 33 21 45 221 238 154 105 84 46 43 37 157 303 272 317 50 45 43 44 65 234 246 276 324
G4P62_007058 10 0 9 14 9 21 16 21 9 7 11 2 2 43 21 24 21 19 7 18 6 10 30 13 26 24
G4P62_007059 7 7 9 15 3 39 18 32 91 8 4 3 4 20 40 36 13 54 31 50 20 26 86 31 46 61
G4P62_007060 11 11 15 24 36 25 38 16 14 26 25 24 12 40 58 34 32 28 22 22 34 19 87 19 26 51
G4P62_007061 498 637 693 754 705 374 434 300 370 777 828 711 653 441 596 542 522 938 843 1230 909 1013 987 371 430 606
G4P62_007062 317 299 486 512 458 677 683 590 554 633 775 570 518 385 660 725 774 591 648 833 619 846 678 460 646 757
G4P62_007063 704 813 1057 1074 1075 1124 1211 812 893 1309 1560 1199 990 729 1300 1068 1269 1158 992 1360 1146 1298 1153 843 1057 1342
G4P62_007064 3176 4696 4136 4917 5388 5341 5519 4133 5028 4852 5884 5643 4428 3002 5193 4875 5098 5669 5325 7216 6342 4318 5979 3059 3828 4490
G4P62_007065 21 43 34 70 24 2388 2202 2175 2218 58 49 39 50 1431 2180 1865 2387 71 46 71 60 67 1683 1205 1426 1727
G4P62_007066 13 12 17 31 15 43 37 48 60 13 16 68 12 179 67 372 74 47 45 30 44 163 3022 44 60 48
G4P62_007067 35 69 71 131 88 14 24 22 24 63 62 90 43 20 30 42 18 115 65 158 151 75 130 31 32 54
G4P62_007068 254 311 284 417 376 919 941 732 775 536 614 417 479 602 974 761 1016 560 514 760 653 686 772 664 822 893
G4P62_007069 6 8 12 18 2 62 38 26 32 3 13 14 6 35 79 46 61 20 11 20 7 6 53 59 71 86
G4P62_007070 8 10 0 5 3 38 52 25 26 1 5 5 3 17 30 31 46 1 1 0 3 7 29 47 47 57
G4P62_007071 334 618 492 581 716 1052 1187 838 1004 651 767 658 541 750 1184 988 1213 834 616 974 858 663 1065 695 929 1140
G4P62_007072 5 1 4 2 7 2 0 0 0 2 3 0 0 2 1 4 2 3 0 3 5 6 5 0 3 0
G4P62_007073 844 936 950 971 986 641 702 463 523 1256 1206 1216 1171 407 743 727 835 961 1212 1399 1097 1280 628 590 734 858
G4P62_007074 24 63 38 102 81 224 196 130 155 59 71 75 41 942 385 1462 332 198 89 126 219 399 5159 156 213 241
G4P62_007075 325 553 490 479 579 460 452 353 416 553 674 544 483 274 516 471 549 537 491 622 495 640 441 321 449 512
G4P62_007076 406 511 757 652 726 1843 1993 1397 2031 825 874 736 701 999 1750 1483 1601 825 699 901 961 867 1604 1067 1361 1584
G4P62_007077 0 5 0 3 0 2 2 3 10 2 3 3 0 5 0 5 2 6 0 5 7 0 4 1 2 2
G4P62_007078 57 173 128 121 164 56 49 39 34 96 161 148 120 45 56 61 51 203 184 259 246 114 70 49 71 98
G4P62_007079 1 3 7 4 11 22 18 13 24 24 20 14 12 4 20 14 4 20 54 45 28 48 68 7 4 54
G4P62_007080 469 471 600 732 776 892 1054 714 722 767 745 658 577 713 1217 1048 1214 773 721 878 657 956 810 931 932 1370
G4P62_007081 1 3 0 4 0 13 10 11 7 0 2 0 4 1 5 11 2 2 0 0 2 0 4 1 2 6
G4P62_007082 89 46 94 73 49 878 925 638 534 235 199 120 190 721 1051 843 1202 150 155 178 144 402 629 736 933 1345
G4P62_007083 52 85 77 97 94 106 76 66 116 38 40 40 51 54 86 65 92 57 125 75 64 62 75 58 81 110
G4P62_007084 91 72 167 98 126 3336 3190 2775 3283 281 252 165 182 2020 2752 2648 3448 155 197 286 181 369 2147 1450 2050 2499
G4P62_007085 7 17 8 9 17 25 28 9 13 26 23 18 23 37 43 44 46 20 15 37 36 35 56 17 31 38
G4P62_007086 128 175 228 239 275 233 237 158 183 137 209 187 158 172 297 298 234 346 209 294 310 200 581 171 207 257
G4P62_007087 1467 2046 2163 2324 2443 1465 1385 986 1043 4145 4392 3468 3043 1245 1873 1901 1764 3485 3197 4583 3961 4676 2613 1264 1606 2082
G4P62_007088 92 121 187 150 157 135 138 100 129 226 257 199 185 80 157 139 168 207 188 271 181 229 154 103 135 159
G4P62_007089 7 8 31 19 15 11 2 8 18 24 24 24 23 9 7 13 5 38 4 18 41 19 8 5 11 9
G4P62_007090 0 0 2 1 0 2 1 3 1 0 0 0 0 0 3 3 9 0 0 0 0 0 0 2 3 1
G4P62_007091 0 1 0 2 2 0 0 1 3 1 0 1 6 1 0 5 1 1 3 3 4 5 0 3 1 0
G4P62_007092 61 90 128 78 146 428 496 398 315 110 114 95 103 340 456 440 572 123 104 142 148 142 354 377 505 693
G4P62_007093 28 42 31 45 51 152 147 115 113 51 53 16 47 104 188 172 153 50 54 46 38 72 115 109 150 177
G4P62_007094 2959 3232 3796 3633 3501 11010 11257 8541 7694 2935 3162 3074 2411 7920 12757 9993 13836 3449 3417 3750 3153 3424 6931 8383 10899 12555
G4P62_007095 62 85 29 47 64 33 32 21 23 367 355 184 199 15 25 27 21 93 194 230 133 268 15 9 5 22
G4P62_007096 1 1 1 9 7 145 159 124 113 3 5 7 6 104 150 125 167 12 20 23 19 21 101 86 115 147
G4P62_007097 339 342 391 363 455 205 198 173 209 588 589 547 464 134 229 213 237 485 523 578 502 575 281 158 203 235
G4P62_007098 213 345 152 227 386 995 919 738 685 442 470 347 331 627 1092 816 1201 489 490 627 388 522 701 741 858 1097
G4P62_007099 2811 3989 4070 4209 4521 4493 4742 3677 2975 3758 4610 4276 3824 3848 5564 5943 5464 5405 4766 6693 5982 4311 5993 3826 4931 5777
G4P62_007100 28253 42843 41093 34378 41393 12311 11991 9978 12128 24374 30905 32432 24645 9977 13856 17916 14000 37980 35894 46679 43548 28470 22797 8476 10559 14531
G4P62_007101 159 125 263 172 185 0 0 0 1 768 811 502 558 2 0 0 0 382 487 594 388 998 1 0 0 1
G4P62_007102 270 338 569 664 502 244 288 168 219 682 773 719 578 155 236 298 308 537 580 726 617 926 469 167 226 268
G4P62_007103 89 98 116 145 176 705 739 517 400 227 217 167 145 590 868 692 901 201 155 309 257 271 462 666 843 1101
G4P62_007104 145 159 198 171 197 520 462 284 347 224 198 157 144 355 591 508 585 230 207 295 300 199 536 474 639 659
G4P62_007105 147 164 226 280 267 39 19 25 53 214 374 253 223 457 79 175 209 372 205 278 345 203 735 29 36 44
G4P62_007106 1474 1762 2695 2703 2190 2735 2664 2063 2179 1337 1687 1680 1270 1896 3119 2740 3161 2113 1751 2402 2227 1628 2580 2194 3103 3565
G4P62_007107 88 49 144 130 88 198 188 210 171 298 264 172 227 104 163 161 147 181 228 288 203 365 155 118 142 159
G4P62_007108 8 13 5 45 7 170 178 141 130 10 13 13 21 96 150 131 169 5 14 30 22 19 84 133 154 175
G4P62_007109 1196 1403 1776 1994 1887 1795 1791 1336 1238 1729 1979 1837 1473 1312 2130 2024 2168 1880 1659 2024 1717 1910 1921 1325 1671 1979
G4P62_007110 117 142 281 325 250 341 338 263 219 176 178 205 143 188 347 215 342 232 205 203 295 172 318 192 272 381
G4P62_007111 218 251 348 356 269 569 537 367 310 382 449 320 278 426 711 670 755 389 361 501 448 472 633 516 699 843
G4P62_007112 366 487 452 553 527 3614 3931 3243 2658 722 735 687 631 2487 3873 3090 4315 690 639 830 681 1020 2826 2590 3007 3626
G4P62_007113 463 463 786 759 963 173 166 152 180 659 838 803 706 137 198 160 152 1085 802 727 835 890 396 126 196 250
G4P62_007114 989 1026 1139 1288 1195 1826 1803 1420 1433 978 1154 964 732 1305 2082 1826 2107 1222 936 1360 1056 1219 1675 1343 1851 2163
G4P62_007115 1665 1904 2295 2597 2289 2931 2969 2144 2171 963 1151 1271 844 2147 3695 3495 3873 1807 1538 2105 1790 1272 2842 2916 3599 4432
G4P62_007116 201 248 413 426 338 816 806 623 612 390 430 382 272 575 975 850 1105 446 404 525 453 385 768 648 799 957
G4P62_007117 56 57 54 93 108 811 691 444 250 158 115 74 120 773 1133 927 1304 155 72 195 173 206 563 999 1184 1553
G4P62_007118 13 0 3 1 0 5 7 3 47 0 0 0 0 0 12 9 0 4 0 2 3 0 3 1 3 0
G4P62_007119 0 0 0 0 0 0 0 0 2 0 0 0 1 1 2 13 0 0 0 0 0 0 4 0 1 1
G4P62_007120 79 124 77 139 220 68 30 33 86 65 86 64 60 188 152 400 138 225 97 160 157 275 493 80 118 179
G4P62_007121 252 194 297 277 278 343 344 286 267 497 509 406 367 200 368 343 404 389 444 532 411 520 372 267 325 388
G4P62_007122 63 84 95 134 128 63 70 57 126 77 81 80 74 101 72 107 73 108 117 132 131 127 107 65 90 136
G4P62_007123 1273 1513 1823 2442 2196 2059 2118 1604 1717 1418 1962 1798 1412 1736 2472 2331 2413 2574 1968 1692 1826 1701 2281 1715 2097 2384
G4P62_007124 139 145 132 152 219 700 798 542 486 170 167 192 137 458 762 576 666 206 139 287 182 140 466 400 536 625
G4P62_007125 0 0 0 0 0 2 4 3 5 0 1 0 0 8 6 9 4 0 0 0 0 0 10 6 7 9
G4P62_007126 280 293 363 418 420 2265 2466 1680 1564 471 446 392 357 1600 2743 2232 2858 416 412 490 440 490 1642 1920 2375 2634
G4P62_007127 121 133 173 172 162 2530 2560 2416 3318 219 208 177 206 1330 2036 1945 2320 174 153 180 105 261 2207 1374 1818 2336
G4P62_007128 7 2 11 8 18 1925 1877 1511 1782 7 6 10 10 1151 1635 1616 1873 10 15 12 8 8 1300 896 1324 1587
G4P62_007129 5 4 5 5 13 55 45 34 12 17 8 5 6 60 56 49 112 5 6 4 8 11 25 43 48 73
G4P62_007130 580 805 568 674 1009 663 658 406 441 653 797 717 570 602 814 940 930 1203 787 1247 1085 793 955 525 608 917
G4P62_007131 18 25 19 53 39 954 1071 694 588 88 103 76 55 698 1123 897 1402 71 91 100 66 132 596 880 1023 1140
G4P62_007132 343 442 297 300 428 819 800 589 588 1016 1100 713 888 698 897 901 1027 728 616 1086 753 1194 766 616 812 1034
G4P62_007133 305 333 347 387 350 2771 2854 2534 1810 374 414 412 309 1821 2466 2274 2550 385 463 502 388 469 1862 1405 1981 2513
G4P62_007134 53 62 80 70 95 208 185 178 192 50 71 60 52 119 199 184 208 94 81 98 87 56 189 114 171 152
G4P62_007135 535 491 609 544 752 3566 3619 2831 3054 1061 1085 737 751 2322 3492 3330 3645 1025 758 1126 967 1277 3393 2317 2999 3613
G4P62_007136 169 242 269 259 290 3966 3878 3028 2815 580 669 480 429 2704 4081 3394 4440 406 373 582 429 601 2764 2584 3284 3906
G4P62_007137 400 365 561 661 560 926 919 709 718 961 870 670 687 740 1185 1097 1194 891 842 1141 900 1347 1207 929 1153 1404
G4P62_007138 1325 1694 2255 2272 2337 2131 2243 1582 1460 2537 2890 2636 2203 1497 2586 2244 2477 2701 2757 3228 2574 3063 2467 1965 2460 2942
G4P62_007139 6 1 5 7 3 75 103 88 58 8 6 1 7 69 73 136 90 7 11 10 17 7 40 37 61 51
G4P62_007140 438 565 826 704 735 1112 1026 766 900 775 830 749 761 706 1125 1117 1159 880 862 1207 922 916 1219 830 992 1287
G4P62_007141 591 583 935 824 827 619 645 542 557 819 801 836 707 336 538 535 630 674 811 947 702 932 474 412 533 619
G4P62_007142 171 146 183 209 258 709 812 581 678 255 242 234 249 467 740 653 741 291 286 355 271 280 757 471 640 750
G4P62_007143 39 31 37 72 44 78 58 44 67 45 28 48 27 38 52 68 80 37 41 47 34 48 78 65 75 117
G4P62_007144 1119 1232 1265 1412 1346 446 518 396 314 1468 1610 1520 1279 387 645 530 692 1172 1500 1627 1205 1640 533 429 568 695
G4P62_007145 201 217 295 301 244 363 361 276 286 515 498 389 458 266 461 504 514 410 451 525 427 688 414 309 427 557
G4P62_007146 128 131 213 216 158 1081 1099 811 792 215 225 208 155 753 1168 963 1147 282 248 274 296 215 931 894 1020 1108
G4P62_007147 80 90 82 177 187 207 179 130 169 90 187 187 116 178 293 271 292 221 110 87 194 156 207 175 214 277
G4P62_007148 150 214 189 269 260 1256 1323 922 976 139 139 141 97 737 1313 1056 1291 281 246 311 275 191 943 817 1047 1288
G4P62_007149 505 786 310 288 527 1 2 0 2 227 238 238 237 0 1 3 1 455 641 843 418 519 2 1 1 1
G4P62_007150 515 700 749 791 760 1793 1819 1426 1115 588 597 627 510 1166 1853 1591 2143 746 766 919 742 645 1399 1159 1548 1922
G4P62_007151 1721 1602 3410 3623 2869 6827 6929 4662 5053 4064 3838 3213 2883 4920 7965 6709 8507 3527 3461 3944 5160 5066 6339 5594 6839 7753
G4P62_007152 663 858 1048 1194 1061 3808 3655 2880 2476 952 1061 975 897 2622 4264 3657 4687 1213 1066 1409 1027 994 2589 3197 4051 4881
G4P62_007153 245 283 365 494 412 132 108 89 181 326 487 396 277 47 126 158 92 381 234 252 366 256 143 78 156 167
G4P62_007154 29 38 46 95 69 25 32 25 51 57 76 98 52 90 31 224 71 101 104 101 178 93 74 11 23 29
G4P62_007155 149 166 265 297 250 10 8 4 11 310 332 220 231 39 18 81 52 430 443 472 347 554 263 15 8 8
G4P62_007156 532 562 427 714 746 798 794 622 692 453 511 493 414 690 947 979 1047 787 703 927 861 760 1020 800 919 1252
G4P62_007157 44 63 91 126 75 215 250 217 217 63 149 136 97 218 291 319 321 162 68 44 104 65 597 154 176 263
G4P62_007158 1216 1250 1716 1906 1720 1929 1967 1418 1238 2950 2725 2190 2116 1654 2560 2272 2689 2094 2195 3014 2606 3636 1576 1823 2562 2986
G4P62_007159 102 94 82 103 72 91 111 85 115 159 149 142 127 59 75 63 118 108 75 171 108 111 93 60 113 123
G4P62_007160 184 303 279 247 273 431 488 325 298 244 288 235 209 269 561 533 590 299 323 421 256 322 447 402 558 584
G4P62_007161 21 9 28 5 9 57 46 26 31 57 56 32 41 50 41 67 56 46 42 33 59 68 54 37 47 43
G4P62_007162 463 522 624 624 648 764 747 601 715 935 1019 811 720 533 779 717 705 817 755 980 868 1156 1167 467 579 773
G4P62_007163 18 7 11 18 19 77 66 80 89 35 16 11 15 81 101 127 139 25 29 28 20 44 99 69 98 130
G4P62_007164 30 20 24 30 26 2666 2976 2309 1780 10 15 20 22 1739 2648 2085 2834 29 16 45 39 15 1655 1603 2079 2536
G4P62_007165 8 7 1 4 12 43 44 41 80 9 3 10 4 30 66 52 34 11 27 28 15 15 93 29 37 46
G4P62_007166 0 0 0 0 0 7 5 5 6 2 1 1 4 10 10 5 9 0 2 1 0 3 7 2 3 11
G4P62_007167 9 14 1 17 5 33 50 28 29 17 26 19 8 28 39 44 40 20 28 36 20 37 38 22 39 28
G4P62_007168 0 2 2 0 0 8 11 3 5 7 1 0 2 13 7 18 12 7 6 1 0 5 6 12 8 20
G4P62_007169 528 762 856 860 995 388 335 259 373 663 807 600 513 256 459 438 376 1060 607 855 1008 646 698 283 324 388
G4P62_007170 1146 1280 1689 1631 1712 6317 5965 5068 4842 2220 2179 1735 1654 4109 6331 5190 6817 1649 1444 2338 1917 2362 4152 3745 5181 6350
G4P62_007171 43 24 24 27 38 209 246 149 86 98 53 56 51 198 334 275 338 54 32 76 94 56 176 297 326 415
G4P62_007172 0 0 2 0 1 97 102 71 83 3 2 0 1 80 109 83 64 2 0 0 3 1 43 66 69 74
G4P62_007173 1 0 0 1 1 1 6 4 2 0 2 0 0 7 5 8 4 3 0 1 0 1 4 2 4 3
G4P62_007174 168 266 214 291 334 131 128 75 90 165 197 169 172 73 152 154 127 346 364 379 353 251 112 100 128 150
G4P62_007175 414 564 735 822 888 645 758 666 935 317 520 387 327 555 756 1044 883 690 736 624 608 419 769 486 620 840
G4P62_007176 624 605 728 800 769 837 945 750 871 489 722 625 476 633 921 851 948 941 613 899 853 657 978 578 806 936
G4P62_007177 474 533 952 962 753 4936 4973 3601 3637 1040 1065 792 788 3164 5502 4163 5555 799 832 1117 781 1272 3669 3664 4667 5194
G4P62_007178 4 5 0 0 13 14 24 14 15 0 1 2 1 13 21 5 20 5 8 6 0 2 7 15 12 19
G4P62_007179 478 757 844 943 819 836 918 599 771 1052 1112 863 726 651 1070 1100 925 1120 725 1236 1129 1046 1433 638 926 1146
G4P62_007180 198 191 433 411 370 692 680 517 460 268 329 287 211 446 812 623 790 382 345 378 341 390 550 501 595 744
G4P62_007181 569 652 813 827 843 464 499 349 498 1004 1099 991 884 306 420 533 518 884 1075 1245 975 950 684 318 352 467
G4P62_007182 799 798 1092 1156 1035 3999 4108 3214 3106 749 794 709 583 2487 4168 3079 4181 920 863 1091 874 747 2901 2489 3093 3861
G4P62_007183 205 308 381 436 420 2147 2280 1673 1909 410 485 416 393 1113 2008 1664 2120 503 344 464 470 305 1735 1264 1601 1869
G4P62_007184 14 26 26 22 17 146 176 121 146 33 16 49 27 131 157 220 210 8 22 37 15 36 279 107 157 234
G4P62_007185 11 3 0 34 72 26 5 14 18 21 18 495 25 144 33 510 24 14 30 27 34 686 11959 4 18 13
G4P62_007186 8 11 3 20 11 47 37 25 27 17 12 68 18 124 64 215 90 7 10 9 16 106 749 25 45 72
G4P62_007187 586 807 645 588 684 1912 2029 1668 1444 843 934 944 747 1419 1986 1746 1879 828 1001 1259 1060 984 1353 1009 1417 1796
G4P62_007188 31 22 53 71 30 394 429 295 341 73 97 80 67 221 420 394 478 78 64 62 63 94 339 329 373 465
G4P62_007189 81 89 149 168 135 36 65 55 34 442 369 300 325 42 44 42 42 275 268 354 203 490 35 32 28 45
G4P62_007190 1079 1172 1820 1878 1565 9193 9642 7756 8987 1639 1828 1512 1327 5009 8624 6669 9012 1569 1485 1897 1555 2314 7194 5793 7686 8650
G4P62_007191 260 367 484 420 459 4878 5367 4017 3606 513 585 474 410 2919 5351 3807 5500 606 533 710 477 595 3072 2648 3423 4082
G4P62_007192 4 1 0 0 0 14 15 8 6 4 12 3 5 14 26 18 28 1 11 14 2 14 26 18 21 17
G4P62_007193 192 183 271 429 382 745 669 535 663 198 187 250 142 534 899 686 559 379 361 406 372 352 1208 530 660 709
G4P62_007194 0 0 0 0 1 41 33 24 28 0 0 0 0 21 16 25 24 0 0 0 2 0 22 22 23 26
G4P62_007195 0 0 0 0 0 0 0 0 0 0 0 1 0 0 0 0 0 0 0 0 0 0 0 0 0 0
G4P62_007196 0 0 0 0 0 1 1 0 0 0 0 0 0 2 0 0 0 1 0 0 0 0 0 0 0 0
G4P62_007197 0 0 0 0 5 0 4 0 5 1 0 0 1 0 0 3 1 1 0 0 1 0 1 0 0 1
G4P62_007198 169 219 201 281 271 335 428 286 284 268 316 280 211 290 414 455 488 445 305 518 539 211 629 307 365 482
G4P62_007199 14 14 36 78 29 41 9 43 19 29 35 63 21 203 84 395 65 150 60 63 120 176 1826 28 32 40
G4P62_007200 54 48 54 118 114 1427 1445 1019 970 77 96 47 54 945 1730 1257 1688 112 125 175 147 121 1038 1113 1451 1741
G4P62_007201 38 54 83 85 95 1385 1521 1200 1240 139 118 95 97 892 1243 1110 1184 89 106 136 95 144 911 618 763 1040
G4P62_007202 123 186 238 288 225 2877 2916 2131 1615 992 824 402 573 1966 3296 2442 3581 576 620 878 530 1414 1749 2297 2913 3378
G4P62_007203 2 7 4 6 3 9 3 13 14 4 5 1 0 5 12 3 4 3 3 4 4 4 7 1 0 2
G4P62_007204 685 880 1027 1150 1003 6331 6462 4964 5004 1526 1614 1345 1111 3767 5829 4845 6177 1319 1128 1802 1456 1686 4487 3477 4714 5882
G4P62_007205 15017 25386 21445 19754 24272 5690 5839 4627 4789 13018 17055 18053 12948 4507 7177 8147 7049 22503 21418 27431 24479 14463 9837 5074 5735 7171
G4P62_007206 20480 18864 24000 25909 27860 10652 10735 8566 9770 37203 42375 41521 34102 9106 10991 12319 10628 36923 40672 43649 31482 44252 48232 7990 9342 11381
G4P62_007207 369 557 421 561 583 332 321 257 335 404 470 564 367 186 342 385 380 521 552 659 506 463 578 256 300 401
G4P62_007208 484 513 758 665 479 455 403 323 436 773 768 760 635 300 595 643 645 571 710 792 590 717 477 332 480 608
G4P62_007209 1217 1448 1730 1824 1556 2453 2551 2024 1851 1103 1371 1374 1094 1442 2811 2238 2827 1839 1529 1612 1351 1460 3146 2006 2450 3073
G4P62_007210 0 0 0 5 0 66 75 53 56 0 0 1 3 42 78 64 74 0 5 1 0 1 41 49 52 65
G4P62_007211 192 192 240 325 243 2205 2293 1850 1807 652 639 493 489 1335 2318 1673 2266 395 338 545 381 627 1520 1266 1596 1838
G4P62_007212 1 5 8 18 16 871 938 695 762 17 21 12 8 503 746 643 792 9 14 21 6 32 685 448 627 768
G4P62_007213 0 0 0 0 1 12 15 16 5 0 1 0 1 13 26 18 18 2 0 2 0 0 11 15 10 19
G4P62_007214 119 135 215 216 133 809 802 669 774 137 153 179 171 480 822 660 804 199 240 221 177 193 739 580 639 814
G4P62_007215 292 227 284 368 313 1269 1278 1049 1044 663 509 418 430 813 1297 938 1293 382 545 653 369 891 951 730 899 1235
G4P62_007216 92 124 85 145 212 1120 1199 766 569 302 218 153 237 969 1632 1299 1903 326 177 326 293 285 788 1049 1309 1523
G4P62_007217 523 662 727 693 760 1747 1834 1597 1478 1160 1258 1069 962 1216 1877 1606 1956 982 1121 1323 1127 1372 1437 1300 1636 1910
G4P62_007218 1 13 14 2 9 5 4 4 5 7 10 3 2 3 7 6 1 0 10 14 3 13 3 2 2 2
G4P62_007219 0 0 1 0 2 2 3 0 0 12 9 7 9 0 0 0 0 2 2 5 9 5 0 0 1 2
G4P62_007220 2318 2512 3098 3745 2785 4726 4564 3438 4532 1643 1764 1975 1298 2965 4449 4007 5096 2527 2279 2882 2618 1952 3791 2909 3960 4572
G4P62_007221 45 33 46 34 50 119 100 70 90 182 163 104 108 82 148 128 144 135 89 185 144 226 87 92 102 161
G4P62_007222 0 0 0 0 0 258 259 155 99 0 0 0 0 317 301 273 352 0 0 0 0 0 81 208 226 251
G4P62_007223 1429 1735 2266 2084 2125 1977 1895 1434 1261 3370 3316 2615 2608 1417 2237 2057 2416 2737 2819 3637 3111 4338 1817 1550 1919 2609
G4P62_007224 1188 1364 1572 1252 1409 1689 1760 1172 1544 786 952 798 619 1144 1928 1704 1923 1289 961 1407 1207 976 1587 1422 1695 2119
G4P62_007225 5 2 0 6 8 74 82 75 73 15 16 5 17 55 73 93 97 4 2 7 17 23 63 80 51 45
G4P62_007226 30 46 16 42 36 22 12 15 23 10 32 38 21 13 18 21 16 27 4 15 19 5 17 16 18 24
G4P62_007227 2079 2485 3097 2922 2789 4474 4248 3598 3380 2186 2677 2612 1881 2694 4489 3537 4573 2666 1657 2798 2647 1881 3365 2832 3574 4273
G4P62_007228 432 547 670 559 605 697 745 592 643 465 570 595 399 480 785 767 780 575 542 687 589 557 1045 494 668 834
G4P62_007229 279 292 409 513 455 2222 2311 1708 1594 637 702 746 562 1747 2585 2552 2428 582 567 656 644 989 2511 1469 2012 2234
G4P62_007230 4072 3818 4920 5378 4786 4931 5416 4167 4513 6555 7041 6826 5619 2905 5093 3889 5390 5815 8004 8368 5035 8301 3645 2804 3914 4729
G4P62_007231 116 160 239 258 221 798 845 618 789 250 283 245 209 547 903 939 935 491 280 458 429 419 1142 599 765 945
G4P62_007232 4 10 0 0 1 93 123 82 62 36 28 17 13 111 149 115 147 28 10 14 10 24 75 101 130 179
G4P62_007233 6 9 11 21 11 425 362 309 224 19 14 14 7 312 454 350 435 18 18 18 35 16 194 243 360 396
G4P62_007234 136 107 182 123 155 3191 3400 3131 2970 158 185 150 159 1920 2911 2287 3256 180 163 144 173 194 2194 1561 2306 2540
G4P62_007235 625 768 802 833 756 279 245 225 241 1088 1352 1044 821 143 253 277 282 931 648 1111 843 1156 413 165 195 277
G4P62_007236 279 223 387 400 300 354 372 266 350 300 328 283 251 235 349 343 392 391 244 434 331 346 326 229 317 382
G4P62_007237 1209 1279 1798 2149 1370 2080 2245 1592 1406 2137 2188 1969 1718 1400 2254 2030 2445 1916 1897 1980 2203 2281 1389 1566 1965 2265
G4P62_007238 152 198 360 476 199 173 117 66 120 142 158 145 171 191 215 252 240 398 236 380 317 272 195 249 321 503
G4P62_007239 1725 1694 2499 2622 2054 788 923 732 931 2346 2544 2547 2077 526 866 889 1021 2235 3006 2750 1908 2843 908 578 699 932
G4P62_007240 162 188 178 110 129 5 5 0 5 259 269 346 230 2 3 2 2 208 259 232 252 329 1 1 1 4
G4P62_007241 0 0 0 0 0 0 0 0 0 0 0 0 0 1 1 2 0 0 0 1 1 0 0 1 2 0
G4P62_007242 4 10 29 18 7 0 0 0 0 9 25 9 6 0 0 0 0 13 17 16 10 8 0 0 0 0
G4P62_007243 662 608 692 741 904 525 561 543 693 567 697 700 615 371 590 586 617 712 790 870 635 669 700 458 513 654
G4P62_007244 2 9 5 7 3 9 2 9 2 5 5 3 6 6 5 5 13 3 0 7 4 4 5 2 11 8
G4P62_007245 0 3 0 8 3 37 60 39 35 5 3 6 6 39 57 37 52 6 1 8 4 3 19 28 31 42
G4P62_007246 0 1 1 3 0 12 27 10 13 1 2 0 0 9 17 5 18 0 2 0 3 0 2 12 6 4
G4P62_007247 1090 1067 1198 1334 1238 1171 1248 987 842 1229 1299 1149 1036 1005 1468 1249 1668 1122 1074 1378 1142 1399 996 955 1123 1511
G4P62_007248 578 529 956 799 697 12272 13105 10610 8192 654 674 665 597 8445 12103 9499 13918 709 624 798 789 762 7089 7112 9764 12130
G4P62_007249 383 406 674 647 636 387 425 335 317 661 724 600 562 313 463 553 382 767 792 949 850 1041 1088 279 350 526
G4P62_007250 2152 2312 2492 2667 2720 16449 17330 12958 11125 1525 1385 1459 1087 12040 18609 13492 21371 2042 2667 2808 2080 1796 8557 12725 16607 18604
G4P62_007251 10641 11398 14046 12129 13838 29 25 25 19 5291 6132 7284 4083 14 48 29 54 8008 1485 7112 6173 2117 40 32 36 53
G4P62_007252 30 8 23 12 27 202 148 96 60 103 97 35 48 200 220 242 314 37 38 69 53 136 172 192 248 304
G4P62_007253 82 63 153 188 190 80 66 49 56 94 98 112 104 204 141 429 115 175 110 180 186 311 1418 59 64 70
G4P62_007254 737 941 1309 1140 1032 1670 1553 1255 1236 846 934 942 726 1098 1677 1426 1767 907 918 1045 947 913 1194 1104 1322 1712
G4P62_007255 1007 1301 1293 1340 1252 530 595 437 483 1001 1071 1197 926 435 619 558 744 1369 1418 1611 1206 1198 685 406 529 712
G4P62_007256 874 957 1327 1376 1111 725 698 627 657 1379 1535 1573 1322 431 700 667 803 1395 1690 1530 1319 1665 642 428 513 702
G4P62_007257 1041 1157 1674 1350 1306 1547 1656 1301 1014 2592 2756 2264 2107 1093 1635 1463 1881 1879 1844 2970 2069 2976 1279 1147 1404 1768
G4P62_007258 991 1050 1600 1433 1331 1993 2010 1587 1703 1906 1921 1609 1664 1361 2164 2065 2113 1626 1814 2332 1891 2175 2005 1470 2084 2510
G4P62_007259 7 3 11 21 9 24 28 18 17 4 4 6 4 17 12 12 25 10 2 20 27 4 31 19 18 17
G4P62_007260 48 100 49 16 184 71 38 36 31 148 140 135 73 27 44 65 53 150 204 290 152 129 59 38 75 57
G4P62_007261 160 119 211 174 188 4327 4511 3930 2937 420 379 288 276 3364 4661 3772 5112 208 312 326 242 501 2943 2782 4014 4629
G4P62_007262 51 72 48 79 146 110 115 100 125 26 28 28 21 53 113 104 117 206 69 135 243 96 75 52 113 121
G4P62_007263 1 0 1 0 7 18 14 16 5 7 10 8 10 16 14 10 19 6 19 12 4 28 10 10 8 23
G4P62_007264 560 72 217 153 149 56 27 17 44 275 408 385 263 26 94 305 67 313 410 453 296 487 3072 68 27 115
G4P62_007265 799 47 86 28 39 107 13 16 47 101 49 25 36 24 115 557 121 201 230 166 172 160 3708 92 28 103
G4P62_007266 13 7 21 10 12 59 44 51 37 12 8 12 17 12 41 20 45 7 6 8 12 20 17 25 18 30
G4P62_007267 1018 834 1094 1412 1523 1834 1717 1291 1267 822 772 700 611 1342 1764 1799 2214 1619 1027 1496 1266 1171 1985 1409 1842 2254
G4P62_007268 845 1132 1516 1587 1376 786 613 462 683 959 1392 1336 897 849 1019 1282 944 1535 773 1348 1551 668 1503 672 891 1112
G4P62_007269 473 470 601 743 607 428 387 321 530 336 468 414 324 400 600 698 489 761 482 815 777 388 791 309 458 553
G4P62_007270 638 1038 967 802 778 626 635 453 707 662 1033 784 652 348 542 582 531 1065 794 1034 1040 850 1216 401 501 677
G4P62_007271 63 45 72 109 60 53 37 28 34 86 98 109 116 35 59 52 61 115 103 147 107 98 32 41 47 72
G4P62_007272 41997 59194 58854 52466 57805 10012 9844 8290 9183 30170 37834 46139 31427 8341 12758 15397 12148 48250 51185 56137 48711 36298 19034 8082 9477 12389
G4P62_007273 202 249 412 475 399 1285 1392 1052 1015 556 596 586 482 797 1333 1255 1432 459 531 751 573 590 1079 884 1045 1342
G4P62_007274 1075 1300 1614 1904 1695 1884 1996 1481 1394 1282 1370 1317 1094 1406 1997 1750 2165 1540 1478 1782 1443 1575 1638 1345 1732 2139
G4P62_007275 9 3 8 5 6 37 43 37 48 4 7 4 4 15 44 20 26 12 13 9 12 2 18 27 28 43
G4P62_007276 6 37 12 22 19 90 138 80 94 15 21 12 6 51 95 58 96 5 16 28 28 12 77 51 64 106
G4P62_007277 560 500 783 739 599 1598 1758 1497 1638 808 816 749 729 1033 1624 1327 1601 713 934 1031 553 986 1274 1102 1443 1651
G4P62_007278 972 1096 1443 1266 1144 2043 2048 1709 1304 598 699 764 572 1402 1917 1701 2322 911 763 1118 964 790 1441 1154 1618 2025
G4P62_007279 177 190 245 255 368 35 40 19 26 541 507 498 466 45 43 64 59 393 553 573 416 758 33 35 59 39
G4P62_007280 1072 1503 1850 1876 1991 3069 3067 2411 2580 1360 1652 1576 1132 1906 3061 2530 3067 2184 1424 2335 2142 1466 3067 2028 2586 3156
G4P62_007281 1 1 2 0 8 2 12 1 3 3 7 2 5 5 4 4 2 2 2 4 3 3 5 2 0 11
G4P62_007282 0 4 0 0 2 20 10 11 15 4 1 0 1 5 17 23 21 11 11 6 6 16 14 10 11 20
G4P62_007283 2473 2837 3126 3288 3518 11502 11123 8354 7783 1938 2060 2165 1684 9896 14267 10275 17097 3195 2532 3467 2753 2624 7506 11763 15876 16658
G4P62_007284 6 2 3 5 1 8 19 9 17 6 6 4 4 18 8 26 12 5 3 4 1 12 11 9 14 22
G4P62_007285 135 164 188 204 216 1756 1843 1301 1362 588 479 344 377 943 1517 1331 1686 330 343 479 311 604 1130 993 1360 1563
G4P62_007286 786 993 1105 970 1169 1232 1197 937 1204 1552 1861 1499 1189 758 1216 1128 1250 1454 1092 1868 1507 1491 1435 797 979 1223
G4P62_007287 22 63 58 92 31 1 6 0 2 16 27 24 31 0 0 4 0 32 114 50 32 43 9 0 1 1
G4P62_007288 0 2 1 0 0 3 0 1 3 0 0 0 0 2 2 0 0 1 0 1 2 1 1 0 0 0
G4P62_007289 76 48 63 59 67 342 387 267 414 135 107 102 102 212 355 426 404 92 109 186 118 176 325 222 291 410
G4P62_007290 10 12 4 23 41 79 77 53 74 20 12 12 6 112 94 237 87 43 32 62 87 124 1066 52 45 59
G4P62_007291 3 1 6 1 1 0 0 8 2 9 11 5 7 5 4 0 6 0 4 1 1 22 4 3 4 12
G4P62_007292 0 6 2 5 1 40 33 26 29 3 2 4 0 23 36 19 32 0 4 2 6 0 17 24 24 39
G4P62_007293 312 477 502 517 548 6062 6170 5090 4478 926 891 744 792 3880 5700 4673 6382 780 700 887 761 1017 4267 3276 4713 5844
G4P62_007294 1207 960 1631 1438 1369 1128 1127 826 913 3443 3549 2760 3005 533 838 780 925 2243 2956 3740 2405 4876 656 491 661 808
G4P62_007295 57 56 73 72 131 356 364 229 235 212 186 100 141 397 502 561 489 202 126 296 183 290 370 411 516 683
G4P62_007296 75 80 138 130 137 162 172 114 116 357 320 207 219 140 202 163 202 221 157 303 246 354 179 135 191 208
G4P62_007297 0 0 2 0 4 8 14 1 3 17 10 7 8 8 24 6 16 5 6 11 5 29 0 13 13 18
G4P62_007298 47 50 59 65 50 139 136 105 120 116 107 85 100 88 162 160 217 61 74 74 57 134 107 120 121 216
G4P62_007299 151 127 196 220 210 403 448 289 238 268 292 260 269 303 590 406 646 212 386 341 224 342 248 416 534 626
G4P62_007300 95 120 114 187 196 779 710 547 545 125 197 207 162 540 940 782 1073 232 146 240 254 136 604 687 748 1033
G4P62_007301 176 185 177 217 230 753 778 540 642 330 424 344 340 559 879 748 987 421 306 385 323 411 691 590 747 847
G4P62_007302 109 97 131 180 158 168 157 121 163 69 74 112 54 203 219 288 217 185 120 130 178 161 622 161 259 282
G4P62_007303 4 26 0 26 17 131 89 64 91 9 24 24 10 244 129 269 135 39 11 31 42 44 242 72 104 111
G4P62_007304 570 553 772 956 897 2528 2587 1820 2369 1398 1414 1006 1094 2796 2851 3699 3187 1411 1083 1695 1441 2206 3467 2025 2768 3234
G4P62_007305 0 0 0 0 0 0 1 4 2 0 0 0 0 0 1 2 0 0 0 0 0 0 0 0 1 0
G4P62_007306 0 0 0 0 0 4 7 0 2 0 0 1 0 2 5 5 3 0 0 0 0 0 0 0 9 3
G4P62_007307 214 315 257 378 432 323 300 206 277 524 584 432 401 258 406 366 362 447 426 506 354 664 392 213 348 465
G4P62_007308 108 214 256 257 308 255 269 169 204 362 463 293 337 178 267 270 258 307 368 431 283 518 243 179 240 359
G4P62_007309 0 0 0 4 5 16 27 2 12 0 4 3 2 6 12 15 20 0 1 1 0 0 10 9 14 15
G4P62_007310 616 433 709 723 717 193 194 142 172 2462 2727 2184 1990 146 229 217 208 1349 1353 1908 1379 2741 182 148 163 240
G4P62_007311 345 487 485 476 661 1593 1744 1235 1306 509 640 708 604 1563 1942 1934 1944 989 683 746 886 637 4074 1224 1412 1701
G4P62_007312 1072 1403 1705 1846 1660 1201 1215 878 980 1918 2062 1635 1493 877 1515 1431 1489 1816 1756 2166 1681 2330 1387 1097 1346 1635
G4P62_007313 546 528 926 753 820 1712 1696 1229 1104 1377 1372 1014 1039 1227 1870 1583 1861 1040 1016 1321 1013 1821 1387 1184 1590 1877
G4P62_007314 406 740 724 635 688 451 302 297 319 500 610 445 411 340 531 547 497 705 489 768 695 463 613 344 516 547
G4P62_007315 470 523 708 683 735 1459 1475 1178 1110 1002 1018 962 843 960 1427 1346 1607 861 865 1021 822 1168 1310 891 1150 1362
G4P62_007316 3 17 6 7 5 2 5 5 3 7 9 7 13 4 5 12 7 6 6 26 22 9 3 4 8 4
G4P62_007317 16 37 31 40 45 451 463 413 308 23 28 25 17 419 494 434 489 92 75 111 70 53 278 328 395 544
G4P62_007318 118 207 205 202 177 2844 3012 2171 1727 345 390 286 240 1861 2900 2413 3353 317 413 531 289 389 1688 2058 2687 3066
G4P62_007319 332 373 561 564 443 3420 3506 2859 2827 852 848 713 683 2246 3392 2697 3687 585 634 803 690 970 2246 2088 2776 3558
G4P62_007320 3 0 0 1 0 9 4 6 4 9 9 5 3 3 7 2 0 3 1 7 2 9 14 2 19 6
G4P62_007321 7 0 2 0 2 124 126 99 85 23 4 11 12 82 157 110 113 3 10 10 8 7 63 93 88 126
G4P62_007322 0 0 1 2 3 12 8 10 12 1 2 5 1 6 10 8 9 0 3 0 1 2 7 4 3 8
G4P62_007323 375 278 521 400 454 2286 2290 1891 1610 1148 1155 829 842 1357 2240 1629 2330 623 816 991 628 1228 1309 1378 1679 1940
G4P62_007324 2835 3413 4776 4311 3896 1684 1565 1210 1474 2582 2610 3102 2144 1001 1741 1541 1738 3383 2694 3816 3923 2512 1846 1064 1476 1960
G4P62_007325 17 8 14 25 33 7 6 5 12 34 40 14 41 17 6 6 9 60 30 45 39 55 54 4 5 9
G4P62_007326 215 301 379 285 400 502 531 345 270 477 425 326 356 361 641 592 701 391 346 560 451 485 514 548 599 742
G4P62_007327 63 108 108 104 111 303 340 206 215 122 152 129 126 176 344 328 400 132 151 195 167 164 308 263 337 412
G4P62_007328 546 557 764 716 732 2562 2450 2072 2150 674 845 752 685 1399 2410 2095 2368 718 841 930 706 848 1967 1489 1750 2198
G4P62_007329 111 156 88 106 160 87 123 65 85 141 131 114 117 96 118 121 114 153 138 171 196 168 234 89 98 134
G4P62_007330 46 58 45 71 68 29 30 24 26 28 68 62 25 23 34 37 36 59 56 46 46 39 86 21 21 28
G4P62_007331 1442 1666 1704 1953 2635 3409 3396 2727 2831 1071 1280 1349 1056 2332 3621 3344 3970 1785 1262 1651 1417 1326 3450 2545 3225 3955
G4P62_007332 1517 1629 2177 2420 2161 3164 3097 2210 2567 3980 3948 2948 3063 1991 3215 2785 3312 2882 3216 4150 3132 5521 2692 2014 2695 3230
G4P62_007333 251 238 317 335 391 3437 3265 2308 2729 511 561 465 422 2669 3848 3211 3835 561 522 614 572 990 4705 2998 3855 4346
G4P62_007334 110 136 191 247 236 495 456 315 300 250 268 206 227 371 705 550 643 257 327 341 341 344 437 635 773 982
G4P62_007335 19 17 24 25 29 4 9 1 3 64 46 41 56 3 0 9 0 54 51 70 50 99 3 2 4 22
G4P62_007336 122 120 118 123 114 152 162 113 146 121 124 93 84 174 235 248 238 199 154 228 215 326 355 125 152 228
G4P62_007337 774 877 1393 1278 1264 4488 4595 3846 3515 1275 1397 1319 1141 2648 4154 3444 4508 1280 1213 1624 1458 1416 3288 2482 3147 4432
G4P62_007338 85 116 52 36 104 38 28 26 29 60 62 20 64 371 99 247 150 164 127 99 95 105 277 65 110 280
G4P62_007339 1363 1231 1569 1818 1733 1639 1714 1225 1297 3531 3656 2892 2826 1190 1976 2053 2378 2539 2718 3313 2719 3435 1507 1486 2050 2699
G4P62_007340 0 0 0 0 0 4 4 0 5 2 1 0 0 1 1 9 2 1 0 1 0 0 1 2 5 3
G4P62_007341 23 25 41 41 27 200 188 174 139 65 65 48 43 135 242 169 205 59 37 96 61 33 169 133 163 214
G4P62_007342 873 1056 1368 1401 1278 2166 2177 1674 2083 1133 1280 1119 947 1131 2239 1904 2244 1269 1095 1505 1242 1294 2624 1466 1589 2210
G4P62_007343 116 53 54 76 124 82 51 35 108 49 47 90 53 73 80 160 63 90 100 124 66 113 277 38 51 49
G4P62_007344 0 0 0 3 1 0 0 0 0 7 0 0 2 1 1 26 5 2 2 0 1 32 121 2 0 1
G4P62_007345 22 30 27 42 46 29 18 17 35 53 53 39 20 26 38 103 36 113 34 72 118 65 105 16 35 62
G4P62_007346 694 737 1129 1235 1192 2659 2671 2105 2164 902 1002 943 721 1877 2953 2293 2864 1085 836 1340 1015 1196 2409 1795 2349 2551
G4P62_007347 287 396 531 526 487 272 295 208 251 1050 1107 750 858 215 281 218 303 749 777 941 627 1391 266 187 239 305
G4P62_007348 1413 1351 1304 1636 2313 607 620 405 489 1101 1413 1290 1095 444 748 589 514 1841 1070 1286 1438 927 534 555 565 847
G4P62_007349 212 272 308 309 220 25 10 7 13 308 312 285 292 6 20 23 13 338 372 393 295 472 22 5 10 30
G4P62_007350 0 0 0 6 3 5 0 2 5 7 1 2 2 33 5 62 8 5 0 5 8 17 134 5 3 3
G4P62_007351 1 0 0 0 0 2 5 1 3 5 4 3 7 3 0 5 2 1 4 3 1 10 4 1 0 4
G4P62_007352 231 172 320 299 337 15 20 5 7 431 480 528 440 40 25 59 22 265 437 454 316 460 67 11 15 22
G4P62_007353 16 7 5 21 8 42 34 26 10 21 20 12 10 93 70 89 85 15 26 14 14 28 72 65 61 92
G4P62_007354 17 0 0 8 4 6 4 2 8 2 0 1 1 15 4 15 19 7 2 1 5 8 17 1 7 9
G4P62_007355 0 2 0 11 6 5 11 13 5 6 4 2 2 97 28 131 14 32 12 14 21 24 420 3 8 3
G4P62_007356 158 115 82 92 173 30 19 26 11 29 23 28 22 32 21 37 25 61 2 57 155 6 126 16 29 21
G4P62_007357 1 1 0 0 0 16 23 11 11 0 0 0 0 38 49 49 62 0 0 0 0 1 21 27 57 50
G4P62_007358 14 9 8 21 6 63 47 54 46 10 25 16 26 43 96 82 108 39 21 30 37 19 61 51 66 88
G4P62_007359 47 9 19 5 16 50 66 52 45 56 62 62 55 46 61 59 63 14 37 29 22 33 30 28 51 57
G4P62_007360 143 226 179 148 177 4 17 1 5 86 47 70 59 3 12 6 6 83 21 97 131 26 6 6 4 8
G4P62_007361 459 451 485 391 741 22 23 21 21 194 130 240 113 20 30 30 18 287 29 271 413 85 41 21 29 31
G4P62_007362 10 0 0 5 0 31 31 17 36 2 2 12 2 27 77 38 34 3 5 4 1 12 127 29 31 55
G4P62_007363 118 36 45 195 102 469 676 390 324 71 43 62 49 566 647 801 893 120 196 118 267 149 656 494 547 744
G4P62_007364 295 342 670 634 496 932 1001 699 746 582 678 592 424 668 1209 1233 1223 608 654 730 604 733 1615 783 890 1217
G4P62_007365 805 875 1073 1045 740 934 965 720 1047 377 387 557 325 512 868 738 852 619 600 655 593 463 955 569 715 876
G4P62_007366 15 8 11 9 17 168 172 58 110 19 10 25 11 47 149 34 80 15 22 26 22 26 45 49 69 58
G4P62_007367 331 391 595 694 600 875 787 485 731 740 841 678 611 517 949 831 904 643 542 745 748 880 900 538 699 900
G4P62_007368 53 53 84 49 71 53 45 40 31 349 270 133 130 47 54 57 58 128 52 168 134 356 55 72 62 74
G4P62_007369 372 434 458 503 511 2120 2060 1750 1293 588 640 540 480 1431 2136 1704 2279 585 594 734 582 652 1393 1261 1633 2004
G4P62_007370 178 224 182 220 213 105 122 98 188 64 62 74 57 121 114 181 134 188 223 216 201 145 190 90 91 168
G4P62_007371 686 829 964 964 1138 1575 1596 1089 1277 771 809 797 640 961 1736 1505 1805 1047 814 1264 1151 817 1601 1141 1487 1869
G4P62_007372 579 712 985 1108 1161 167 179 131 146 783 819 640 547 109 237 178 216 960 955 1175 1147 969 239 219 201 259
G4P62_007373 18 10 11 38 31 3 34 9 30 30 48 27 22 2 37 10 8 52 66 70 56 45 20 10 20 23
G4P62_007374 174 196 163 217 271 200 215 121 344 165 135 117 138 108 169 229 218 256 303 389 256 227 353 211 280 358
G4P62_007375 72 52 46 61 80 92 82 62 80 53 79 56 59 83 105 140 104 139 173 155 106 117 95 66 121 107
G4P62_007376 22 18 14 13 12 61 35 38 43 18 27 18 17 46 59 68 86 39 43 48 42 39 45 37 71 72
G4P62_007377 513 723 845 700 826 1187 1305 1005 870 669 713 614 561 1025 1733 1502 1840 960 660 856 765 729 1378 1429 1583 1981
G4P62_007378 4009 4730 5320 5276 4988 1980 1984 1547 1346 3294 4163 3579 2531 1228 2178 1727 2086 4589 1883 4371 4106 2637 1827 1543 2029 2349
G4P62_007379 8 8 10 11 18 355 332 287 276 7 8 8 9 202 222 199 326 17 18 18 17 15 165 105 137 187
G4P62_007380 951 876 1238 1509 1181 1761 1543 1148 1094 901 970 916 808 1260 1917 1729 1862 1302 1036 1457 1216 1393 1913 1551 2099 2485
G4P62_007381 48 65 34 35 60 36 67 32 76 60 51 24 60 71 66 105 63 150 112 129 69 91 148 47 67 122
G4P62_007382 19 23 30 1 48 32 25 11 10 40 35 35 24 59 35 68 34 68 39 81 53 37 107 37 25 49
G4P62_007383 699 769 600 313 981 22 9 17 31 252 180 229 103 10 15 7 18 329 83 317 426 106 18 9 12 15
G4P62_007384 3741 3991 4662 4372 3979 2692 2747 2050 2636 2119 2387 2444 1841 1913 2863 2999 3187 3405 3537 4240 3374 2990 3360 2136 2549 3280
G4P62_007385 4 0 1 0 14 0 0 0 0 4 7 4 6 0 1 1 0 1 6 16 4 8 0 0 0 0
G4P62_007386 95 99 101 89 221 6 15 5 8 83 117 90 46 1 7 12 8 199 230 180 114 157 6 3 3 5
G4P62_007387 865 1108 1120 1099 1127 953 1052 775 1008 794 1001 1179 940 521 1096 930 979 1072 1351 1430 1043 1053 1084 756 881 1065
G4P62_007388 360 456 260 550 642 414 314 197 350 450 510 496 390 250 320 517 322 948 701 1234 961 547 714 321 491 917
G4P62_007389 0 0 0 0 2 3 3 2 16 2 0 0 1 4 6 14 7 1 1 3 0 2 6 5 5 17
G4P62_007390 522 652 692 788 818 768 793 515 547 1274 1308 1062 1024 551 853 725 930 1025 1161 1502 1023 1718 801 607 766 994
G4P62_007391 468 502 660 657 576 991 1008 693 818 1022 1099 854 771 611 1095 1027 1108 812 753 1059 714 974 1028 712 930 1182
G4P62_007392 7 15 5 9 14 8 6 11 10 9 8 2 4 15 19 35 5 29 17 25 35 20 45 6 24 9
G4P62_007393 466 479 714 615 685 507 626 479 458 1637 1521 1361 1279 348 581 504 630 1011 1202 1460 918 1765 454 410 448 643
G4P62_007394 12 18 24 12 74 117 105 76 123 69 40 43 35 77 138 106 144 77 50 111 84 89 123 90 128 141
G4P62_007395 478 444 955 817 526 213 195 140 229 670 647 601 511 128 239 277 237 559 674 785 587 848 261 125 197 232
G4P62_007396 5 6 11 12 5 2 4 1 4 3 4 4 4 2 1 3 1 16 8 20 12 9 29 1 1 2
G4P62_007397 168 228 316 301 331 881 925 683 653 623 692 478 488 583 980 808 913 494 493 684 533 741 911 771 911 996
G4P62_007398 138 207 215 177 207 306 287 192 165 353 354 278 316 199 315 387 339 353 279 349 350 439 713 287 324 377
G4P62_007399 6573 10329 10187 10249 12122 6756 6513 5307 5522 8763 10894 9790 7947 4217 6815 6399 6389 13803 12366 17170 14714 10133 12929 4667 5919 6877
G4P62_007400 457 575 594 876 751 2482 2325 1812 2259 509 654 441 485 1320 2503 2034 2540 648 753 776 704 659 2076 1622 2043 2463
G4P62_007401 81 99 91 127 167 228 264 192 313 75 133 89 72 148 208 229 276 181 98 128 151 102 302 152 183 235
G4P62_007402 107 144 84 143 194 50 66 45 59 132 181 161 111 74 70 70 55 174 90 307 254 120 92 49 66 106
G4P62_007403 354 331 357 513 531 881 938 748 683 298 379 317 287 524 879 796 929 367 314 397 419 332 832 602 746 948
G4P62_007404 2 1 0 2 9 7 6 5 7 2 1 0 1 3 9 4 5 3 2 4 1 1 5 3 6 8
G4P62_007405 295 357 285 294 373 7762 8302 6680 5635 449 362 357 256 5223 6455 5449 8024 389 222 425 448 314 3527 3345 4965 6051
G4P62_007406 6 2 2 0 9 2 1 2 2 2 3 5 0 1 4 3 0 4 3 10 4 3 1 5 3 2
G4P62_007407 293 267 172 216 370 1631 1554 1204 1227 345 387 254 289 950 1541 1537 1875 397 397 515 489 406 1571 1167 1332 1889
G4P62_007408 796 804 1329 1552 1184 861 889 806 657 1289 1331 1106 1032 717 1190 1020 1192 1132 902 1332 1091 1505 1067 838 1034 1187
G4P62_007409 304 340 328 357 427 2597 2703 1939 2091 855 790 596 650 1655 2781 2124 2952 648 685 943 562 1002 1931 1863 2485 2772
G4P62_007410 104 159 135 213 126 1186 1188 1012 900 592 453 373 449 704 973 891 1157 378 364 487 303 683 716 564 774 878
G4P62_007411 1986 2528 2163 2347 2720 1343 1435 1035 973 2271 2883 2617 1873 1110 1666 1291 1596 2724 1638 2849 2680 1666 1035 1037 1363 1706
G4P62_007412 4598 6494 6502 5083 6249 1730 1863 1375 1343 2649 3368 3320 2232 1094 2041 1820 1937 4370 2080 4155 3757 1921 1959 1424 1995 2185
G4P62_007413 2383 2763 1934 989 3122 97 88 57 69 701 442 632 287 64 56 77 59 1364 222 1420 1710 315 167 60 120 126
G4P62_007414 0 0 0 0 0 0 1 1 0 0 0 0 0 0 0 2 0 0 0 0 1 0 0 0 0 0
G4P62_007415 23 49 41 73 85 52 38 26 52 34 34 50 25 29 58 50 45 120 69 144 104 85 101 39 48 61
G4P62_007416 0 0 4 3 0 0 0 0 0 5 2 3 2 3 0 2 0 0 0 9 2 3 0 0 1 1
G4P62_007417 172 81 44 118 35 16 27 19 24 19 36 34 32 17 26 9 11 57 130 236 151 128 32 10 8 15
G4P62_007418 0 0 0 0 0 6 1 3 6 0 0 0 1 1 3 2 4 0 0 1 0 0 3 0 2 2
G4P62_007419 87 92 92 112 89 153 176 120 187 128 128 133 107 105 151 145 185 168 177 203 184 166 202 109 128 163
G4P62_007420 0 0 0 0 5 4 0 4 9 0 0 0 0 2 4 2 4 1 0 0 0 0 4 3 0 2
G4P62_007421 267 256 303 343 382 1471 1557 1224 1093 870 893 737 769 962 1622 1264 1716 627 636 889 591 981 1029 883 1267 1629
G4P62_007422 430 591 550 594 702 3594 3629 2722 2306 654 760 602 523 2769 4067 3377 4331 762 559 884 715 703 2447 2792 3463 4326
G4P62_007423 370 719 289 347 550 43 20 19 54 284 446 359 371 23 31 32 30 468 495 613 463 403 78 24 32 123
G4P62_007424 89 107 108 146 116 7440 7920 6891 6582 203 189 156 163 4597 7012 5777 7308 150 155 199 143 214 5378 3928 5236 6460
G4P62_007425 570 706 776 916 957 1508 1476 1093 1022 1376 1443 1164 1018 1202 1806 1355 1848 1126 954 1517 1145 1536 1349 1314 1878 2097
G4P62_007426 365 389 664 536 534 278 306 207 279 1715 1592 1202 1233 188 303 314 333 905 1093 1591 1060 2300 245 190 274 315
G4P62_007427 77 64 110 130 93 1318 1244 995 1076 58 97 55 67 749 1210 993 1316 130 99 100 95 83 994 851 987 1234
G4P62_007428 472 434 469 528 615 193 196 122 184 508 582 506 503 169 205 242 280 761 700 853 719 871 297 179 240 402
G4P62_007429 684 815 1186 1125 1179 774 774 574 647 1267 1334 1153 933 610 1016 1015 1120 1271 903 1577 1284 1424 1204 704 902 1194
G4P62_007430 595 672 886 885 920 18076 18969 14602 11541 933 1039 830 805 12025 17606 13730 19521 921 871 1201 1010 1131 9630 9999 12594 15340
G4P62_007431 8741 11900 11724 10386 12512 5880 5655 4803 6923 7651 9661 10562 7260 3874 5710 6860 6264 12221 12320 14931 12430 9397 8613 3625 4351 5763
G4P62_007432 627 754 1247 1314 1122 720 648 487 427 5799 4138 2077 3099 604 954 1114 1181 2550 2320 3991 2460 8222 835 617 904 1036
G4P62_007433 624 920 914 907 933 2378 2189 1596 1257 1243 1325 1090 1074 1747 2877 2384 3333 1182 968 1583 1327 1353 1632 2348 3004 3600
G4P62_007434 9 16 11 28 13 48 70 23 46 23 28 19 14 70 90 81 76 43 45 57 52 13 48 52 34 60
G4P62_007435 1735 2278 2373 2242 2655 13963 14059 11260 10910 3051 3424 3060 2844 8481 12774 10739 13370 3232 3435 4478 4053 3599 9856 7387 9639 11140
G4P62_007436 24 16 26 18 18 23 20 30 32 4 3 3 6 14 20 35 33 20 27 20 4 10 31 14 20 35
G4P62_007437 380 403 664 566 635 1587 1617 1162 1029 684 692 620 534 1204 1963 1671 2155 664 561 827 622 781 1339 1640 1992 2387
G4P62_007438 25 48 55 54 17 77 71 45 82 16 26 19 8 40 60 47 52 65 42 55 51 30 153 37 37 77
G4P62_007439 363 345 677 592 534 184 219 116 118 756 808 745 593 140 229 269 241 710 721 871 638 1069 289 184 195 236
G4P62_007440 1906 2048 2489 2390 2545 1783 1854 1400 1502 2282 2863 2858 2190 1110 1938 1916 1981 2014 2447 2663 2227 2315 2065 1244 1527 1992
G4P62_007441 1879 2249 2143 2740 2641 853 546 549 1038 4933 5016 3914 4171 506 822 1274 552 5297 4474 6272 4895 6180 1638 596 881 1352
G4P62_007442 39 25 34 33 30 4189 4073 3123 2849 23 22 11 13 2748 4500 3319 4609 28 52 27 50 16 2544 2945 3977 4325
G4P62_007443 2 3 6 3 6 14 22 11 35 3 5 0 1 12 24 15 22 3 4 6 11 5 32 20 19 18
G4P62_007444 226 195 270 269 347 655 689 514 594 777 715 579 565 499 765 775 821 646 601 864 686 949 742 525 630 849
G4P62_007445 0 0 7 4 0 0 1 2 3 10 4 6 1 1 0 3 7 0 1 2 3 10 2 2 4 3
G4P62_007446 15 6 8 40 18 108 109 86 171 39 33 12 18 100 134 143 102 32 21 24 31 26 81 117 162 192
G4P62_007447 0 3 0 0 0 6 3 0 0 0 1 0 1 0 0 1 6 0 0 0 0 0 0 0 0 0
G4P62_007448 22 32 52 42 66 165 176 97 164 54 41 42 17 136 175 152 137 61 25 58 50 17 102 107 109 157
G4P62_007449 345 365 362 516 465 1069 1185 953 1116 404 514 408 326 821 1179 1087 1521 529 426 588 509 481 1135 669 1122 1376
G4P62_007450 0 0 0 0 0 17 12 8 19 0 0 2 0 7 10 8 14 4 0 1 1 2 76 7 5 4
G4P62_007451 0 0 8 4 4 7 1 3 2 33 23 23 17 2 5 4 8 0 14 18 9 71 17 1 2 2
G4P62_007452 473 343 557 523 556 291 353 231 261 983 1183 922 875 208 375 259 300 690 809 1014 753 1277 371 187 322 363
G4P62_007453 0 2 2 5 2 7 16 3 7 0 0 2 0 6 7 14 9 2 2 2 7 9 16 7 2 18
G4P62_007454 0 0 0 0 0 0 1 0 1 0 0 0 0 0 0 0 0 0 0 0 0 0 3 0 1 0
G4P62_007455 41 37 33 35 21 27 24 17 18 16 24 21 13 13 25 29 36 13 23 19 26 10 45 17 18 18
G4P62_007456 250 205 365 406 341 1342 1547 1177 1103 282 351 350 278 611 1195 1150 1290 400 306 359 310 337 1237 821 760 1187
G4P62_007457 421 552 578 554 766 2170 2249 1685 2366 857 964 813 598 1263 2146 1786 2041 922 787 1065 1037 869 3686 1367 1573 1997
G4P62_007458 30929 45268 42486 36809 44189 13243 13156 10559 12638 24118 31425 37165 25702 10646 14923 17872 16161 40351 38752 42011 42549 28267 18861 8689 9903 13157
G4P62_007459 4 4 0 2 0 697 647 453 295 4 1 1 2 461 582 468 578 9 9 6 13 8 324 377 558 671
G4P62_007460 126 148 105 212 189 565 539 374 461 132 125 108 86 445 686 611 761 162 188 215 142 211 454 625 757 923
G4P62_007461 8 8 7 21 13 16 23 26 16 31 13 2 6 15 15 15 25 12 18 18 15 6 18 8 8 18
G4P62_007462 510 521 484 597 524 159 172 147 254 277 372 445 269 158 224 259 219 391 461 392 342 364 230 84 164 183
G4P62_007463 193 203 178 247 264 210 221 159 181 231 255 219 215 191 271 372 370 214 289 280 228 277 212 182 241 323
G4P62_007464 154 322 286 239 282 171 183 139 185 459 525 378 339 144 239 211 223 380 309 491 392 482 341 147 211 196
G4P62_007465 0 0 3 0 0 1 0 2 2 0 0 0 0 4 0 2 6 0 2 0 0 0 5 0 1 0
G4P62_007466 1874 2702 2446 3124 2908 182 118 102 193 1432 2091 2135 1484 163 177 264 252 2662 1436 2590 2274 1332 882 179 184 246
G4P62_007467 4018 5746 5530 6052 5177 2032 1998 1480 1284 3818 4766 4175 3393 1406 2403 1656 2276 5937 3273 5924 6163 3238 1255 1666 2103 2497
G4P62_007468 135 171 282 274 233 107 77 77 91 205 281 230 214 108 171 160 144 207 228 276 217 340 251 58 113 125
G4P62_007469 508 480 514 533 824 791 790 561 472 517 529 561 409 679 1000 863 1042 721 647 744 734 849 656 724 778 1027
G4P62_007470 40 24 75 61 54 103 161 91 56 75 80 91 47 83 159 148 137 57 84 71 58 98 126 115 113 161
G4P62_007471 294 277 464 474 383 902 907 633 618 959 851 743 736 642 1244 984 1339 651 787 939 701 1025 749 938 1294 1646
G4P62_007472 0 0 0 0 0 3 0 1 0 0 0 0 0 1 0 1 2 0 0 0 1 0 0 0 4 1
G4P62_007473 0 0 0 0 0 351 316 356 342 2 0 0 0 209 283 277 364 2 1 0 0 1 238 108 169 230
G4P62_007474 131 173 214 211 237 450 434 330 289 534 501 357 321 327 510 519 513 384 349 435 397 704 695 336 458 549
G4P62_007475 75 45 84 174 151 110 135 98 116 259 281 247 250 148 155 208 140 204 214 219 185 339 533 99 125 137
G4P62_007476 2 14 3 2 1 29 30 21 20 8 3 1 2 28 37 51 72 3 0 0 0 0 24 16 38 34
G4P62_007477 0 0 0 0 0 5 13 7 12 1 3 3 0 12 7 7 10 1 0 0 0 0 7 4 3 6
G4P62_007478 0 0 0 0 0 0 2 0 0 0 0 0 0 1 0 0 1 0 1 0 0 0 0 2 1 1
G4P62_007479 389 471 1211 646 495 451 514 310 414 411 407 294 268 321 702 533 597 523 408 681 599 269 538 470 653 853
G4P62_007480 789 880 1189 1180 1021 4981 5136 4161 3713 1834 1819 1486 1475 3084 5246 3843 5132 1511 1674 1952 1356 2334 3363 2970 3816 4590
G4P62_007481 1 0 2 5 2 5 6 4 6 6 0 1 4 2 4 3 0 13 7 4 4 1 3 9 7 5
G4P62_007482 377 409 568 680 536 1383 1342 1182 1076 1173 1176 876 956 829 1680 1117 1535 810 1005 1275 799 1729 1094 1204 1508 1642
G4P62_007483 0 0 0 0 1 2 2 0 0 0 1 0 0 0 0 0 0 1 0 0 0 1 1 2 1 4
G4P62_007484 473 728 763 668 776 531 528 345 442 724 844 889 577 353 540 558 516 825 637 889 812 768 814 369 453 465
G4P62_007485 2 0 0 0 0 0 2 0 1 0 1 0 0 0 1 0 0 0 0 0 0 0 0 0 0 4
G4P62_007486 11 2 18 8 4 10 10 10 7 6 10 6 5 14 22 21 10 12 11 8 6 9 1 4 9 10
G4P62_007487 6 0 3 5 8 0 1 0 2 0 4 0 0 0 1 0 0 0 0 4 8 3 2 0 1 1
G4P62_007488 9 0 0 3 5 22 21 37 52 0 0 0 0 13 23 24 27 1 1 0 0 2 33 14 21 16
G4P62_007489 11 3 1 7 10 44 57 17 41 20 7 0 10 68 87 172 101 53 17 30 53 39 77 41 66 91
G4P62_007490 220 237 236 325 384 155 159 98 255 176 166 117 112 192 211 361 168 503 248 265 382 296 384 124 197 158
G4P62_007491 0 4 0 12 1 8 4 9 5 8 8 6 3 8 0 4 5 6 0 0 2 4 6 0 0 2
G4P62_007492 163 221 205 314 321 352 287 288 322 310 426 328 318 296 375 466 325 483 356 311 465 340 855 267 296 427
G4P62_007493 8 8 34 24 28 51 89 47 62 35 28 7 21 34 51 61 49 37 5 14 19 26 57 38 47 67
G4P62_007494 5 14 16 19 15 740 726 569 425 31 34 14 17 659 867 775 1065 16 6 17 13 57 503 564 808 879
G4P62_007495 17 8 5 2 11 7 6 7 9 58 53 21 43 10 8 17 6 11 29 18 14 64 4 4 7 5
G4P62_007496 5078 7839 6492 6812 8725 5784 5565 4359 4220 7174 7592 6825 6157 4819 6925 7503 7081 10645 9505 13914 11215 8202 6899 4906 5701 7400
G4P62_007497 0 0 0 3 0 0 0 8 1 3 1 0 0 1 1 4 5 0 2 2 0 0 2 0 0 1
G4P62_007498 0 0 0 0 1 30 30 25 23 4 7 0 0 32 32 45 38 0 0 0 1 0 13 11 29 27
G4P62_007499 9 7 0 21 4 33 23 43 25 34 31 18 18 31 70 54 49 14 19 20 22 41 211 36 35 37
G4P62_007500 586 979 932 1038 1248 1177 1275 977 1198 1223 1504 1390 1040 741 1411 1327 1328 1495 1077 1683 1585 1216 1928 806 1034 1277
G4P62_007501 763 758 981 1075 896 1314 1468 1048 928 1309 1492 1192 1270 919 1567 1204 1591 1113 1313 1461 1192 1536 993 1054 1408 1743
G4P62_007502 254 376 300 627 512 1185 1154 816 1375 530 600 774 447 2117 1688 3585 1401 1666 827 1055 1533 1274 9218 857 1100 1306
G4P62_007503 438 514 588 560 668 1842 1702 1316 1278 594 704 549 493 1115 1762 1530 1838 668 542 669 644 646 1558 1241 1507 1787
G4P62_007504 250 278 430 480 389 554 554 380 389 522 463 369 356 359 672 581 663 408 321 554 432 577 440 424 582 644
G4P62_007505 426 326 510 457 451 137 126 143 150 335 374 406 319 69 108 119 116 423 474 534 475 450 99 51 68 113
G4P62_007506 53 65 43 66 62 62 44 36 42 153 137 118 108 39 64 88 81 56 85 120 92 212 45 40 54 88
G4P62_007507 283 261 451 551 420 1020 1018 796 740 370 332 301 306 699 1246 943 1236 402 410 615 402 527 841 818 1104 1377
G4P62_007508 446 490 541 495 474 40 31 26 59 462 549 607 443 21 23 48 37 423 681 606 468 518 15 25 31 44
G4P62_007509 2 6 0 4 6 221 224 189 258 1 3 7 0 109 168 123 200 3 4 3 5 3 115 90 116 125
G4P62_007510 863 912 1447 1410 1271 2405 2632 1771 1895 856 965 942 724 1466 2577 2546 2834 1331 1130 1410 1309 990 2717 2135 2665 3177
G4P62_007511 856 897 944 1174 1051 3871 3976 3011 3043 1179 1142 990 966 2425 3963 3322 4070 1164 1185 1396 1149 1606 3732 2421 3221 3993
G4P62_007512 113 204 157 208 248 1784 1890 1619 2171 210 245 239 232 998 1391 1397 1377 235 196 283 278 256 1438 751 952 1322
G4P62_007513 181 349 256 250 304 412 365 288 412 306 312 239 261 280 385 368 404 352 299 352 284 404 542 242 353 418
G4P62_007514 0 0 0 5 0 6 2 6 2 1 5 2 0 7 6 8 3 3 5 5 0 1 6 5 3 9
G4P62_007515 137 131 165 173 147 841 828 662 718 298 257 212 260 530 943 912 927 226 271 292 189 351 779 605 866 1015
G4P62_007516 390 519 718 782 611 2116 2134 1419 1405 1120 1065 851 855 1384 2616 2022 2651 905 624 1126 962 1232 1588 1907 2372 2942
G4P62_007517 247 369 310 371 401 244 276 221 197 327 438 466 325 341 269 518 252 657 540 288 455 433 993 150 247 485
G4P62_007518 263 390 525 578 473 310 366 270 358 500 542 458 435 260 444 432 403 508 403 638 574 566 451 269 403 424
G4P62_007519 58 68 87 101 65 690 675 565 344 215 205 127 143 541 841 612 849 135 117 201 170 321 452 601 716 886
G4P62_007520 84 90 187 134 139 419 419 332 321 270 247 173 204 232 483 359 460 208 252 291 181 334 278 311 391 527
G4P62_007521 4 2 0 3 0 4 8 1 10 0 4 1 2 43 15 92 10 4 1 0 9 11 243 5 13 5
G4P62_007522 0 0 0 0 1 1 1 0 0 0 1 4 0 1 3 3 0 0 0 1 3 5 4 0 0 1
G4P62_007523 585 669 763 876 730 3461 3417 2677 2815 798 884 729 599 2241 3282 2550 3354 987 789 1022 933 934 2534 2021 2540 3060
G4P62_007524 840 1252 1106 1206 1421 185 152 109 147 927 1157 1168 930 91 174 181 179 1600 1600 2126 1494 1061 209 126 153 162
G4P62_007525 429 430 616 654 552 292 289 246 211 368 458 501 368 221 427 349 410 571 644 699 629 469 372 275 329 407
G4P62_007526 786 928 1411 1304 1155 1016 1080 823 802 1601 1624 1442 1214 719 1082 1023 1207 1400 1079 1678 1403 1672 1007 693 911 1050
G4P62_007527 888 1112 1348 1426 1359 992 1029 726 760 1671 1848 1764 1413 598 1189 1153 1250 1469 1678 2067 1641 1847 976 874 1027 1229
G4P62_007528 153 92 208 176 243 55 38 23 20 453 424 392 381 45 85 72 85 298 413 397 273 428 28 36 57 64
G4P62_007529 14 5 6 22 10 103 107 86 101 4 8 5 8 43 103 79 92 17 22 30 26 16 118 65 70 89
G4P62_007530 94 110 58 110 98 461 482 362 373 73 72 87 63 320 573 442 563 106 45 118 131 89 396 408 457 557
G4P62_007531 18 12 22 8 35 11 13 13 12 5 2 5 3 17 12 43 17 29 41 27 29 33 43 10 22 12
G4P62_007532 10 31 33 14 17 208 221 142 172 125 119 84 104 177 242 187 340 32 75 103 42 128 142 143 191 259
G4P62_007533 31 29 8 16 36 148 171 122 58 75 48 40 41 163 252 186 229 38 28 41 38 92 80 198 250 291
G4P62_007534 208 284 307 304 328 1234 1302 1016 763 967 791 620 627 976 1442 1296 1582 558 591 763 618 1130 889 1095 1436 1694
G4P62_007535 14 24 5 35 13 390 368 234 255 12 22 9 22 378 688 476 557 15 14 22 20 21 321 414 535 614
G4P62_007536 204 245 396 393 358 1300 1311 942 726 1190 983 525 788 1036 1520 1279 1490 646 460 903 905 1331 1332 997 1189 1521
G4P62_007537 237 300 545 504 465 283 274 164 201 468 559 508 420 316 440 390 420 504 401 639 589 584 402 298 358 482
G4P62_007538 229 313 314 445 419 1156 1145 829 695 329 415 1496 244 759 1696 1037 1321 618 594 491 452 483 2156 895 1114 1177
G4P62_007539 47 17 41 65 95 256 256 136 73 82 63 61 50 274 411 301 472 80 68 109 94 81 163 314 380 479
G4P62_007540 4 3 5 4 17 9 4 5 6 9 4 7 3 3 5 5 1 20 19 7 25 3 5 1 1 8
G4P62_007541 10 32 27 16 26 186 202 175 191 18 19 25 21 98 179 68 84 16 22 26 13 18 104 77 150 203
G4P62_007542 1426 1902 2020 2462 2683 1179 1125 837 1161 2221 2641 2561 1825 1340 1552 2015 1362 4209 3046 4203 3890 3057 4237 1052 1485 1874
G4P62_007543 210 185 158 211 328 84 80 32 35 393 423 248 239 104 91 107 78 390 269 509 583 338 83 66 138 158
G4P62_007544 2 1 0 1 0 26 36 28 22 2 3 1 6 8 21 14 26 2 2 2 0 1 19 23 23 32
G4P62_007545 0 0 0 1 2 34 27 24 17 2 7 1 4 20 34 35 53 5 1 0 2 0 29 28 26 28
G4P62_007546 66 72 59 143 45 214 170 142 153 47 63 70 57 95 166 139 168 59 81 94 65 56 125 73 150 135
G4P62_007547 6 0 8 2 11 10 18 6 17 8 8 6 4 10 16 38 17 18 6 23 15 7 21 15 14 34
G4P62_007548 319 315 526 551 509 346 375 271 307 579 577 614 397 277 419 435 387 507 462 600 557 552 424 304 364 456
G4P62_007549 3163 3017 3259 3983 4749 7582 7906 6001 4581 2487 2422 2431 2012 5817 8606 6709 9995 3504 3285 4056 3740 2979 4640 5872 7488 8885
G4P62_007550 741 841 851 1162 1036 1133 1081 798 801 623 956 780 618 789 1179 1113 1122 1170 752 1156 1018 860 1384 773 1039 1391
G4P62_007551 205 278 315 250 318 1537 1636 1306 1777 354 332 286 274 764 1343 1266 1536 288 357 427 306 366 1443 866 1152 1449
G4P62_007552 0 0 0 0 0 10 6 6 4 0 0 1 1 5 2 6 2 0 2 2 3 0 0 0 2 6
G4P62_007553 19 73 34 34 66 13 5 2 4 50 41 43 24 14 14 19 17 67 54 124 106 67 12 15 10 21
G4P62_007554 115 192 231 214 158 41 57 55 98 160 190 163 86 84 104 193 100 242 208 273 203 140 238 42 55 53
G4P62_007555 9 2 1 4 9 177 141 64 183 17 25 27 22 229 284 292 151 5 1 2 12 1 74 96 97 134
G4P62_007556 203 192 373 343 275 840 942 636 823 192 216 212 186 479 758 660 896 287 288 369 278 349 882 502 653 782
G4P62_007557 615 729 705 1025 965 683 696 505 452 916 1030 744 797 637 831 1094 900 1191 1082 1365 1194 1379 1352 642 748 1047
G4P62_007558 389 437 698 745 667 4376 4492 3487 4327 611 699 526 495 2651 4210 3448 4543 655 602 933 775 772 3325 2613 3315 4069
G4P62_007559 980 1352 1425 1553 1484 3426 3379 2564 1950 1926 1936 1716 1682 2784 4410 4045 4928 1834 1795 2627 2204 2120 3126 3317 4597 5639
G4P62_007560 170 210 204 202 223 1075 1095 923 681 285 256 224 159 701 1174 1057 1156 254 271 331 239 373 756 716 1010 1181
G4P62_007561 0 0 0 0 0 0 0 0 0 0 0 0 0 1 0 0 2 0 0 0 0 0 3 0 0 0
G4P62_007562 2 5 0 0 2 34 40 43 20 13 17 14 8 38 38 46 36 9 12 9 11 17 36 22 22 31
G4P62_007563 713 770 940 1054 1098 5696 5843 4650 3612 1044 1013 931 771 4938 6330 5299 7293 1259 1043 1376 1188 1401 4579 4323 5519 6607
G4P62_007564 3 1 0 0 1 22 29 16 11 1 1 1 2 11 20 33 26 1 2 0 0 4 15 12 20 31
G4P62_007565 0 2 0 0 2 35 29 18 11 0 0 0 0 28 38 29 58 1 0 1 0 1 12 21 28 20
G4P62_007566 18 7 6 2 16 993 1156 849 950 9 6 7 10 557 935 810 975 6 12 11 15 7 862 683 841 1089
G4P62_007567 46 13 21 24 67 68 50 62 89 18 19 19 9 37 66 96 87 24 7 27 8 17 68 32 35 65
G4P62_007568 0 0 0 0 4 5702 6238 5414 4992 0 0 0 0 5840 5761 5745 5194 1 2 1 2 0 3353 2826 3488 4304
G4P62_007569 135 200 99 184 159 3720 3929 2861 2634 214 213 209 234 2421 3319 2762 3712 217 254 288 154 280 2093 1812 2516 3155
G4P62_007570 7 6 3 4 15 74 104 71 89 12 11 8 9 52 65 71 66 14 10 9 5 15 57 47 63 75
G4P62_007571 369 331 395 758 640 161 121 103 194 647 674 509 534 174 144 297 266 740 888 809 722 1075 221 90 177 192
G4P62_007572 444 400 581 592 623 98 105 86 81 1863 1743 1293 1434 236 204 313 225 1118 1189 1552 1049 2362 218 115 196 219
G4P62_007573 3 5 17 6 16 21 31 11 16 38 36 30 17 13 36 15 23 19 29 34 3 45 23 22 23 30
G4P62_007574 65 56 90 53 105 65 81 35 51 131 189 142 125 34 59 55 57 127 119 179 117 167 59 38 52 72
G4P62_007575 57 70 42 102 137 283 304 226 198 63 69 62 49 201 342 287 337 81 93 81 101 45 318 209 307 369
G4P62_007576 823 949 1525 1405 1218 2292 2346 1649 1610 2232 2106 1518 1509 1638 2657 2497 2844 1709 1433 2192 1901 2364 2549 1899 2393 2956
G4P62_007577 13 0 3 6 10 10 11 8 19 3 12 9 6 11 12 7 5 9 11 4 11 10 10 2 5 6
G4P62_007578 315 389 404 437 401 313 350 236 279 449 581 473 371 292 418 409 464 552 373 634 530 426 515 328 378 451
G4P62_007579 221 212 214 266 242 325 270 262 207 204 227 179 139 331 472 552 581 276 206 253 263 246 453 345 476 496
G4P62_007580 7 3 17 0 11 8 7 9 8 6 5 4 5 9 23 17 26 12 10 10 7 5 14 15 8 27
G4P62_007581 126 155 163 154 189 83 76 45 73 143 157 177 154 56 83 116 125 165 164 238 207 129 202 76 88 98
G4P62_007582 448 510 635 689 600 1095 1156 834 840 1165 1310 1018 951 654 1098 1101 1192 951 937 1109 889 1333 1338 805 1063 1170
G4P62_007583 306 374 276 393 386 135 126 76 128 328 315 296 272 102 147 158 168 436 347 538 484 368 607 96 157 204
G4P62_007584 279 367 299 356 420 285 298 180 200 477 494 392 365 173 269 258 326 455 572 652 496 608 211 187 196 239
G4P62_007585 34 63 91 72 67 87 107 42 25 193 158 94 131 66 114 106 124 95 73 151 147 169 78 81 109 152
G4P62_007586 22 13 19 29 29 59 72 58 73 44 26 24 26 31 62 70 70 90 47 65 55 34 39 44 40 67
G4P62_007587 654 714 1030 1037 881 2352 2446 2094 2324 687 824 917 705 1268 2139 1759 2150 780 786 864 673 661 1833 1230 1612 2049
G4P62_007588 290 300 464 473 357 5189 5490 4143 3727 1057 1000 692 841 3301 5206 4255 5880 731 880 1172 708 1564 3720 3629 4950 5693
G4P62_007589 360 615 520 522 737 467 461 331 406 550 534 480 441 257 474 461 461 606 595 699 489 666 550 300 417 540
G4P62_007590 370 519 566 655 590 192 188 176 203 602 590 676 588 129 201 258 247 648 744 836 683 736 299 136 165 225
G4P62_007591 619 653 923 849 895 1426 1472 1123 1366 864 927 842 728 944 1597 1423 1685 855 748 1100 911 972 1435 1166 1464 1791
G4P62_007592 1990 2318 2635 2468 2495 1818 1794 1666 2409 1590 1879 2129 1664 999 1667 1544 1703 2302 2460 2945 2536 1964 2138 970 1301 1684
G4P62_007593 9 33 15 13 11 13 15 14 8 8 3 17 3 25 22 22 21 27 10 14 16 4 7 9 7 22
G4P62_007594 217 202 134 172 353 23 48 19 22 257 208 195 190 21 28 41 39 331 191 458 312 212 21 27 25 46
G4P62_007595 765 1009 512 630 1349 3784 3893 2823 3055 606 782 683 482 2479 3964 3028 3839 1193 862 1586 1162 754 3377 2623 3514 3983
G4P62_007596 1072 1152 1510 1608 1519 1301 1249 891 1069 1656 1694 1311 1161 1071 1585 1537 1486 1950 1269 1949 1686 2030 2668 1257 1591 1922
G4P62_007597 0 0 0 0 3 3 11 1 1 1 1 0 0 1 4 8 5 1 0 1 0 1 3 0 1 1
G4P62_007598 0 5 9 6 3 4 2 2 7 8 11 8 12 2 3 4 7 5 6 4 5 2 4 2 6 2
G4P62_007599 361 346 481 623 557 1846 2029 1512 1516 390 398 373 346 1381 1930 2003 2181 443 356 527 539 498 1648 1392 1695 2127
G4P62_007600 909 879 1046 930 1024 1971 2142 1549 1389 967 923 880 711 1273 1875 1624 2190 1010 971 1191 927 1064 1480 1214 1661 2022
G4P62_007601 805 711 1492 1216 916 1926 1898 1563 1410 695 750 776 630 1423 2317 1879 2432 910 1002 1088 861 875 1417 1531 2123 2419
G4P62_007602 156 88 207 236 151 1482 1418 1010 1027 180 153 135 142 1060 1228 1133 1533 161 151 193 219 226 1093 1018 1206 1468
G4P62_007603 90 193 161 148 284 74 71 57 52 124 102 129 55 60 121 105 121 117 123 170 254 101 68 78 103 106
G4P62_007604 376 422 391 522 500 2771 2693 2008 1619 457 527 412 335 2063 3493 2491 3432 581 331 515 492 432 1941 2344 3131 3360
G4P62_007605 10 5 13 17 22 6 7 5 295 0 4 0 29 192 8 22 10 27 14 24 12 0 161 4 14 353
G4P62_007606 2123 2039 2573 2683 3040 1 1 0 2 6671 6864 5775 5695 2 2 1 1 4304 5816 6194 4248 7157 1 0 0 1
G4P62_007607 0 0 0 0 0 1 2 0 0 0 0 0 0 0 0 1 0 0 0 0 0 0 0 0 1 1
G4P62_007608 538 735 779 707 957 2468 2443 1888 1781 980 1067 1015 807 1513 2828 2120 2652 1250 635 1096 1117 1030 3841 1958 2063 2562
G4P62_007609 3 0 0 0 3 9 17 4 5 7 1 4 2 6 16 7 8 4 9 1 0 1 0 6 14 5
G4P62_007610 0 0 0 0 0 0 1 0 0 0 0 0 0 0 0 2 2 0 0 2 0 0 0 1 0 1
G4P62_007611 4 0 0 0 2 26 53 50 60 1 0 3 1 41 66 62 68 1 3 1 5 10 49 22 29 40
G4P62_007612 80 123 130 170 111 47 29 27 51 44 47 35 34 100 33 115 62 51 106 92 83 78 163 26 22 48
G4P62_007613 56 73 142 157 120 114 96 92 374 22 24 28 33 113 90 172 109 84 74 75 102 65 408 56 79 232
G4P62_007614 0 0 0 0 0 13 5 7 2 0 0 0 0 10 11 16 11 0 0 0 0 0 2 6 7 7
G4P62_007615 1403 1549 1841 1757 1814 1027 1003 787 831 1893 2165 2221 1781 613 1134 1081 1190 1965 2007 2590 1938 1803 1194 665 928 1130
G4P62_007616 2 13 4 3 1 148 137 109 114 3 4 5 3 103 148 121 166 6 4 10 8 1 102 62 93 106
G4P62_007617 1082 1622 1677 1659 1723 462 437 367 436 1468 1728 1665 1354 449 584 671 558 1814 1820 2383 2162 1533 1160 278 406 515
G4P62_007618 408 542 689 726 697 1604 1698 1263 1129 737 776 754 642 975 1737 1434 1719 712 785 912 585 1016 1538 1209 1420 1759
G4P62_007619 78 86 61 49 118 213 194 130 120 95 77 74 85 135 247 241 255 99 71 139 137 83 260 223 243 365
G4P62_007620 0 0 0 0 13 6 14 15 6 2 1 4 4 10 7 11 13 4 0 1 4 8 3 14 8 26
G4P62_007621 22 35 21 20 37 0 0 0 0 22 9 13 21 3 6 0 2 14 3 19 42 2 0 0 0 0
G4P62_007622 96 70 71 139 125 812 685 530 435 148 127 82 100 573 755 567 819 151 75 155 254 142 495 493 666 840
G4P62_007623 1200 1487 1871 1781 1782 12977 14258 11807 9606 2232 2464 2103 1884 8894 13177 11104 13813 2079 2089 2658 2003 2413 8310 7446 9875 11846
G4P62_007624 230 284 387 338 335 1002 1047 727 647 250 255 307 217 717 1255 1113 1228 391 346 489 441 231 1031 870 1155 1374
G4P62_007625 0 0 0 7 2 8 12 11 8 2 9 3 1 7 15 25 17 2 0 2 1 0 2 5 6 10
G4P62_007626 0 0 1 3 0 1087 1266 981 1191 0 3 3 6 478 879 519 820 0 0 0 1 3 583 317 418 567
G4P62_007627 1273 1482 1868 1937 1810 4425 4368 3612 3677 1911 2095 1797 1502 2779 4254 3714 4522 1664 1844 2032 1726 2091 3538 2619 3360 4157
G4P62_007628 261 254 270 285 281 1341 1419 1160 1361 349 381 319 338 852 1200 1138 1480 351 368 415 324 443 984 805 983 1199
G4P62_007629 1 0 0 3 0 22 21 16 5 5 1 2 5 2 7 11 24 0 0 9 0 3 22 8 15 12
G4P62_007630 2315 3311 2919 3511 4007 5988 5771 4348 6068 4442 5704 4882 4031 4936 5768 6854 5821 6118 4044 5748 5915 4588 19566 3516 4600 5492
G4P62_007631 5 5 11 21 4 23 31 21 16 7 6 4 1 24 35 24 29 8 0 5 6 4 32 12 13 23
G4P62_007632 78 103 115 86 133 21 27 23 33 154 206 166 179 34 39 41 33 137 189 160 156 196 39 25 35 31
G4P62_007633 184 226 270 264 259 196 167 174 141 504 467 416 392 134 190 270 220 343 399 573 423 488 234 139 212 250
G4P62_007634 0 0 0 3 0 3 1 2 0 0 0 2 0 3 0 2 1 4 1 4 0 4 76 0 0 0
G4P62_007635 627 712 1061 921 716 349 422 249 313 1404 1502 1154 1036 307 476 477 466 1147 1045 1472 1082 1756 485 316 449 514
G4P62_007636 1223 1259 1882 2802 3153 197 209 166 223 1576 2137 2239 1441 432 378 692 404 2705 2483 1829 2194 1860 604 161 179 223
G4P62_007637 6958 9949 7614 6350 8901 2915 2887 2288 2492 5106 5920 7129 5206 2195 3366 3859 3495 7019 7851 8900 8224 5487 3994 2195 2555 3297
G4P62_007638 92 81 148 230 180 552 570 344 185 247 180 161 107 483 806 557 875 215 136 179 211 324 325 585 699 984
G4P62_007639 558 612 1027 1031 838 431 386 306 335 1112 1057 887 919 371 575 731 683 864 941 989 990 1010 502 382 542 672
G4P62_007640 347 498 629 482 596 393 421 293 398 736 818 662 571 266 427 354 423 612 641 777 626 1003 459 236 333 433
G4P62_007641 40 63 73 63 111 517 564 400 426 117 129 79 105 359 577 452 555 106 136 195 91 119 463 366 393 469
G4P62_007642 727 688 997 774 852 525 535 396 360 1757 1997 1970 1666 297 528 425 543 1353 1539 1920 1440 1756 504 323 421 511
G4P62_007643 141 125 210 181 185 248 253 210 216 291 244 158 207 264 273 289 256 191 263 297 185 415 377 199 239 269
G4P62_007644 0 6 1 1 11 163 133 137 105 14 15 2 8 102 174 129 123 3 5 7 5 4 97 79 128 122
G4P62_007645 798 714 994 878 1073 3360 3344 2349 2208 1243 1232 1058 972 2438 3802 2885 3823 1178 931 1378 1214 1618 2421 2437 3390 3969
G4P62_007646 219 293 292 296 338 1438 1430 1184 1529 284 378 320 279 749 1316 1072 1339 323 384 374 298 290 1056 662 849 1156
G4P62_007647 50 43 74 117 87 65554 67497 50218 53245 611 565 298 436 38585 63211 51331 62896 403 466 407 257 603 55437 47016 58261 72559
G4P62_007648 22 25 21 43 44 115 126 68 72 98 47 44 45 105 170 116 206 44 72 82 67 81 115 116 122 192
G4P62_007649 269 332 366 290 401 118 141 100 66 378 428 405 363 66 128 130 134 322 470 524 354 527 92 77 111 134
G4P62_007650 17 31 34 28 36 9 10 6 11 45 36 44 26 5 13 14 9 26 8 54 52 33 3 9 9 9
G4P62_007651 522 730 608 670 791 1633 1553 1177 1330 916 1011 688 783 1147 1539 1496 1595 1009 967 1425 1036 1285 2093 870 1264 1321
G4P62_007652 324 276 404 491 354 1978 1935 1576 2072 234 289 285 248 1103 1710 1502 1974 324 432 347 275 298 1617 1097 1270 1408
G4P62_007653 83 87 77 125 107 2794 2770 2335 2178 117 96 116 104 1690 2840 2331 3009 99 91 100 70 129 1884 1693 2115 2388
G4P62_007654 1018 1293 1819 1883 1880 235 217 131 221 5368 4845 3352 3732 313 288 504 332 2876 3103 4273 3101 6393 307 176 225 328
G4P62_007655 385 439 659 473 554 2185 2318 1953 1643 1122 1186 908 904 1422 2048 1791 2164 762 915 1089 766 1097 1549 1144 1737 2145
G4P62_007656 804 940 1270 1386 1247 4257 4269 3479 3553 1335 1641 1745 1254 2764 4315 4019 4726 1392 1103 1158 902 1181 3177 2955 3592 4582
G4P62_007657 26 42 46 27 45 66 65 45 59 46 33 27 17 45 73 74 92 31 39 50 48 35 62 60 49 73
G4P62_007658 68 104 75 123 144 262 289 192 128 91 108 94 89 270 318 316 362 91 110 149 131 80 212 220 311 362
G4P62_007659 0 0 5 6 4 17 12 13 7 1 3 0 2 14 21 26 27 6 1 10 9 9 21 6 20 35
G4P62_007660 17 40 28 34 14 15 29 10 12 61 69 43 45 23 25 11 17 50 50 54 30 85 15 10 18 18
G4P62_007661 615 633 714 703 737 1136 1061 801 887 1168 1107 878 901 817 1172 1150 1174 1071 975 1507 1120 1557 1305 841 1085 1379
G4P62_007662 280 301 194 361 322 1460 1598 1192 1310 467 471 321 411 940 1467 1232 1533 404 378 523 450 607 1263 1008 1305 1490
G4P62_007663 4 0 0 2 1 9 0 3 9 2 6 0 4 1 13 1 4 2 3 2 7 6 18 0 6 0
G4P62_007664 217 236 293 362 281 55 29 36 37 215 231 250 224 19 37 21 27 311 449 502 283 335 27 27 44 50
G4P62_007665 1125 1031 1578 1466 1417 2217 2358 1951 1978 1637 1685 1543 1532 1221 2123 1626 2185 1466 1817 2033 1541 2062 1925 1281 1715 2179
G4P62_007666 233 321 413 383 415 165 210 120 125 237 367 298 227 172 210 173 214 588 424 566 595 323 286 152 204 286
G4P62_007667 8 2 0 18 1 4 16 7 9 12 3 9 3 9 14 15 6 6 2 6 8 9 6 6 8 16
G4P62_007668 11 2 1 29 19 15 5 5 6 4 18 15 9 3 14 31 9 46 8 39 76 14 39 6 15 64
G4P62_007669 0 2 0 1 0 121 135 94 97 0 0 0 0 115 152 112 125 1 1 0 0 0 84 80 83 109
G4P62_007670 10 30 22 23 16 187 184 108 167 19 15 17 16 165 217 254 256 22 31 26 13 27 140 127 178 247
G4P62_007671 72 77 113 77 150 78 61 48 62 191 231 155 119 78 78 117 85 191 182 255 177 252 128 58 92 142
G4P62_007672 64 47 118 119 143 25 12 11 22 1205 1078 635 845 39 32 87 41 479 433 724 582 1090 29 22 32 33
G4P62_007673 39203 60424 55042 48869 55316 17216 16903 13782 15071 27964 35166 38953 28746 13298 19270 22778 19118 49828 48335 58934 54579 35682 28041 12108 14984 18854
G4P62_007674 92 95 205 189 141 75 54 45 57 167 190 175 120 73 86 97 85 134 137 205 248 160 100 50 71 104
G4P62_007675 430 411 716 854 535 354 362 236 332 694 686 659 574 299 428 438 458 631 591 815 752 796 423 242 355 412
G4P62_007676 22 42 87 37 48 197 212 168 164 52 47 45 39 137 255 251 253 53 63 64 53 64 176 139 170 224
G4P62_007677 0 1 0 0 0 0 0 0 0 0 0 3 0 0 0 0 0 0 0 0 0 0 0 0 0 0
G4P62_007678 0 0 0 0 0 2 0 2 0 0 0 1 0 7 2 3 5 2 2 0 1 1 1 0 0 4
G4P62_007679 1 4 5 4 2 7 2 0 5 2 4 4 0 3 9 3 3 0 2 0 0 0 8 8 15 8
G4P62_007680 4 0 12 4 4 13 5 6 5 2 4 4 0 6 11 9 12 1 6 3 11 8 24 8 5 12
G4P62_007681 851 851 903 1206 1317 13926 14255 11223 8742 766 766 727 617 10609 14933 11869 16738 1057 1016 1344 1205 931 7945 9837 13410 15418
G4P62_007682 866 1051 1309 1442 1240 1709 1739 1199 1378 900 1042 1065 785 1123 1896 1631 2040 1310 1216 1638 1291 990 1637 1344 1802 2071
G4P62_007683 529 580 743 860 861 1143 1157 783 798 910 994 834 723 716 1268 1191 1294 934 740 1117 890 971 1003 1008 1219 1439
G4P62_007684 889 1000 1260 1328 1217 220 198 112 173 1380 1496 1211 998 176 242 311 253 1388 907 1405 1240 1407 628 156 230 306
G4P62_007685 9 9 6 14 33 22 13 16 21 14 2 8 8 35 29 58 30 18 12 7 20 34 154 14 15 24
G4P62_007686 61 54 108 114 143 455 479 350 322 78 78 78 59 295 507 442 440 173 133 152 158 143 474 348 459 602
G4P62_007687 718 684 1049 1049 931 7175 7247 5836 4534 1133 1146 1090 1061 4940 7586 5541 8141 1150 1301 1467 1021 1367 3764 4630 6160 7376
G4P62_007688 27816 43179 38501 35596 43492 13410 13316 10633 13043 24809 31685 32557 24379 10351 15835 19517 15974 43637 38792 52338 48899 29707 25821 10131 11858 16007
G4P62_007689 226 263 499 424 397 551 598 456 476 704 735 578 549 376 550 546 574 516 506 739 551 761 470 283 445 590
G4P62_007690 492 657 1001 1118 744 5701 5793 4439 4686 406 497 556 337 3279 6055 4327 6042 606 571 709 771 431 4095 3841 5338 5729
G4P62_007691 112 93 142 127 146 5975 5846 4857 5451 325 332 211 235 3222 5478 4363 5557 181 183 308 206 329 4472 3382 4376 5203
G4P62_007692 330 454 415 618 699 1176 1268 866 990 777 864 688 618 753 1335 1334 1360 779 533 980 765 851 1415 877 1090 1370
G4P62_007693 141 179 310 275 239 300 280 257 181 499 454 324 380 273 494 327 469 365 360 448 402 627 219 317 439 415
G4P62_007694 385 410 609 585 426 1812 1900 1443 1224 1151 1069 844 860 1189 2015 1478 2109 656 890 1137 724 1470 1286 1434 1901 2094
G4P62_007695 56 117 156 139 116 60 64 35 64 178 223 179 143 92 115 130 111 151 170 192 96 179 113 43 63 80
G4P62_007696 180 319 357 375 314 421 437 349 355 386 366 369 351 308 534 487 549 363 379 387 299 322 446 339 413 499
G4P62_007697 195 186 184 375 307 206 175 132 227 237 262 226 212 177 246 344 283 308 301 288 474 270 401 133 180 325
G4P62_007698 236 294 280 463 372 3795 3758 2557 1777 916 710 358 537 3066 4545 3843 5104 670 396 655 729 1107 2660 3276 4100 4830
G4P62_007699 2910 4010 3123 3889 4392 6183 6133 4621 4220 2227 2917 2828 1928 4085 6761 5461 7053 4277 3431 5007 4779 2644 4628 4687 5984 7006
G4P62_007700 174 170 278 272 196 1509 1632 1172 1232 529 519 353 358 989 1670 1215 1673 378 333 554 425 736 1131 1086 1405 1733
G4P62_007701 809 858 1426 1588 1134 2005 2078 1604 1309 979 1023 1012 778 1410 2294 1860 2248 1032 1014 1204 1000 1196 1380 1484 1892 2194
G4P62_007702 52 69 90 77 75 341 398 269 482 32 34 37 49 238 346 314 311 61 59 72 58 33 267 186 181 255
G4P62_007703 3 4 12 7 9 75 64 38 24 20 20 18 18 96 131 104 146 35 8 16 20 13 27 60 101 127
G4P62_007704 662 715 882 877 856 395 429 313 439 1396 1459 1334 1216 351 500 526 576 1014 1030 1362 1123 1280 502 301 439 473
G4P62_007705 600 636 1432 1345 941 490 540 364 300 767 765 773 608 478 678 629 668 948 694 1151 1076 978 704 376 644 856
G4P62_007706 15 47 29 28 29 10 4 3 3 17 37 27 24 28 10 28 13 34 24 54 33 41 284 7 4 25
G4P62_007707 9 14 38 23 19 15 30 26 31 18 18 17 13 239 36 422 29 47 37 23 47 63 1385 8 14 22
G4P62_007708 4 11 1 0 5 14 24 11 21 5 5 6 4 22 28 24 19 11 3 11 4 9 19 11 23 11
G4P62_007709 0 14 4 8 14 204 199 148 217 1 6 2 4 175 231 238 216 2 18 4 10 3 153 136 136 209
G4P62_007710 243 299 523 440 474 954 894 688 760 703 745 703 587 488 987 857 981 569 775 901 640 895 725 718 1039 1109
G4P62_007711 5 0 0 9 4 7 7 6 0 22 8 6 19 5 23 6 27 7 7 9 12 17 7 9 15 20
G4P62_007712 0 0 0 0 0 21 17 31 10 0 0 0 0 18 28 13 22 2 0 3 0 0 13 11 29 16
G4P62_007713 2 0 0 0 1 9 9 5 2 4 4 3 2 1 17 9 5 0 0 3 0 2 3 4 4 10
G4P62_007714 2 0 0 2 0 99 101 66 59 4 1 1 1 70 140 135 162 4 4 2 9 2 81 64 90 120
G4P62_007715 158 228 280 278 432 65 63 33 43 398 277 162 204 78 76 64 90 472 307 682 411 323 64 77 76 104
G4P62_007716 9 0 5 6 0 4 3 3 0 11 3 9 8 2 8 4 2 10 3 21 16 11 4 3 3 2
G4P62_007717 118 122 115 196 259 340 361 271 383 144 145 152 133 234 408 406 434 179 113 168 176 130 308 166 253 314
G4P62_007718 295 368 426 477 570 1026 1031 704 706 525 617 548 396 687 1135 899 1240 569 485 664 637 676 1169 895 966 1204
G4P62_007719 17 21 21 16 42 67 65 41 39 57 55 31 53 46 90 51 91 22 27 47 44 31 48 62 71 77
G4P62_007720 3275 3298 5551 5565 4081 2377 2303 1770 2179 2575 2791 2845 2106 1594 2553 2266 2679 3510 2780 3483 3375 3220 2824 1926 2575 3046
G4P62_007721 249 373 317 432 325 1913 2095 1463 1311 394 374 342 298 1303 2411 1724 2545 394 460 664 392 451 1301 1743 2447 2547
G4P62_007722 10 1 3 2 0 76 102 64 44 10 6 7 4 63 116 95 131 3 0 7 5 6 43 65 89 101
G4P62_007723 69 77 98 118 76 1041 1136 760 719 150 97 100 75 766 1198 874 1342 105 115 139 103 105 572 745 933 1175
G4P62_007724 0 6 3 0 0 4 6 2 4 1 4 3 3 10 11 10 19 5 0 4 2 0 4 11 13 12
G4P62_007725 560 718 1161 1090 996 1728 1763 1267 1538 1722 1696 1331 1428 1284 2254 2304 2396 1336 1321 1922 1504 2005 1987 1504 2100 2650
G4P62_007726 6 2 1 7 13 31 9 11 27 5 10 7 6 12 34 12 7 5 16 8 9 13 17 14 6 9
G4P62_007727 270 394 422 428 438 3041 3352 2561 2861 421 583 492 338 1753 2876 2201 2933 626 508 635 446 429 2289 1609 2106 2645
G4P62_007728 126 150 198 185 131 113 79 68 108 223 250 193 208 96 149 151 127 235 243 311 205 306 212 91 113 133
G4P62_007729 1150 1425 1617 1712 1762 434 442 355 473 1610 1857 1963 1568 302 517 618 556 1708 2391 2119 1643 1689 649 343 426 545
G4P62_007730 74 24 32 31 41 15 6 6 5 109 100 54 58 7 14 15 11 41 49 50 33 62 7 4 10 8
G4P62_007731 9 11 2 6 4 8 4 2 6 7 6 1 4 7 10 15 19 11 14 16 8 21 13 9 8 9
G4P62_007732 5 0 1 0 0 9 2 1 3 0 4 2 4 5 3 4 2 0 2 2 1 3 14 2 3 5
G4P62_007733 1 4 1 5 4 0 0 0 0 5 2 2 4 0 3 0 0 0 5 0 3 1 1 0 0 0
G4P62_007734 370 422 456 591 668 250 216 165 351 309 365 342 253 236 314 324 303 645 470 639 654 358 619 255 305 478
G4P62_007735 2082 1961 2338 2390 2192 77 92 75 98 3416 3825 3937 3401 118 115 199 143 2684 3465 3198 2307 3412 80 27 77 84
G4P62_007736 176 258 246 322 307 259 776 314 371 225 251 284 194 142 339 280 240 437 384 502 339 294 484 321 261 337
G4P62_007737 972 1043 1041 1292 1279 1424 1405 1119 1383 834 889 788 689 890 1321 1391 1602 1174 992 1297 1110 1104 1607 902 1235 1473
G4P62_007738 141 89 109 106 72 21 20 14 23 128 86 112 83 41 27 68 33 85 100 136 102 128 150 7 9 7
G4P62_007739 9 2 0 0 10 172 272 191 146 8 3 3 2 113 242 204 134 4 5 3 5 3 108 69 162 200
G4P62_007740 792 1003 1326 1352 1128 1668 1631 1320 1261 1390 1372 1192 1049 1133 1996 1655 1995 1251 1204 1690 1264 1355 1654 1470 1871 2377
G4P62_007741 11 10 26 20 26 278 295 234 215 24 38 22 9 191 363 319 440 34 5 42 45 10 213 200 290 334
G4P62_007742 525 675 896 955 829 767 904 653 634 654 667 619 513 658 1094 866 1080 769 647 1048 865 848 911 684 964 1139
G4P62_007743 556 689 836 853 918 861 886 621 523 1149 1282 1177 1033 588 1007 1091 1259 936 1054 1245 1022 1246 745 765 926 1179
G4P62_007744 251 257 482 420 403 2295 2269 1880 1966 1074 1018 705 785 1254 2243 2179 2575 630 890 1061 627 1292 1978 1626 2010 2379
G4P62_007745 6 0 23 11 20 122 96 49 68 6 18 13 3 85 187 108 163 11 11 14 20 9 114 85 178 174
G4P62_007746 5 6 11 6 10 4 6 14 21 14 14 8 2 8 8 19 7 29 7 16 12 14 255 13 16 10
G4P62_007747 13 12 13 1 6 14 25 20 19 12 12 26 8 20 27 22 30 8 0 26 9 7 22 22 24 27
G4P62_007748 233 182 354 517 299 102 92 80 108 212 268 251 167 70 122 130 112 262 198 293 323 218 100 60 93 110
G4P62_007749 0 7 0 2 4 12 11 9 10 0 2 0 0 8 3 4 11 3 0 6 2 8 8 5 12 6
G4P62_007750 427 767 738 869 864 700 675 539 528 1265 1427 1092 1003 548 899 936 966 1246 1071 1552 1399 1365 1262 577 690 877
G4P62_007751 399 511 702 721 675 498 515 434 432 1583 1681 1262 1308 347 600 558 693 940 1101 1381 799 1593 449 395 488 630
G4P62_007752 1171 1252 1631 1833 1414 310 273 244 267 1704 1894 1648 1389 180 358 405 340 1382 1717 1896 1322 2183 363 247 316 459
G4P62_007753 10 18 19 22 42 24 25 16 27 6 18 12 15 20 24 21 34 34 27 22 23 19 45 11 16 34
G4P62_007754 0 0 3 0 0 2 2 1 7 4 4 1 1 1 1 0 1 0 0 1 0 5 2 1 2 0
G4P62_007755 37 54 34 33 27 143 133 101 58 27 15 20 16 198 290 223 332 24 32 35 32 40 107 280 347 384
G4P62_007756 270 181 282 292 340 147 121 89 97 847 807 677 666 160 206 287 303 446 502 588 378 829 166 129 212 236
G4P62_007757 0 0 0 0 0 0 1 0 2 0 0 0 0 0 0 0 2 0 0 0 0 1 0 0 0 2
G4P62_007758 530 606 753 810 754 429 478 355 420 816 903 853 715 304 460 483 520 877 992 1103 813 966 759 319 401 456
G4P62_007759 109 177 146 182 185 141 146 119 196 125 190 178 141 201 221 321 192 207 132 257 203 166 1589 93 104 118
G4P62_007760 131 142 239 204 158 42 69 49 52 468 563 467 378 45 93 126 129 304 388 507 305 700 53 52 56 93
G4P62_007761 66 110 59 122 72 55 80 66 64 73 69 63 51 62 69 132 93 69 136 108 101 119 105 38 49 102
G4P62_007762 356 457 380 764 567 668 725 540 859 241 191 380 149 432 527 564 707 436 486 379 339 312 760 306 351 423
G4P62_007763 0 0 0 0 0 413 444 227 235 0 0 0 0 363 522 316 499 0 0 0 0 0 148 317 314 404
G4P62_007764 112 82 136 125 246 122 113 96 60 1423 1223 551 890 164 194 253 262 662 495 918 592 1799 146 148 209 226
G4P62_007765 259 268 365 404 404 300 298 170 217 698 734 673 592 161 309 329 326 433 546 688 580 716 351 200 235 311
G4P62_007766 843 892 1779 1743 1211 1512 1497 1085 940 1645 1727 1324 1334 1125 1775 1340 1790 1469 1215 1766 1524 2037 1307 1138 1541 1725
G4P62_007767 270 261 339 308 251 394 405 311 304 556 595 487 485 255 336 306 383 393 503 627 404 817 251 225 284 371
G4P62_007768 48 88 105 116 120 1621 1756 1462 990 251 174 134 139 1252 1723 1472 1974 160 99 246 191 251 1007 1110 1601 1746
G4P62_007769 200 335 413 463 502 313 233 171 225 237 357 353 237 273 404 270 345 410 350 507 467 236 306 173 198 245
G4P62_007770 19 25 19 34 18 28 30 22 36 27 30 38 33 20 27 36 22 14 22 34 45 36 21 21 18 18
G4P62_007771 318 318 507 498 425 352 353 296 228 937 992 746 733 313 488 490 511 610 739 817 576 1120 514 297 364 528
G4P62_007772 1360 1440 1619 1821 1528 891 863 659 1033 539 583 902 468 601 809 934 764 1013 1023 1175 912 827 1349 488 540 742
G4P62_007773 23 15 13 11 14 90 117 96 130 5 7 15 3 72 114 86 89 15 18 21 18 18 95 53 47 86
G4P62_007774 570 643 883 757 786 2287 2511 1988 1648 880 970 857 757 1628 2636 1940 2595 866 749 1134 979 927 1796 1698 2125 2786
G4P62_007775 69 77 111 60 88 223 258 208 205 88 98 122 66 168 245 217 310 87 112 107 90 112 233 176 221 231
G4P62_007776 208 109 143 188 193 331 331 225 306 94 73 87 90 201 316 297 382 207 102 192 147 159 350 216 256 321
G4P62_007777 3497 3916 5646 5101 4560 1737 1680 1206 1229 3564 3745 3819 3028 1192 2101 1844 2371 3598 3350 4674 3580 4234 1520 1283 1622 2147
G4P62_007778 2 1 10 0 5 1 0 5 2 2 5 9 3 1 2 4 1 3 14 5 3 1 4 1 0 0
G4P62_007779 0 4 10 5 11 10 12 16 11 8 17 10 6 2 13 29 12 5 0 0 6 10 1 12 4 6
G4P62_007780 0 2 1 0 7 7 0 2 3 16 7 7 9 0 0 6 1 3 5 8 8 6 2 1 1 1
G4P62_007781 536 487 589 698 465 3341 3324 2400 2205 1110 999 861 802 2359 4731 4015 5287 595 736 797 581 1044 2224 3275 4781 5675
G4P62_007782 1394 1444 2116 2528 1929 7919 8055 5736 5318 1365 1678 1471 1130 5676 8965 6716 10072 1829 1052 1853 1261 1292 4502 6277 8411 9387
G4P62_007783 33 46 57 48 51 870 947 638 618 87 104 56 95 590 1048 853 1130 58 85 108 94 74 606 614 875 1127
G4P62_007784 52 66 96 86 70 5 8 20 24 146 139 136 149 8 27 18 22 80 104 102 76 139 7 6 11 12
G4P62_007785 0 0 0 0 0 3 2 5 1 0 4 1 1 0 4 5 1 4 1 2 3 0 3 6 2 5
G4P62_007786 2 0 0 0 0 40 42 16 30 2 1 3 0 27 34 51 47 0 1 3 2 0 20 33 29 34
G4P62_007787 4 9 8 0 8 102 73 40 34 25 16 16 12 63 115 82 140 7 2 26 29 11 48 77 102 143
G4P62_007788 400 294 502 538 495 184 233 170 218 1889 1543 942 1201 175 203 281 263 947 988 1396 953 2413 335 121 198 256
G4P62_007789 1095 1299 1335 1419 1517 2937 2852 2073 1808 1068 1191 1079 822 2105 3642 2551 3635 1538 1093 1632 1278 1123 2252 2641 3292 3722
G4P62_007790 336 375 489 514 413 1239 1121 873 752 593 606 570 483 868 1205 1177 1376 519 581 584 493 707 892 792 911 1121
G4P62_007791 6 18 15 31 16 19 17 10 18 19 25 13 19 15 11 26 30 41 11 39 33 42 35 4 22 23
G4P62_007792 548 601 670 776 837 472 472 317 319 481 555 474 369 428 635 913 927 877 308 747 770 699 491 401 591 770
G4P62_007793 109 121 210 175 160 134 174 125 144 210 254 223 201 112 206 228 222 209 215 275 182 328 212 137 136 223
G4P62_007794 244 201 261 280 253 1194 1397 996 1127 342 399 330 334 706 1136 1029 1239 219 383 349 230 440 981 768 882 1077
G4P62_007795 273 290 415 295 372 656 700 563 511 274 317 264 263 411 742 671 766 363 250 404 350 347 678 581 644 760
G4P62_007796 0 0 3 0 0 5 10 2 9 0 1 0 3 20 11 8 23 0 0 2 1 2 10 8 9 15
G4P62_007797 379 388 442 548 510 1392 1532 1289 1314 568 505 407 444 1021 1484 1262 1630 446 491 627 472 673 1135 907 1285 1474
G4P62_007798 639 780 1224 920 897 792 823 600 582 1213 1348 1224 1096 527 885 690 879 1036 1386 1421 986 1291 662 580 672 950
G4P62_007799 80 85 90 86 91 129 139 102 186 40 47 39 30 98 151 183 179 102 61 53 47 54 148 62 94 91
G4P62_007800 317 544 416 502 613 2550 2527 2260 2508 633 730 644 499 1399 2473 2236 2578 772 500 865 835 630 2354 1505 1798 2366
G4P62_007801 0 2 0 10 8 28 28 22 34 2 0 0 2 14 14 16 20 6 3 5 2 3 13 6 13 16
G4P62_007802 2293 2380 2525 2806 2739 68 73 52 45 6519 6465 5627 5731 43 73 54 69 3818 4697 4734 4096 5346 48 26 52 49
G4P62_007803 3 0 0 2 0 37 42 42 73 2 2 4 4 38 38 47 48 2 5 4 4 3 43 30 48 57
G4P62_007804 3323 4548 4261 3709 4553 6930 7321 5756 6373 3733 4195 4292 3664 4389 6975 6044 7396 4323 4547 5833 5413 3982 7272 4160 5335 6322
G4P62_007805 138 101 127 153 238 956 1094 814 864 32 80 67 59 576 1016 818 925 120 108 140 138 61 670 656 756 940
G4P62_007806 1499 1448 1843 1817 1839 1519 1681 1396 1177 2027 2342 1981 1606 1127 1652 1532 1717 1913 1546 2230 1788 2300 1445 1031 1420 1676
G4P62_007807 15 49 42 73 56 230 274 199 234 34 42 75 22 172 269 236 237 38 30 81 58 59 298 186 256 300
G4P62_007808 9 12 16 10 20 33 20 25 36 26 30 21 16 23 44 39 45 18 16 37 34 22 41 16 26 50
G4P62_007809 0 1 0 8 0 10 11 11 21 4 3 5 0 8 9 6 13 2 0 3 3 1 8 4 2 11
G4P62_007810 3 31 19 12 39 1019 966 880 625 128 109 54 64 687 909 789 954 75 43 100 90 190 602 571 779 1025
G4P62_007811 213 220 310 313 390 330 379 250 271 743 754 692 688 268 394 452 452 613 565 865 549 900 490 279 317 480
G4P62_007812 5 13 16 3 17 149 99 81 91 7 12 5 7 110 145 149 203 7 8 4 12 12 139 92 78 157
G4P62_007813 466 501 523 670 518 317 322 223 311 556 542 466 494 277 354 432 374 492 576 669 541 634 381 268 305 490
G4P62_007814 36 65 32 116 93 61 62 54 49 28 24 86 18 105 73 198 51 38 65 46 34 192 1318 34 33 37
G4P62_007815 2250 2161 3747 4312 3301 1817 1766 1334 1614 1477 1436 1814 998 1168 1928 1933 1810 2169 1594 2236 3032 1492 2607 1288 1592 1988
G4P62_007816 1087 1217 1703 1803 1442 10876 11180 9312 9332 1270 1459 1593 988 6346 10051 7719 10590 1477 1580 1461 1684 1473 6656 5314 7089 8683
G4P62_007817 230 125 166 223 253 19 12 7 18 287 285 304 285 22 39 23 33 207 303 246 155 378 14 10 20 37
G4P62_007818 86 81 127 121 129 1847 1903 1496 1807 280 290 251 271 1055 1837 1454 1844 188 204 290 236 422 1584 1249 1540 1735
G4P62_007819 222 221 351 339 354 234 242 171 151 774 797 610 664 124 251 240 267 465 512 693 506 939 173 152 235 240
G4P62_007820 541 695 1611 2024 1219 20 15 7 8 1036 1116 1104 696 20 26 18 16 994 159 662 1118 338 69 48 37 71
G4P62_007821 195 231 201 189 177 70 62 53 44 136 128 144 78 59 58 74 89 120 98 128 141 94 71 58 56 104
G4P62_007822 638 544 908 788 689 538 583 451 478 667 667 599 475 305 671 513 688 651 645 857 736 861 730 452 582 724
G4P62_007823 3 23 5 12 31 109 82 58 102 23 17 22 12 57 90 96 95 14 17 35 23 28 76 59 85 156
G4P62_007824 687 767 874 888 620 779 873 679 731 618 706 799 698 465 756 642 858 709 918 881 663 794 748 529 678 759
G4P62_007825 5 0 0 4 81 68 15 3 7 0 4 4 6 6 13 12 10 6 13 11 20 9 91 21 25 155
G4P62_007826 0 0 0 0 0 0 0 0 0 0 0 1 0 1 1 1 2 0 0 0 0 0 2 2 1 4
G4P62_007827 0 0 2 4 1 5 3 2 2 4 8 7 3 8 10 8 6 5 8 2 9 10 1 3 5 2
G4P62_007828 430 721 598 678 848 872 804 657 743 697 920 812 684 507 871 687 751 1092 693 1131 1107 706 1096 556 666 784
G4P62_007829 1474 1840 2286 2569 2176 1779 1657 1312 1554 2566 2571 2191 2221 1180 1823 2064 1878 2231 2604 3259 2318 3427 2024 1261 1745 2252
G4P62_007830 390 344 477 589 469 682 817 629 776 651 654 559 485 337 666 570 700 502 677 742 474 856 680 455 626 666
G4P62_007831 1 0 0 2 2 0 1 3 6 0 1 3 0 0 2 7 10 4 0 6 3 0 5 0 1 6
G4P62_007832 421 550 580 605 573 355 390 286 330 603 687 648 536 249 387 371 383 551 588 783 504 676 424 257 383 418
G4P62_007833 64 57 72 76 72 31 27 32 52 73 111 64 60 17 38 74 21 88 78 88 54 84 157 25 26 22
G4P62_007834 504 419 533 527 515 758 730 542 584 601 610 588 481 594 816 785 910 537 648 696 544 735 645 566 729 904
G4P62_007835 88 108 78 114 160 56 59 30 51 257 233 171 180 26 61 63 61 280 144 518 540 170 37 44 71 46
G4P62_007836 1073 1434 1721 1671 1834 2193 2297 1692 1531 1770 1928 1751 1400 1421 2553 2038 2484 1979 1821 2518 2156 1712 2332 1932 2248 3016
G4P62_007837 40 25 25 72 39 71 37 37 61 48 36 24 46 482 128 649 100 144 80 105 178 221 2960 57 75 74
G4P62_007838 39 38 39 27 55 296 282 221 133 75 54 30 31 279 503 320 583 51 66 84 44 67 102 459 571 697
G4P62_007839 60 61 81 87 137 91 70 58 41 219 181 117 138 109 114 143 135 208 133 276 213 277 161 69 114 94
G4P62_007840 2 9 18 6 20 105 113 106 50 24 19 19 17 157 177 200 156 47 27 49 64 36 159 95 160 148
G4P62_007841 797 1059 1668 1429 1246 1728 1789 1463 1631 1551 1714 1480 1236 988 1796 1553 1910 1576 1376 2000 1724 1561 1609 1195 1511 1831
G4P62_007842 76 98 84 157 161 601 668 405 211 133 102 125 82 470 674 533 781 115 86 200 185 134 305 470 588 708
G4P62_007843 0 0 0 4 3 1 0 1 1 1 0 0 0 0 0 0 0 0 0 0 1 0 0 0 0 0
G4P62_007844 498 496 696 625 701 191 283 171 221 1217 1114 1123 956 168 226 242 242 875 1149 1410 862 1576 151 154 202 235
G4P62_007845 15 21 52 33 27 14349 14133 11984 10392 12 19 13 7 8933 13464 10782 14755 18 53 21 19 18 8179 7074 10408 12226
G4P62_007846 309 375 462 392 427 1969 1855 1563 1869 674 718 624 571 1184 1762 1593 1874 581 543 728 547 778 1833 1132 1533 1748
G4P62_007847 27 40 30 32 34 367 412 354 417 17 32 21 20 282 435 367 421 19 43 53 31 47 321 306 349 421
G4P62_007848 71 37 58 84 75 64 53 46 71 330 261 186 259 128 114 324 86 179 197 256 207 579 1698 63 69 58
G4P62_007849 79 76 99 137 134 377 274 197 197 157 193 166 112 248 334 323 417 128 63 68 99 138 176 227 317 301
G4P62_007850 13 1 12 1 5 36 33 22 31 9 7 6 10 30 32 28 48 9 8 4 4 6 27 15 20 20
G4P62_007851 14 18 19 13 9 315 300 161 246 33 45 24 34 209 295 174 219 11 25 31 32 22 88 195 260 290
G4P62_007852 1139 1562 1766 1758 2052 4605 4503 3302 3518 2741 2877 2426 2208 2902 5407 5344 5462 2575 2611 3682 2996 2717 4834 3755 5197 6529
G4P62_007853 7 3 0 10 4 29 19 26 42 1 11 5 2 19 39 50 36 14 2 3 12 19 79 15 22 48
G4P62_007854 15 11 15 16 16 870 882 582 481 26 24 13 21 666 1061 765 1048 17 4 13 27 21 466 682 895 1017
G4P62_007855 762 715 921 895 992 295 290 243 222 1220 1382 1452 1265 211 334 320 374 1121 1482 1537 1244 1525 388 241 265 374
G4P62_007856 207 278 328 305 358 912 908 735 733 425 493 372 371 705 927 919 938 459 331 513 379 458 1391 539 828 957
G4P62_007857 185 204 457 317 503 1024 962 702 547 2484 2090 1086 1677 771 1147 890 1268 1279 1326 2029 1358 3464 697 760 1116 1316
G4P62_007858 46 38 74 65 38 2607 2731 2108 2101 87 92 91 89 1462 2702 2553 2880 63 83 92 79 95 2117 1899 2391 2876
G4P62_007859 561 548 673 784 854 1330 1326 1015 1050 926 897 746 720 930 1492 1428 1548 1041 1006 1172 978 1533 2198 1049 1273 1750
G4P62_007860 1273 1462 2123 2114 2043 1834 1876 1351 1309 1658 1872 1833 1491 1514 2663 2463 2788 1932 1781 2335 2028 1935 2137 1992 2410 3173
G4P62_007861 7 1 5 6 5 19 26 17 32 22 14 14 26 15 23 8 23 10 13 11 9 16 18 19 20 21
G4P62_007862 2821 3202 4289 5475 5210 426 417 339 402 2347 2231 2352 2290 306 508 512 507 5710 5994 8015 6760 4365 462 287 388 584
G4P62_007863 46 45 58 89 86 103 69 104 95 59 41 66 28 85 141 176 106 96 59 74 79 83 187 83 103 146
G4P62_007864 1473 1426 1973 1822 1606 1057 1138 1034 1208 1667 1774 2068 1508 649 1070 906 1099 1621 2275 2111 1504 2098 912 634 734 887
G4P62_007865 1096 1097 1510 1524 1445 617 629 416 535 1826 1937 1902 1499 424 646 691 595 1659 1914 2301 1807 2263 723 408 562 702
G4P62_007866 561 584 1133 993 755 358 303 218 314 934 953 873 750 212 330 321 332 782 821 1098 914 1113 321 216 316 404
G4P62_007867 223 213 278 222 284 605 639 399 155 207 149 145 153 657 1064 832 1274 260 135 218 197 182 257 1076 1285 1516
G4P62_007868 925 881 1066 1107 1020 682 671 625 845 781 992 925 701 474 660 752 772 1012 1240 1171 876 992 1476 380 530 737
G4P62_007869 805 940 1529 1376 1262 839 849 658 589 1306 1444 1328 1099 530 874 859 1035 1062 1234 1382 1170 1399 672 619 753 968
G4P62_007870 6 3 2 3 7 201 202 145 174 4 0 5 0 122 174 164 266 1 6 3 5 3 117 95 148 189
G4P62_007871 709 728 1148 1282 974 3129 3188 2376 2142 2006 1862 1408 1511 2287 3730 3202 4256 1444 1479 2034 1329 2523 2036 2558 3598 3899
G4P62_007872 1117 1133 1392 1414 1348 3014 2842 2219 1887 1520 1591 1518 1347 1952 2982 2864 3569 1737 1744 2011 1706 1786 2392 2234 2746 3470
G4P62_007873 2 6 2 9 3 6 13 6 3 3 3 7 0 4 7 15 2 6 9 10 12 3 6 7 4 15
G4P62_007874 219 272 298 296 309 1349 1411 1156 1283 142 165 188 105 862 1375 1277 1530 240 228 207 190 206 1107 920 1193 1538
G4P62_007875 5 0 0 3 1 9 12 10 10 3 5 5 4 20 13 14 12 3 0 2 0 5 29 5 9 5
G4P62_007876 1137 1242 1516 1379 1340 891 817 660 1033 1390 1609 1512 1201 497 890 866 882 1328 1353 1473 1382 1371 1078 575 689 949
G4P62_007877 1 6 4 9 6 10 15 5 4 4 6 6 2 7 11 4 11 9 2 9 7 4 19 3 6 10
G4P62_007878 0 0 2 3 14 26 32 20 18 6 6 6 5 62 44 70 25 15 16 21 23 23 173 13 24 37
G4P62_007879 311 251 440 375 384 1503 1538 1162 1207 764 693 515 533 869 1460 1242 1489 502 660 743 438 980 1002 955 1258 1551
G4P62_007880 452 457 689 685 574 737 715 438 405 930 848 744 686 641 1150 1086 1151 764 748 968 720 956 614 773 1248 1355
G4P62_007881 9 12 15 27 9 95 93 60 78 21 32 27 25 58 96 65 96 20 19 19 21 22 67 42 80 96
G4P62_007882 1 0 0 1 3 4 3 3 2 2 1 1 1 2 5 3 4 1 3 6 0 1 4 6 6 3
G4P62_007883 942 951 1485 1289 1093 545 523 411 481 760 843 914 670 379 625 538 608 999 840 992 747 928 627 439 588 655
G4P62_007884 852 900 1200 1264 1139 413 432 357 446 990 1046 1041 920 312 569 646 571 1038 1050 1197 990 955 618 357 514 561
G4P62_007885 4210 6425 6593 5941 6182 1703 1654 1553 1577 2769 3664 4581 3205 1316 1881 2136 1746 5141 5284 6619 5521 3834 2586 1146 1549 1833
G4P62_007886 39 39 63 77 80 485 555 362 187 148 120 75 77 512 865 618 926 102 45 167 132 113 240 590 812 945
G4P62_007887 16 15 18 22 31 48 55 43 50 42 77 13 39 49 66 62 84 49 28 62 25 58 56 42 53 78
G4P62_007888 1102 1434 1728 1793 1758 2290 2309 1852 1759 1751 1941 1719 1575 1511 2375 2148 2537 1731 1607 1974 1535 1741 1938 1404 1845 2254
G4P62_007889 2670 2790 4193 3939 3448 3909 3946 3049 2697 3083 3288 3140 2646 2554 4014 3498 4203 3286 3001 3708 3257 3737 3096 2649 3764 4228
G4P62_007890 645 591 1047 889 846 617 558 469 543 694 820 788 608 428 692 668 598 840 777 1042 918 764 747 396 504 636
G4P62_007891 1354 1588 2117 1734 1712 254 242 217 212 2098 2322 2123 1979 199 320 324 338 1923 2350 2489 2115 2502 320 190 283 327
G4P62_007892 179 145 297 234 193 155 150 127 157 205 209 265 193 100 185 164 174 230 269 224 177 229 147 107 124 162
G4P62_007893 3091 3640 4693 4354 3436 2150 2235 1726 1744 1383 1565 1872 1387 1483 2113 1741 2219 2349 2206 2586 2147 1723 1583 1340 1755 2016
G4P62_007894 1149 1154 1506 1658 1288 1329 1301 1093 1610 1210 1413 1462 1177 909 1321 1378 1417 1391 1720 1780 1428 1381 1054 770 950 1175
G4P62_007895 612 453 633 463 481 4272 4626 3932 3945 512 484 621 510 2411 4228 3248 4320 552 753 669 510 670 2882 2321 3061 3685
G4P62_007896 175 253 294 365 382 434 460 335 355 224 266 255 185 296 459 407 449 265 196 353 267 233 369 329 375 487
G4P62_007897 2596 2398 4592 4350 3390 1000 998 698 960 1339 1579 1649 1131 672 1172 940 998 2828 1979 2842 2891 1584 1398 826 1256 1390
G4P62_007898 1378 1350 2486 2393 1880 1496 1803 1480 1221 2391 2842 2524 2097 1047 1888 1348 1929 2216 2504 2853 2323 3000 1499 1162 1279 1898
G4P62_007899 1108 824 1253 1354 1495 562 577 368 328 2144 2345 2066 1993 311 740 615 766 1729 2033 2245 907 1745 421 336 571 778
G4P62_007900 6 3 10 12 16 10 6 2 4 37 22 34 37 7 13 7 6 14 9 11 8 22 10 3 11 6
G4P62_007901 2045 2178 3580 3423 2846 1744 1724 1444 1597 3299 3671 3184 2961 1157 1918 1783 1873 3343 3325 4539 3561 4251 2533 1117 1618 2053
G4P62_007902 0 1 0 0 7 28 30 24 17 0 4 1 3 15 28 31 25 7 1 1 1 6 17 14 14 13
G4P62_007903 156 127 159 180 185 499 504 436 476 127 186 159 104 328 525 408 517 217 212 244 198 148 526 250 352 396
G4P62_007904 0 0 0 2 0 12 9 7 17 0 1 3 0 3 20 16 18 2 0 1 0 0 12 3 8 11
G4P62_007905 123 131 173 207 322 303 242 151 132 417 317 301 219 270 342 321 397 406 205 445 473 273 243 301 472 609
G4P62_007906 0 0 0 0 1 16 11 8 4 3 0 0 3 8 13 3 19 0 2 2 0 3 4 19 5 11
G4P62_007907 240 378 478 430 489 1911 1999 1495 1279 936 991 703 789 1449 2338 2001 2487 698 823 1115 691 1370 1471 1559 2189 2720
G4P62_007908 16 17 27 18 31 33 24 14 27 30 27 31 19 19 33 34 28 25 16 27 42 27 52 18 21 25
G4P62_007909 0 0 3 2 3 23 10 4 11 3 1 5 1 6 12 5 16 3 5 4 8 0 6 9 6 18
G4P62_007910 162 284 353 329 326 1116 1255 889 678 484 515 439 385 895 1450 1272 1809 516 482 653 410 751 712 1048 1328 1627
G4P62_007911 156 162 329 252 257 137 157 85 130 146 93 94 114 117 131 154 166 194 170 226 199 178 111 92 141 169
G4P62_007912 1 4 1 1 1 28 34 22 26 0 2 0 5 11 19 14 11 0 2 2 0 1 19 15 5 14
G4P62_007913 13 21 18 33 28 444 556 408 292 34 61 59 60 252 441 342 363 32 40 44 34 44 347 301 318 402
G4P62_007914 1204 1600 2251 2366 1987 6254 6875 4865 5250 2096 2257 1852 1652 3716 6419 5884 6570 2041 1694 2513 2215 2473 6020 4803 5956 6802
G4P62_007915 6 8 12 7 12 46 33 24 33 7 5 8 10 53 49 87 36 14 5 13 10 24 82 24 20 33
G4P62_007916 0 0 0 0 1 0 3 2 0 0 0 0 0 0 4 0 2 0 0 0 0 0 9 0 4 1
G4P62_007917 1992 2497 2223 2249 2540 2324 2540 2034 2244 2222 2584 2825 2163 1567 2538 2387 2542 2584 2583 3042 2925 2030 2617 1482 1691 2032
G4P62_007918 833 804 980 1168 1100 832 882 658 688 1371 1516 1202 997 658 986 1094 1083 1304 1197 1586 1255 1616 924 658 836 1022
G4P62_007919 8 1 4 17 4 41 45 27 37 11 15 3 9 20 33 16 48 13 9 7 4 2 17 36 28 38
G4P62_007920 250 227 433 474 467 573 574 424 479 487 510 467 375 421 620 622 700 516 538 579 492 525 519 437 530 695
G4P62_007921 46 71 88 64 55 64 51 36 39 200 192 72 121 66 82 94 96 97 50 136 117 185 64 67 114 79
G4P62_007922 1258 1555 1922 2153 2032 466 443 315 416 1410 1714 1699 1169 310 534 522 521 1799 1019 1820 1742 1412 690 363 515 610
G4P62_007923 4 1 3 12 23 396 408 178 132 12 7 9 6 281 476 353 551 13 14 17 22 13 171 391 459 518
G4P62_007924 1 1 6 10 4 49 23 27 44 8 15 3 4 10 36 10 28 12 18 18 13 5 20 32 31 44
G4P62_007925 511 651 528 795 815 1283 1198 809 1027 587 558 463 389 1066 1589 1475 1764 1019 807 1032 1099 611 1135 1169 1438 1819
G4P62_007926 84 79 118 94 127 1106 1088 957 1020 167 167 98 96 757 1006 904 1089 113 134 165 105 120 953 675 1004 1108
G4P62_007927 564 1008 531 494 821 341 274 256 312 823 979 816 822 322 392 608 404 932 1061 1293 875 991 656 244 339 448
G4P62_007928 92 104 88 87 174 224 271 198 170 131 112 94 89 254 312 401 363 156 158 222 114 144 261 226 273 347
G4P62_007929 0 0 0 0 0 46 69 83 45 1 0 0 0 28 37 36 35 0 1 0 1 0 47 22 26 41
G4P62_007930 4 0 0 0 0 6 17 18 18 0 0 2 0 7 21 13 5 1 3 0 2 0 4 6 3 5
G4P62_007931 8 3 2 2 4 7 6 1 8 7 1 3 5 9 12 9 7 5 0 1 4 1 2 3 5 17
G4P62_007932 802 862 894 722 954 223 241 184 181 873 908 697 576 325 347 472 374 1040 644 1142 854 893 620 227 227 333
G4P62_007933 0 2 0 0 0 3 5 1 4 0 0 0 0 3 3 1 2 0 0 0 0 0 1 3 2 0
G4P62_007934 496 566 644 760 765 1692 1540 1113 1039 705 612 646 525 1254 2156 1949 2188 696 638 943 769 770 1392 1529 2068 2414
G4P62_007935 0 0 3 0 0 3 1 3 0 0 0 0 0 1 1 1 2 0 0 0 0 1 2 3 3 6
G4P62_007936 289 256 312 345 365 2462 2529 1908 1857 310 371 310 250 1506 2425 2066 2825 395 346 394 398 304 2017 1756 2020 2555
G4P62_007937 312 441 517 596 458 344 322 258 314 357 404 368 305 274 449 470 509 410 472 559 497 410 351 261 398 529
G4P62_007938 94 69 42 87 81 1 0 0 1 28 17 27 28 44 0 97 2 71 89 175 185 117 864 4 0 48
G4P62_007939 628 651 1159 1177 965 1191 1042 826 641 1035 1060 973 802 715 1185 1035 1269 995 945 1148 947 1229 919 878 1095 1304
G4P62_007940 707 877 1051 1067 1131 1805 1903 1518 1641 1561 1887 1440 1261 1293 1726 1865 1890 1588 1238 2035 1705 1963 2600 1223 1591 1855
G4P62_007941 1 0 0 0 0 109 95 162 66 2 6 3 3 55 92 71 127 20 3 6 8 28 95 108 360 219
G4P62_007942 246 297 324 371 317 1025 1064 753 645 507 483 395 432 717 1304 963 1376 434 554 697 443 712 758 1075 1428 1559
G4P62_007943 27 12 7 4 20 179 162 142 124 11 14 12 18 127 190 165 174 21 20 43 40 26 123 155 162 232
G4P62_007944 262 209 229 386 317 3336 3556 2737 2398 237 193 181 187 2363 3386 2489 3782 263 180 286 264 239 1998 2047 2663 3391
G4P62_007945 314 344 542 496 522 341 364 229 274 908 978 815 762 259 425 366 386 838 815 1021 793 1192 342 295 330 470
G4P62_007946 12 20 37 17 6 21 39 11 20 25 23 13 24 33 40 30 53 32 31 33 14 31 20 14 28 26
G4P62_007947 126 74 97 98 129 79 47 35 27 86 77 69 51 61 88 78 82 73 30 66 123 22 29 81 100 133
G4P62_007948 367 377 543 588 645 473 499 450 431 271 365 423 220 320 568 465 551 468 216 457 459 241 638 337 375 466
G4P62_007949 128 133 188 129 173 32 21 16 23 345 361 295 282 14 17 20 22 282 372 356 286 432 29 17 36 19
G4P62_007950 519 589 855 837 744 296 359 288 343 1006 1188 1193 968 200 306 348 393 837 1025 1089 862 1154 399 211 271 310
G4P62_007951 1165 1656 1566 1516 1914 11590 11593 9233 9854 1922 2178 1780 1591 7041 11297 8839 11245 2219 1867 2618 2099 2264 9286 7440 9676 11022
G4P62_007952 832 760 1269 1200 1078 663 655 520 663 1892 1975 1536 1522 438 694 616 706 1376 1613 1916 1310 2336 746 436 587 668
G4P62_007953 366 293 422 385 335 193 204 143 164 311 337 347 271 150 188 209 229 287 408 418 315 355 213 119 194 255
G4P62_007954 54 89 99 81 95 213 239 185 212 66 73 52 50 137 249 143 231 89 74 155 109 84 282 135 189 220
G4P62_007955 0 0 0 1 2 96 80 52 58 1 1 0 0 29 89 44 67 0 2 4 3 0 41 36 52 64
G4P62_007956 0 0 0 0 4 3 3 4 0 0 1 0 0 5 4 7 2 0 3 1 3 2 0 2 8 2
G4P62_007957 0 0 0 0 0 0 2 0 2 0 2 2 2 1 0 0 0 2 3 0 0 2 0 0 1 2
G4P62_007958 48 65 87 63 83 43 39 32 65 52 71 64 60 27 36 65 29 101 87 94 98 68 66 34 34 36
G4P62_007959 59 52 140 160 129 172 213 146 91 104 136 121 72 390 343 461 291 314 162 346 305 176 416 294 359 442
G4P62_007960 256 191 385 374 377 969 991 707 773 937 958 608 655 492 1087 915 1078 491 588 977 603 1169 856 762 1013 1385
G4P62_007961 320 381 307 320 353 96 90 47 115 196 236 290 152 67 113 89 80 295 254 403 255 229 137 76 58 114
G4P62_007962 2403 2888 3249 3083 3188 429 413 248 388 1708 2350 2292 1541 418 550 585 471 3294 1973 3281 3118 1418 549 450 513 724
G4P62_007963 15 2 15 15 30 9 3 0 7 104 69 17 36 6 3 4 4 286 113 185 203 106 6 6 5 4
G4P62_007964 171 200 320 190 268 159 192 163 187 332 394 364 317 90 171 155 199 309 435 385 278 440 166 126 163 197
G4P62_007965 208 202 299 248 253 354 387 267 319 356 338 234 241 297 527 443 579 309 332 391 336 454 418 446 450 643
G4P62_007966 12 22 38 51 28 9 4 11 11 28 70 77 23 13 10 20 14 34 9 15 31 29 53 16 17 11
G4P62_007967 65 59 136 397 170 152 129 96 137 192 528 553 249 211 235 336 252 211 125 77 135 171 434 138 159 187
G4P62_007968 3023 4102 4467 4810 5461 4279 4305 3633 4238 4966 5722 5559 4494 2829 4510 4318 3935 7213 5838 8627 8165 5561 8075 2772 3726 4537
G4P62_007969 258 268 371 384 365 418 371 276 264 431 494 444 392 266 428 380 494 387 455 518 370 495 348 337 336 508
G4P62_007970 520 731 763 858 1041 1131 1234 996 949 1380 1508 1121 1087 769 1245 1199 1230 1110 949 1452 1358 1328 1683 749 934 1243
G4P62_007971 0 0 0 1 6 11 11 5 3 5 5 1 3 1 6 7 12 2 3 6 4 9 3 1 6 12
G4P62_007972 2 0 0 0 0 6 2 7 11 0 0 0 0 4 10 9 5 0 0 0 2 0 6 2 13 15
G4P62_007973 873 679 1011 1166 1114 664 657 561 630 1973 1974 1769 1549 373 641 574 652 1446 1853 1912 1311 2379 577 435 512 622
G4P62_007974 1083 1155 1542 1386 1381 581 551 471 515 1835 1719 1890 1509 364 614 728 741 1447 1823 1998 1522 1786 829 437 571 772
G4P62_007975 0 6 0 0 0 1 5 1 0 0 0 1 0 6 2 8 0 0 0 0 0 6 3 2 2 0
G4P62_007976 46 96 51 108 62 25 28 31 70 58 40 35 39 19 33 29 20 92 96 94 88 47 69 35 25 38
G4P62_007977 2 0 0 0 2 2 1 0 6 0 1 0 0 2 3 2 0 0 7 3 0 0 0 3 0 1
G4P62_007978 0 0 0 0 0 0 2 1 0 0 0 0 0 5 3 7 2 0 0 0 0 0 3 0 5 1
G4P62_007979 90 86 138 118 142 2751 2846 1843 1867 232 185 121 143 1600 3152 2102 3451 172 94 269 258 195 1535 1943 2417 2668
G4P62_007980 645 947 645 699 1037 2422 2431 1808 1563 949 983 972 800 1784 2753 2247 2958 1023 972 1253 1155 944 2021 1907 2465 2975
G4P62_007981 45 46 29 10 56 331 392 262 345 90 66 81 107 161 334 321 359 18 48 63 39 55 279 265 304 446
G4P62_007982 993 735 996 1124 1081 504 583 419 495 1302 1407 1259 1164 308 524 503 549 1072 1281 1367 1003 1478 514 329 417 504
G4P62_007983 170 228 269 360 318 547 586 411 406 185 195 198 145 450 659 540 616 250 214 230 259 254 842 519 558 689
G4P62_007984 1171 1115 1880 1851 1930 256 311 194 194 6733 6126 4174 5101 233 337 317 335 3664 4039 5856 4163 8512 272 215 329 428
G4P62_007985 600 591 851 850 825 455 383 319 408 2175 2148 1396 1675 363 590 712 740 1508 1689 1991 1386 2812 543 399 544 755
G4P62_007986 409 433 610 597 505 254 305 188 247 1180 1197 893 866 247 327 405 283 824 897 1160 885 1523 881 180 254 365
G4P62_007987 1636 1903 2899 3310 2252 31 10 6 15 6979 5887 2889 4369 1 26 19 13 4789 4942 6940 5062 8070 11 11 4 8
G4P62_007988 691 736 977 881 846 1332 1209 906 905 639 659 649 538 824 1452 1107 1551 802 579 974 694 856 1088 996 1294 1600
G4P62_007989 1504 1544 2355 2314 1986 3038 3306 2557 1934 3376 3542 3037 2808 2172 3428 2747 3827 2598 2794 3350 2769 3882 1960 2163 2723 3525
G4P62_007990 65 82 105 164 160 113 92 36 28 130 146 100 124 101 202 169 234 140 156 223 384 125 85 153 229 237
G4P62_007991 523 707 937 1079 870 2073 2335 1614 1602 1076 1084 809 864 1582 2279 1838 2498 1012 986 1348 1057 1494 1970 1516 2062 2532
G4P62_007992 2093 2212 4025 3597 3327 1021 1046 772 716 5872 5880 5049 4709 802 1272 1210 1346 4726 5313 6559 4838 6874 1099 821 1146 1366
G4P62_007993 1139 1439 1493 1565 1549 3970 4181 3246 3126 1356 1497 1292 1071 2701 4039 3056 4340 1638 1251 1753 1369 1498 2869 2588 3440 4148
G4P62_007994 2179 2193 2607 2145 3221 5875 6251 4567 3808 1395 1553 1626 1156 4626 7547 5099 7584 1903 982 1857 1950 985 4005 4840 6796 7565
G4P62_007995 270 425 497 616 703 481 453 330 560 809 956 799 651 813 857 1103 899 1371 856 1453 1345 908 1086 312 328 416
G4P62_007996 713 899 760 1047 1199 397 286 258 507 929 1164 881 881 529 529 798 434 1770 1376 2053 2075 1096 1399 261 356 483
G4P62_007997 0 0 0 0 0 0 0 0 0 1 0 0 0 0 0 2 0 0 0 0 0 0 0 0 2 0
G4P62_007998 4 5 1 0 0 4 0 9 0 4 8 2 7 1 1 1 9 14 7 48 21 9 0 0 1 0
G4P62_007999 1 21 20 10 7 23 1 0 10 2 16 13 12 1 7 5 3 18 6 20 15 1 4 0 0 2
G4P62_008000 5 3 22 21 16 4 1 0 25 23 26 20 23 1 18 1 0 28 10 37 41 17 5 1 6 0
G4P62_008001 873 925 1242 1142 1419 1944 1863 1307 1516 1090 1214 1181 892 1299 2235 1929 2244 1554 1320 1587 1455 1496 2086 1658 2160 2729
G4P62_008002 0 0 1 0 0 163 127 56 124 0 0 0 0 68 141 122 119 0 0 0 0 0 85 85 135 148
G4P62_008003 1059 1256 2355 2201 1814 5509 5499 4204 3596 2415 2592 2301 1842 3687 5730 4713 6000 2302 1888 2582 2304 2412 3599 3620 4626 5549
G4P62_008004 87 104 166 220 143 73 58 44 64 441 669 491 434 48 69 70 62 340 238 335 282 626 76 50 80 100
G4P62_008005 365 375 758 703 502 4150 4600 3662 3788 396 412 437 363 3241 4544 3625 4195 477 532 637 504 532 2633 2929 3332 4289
G4P62_008006 1939 1828 2564 2877 2475 1963 2040 1431 1664 2209 2191 2230 1918 1621 2408 2180 2305 2576 2144 3105 2636 2954 2860 1536 2048 2580
G4P62_008007 73 64 76 137 102 2958 2961 2579 2463 176 157 127 155 1822 2760 2423 2987 150 127 220 166 233 2336 1687 2323 2799
G4P62_008008 0 0 24 3 11 6 8 6 6 11 8 3 7 61 10 93 13 20 3 13 25 16 745 2 1 6
G4P62_008009 104 116 184 239 200 142 167 116 105 129 141 93 115 142 238 233 193 164 231 197 151 215 301 183 184 342
G4P62_008010 2366 2698 3665 4243 3588 4285 4300 3221 3802 2323 2678 2298 1914 2742 4926 5197 5863 3297 2896 4234 3761 2893 4708 3397 4787 5873
G4P62_008011 863 794 1714 1564 1175 2157 2151 1599 1497 709 763 853 621 1383 2544 2031 2649 1088 1005 1218 1148 873 1913 1634 2169 2371
G4P62_008012 363 370 409 468 673 261 302 239 270 461 728 542 445 233 286 368 314 1079 755 629 818 557 391 194 266 365
G4P62_008013 256 265 381 426 386 895 950 736 721 723 756 513 507 772 1055 1006 1021 670 414 823 728 891 1533 703 1017 1103
G4P62_008014 6 34 31 32 30 35 28 12 31 24 22 11 17 40 47 49 55 75 24 82 83 63 46 16 29 62
G4P62_008015 1 0 0 0 0 0 0 0 0 0 0 0 0 0 1 0 0 0 2 0 0 0 0 0 0 1
G4P62_008016 33 66 65 135 110 159 163 105 141 34 63 43 52 186 134 268 137 94 30 30 51 139 1242 77 109 159
G4P62_008017 95 155 201 243 200 1719 1594 1404 1724 306 318 240 258 915 1560 1346 1622 236 291 309 190 384 1477 1047 1185 1477
G4P62_008018 2 0 0 1 0 0 1 2 1 0 0 0 0 2 3 4 2 0 1 0 0 5 6 2 2 3
G4P62_008019 0 0 0 3 0 0 0 2 0 0 0 0 0 2 0 2 6 0 0 0 0 1 42 0 0 0
G4P62_008020 51 45 59 57 29 59 62 53 74 68 112 71 73 53 79 30 56 54 82 100 43 101 59 39 52 56
G4P62_008021 2 2 0 3 10 19 33 23 29 5 4 1 3 23 38 53 45 6 4 8 5 2 39 29 33 58
G4P62_008022 1109 1092 1940 1985 1590 1719 1719 1135 1275 1736 1737 1530 1426 1151 2122 1684 2173 1636 1668 2055 2087 2069 1506 1480 1832 2237
G4P62_008023 20 34 47 52 53 3006 3294 2716 3410 85 62 55 82 1563 2625 2105 2782 60 65 97 68 115 1914 1356 1717 2002
G4P62_008024 326 341 365 410 335 498 502 449 440 614 613 722 546 237 467 399 464 359 519 486 345 630 353 296 352 473
G4P62_008025 109 154 106 148 142 690 740 646 636 91 106 100 79 400 715 528 680 170 175 251 180 135 555 386 465 688
G4P62_008026 504 638 763 859 806 48 56 52 54 1353 1552 1297 1276 38 70 90 47 890 1262 1322 950 1720 437 29 26 50
G4P62_008027 2 7 2 0 2 27 30 28 15 2 5 2 0 23 33 27 24 8 7 4 9 21 120 17 13 33
G4P62_008028 0 2 0 2 58 24 7 9 4 0 0 0 0 5 8 22 1 7 0 2 8 0 56 1 4 116
G4P62_008029 35 28 51 97 96 245 268 212 225 60 50 62 47 177 273 242 320 91 53 101 79 60 226 208 187 305
G4P62_008030 9 8 3 1 15 12 9 2 7 4 4 3 9 4 14 12 6 3 12 5 8 8 13 1 11 35
G4P62_008031 2299 2217 3420 3364 2817 1820 1841 1506 1336 4644 4696 4240 3684 1027 1756 1526 1888 3354 4240 4886 3277 5653 1455 1082 1476 1735
G4P62_008032 0 0 0 0 0 53 30 38 22 0 0 0 0 32 50 36 47 0 0 0 0 0 29 23 34 24
G4P62_008033 850 1283 1563 1419 1423 227 244 151 149 1668 2024 1815 1408 197 311 407 386 1782 973 2152 2021 1195 273 244 293 433
G4P62_008034 0 0 0 0 0 23 22 14 15 0 0 0 0 14 23 12 21 0 0 0 0 0 11 12 15 26
G4P62_008035 0 0 0 0 5 43 46 26 20 5 6 4 5 31 60 56 87 3 2 2 0 4 19 49 59 65
G4P62_008036 10 2 3 11 26 17 18 5 14 20 17 19 8 9 17 17 15 20 7 9 19 8 18 16 20 26
G4P62_008037 3 0 3 9 4 8 9 8 8 12 16 6 19 8 12 11 8 16 18 9 2 7 10 9 3 14
G4P62_008038 0 0 0 0 2 134 148 111 141 0 0 0 1 85 123 104 135 0 0 0 0 2 81 53 84 97
G4P62_008039 41 54 57 88 84 190 158 164 139 42 34 45 36 157 219 254 232 82 97 109 80 88 303 144 198 305
G4P62_008040 809 866 1355 1241 1027 439 544 369 499 624 903 1083 655 291 422 437 431 913 1031 1005 860 749 657 277 380 466
G4P62_008041 7 7 14 13 25 37 35 18 12 45 41 28 26 31 61 49 50 50 36 68 40 35 23 37 33 75
G4P62_008042 2088 2067 3001 2566 2385 12 17 1 10 3489 3594 3368 3191 18 18 60 18 2592 3442 3157 2276 3750 22 11 13 22
G4P62_008043 2 0 1 0 15 77 81 53 24 2 6 4 4 40 73 86 48 8 4 4 6 6 45 55 52 60
G4P62_008044 125 216 228 194 233 181 182 162 172 305 274 260 244 126 198 196 252 221 233 367 289 286 181 131 157 232
G4P62_008045 709 795 1223 1037 1200 1018 896 735 943 1874 1774 1546 1519 656 1127 1196 1095 1770 1599 2077 1722 1926 1143 800 892 1380
G4P62_008046 70 110 119 126 152 904 919 691 433 326 269 171 171 669 1059 845 1115 173 146 295 268 303 628 768 917 1129
G4P62_008047 15 8 17 39 15 435 401 294 286 36 23 17 23 285 467 333 507 34 27 57 27 36 269 294 435 494
G4P62_008048 305 331 383 400 449 419 429 300 301 432 445 434 362 325 430 433 474 420 390 467 350 458 428 293 352 458
G4P62_008049 182 263 249 258 362 688 682 451 469 278 291 254 204 575 870 775 1007 440 273 383 424 255 786 555 764 861
G4P62_008050 3 1 5 1 0 15302 15728 13015 11523 4 3 9 11 9799 15697 11126 15660 4 2 8 1 5 8813 8847 10905 12949
G4P62_008051 748 950 1185 1053 1029 1373 1343 1184 1191 735 937 979 681 783 1318 937 1296 905 953 1072 946 747 1045 720 1024 1176
G4P62_008052 799 1112 1026 987 1094 2518 2680 1833 1535 1020 1203 1008 886 1771 2728 2299 3131 1221 1051 1510 1387 1010 1678 1870 2488 2997
G4P62_008053 389 491 705 818 606 201 185 163 282 176 264 308 187 167 273 248 199 515 487 585 580 294 347 158 157 249
G4P62_008054 29954 47459 48262 42829 47400 11061 10356 8756 10962 25019 33681 38501 26319 7887 12833 14208 11707 41870 38894 45936 42569 28416 19823 8051 9420 12784
G4P62_008055 4612 4771 6415 5129 4787 20 9 15 15 8658 8839 7769 7375 8 18 12 27 6166 8284 8190 6398 9063 13 10 16 17
G4P62_008056 10 4 4 9 0 18 3 7 2 3 4 3 3 1 4 3 9 4 2 6 1 8 0 6 1 2
G4P62_008057 211 204 274 264 297 198 224 162 200 585 620 393 473 131 301 214 282 468 445 602 392 743 323 150 208 301
G4P62_008058 540 514 775 783 725 187 165 147 157 1229 1234 1027 984 197 251 335 232 796 1088 1226 867 1415 764 137 177 201
G4P62_008059 135 114 176 312 236 60 62 68 60 116 130 157 100 299 144 539 75 224 138 165 214 374 3030 40 52 47
G4P62_008060 5 14 13 25 18 135 141 107 48 61 64 52 39 84 185 138 220 38 31 47 39 51 65 125 174 170
G4P62_008061 1269 1366 1709 1858 1632 2361 2260 1575 1662 877 1058 1072 742 1813 2782 2651 3051 1481 1512 1811 1454 1222 2287 2122 2839 3194
G4P62_008062 145 142 128 245 237 183 179 104 167 151 200 172 137 149 218 228 260 285 217 268 252 259 315 178 203 259
G4P62_008063 2 0 11 0 3 251 251 122 107 6 13 4 5 118 321 105 341 3 2 9 5 7 40 278 238 241
G4P62_008064 1 4 0 2 3 6 7 5 0 0 3 1 0 0 5 4 2 0 0 1 1 3 3 0 1 3
G4P62_008065 190 277 405 327 384 534 509 388 441 564 529 414 379 405 601 606 624 385 404 573 445 620 526 475 655 703
G4P62_008066 805 1364 1374 1848 1896 651 576 491 509 1440 1712 1558 1172 582 750 866 819 2416 1640 2009 2192 1867 1769 452 668 834
G4P62_008067 820 724 1113 1683 1113 83 66 40 88 969 1009 1029 782 195 113 346 240 763 1051 1052 1708 931 94 82 127 125
G4P62_008068 587 601 898 949 806 714 746 599 445 981 1030 859 723 509 929 864 959 1028 887 1272 1108 1191 858 596 754 935
G4P62_008069 90 94 98 192 196 272 291 234 198 170 151 91 128 266 452 363 366 253 126 285 385 159 296 379 602 670
G4P62_008070 233 260 177 252 454 436 349 248 439 164 163 165 129 516 575 869 417 557 274 603 579 352 2252 268 492 645
G4P62_008071 1 0 6 3 15 23 19 4 23 6 1 2 0 24 30 16 19 2 4 7 5 7 24 13 12 40
G4P62_008072 0 0 0 0 0 0 2 0 0 0 0 0 0 2 1 1 1 2 0 0 0 0 0 0 0 2
G4P62_008073 0 1 0 0 0 1 5 0 0 0 0 0 0 0 0 5 0 0 0 0 1 0 0 1 0 4
G4P62_008074 33 34 73 58 74 84 70 56 62 176 138 85 113 123 106 153 86 65 67 102 83 159 124 81 119 121
G4P62_008075 617 668 893 1071 1311 634 595 468 414 967 1024 972 758 494 844 735 800 1608 1089 1368 1499 1237 933 642 741 1282
G4P62_008076 11 15 18 8 17 65 73 42 27 33 27 19 19 79 102 81 107 41 11 31 22 44 29 76 99 121
G4P62_008077 326 321 458 916 615 2615 2636 1917 1772 718 708 542 550 2037 2727 2744 2999 751 728 764 825 1359 3670 2001 2652 3241
G4P62_008078 9 10 17 29 32 64 57 55 38 11 17 26 9 24 68 49 62 15 19 12 13 17 51 25 48 49
G4P62_008079 651 803 733 752 905 608 617 533 439 937 960 798 732 491 766 635 855 817 764 1044 727 1232 654 564 745 845
G4P62_008080 1459 1927 2146 2232 2665 930 885 756 777 2300 3127 2554 2128 663 975 872 995 2614 1749 2980 2372 2054 858 512 716 840
G4P62_008081 761 1030 1093 1043 1271 322 284 214 324 691 977 861 625 271 389 382 307 1142 669 1096 959 523 651 202 322 396
G4P62_008082 8 0 5 4 6 18 16 12 15 9 10 3 10 14 20 18 18 14 5 13 9 4 24 10 17 15
G4P62_008083 282 342 264 315 394 475 587 376 312 351 393 314 287 300 559 434 586 397 327 516 412 360 399 407 487 620
G4P62_008084 0 0 0 0 0 4 5 4 3 0 0 1 0 8 13 15 23 0 4 0 0 3 11 5 9 6
G4P62_008085 69 91 115 80 174 59 59 62 50 144 158 119 97 61 102 92 119 241 295 454 241 173 152 40 74 317
G4P62_008086 291 377 344 436 543 466 486 382 527 269 336 306 227 297 487 508 493 408 451 564 437 355 695 309 388 552
G4P62_008087 177 192 279 271 238 181 216 146 147 307 351 308 272 115 187 151 214 252 304 391 296 344 173 159 206 235
G4P62_008088 2 3 3 2 0 1 0 0 2 0 2 3 1 4 4 4 1 6 4 3 5 5 1 4 1 5
G4P62_008089 162 247 260 417 438 248 207 179 179 332 260 224 263 265 298 370 355 630 508 259 400 492 846 217 254 279
G4P62_008090 793 887 1287 1289 1302 2083 2145 1658 1734 1714 1669 1441 1280 1376 2185 1701 2274 1445 1476 1759 1455 1759 1968 1387 1565 2077
G4P62_008091 53 14 19 55 70 32 30 36 47 46 35 48 21 145 84 273 49 99 62 82 93 139 909 24 41 39
G4P62_008092 809 1040 980 1068 1106 452 463 332 390 906 1002 854 700 330 499 560 511 1061 779 1057 859 1091 901 372 479 571
G4P62_008093 258 268 261 297 337 57 50 35 56 183 284 235 216 57 75 108 83 277 188 342 320 159 153 40 73 97
G4P62_008094 676 746 858 823 767 1726 1793 1550 1718 1052 1014 1040 879 968 1709 1349 1746 775 1006 1048 691 1163 1352 1121 1399 1529
G4P62_008095 182 234 363 410 408 606 626 438 550 370 465 358 340 454 782 771 821 464 380 482 476 379 911 448 590 710
G4P62_008096 104 132 252 285 202 142 156 114 104 331 402 360 255 116 187 168 165 326 241 368 342 480 216 127 163 230
G4P62_008097 14 1 24 16 15 77 55 59 36 27 32 9 15 34 79 37 63 18 26 28 11 25 26 24 55 41
G4P62_008098 18 4 20 37 39 3 5 1 1 64 100 48 74 3 3 4 7 41 74 88 45 132 1 0 5 3
G4P62_008099 341 257 301 336 424 1028 1132 774 696 455 533 323 418 745 991 910 1186 901 747 1288 1058 661 891 785 993 1271
G4P62_008100 62 86 84 111 98 57 58 51 47 100 148 116 91 50 81 98 80 192 182 162 221 157 93 64 109 128
G4P62_008101 82 82 82 73 125 81 105 61 54 98 72 61 55 91 132 88 115 80 52 123 181 95 63 90 125 100
G4P62_008102 11 23 30 12 15 64 74 52 34 28 29 8 10 68 102 107 96 26 11 21 29 33 168 52 76 54
G4P62_008103 1007 1208 1476 1524 1298 1936 1925 1766 2254 1584 1682 1888 1495 1341 1708 1762 2068 1411 1738 1801 1421 1762 1524 918 1332 1478
G4P62_008104 1335 1594 2192 2188 1954 5232 5168 4031 4618 1289 1314 1458 1101 3061 5511 4343 5685 1973 1662 2388 2023 1664 4445 3667 4615 5458
G4P62_008105 847 1029 1184 1136 1324 1591 1643 1069 998 1632 1813 1391 1337 1266 2160 1831 2288 1533 1461 2007 1431 1772 1375 1664 2152 2525
G4P62_008106 42 72 122 73 110 96 78 71 68 75 105 87 64 58 118 109 137 154 96 164 140 65 87 67 94 82
G4P62_008107 716 832 883 975 890 1450 1406 1139 927 805 900 764 638 923 1435 1379 1655 959 747 1242 907 1006 1414 1226 1554 1901
G4P62_008108 13 7 10 23 27 29 32 21 20 17 16 31 17 14 28 44 19 19 18 25 18 24 130 14 16 20
G4P62_008109 205 287 246 430 403 612 520 386 507 247 289 427 226 473 635 1022 604 331 268 397 315 535 2516 316 475 536
G4P62_008110 326 410 551 601 482 378 298 239 298 796 720 640 770 503 571 777 455 641 715 1062 894 1135 458 297 365 497
G4P62_008111 9 8 4 16 7 11 10 12 6 26 17 16 13 3 10 14 13 11 22 12 15 19 11 4 13 10
G4P62_008112 43 35 7 23 38 140 132 77 38 104 57 66 75 255 284 305 244 64 35 107 99 57 174 223 283 313
G4P62_008113 731 714 1015 974 927 971 950 708 902 1460 1473 1338 1260 655 1236 1122 1270 1020 1392 1552 1083 1424 1003 866 1098 1283
G4P62_008114 449 517 856 800 768 340 405 267 273 1076 1136 853 850 289 405 425 442 909 725 1151 998 1253 550 281 334 518
G4P62_008115 519 386 810 593 554 990 1096 803 833 1860 1973 1234 1343 562 1297 1084 1209 1072 1508 1867 1066 2247 836 981 1296 1404
G4P62_008116 349 486 781 790 624 18501 17985 14272 13400 937 884 671 672 12829 20617 15264 22785 740 609 986 852 932 11490 14437 19579 22434
G4P62_008117 5 10 10 8 7 57 47 39 50 7 16 3 13 38 48 45 57 3 16 12 11 14 48 38 26 45
G4P62_008118 71 49 131 83 49 4860 5011 3762 3899 102 89 73 71 2953 5638 5165 6255 101 85 86 96 142 4082 4399 5142 6956
G4P62_008119 302 345 500 596 644 278 265 217 184 1011 1060 873 790 205 339 342 317 911 766 1177 926 1420 699 191 212 363
G4P62_008120 118 113 158 188 152 244 265 166 157 153 182 146 112 145 286 237 271 159 126 177 171 108 241 202 215 268
G4P62_008121 1099 1019 991 912 1109 212 203 150 211 365 463 574 343 176 239 244 193 869 238 822 677 252 195 91 179 188
G4P62_008122 2281 2734 2899 3294 3168 1443 1559 1105 1237 2365 2836 2666 1989 1105 1770 1559 1693 3290 1569 3371 3219 1924 1928 1194 1638 1968
G4P62_008123 0 1 13 0 3 16 13 16 15 5 3 6 5 8 14 21 40 2 1 1 1 11 10 6 5 28
G4P62_008124 594 746 774 803 869 817 769 625 646 1400 1452 1363 1205 757 938 1128 965 1230 1237 1746 1476 1621 1983 637 925 1041
G4P62_008125 1476 1781 2468 2505 2209 3257 3043 2456 2544 3398 3388 2968 2889 2353 2947 3305 4078 2901 3327 3954 3018 3808 2458 2040 2968 3271
G4P62_008126 161 285 163 196 280 16711 17524 15088 14335 129 160 136 131 10583 15553 13257 16992 278 242 329 239 148 11308 8336 11596 14346
G4P62_008127 151 196 241 250 278 1763 1687 1310 1458 188 218 214 163 1365 1997 1682 1982 333 231 325 389 193 1244 1553 1961 2445
G4P62_008128 85 134 102 160 156 47 25 30 31 187 157 128 129 73 67 112 59 239 170 319 262 238 135 59 65 92
G4P62_008129 157 261 303 491 381 319 295 208 180 240 284 736 156 206 552 383 375 437 476 481 446 302 1018 265 405 463
G4P62_008130 3 0 0 5 3 8 1 4 10 2 2 2 4 4 3 11 7 3 1 0 0 5 3 6 3 6
G4P62_008131 1811 2093 2458 2785 2272 1382 1247 919 1247 1250 1501 1610 1099 827 1444 1353 1562 2059 1371 2038 1672 1384 1087 1128 1426 1866
G4P62_008132 1113 1529 2038 2075 1830 849 945 769 715 2201 2480 2361 2056 625 1048 1099 1201 2040 2278 2655 2229 2101 1027 712 897 1116
G4P62_008133 34 31 35 6 49 486 432 287 542 12 11 15 4 181 374 231 318 11 26 15 23 8 307 229 272 403
G4P62_008134 1338 1238 2713 2934 1611 378 346 283 385 457 625 792 502 250 362 401 389 882 460 753 831 434 340 213 296 445
G4P62_008135 163 252 287 225 161 59 41 39 69 314 357 244 276 22 55 48 49 259 313 397 256 375 72 24 47 52
G4P62_008136 1383 1601 1702 1853 1772 2869 2881 2380 2382 1438 1582 1908 1486 1632 2563 2186 2673 1812 1965 2392 1920 1648 2203 1630 2135 2507
G4P62_008137 70 61 106 140 128 142 103 93 118 98 113 109 76 135 190 157 149 238 173 237 171 160 245 144 193 268
G4P62_008138 1940 1902 2180 2489 3130 1385 1329 990 1004 1795 1818 1900 1460 989 1515 1605 1524 2616 1879 3405 2967 2460 1847 1111 1351 1917
G4P62_008139 19 42 45 72 145 73 62 57 35 43 64 41 42 88 97 158 103 80 48 76 70 86 178 67 69 116
G4P62_008140 264 320 533 511 410 477 395 330 453 126 188 235 135 386 498 532 510 348 227 299 358 256 932 302 406 492
G4P62_008141 131 192 211 268 160 982 982 913 610 147 170 190 130 744 1114 859 1100 252 159 303 252 200 914 795 904 1095
G4P62_008142 19 11 8 20 12 250 255 157 198 7 8 12 21 182 268 198 346 16 16 11 12 10 159 182 105 180
G4P62_008143 54 17 34 31 23 640 627 370 397 23 21 16 19 445 797 586 787 90 51 54 33 54 400 366 340 414
G4P62_008144 0 0 7 0 2 205 228 125 196 3 0 3 1 107 239 134 181 3 1 2 2 1 76 70 68 96
G4P62_008145 0 0 5 0 0 23 25 17 17 12 4 3 7 97 71 194 64 13 13 12 8 21 139 52 38 47
G4P62_008146 25 38 61 119 38 52936 55062 37538 35171 53 45 32 22 35660 59127 45691 70147 41 48 47 23 46 30829 46882 54988 68187
G4P62_008147 0 1 12 8 0 5 3 4 3 16 9 16 8 0 2 4 4 4 8 9 10 27 3 0 0 1
G4P62_008148 0 0 0 0 0 77 65 45 16 0 0 0 0 50 130 76 139 0 0 0 0 0 47 49 135 114
G4P62_008149 0 0 0 0 0 33 22 16 19 1 0 0 0 18 24 32 41 0 0 0 0 0 11 17 28 45
G4P62_008150 2288 2494 4461 4205 3212 905 1015 745 778 3318 3725 3434 3034 565 846 751 1010 3646 4232 4537 4477 4122 719 492 575 869
G4P62_008151 4 1 4 0 0 17 15 10 10 1 1 1 0 7 7 17 22 1 1 8 1 0 1 5 10 10
G4P62_008152 644 720 877 778 824 420 438 325 309 1220 1332 1175 1023 299 550 611 578 904 1176 1237 1015 1419 517 383 436 597
G4P62_008153 38 82 110 82 100 168 195 128 118 95 66 60 61 113 205 178 194 94 84 113 75 71 88 131 160 207
G4P62_008154 0 0 3 9 0 107 83 73 39 0 5 0 2 99 128 80 123 0 0 5 0 0 25 60 81 109
G4P62_008155 5693 5560 6211 6088 5802 2892 2866 2279 3342 3199 3426 3979 2943 1863 2850 2901 3034 4781 4839 5292 4643 4097 3402 2039 2683 3348
G4P62_008156 8491 9693 10437 10811 8186 198 195 158 316 3636 5328 6090 3553 132 136 176 151 6868 2548 6067 5536 2017 264 99 89 114
G4P62_008157 24 15 32 56 68 1422 1724 1101 1139 31 40 28 33 1024 1692 1348 1867 63 28 63 79 133 1024 1227 1514 1909
G4P62_008158 86 101 98 132 89 65 42 34 37 133 168 138 145 34 41 71 46 112 178 115 136 159 71 32 62 82
G4P62_008159 4 1 1 1 1 26 27 20 10 2 0 0 0 35 34 35 40 3 3 0 1 12 27 17 22 29
G4P62_008160 0 2 2 3 2 14 16 7 8 4 5 5 5 6 10 20 16 3 2 5 4 16 9 6 12 19
G4P62_008161 1013 1236 1437 1521 1366 550 524 392 342 1934 2299 1772 1557 542 730 832 866 1447 1206 1790 1477 2317 983 518 688 871
G4P62_008162 153 165 226 358 318 362 418 241 395 199 196 193 128 397 536 475 467 438 304 430 489 236 795 382 560 653
G4P62_008163 18 22 0 8 9 49 29 23 39 4 6 8 5 20 63 50 26 9 4 5 24 22 44 23 30 39
G4P62_008164 5 1 3 4 3 16 19 17 23 5 9 6 4 10 14 25 18 7 3 7 2 13 13 13 9 23
G4P62_008165 0 4 0 10 0 4 9 4 1 6 1 4 2 1 3 10 4 1 2 1 3 1 4 7 4 6
G4P62_008166 25 8 5 14 13 4 4 0 7 16 8 11 21 2 2 9 5 50 29 26 50 37 53 1 6 1
G4P62_008167 179 36 29 39 65 1209 1103 825 1294 31 21 11 8 702 1294 586 704 117 88 60 70 52 1006 669 696 814
G4P62_008168 4689 4747 5090 5632 5397 183 223 168 112 9387 9558 9160 7895 96 191 203 119 5802 8590 9268 6479 10010 452 95 129 389
G4P62_008169 369 391 467 541 530 406 446 324 366 583 668 521 512 318 436 367 424 560 597 718 556 695 527 271 342 427
G4P62_008170 1094 1048 1687 1802 1423 1402 1372 939 943 1994 1985 1707 1657 1120 1728 1610 1609 1838 2167 2320 1726 2501 2764 1271 1600 1849
G4P62_008171 0 1 6 1 0 8 7 1 3 0 0 3 0 0 10 3 4 1 0 2 0 1 4 5 2 5
G4P62_008172 214 278 365 439 337 278 252 234 283 392 421 337 341 202 267 265 285 355 380 493 353 492 376 179 224 328
G4P62_008173 307 10 15 2 9 45 28 40 60 38 14 14 12 27 74 330 77 33 53 53 43 54 1431 33 29 63
G4P62_008174 723 919 909 1142 1339 447 408 297 451 1034 1097 933 846 407 653 1009 894 1113 844 1076 1318 1348 953 488 669 1089
G4P62_008175 0 1 1 2 12 23 23 27 32 9 8 3 3 7 23 20 24 4 7 4 9 7 17 8 29 13
G4P62_008176 1 7 4 3 5 9 3 5 3 11 12 2 5 1 5 5 0 7 2 2 10 0 5 0 0 2
G4P62_008177 1381 1381 1232 1546 1673 567 535 354 606 769 875 858 628 394 492 733 517 1509 1329 1366 1120 1031 997 314 404 562
G4P62_008178 127 90 180 129 139 2216 2282 1924 2626 380 367 263 323 1231 1995 1544 2110 207 238 336 279 466 1502 1060 1367 1573
G4P62_008179 196 307 394 382 421 446 420 328 404 357 386 290 343 346 466 534 469 406 357 566 417 548 1225 311 444 473
G4P62_008180 125 148 136 174 203 602 617 506 517 522 529 443 484 459 743 622 723 310 358 411 349 454 684 523 628 899
G4P62_008181 294 255 259 419 401 390 355 265 358 292 303 291 255 401 392 560 464 513 367 541 456 628 845 306 395 515
G4P62_008182 85 139 94 147 115 3047 3028 2188 2050 163 111 119 98 2222 2983 2786 3741 128 168 179 125 182 1893 2158 2995 3491
G4P62_008183 136 194 117 247 221 97 64 71 89 162 216 146 121 89 103 147 84 377 288 367 266 257 316 53 89 108
G4P62_008184 41 54 63 70 44 120 147 114 147 27 27 34 23 60 108 110 121 62 76 92 76 34 87 50 86 106
G4P62_008185 1053 1389 1315 1582 1592 594 521 443 550 838 1070 1311 768 298 517 569 511 1590 1167 1756 1812 720 593 346 500 610
G4P62_008186 2245 2304 4265 4092 3140 877 939 712 906 3728 4166 3768 3539 875 1385 1576 1178 3609 3417 4236 3619 4203 1319 761 1142 1328
G4P62_008187 5 1 20 1 9 9 2 2 4 4 6 6 1 1 4 10 3 7 11 7 17 5 12 2 6 3
G4P62_008188 0 0 0 4 3 3 9 0 1 0 2 0 0 1 5 2 2 1 0 0 2 0 2 2 0 9
G4P62_008189 24 30 23 24 62 112 136 82 68 73 60 34 49 70 152 109 189 56 54 66 49 71 72 177 245 225
G4P62_008190 2227 2456 2566 2720 2959 2559 2753 2133 2821 1112 1251 1531 1054 1683 2767 2558 2865 2292 2148 2374 1969 1701 2839 1799 2401 2958
G4P62_008191 47 47 60 62 59 149 176 120 179 69 83 83 63 112 157 163 139 107 49 87 72 73 194 98 136 141
G4P62_008192 42 56 46 54 67 20 25 14 26 83 79 78 70 29 41 60 88 59 113 108 61 133 26 18 23 35
G4P62_008193 178 234 243 248 281 3787 3626 2818 2416 570 538 361 464 2564 4426 3503 5009 384 461 551 357 696 2543 3256 4203 4917
G4P62_008194 0 0 0 0 0 2 2 1 0 1 0 0 1 2 3 1 0 0 0 1 0 0 2 2 2 2
G4P62_008195 0 0 0 0 0 2 3 1 4 0 0 0 1 3 5 7 6 0 0 0 3 0 6 1 5 1
G4P62_008196 0 3 0 0 0 6 11 8 5 1 1 5 2 5 20 17 23 0 0 0 1 0 28 8 8 9
G4P62_008197 115 92 137 229 185 458 452 284 171 258 206 124 127 391 617 512 648 175 92 184 238 296 366 392 561 649
G4P62_008198 268 359 383 455 362 352 329 275 378 279 357 350 292 205 286 348 328 478 330 512 469 333 513 206 258 332
G4P62_008199 278 396 473 528 554 136 162 122 130 613 693 713 565 97 140 182 170 491 613 643 515 652 146 93 147 147
G4P62_008200 17 7 15 31 16 29 28 19 55 23 60 50 37 30 48 43 28 29 26 37 39 23 113 11 26 16
G4P62_008201 4390 6020 6630 8812 7969 3974 3448 2605 4343 7055 10238 9160 7404 4225 4646 7680 3664 14358 8077 9193 11987 8088 17588 2095 2574 3234
G4P62_008202 945 779 1267 1185 1124 214 226 185 223 1762 2033 1713 1387 139 269 182 252 1374 1643 1846 1364 2139 240 143 184 282
G4P62_008203 258 229 266 307 286 4 12 6 13 728 763 535 615 16 12 27 12 351 512 687 426 1018 8 8 8 3
G4P62_008204 78 88 98 89 55 284 321 237 258 114 127 126 121 226 299 329 410 151 143 172 138 121 290 210 296 410
G4P62_008205 107 196 190 272 151 3290 3439 2732 2577 228 341 257 234 2138 2919 2594 3449 199 270 325 164 353 1985 1971 2698 3219
G4P62_008206 135 126 173 226 200 129 112 109 155 329 339 265 270 89 110 125 113 308 276 346 276 439 217 67 95 128
G4P62_008207 1119 989 1672 1421 1458 6 2 7 11 2680 2807 2287 2235 24 17 32 10 1869 2726 3084 1771 3578 56 0 7 15
G4P62_008208 435 633 870 818 792 566 469 389 386 741 839 636 665 657 678 902 604 909 789 1031 1017 1101 4792 459 592 668
G4P62_008209 1014 1300 1717 1828 1531 2685 2688 2056 2006 1816 1883 1850 1523 1825 3505 3537 3525 1789 1653 2267 1924 1924 2712 2637 3372 3733
G4P62_008210 298 313 491 513 536 1810 1729 1301 1326 639 590 477 497 1041 2043 1382 1969 571 501 764 505 706 1374 1336 1813 2318
G4P62_008211 1039 1075 1171 1319 1421 1060 1043 712 953 1215 1294 1320 1110 918 1320 1301 1067 1787 1712 2335 1532 1953 1545 701 879 1317
G4P62_008212 608 627 777 754 591 3052 3154 2744 2490 1020 986 827 876 1878 2812 2265 3279 779 1068 1212 825 1397 1975 1642 2381 2868
G4P62_008213 10 14 8 17 35 71 39 42 56 7 6 8 3 32 42 51 39 22 8 10 10 9 168 19 32 80
G4P62_008214 289 305 419 376 369 1325 1346 992 829 665 582 417 431 906 1474 1076 1456 514 500 769 471 975 894 919 1203 1441
G4P62_008215 550 609 901 852 749 3386 3241 2577 2258 922 1019 924 737 2083 3118 2366 3552 883 791 1069 889 1060 1667 1884 2579 3052
G4P62_008216 456 472 827 768 670 998 1073 891 812 730 798 703 606 674 1219 974 980 806 597 886 706 879 842 713 982 1104
G4P62_008217 125 106 171 212 209 526 475 364 488 124 184 126 150 285 470 561 577 303 259 284 286 149 514 332 388 611
G4P62_008218 0 0 1 0 0 5 5 7 6 0 0 0 2 8 10 7 8 1 0 0 1 5 3 11 3 15
G4P62_008219 433 417 575 534 618 667 794 537 551 1089 1113 827 887 398 766 612 771 861 833 1095 836 1217 771 521 645 751
G4P62_008220 23867 33876 31833 28569 35497 8029 7246 6692 8603 20556 24956 28724 20934 6656 8951 12891 9150 32515 31476 36956 35656 23966 15772 5819 7037 9112
G4P62_008221 5927 6457 7196 6194 6365 1 6 2 2 11777 13155 14482 12049 0 4 1 4 9428 12848 11068 10175 13252 2 0 1 0
G4P62_008222 0 0 5 5 0 40 50 28 26 2 0 0 4 26 33 26 51 0 4 7 4 0 31 34 54 58
G4P62_008223 810 862 1164 1091 1194 481 497 353 521 801 927 1015 727 261 461 544 497 976 1267 1293 987 1223 552 330 402 501
G4P62_008224 8 4 11 16 14 0 2 1 1 11 12 9 16 0 2 7 1 10 13 16 10 36 0 0 1 0
G4P62_008225 0 0 0 3 1 7 2 0 9 1 3 4 0 1 3 9 5 7 0 7 5 5 2 3 1 4
G4P62_008226 3 1 1 10 9 21 16 5 23 12 2 8 8 14 15 31 15 28 30 15 36 24 138 12 20 11
G4P62_008227 664 925 1119 1078 1184 765 777 573 541 1101 1335 1045 915 616 1053 953 940 1231 1098 1588 1199 1431 1142 632 915 1087
G4P62_008228 56 73 52 61 72 220 272 192 205 50 73 35 34 117 262 221 214 103 100 134 112 75 366 202 223 291
G4P62_008229 3 0 0 0 0 4 1 5 1 4 1 0 1 0 1 5 7 0 0 0 0 0 1 7 4 5
G4P62_008230 0 3 3 2 0 0 7 2 5 0 3 2 0 3 0 2 5 2 0 0 0 2 7 5 5 5
G4P62_008231 561 640 790 634 869 3350 3482 2806 2215 484 481 402 316 2429 3736 2736 4171 588 241 628 476 530 2106 2590 3136 3766
G4P62_008232 0 0 0 3 8 235 230 217 162 8 3 3 5 140 236 149 215 4 8 5 1 4 150 128 149 196
G4P62_008233 0 0 0 0 0 1 1 1 5 0 0 0 0 0 2 0 5 0 0 0 0 1 1 3 0 2
G4P62_008234 299 363 514 441 469 399 361 249 329 899 863 707 723 210 432 441 373 660 656 920 679 1021 467 334 360 493
G4P62_008235 228 254 366 356 293 1069 1161 827 622 519 533 414 333 797 1122 998 1104 441 372 494 537 651 1142 730 1084 1291
G4P62_008236 11 13 11 3 13 13 8 5 7 20 24 17 28 36 16 48 33 11 21 16 0 22 26 11 17 13
G4P62_008237 415 528 779 666 701 334 326 271 298 720 757 710 515 261 450 516 470 744 525 811 748 585 502 292 365 492
G4P62_008238 675 692 1067 1055 843 597 521 411 517 893 1011 826 744 371 651 683 708 1081 952 1294 1055 1126 635 476 573 806
G4P62_008239 338 313 383 433 491 2429 2560 1940 1740 543 522 373 342 1690 2973 2475 3298 587 524 594 512 750 2114 2179 2783 3312
G4P62_008240 24 19 23 23 20 77 78 95 87 23 23 15 19 64 97 96 115 36 43 28 33 35 144 53 78 124
G4P62_008241 0 0 0 0 0 0 0 0 1 0 0 0 0 0 1 0 0 1 0 0 0 0 0 0 0 0
G4P62_008242 531 569 1021 868 713 721 634 539 541 907 816 865 706 445 925 954 891 985 927 1062 962 999 897 630 836 1021
G4P62_008243 1 0 1 0 0 1 1 2 5 0 3 0 3 2 0 3 5 0 2 2 1 1 2 1 0 1
G4P62_008244 0 3 0 3 9 61 64 31 18 9 4 4 1 68 128 81 150 1 2 2 4 0 27 82 100 123
G4P62_008245 191 162 278 434 376 576 567 405 426 502 517 382 344 568 750 932 827 439 463 542 550 738 1367 511 559 745
G4P62_008246 43 31 67 94 63 2301 2510 1956 1603 104 91 96 65 1542 2335 2189 2788 68 74 107 60 78 1569 1657 2092 2614
G4P62_008247 24 16 25 29 15 367 347 370 521 25 14 23 23 178 275 266 325 15 12 17 14 19 328 201 246 324
G4P62_008248 20 21 28 46 30 1956 2100 1752 1520 73 69 48 45 1236 1912 1681 2016 37 57 94 36 61 1330 1098 1548 1893
G4P62_008249 646 903 899 891 997 1872 1910 1496 1836 1245 1381 1182 1048 1014 1827 1530 1794 1100 1129 1463 1189 1189 1726 1117 1490 1795
G4P62_008250 38 40 58 35 45 3739 3734 3032 3282 35 39 27 21 2180 3242 2670 3593 35 13 14 26 19 2403 2007 2895 3069
G4P62_008251 734 887 963 1072 989 840 778 634 650 1206 1196 994 905 710 1008 1043 905 1248 951 1423 1229 1464 1040 630 943 1113
G4P62_008252 0 2 0 0 0 1054 1138 539 413 0 2 0 0 1271 1608 621 1021 0 2 1 0 0 285 954 775 884
G4P62_008253 59 50 99 69 129 94 91 69 56 173 182 146 137 52 95 98 77 116 169 147 116 177 51 57 37 101
G4P62_008254 407 429 621 479 582 246 213 178 192 699 691 607 499 205 266 231 270 676 722 946 677 942 213 150 223 281
G4P62_008255 26 34 50 18 27 25 26 20 18 48 64 53 38 16 20 19 23 30 45 38 28 19 19 20 11 23
G4P62_008256 160 169 212 233 288 958 888 690 719 450 521 382 443 742 1305 916 1211 406 394 445 472 596 1322 797 1102 1588
G4P62_008257 1118 1127 1934 1860 1696 485 465 353 293 1421 1518 1353 1099 378 556 409 591 1542 1046 1625 2249 1165 393 439 489 589
G4P62_008258 14 16 8 23 7 68 55 69 89 3 2 10 3 52 66 54 81 8 0 5 10 4 56 35 77 62
G4P62_008259 703 955 855 988 1096 1267 1142 807 813 1136 1276 939 817 889 1553 1354 1609 1109 912 1381 1336 1201 1197 979 1290 1640
G4P62_008260 1725 2269 2940 2430 2490 710 762 596 721 2101 2520 2442 1735 407 722 722 666 2122 1324 2368 2147 1776 910 408 496 669
G4P62_008261 16 14 21 21 30 16 17 17 34 18 12 23 11 12 20 31 30 26 19 31 23 33 107 23 16 15
G4P62_008262 17 11 5 9 30 40 56 27 38 46 35 28 28 51 51 106 71 32 27 32 27 72 42 34 61 70
G4P62_008263 36 41 29 70 62 76 99 75 26 20 11 8 6 56 92 27 30 35 13 24 34 19 95 84 96 144
G4P62_008264 0 0 0 0 4 5 4 7 3 5 2 1 1 1 7 6 8 0 3 3 3 0 8 5 1 3
G4P62_008265 20 20 17 21 30 58 48 29 32 32 52 23 29 31 79 57 59 37 22 31 29 26 43 62 76 74
G4P62_008266 200 197 281 292 293 904 998 798 861 362 435 395 412 479 890 688 881 388 499 489 322 493 757 564 694 849
G4P62_008267 41 27 38 46 29 20 25 14 36 21 29 36 35 10 20 14 20 33 36 32 27 29 29 10 11 18
G4P62_008268 57 82 84 67 83 5170 5374 4702 5742 37 55 57 28 2864 4320 3471 4566 88 70 91 93 39 3433 2290 3040 3591
G4P62_008269 30544 47158 40880 38508 48076 20510 19875 16649 18816 30990 38354 41005 29859 14649 20984 25017 21930 47297 45317 58321 54643 35908 31261 12659 15688 20103
G4P62_008270 2194 2896 3463 3740 2696 110 106 68 138 1988 3020 2812 1769 94 103 124 98 2897 1236 2285 3982 1431 744 86 67 101
G4P62_008271 3189 4219 4014 3832 4219 4230 3936 3029 2642 2783 3356 3221 2620 2788 4381 3531 4569 4745 3070 5136 4926 2657 3229 2743 3735 4527
G4P62_008272 593 719 795 847 904 1385 1426 1006 1175 744 884 729 676 928 1385 1310 1463 861 713 936 891 762 1281 889 1176 1415
G4P62_008273 785 995 1068 1108 1334 4910 4864 4272 4838 1601 1745 1629 1382 2721 4458 3770 4450 1581 1344 2108 1812 1478 3951 2548 3137 3941
G4P62_008274 4 8 3 12 11 108 108 63 57 23 10 16 16 91 135 89 97 35 23 22 18 11 88 77 111 107
G4P62_008275 6 3 5 3 12 17 25 21 9 5 9 2 7 24 26 31 36 8 2 8 4 6 23 17 32 36
G4P62_008276 3 10 3 8 2 17 10 9 22 18 10 7 16 17 11 25 27 23 34 36 43 13 13 34 82 55
G4P62_008277 0 3 1 4 7 11 7 4 13 5 4 5 0 4 5 7 3 11 12 14 16 14 7 9 16 18
G4P62_008278 22 39 58 41 44 428 518 368 431 38 57 35 40 283 531 467 554 27 28 50 31 52 466 461 479 613
G4P62_008279 3 20 20 25 54 38 27 25 44 9 14 18 23 24 40 60 34 26 10 17 20 18 107 24 35 41
G4P62_008280 383 457 415 574 471 1108 1193 937 1049 406 492 398 388 913 1359 1176 1638 485 551 589 459 525 1057 1084 1450 1655
G4P62_008281 340 410 499 602 524 590 650 404 335 559 532 505 392 486 832 791 964 489 473 708 547 608 686 614 717 917
G4P62_008282 0 0 0 0 1 3 6 7 1 1 2 0 0 10 8 3 9 0 1 0 1 1 7 7 2 8
G4P62_008283 2 0 0 0 0 2895 1802 1350 2401 1 0 2 5 2001 1664 2514 3184 2 2 4 2 0 921 1552 2109 2660
G4P62_008284 83 118 104 195 104 133 81 92 127 108 122 107 92 88 91 157 158 140 305 131 94 153 150 61 83 121
G4P62_008285 447 441 717 652 588 1933 2007 1652 2176 787 780 815 688 1024 1606 1376 1680 670 829 934 655 931 1541 898 1141 1407
G4P62_008286 990 1184 1763 1701 1629 5803 6177 4864 3662 2033 2111 1741 1595 4395 6819 4920 6984 1871 1570 2350 1940 2311 3695 4343 5569 6340
G4P62_008287 261 365 394 426 390 174 176 114 218 242 315 315 257 174 254 319 246 480 383 496 460 261 418 154 205 300
G4P62_008288 2935 4424 4038 4312 4924 3901 3823 2748 2593 5467 5817 5465 4923 2625 4610 4716 5023 6246 5697 7673 6851 5431 3882 3512 4802 5647
G4P62_008289 152 160 246 252 201 349 374 265 230 539 444 330 396 267 448 409 431 342 358 438 363 589 302 293 399 512
G4P62_008290 62 71 73 156 99 98 85 73 57 197 212 163 152 63 83 108 112 134 180 236 148 289 65 57 103 104
G4P62_008291 1086 1407 1493 1453 1367 1091 1118 822 947 1148 1320 1217 911 700 1231 1113 1201 1520 1126 1545 1345 1223 1719 793 950 1254
G4P62_008292 941 906 1317 1624 1267 1821 1973 1495 1685 863 988 871 696 1478 1936 2322 2059 1161 1100 1507 1404 1378 3442 1235 1553 2075
G4P62_008293 2 9 0 24 3 26 10 9 19 6 6 12 7 9 18 16 13 18 21 8 19 7 36 10 3 11
G4P62_008294 5 0 2 6 4 109 88 80 59 6 2 4 6 66 147 88 153 14 7 20 9 7 68 90 97 130
G4P62_008295 34 53 36 78 86 30 37 24 21 37 39 47 32 58 62 127 58 108 54 78 101 84 208 8 20 26
G4P62_008296 383 453 513 477 588 903 937 746 960 805 927 800 707 528 961 869 945 724 704 955 888 741 1074 606 707 892
G4P62_008297 188 157 134 234 220 140 99 105 288 84 120 115 103 63 217 61 98 423 217 322 361 142 289 117 120 189
G4P62_008298 70 142 89 101 99 52 46 33 38 80 70 69 63 29 76 65 58 167 114 289 148 90 54 58 101 110
G4P62_008299 356 365 394 523 536 1692 1733 1254 1016 1004 927 669 811 1302 2528 2029 2619 685 724 1059 613 1183 1331 1847 2523 3060
G4P62_008300 0 5 23 13 9 8 3 7 4 15 17 13 6 5 7 4 10 16 27 9 13 24 12 5 3 6
G4P62_008301 255 237 388 453 402 224 178 148 143 420 559 654 411 148 259 243 256 477 451 425 366 455 351 200 261 307
G4P62_008302 75 37 71 96 110 12 9 5 9 179 162 162 128 1 12 6 2 139 49 212 200 103 33 12 19 6
G4P62_008303 419 477 538 593 662 618 690 469 467 688 793 733 588 527 789 851 836 794 733 981 821 889 989 526 605 840
G4P62_008304 2845 2688 2222 1969 3326 554 514 413 644 1485 1632 1672 1248 371 612 625 687 2388 2883 3553 2154 2288 567 486 596 865
G4P62_008305 200 154 291 188 227 25 34 18 13 605 702 468 588 10 19 19 26 326 449 611 425 930 13 2 14 9
G4P62_008306 811 1006 1094 942 1041 888 901 738 709 684 765 703 525 617 987 785 990 1075 945 1419 1007 920 678 689 835 953
G4P62_008307 29 52 56 89 38 2085 2154 1744 1482 29 37 31 17 1210 2086 1455 2289 50 39 73 41 36 1486 1351 1809 2258
G4P62_008308 5575 6618 8339 9639 7312 1302 1264 985 1062 9410 10817 9673 8301 1091 1435 1333 1505 7614 6900 8975 8175 8813 1401 1067 1579 1940
G4P62_008309 25 21 53 43 36 80 94 50 59 24 43 29 27 45 78 40 75 29 39 38 39 51 53 30 69 47
G4P62_008310 69 54 106 170 132 86 95 61 42 152 141 88 84 123 148 157 130 131 70 170 127 78 80 92 125 174
G4P62_008311 1345 1782 1670 1846 1988 1389 1381 1037 1131 1501 1572 1427 1318 1008 1669 1578 1626 1793 1556 2096 1605 1820 1450 1070 1335 1799
G4P62_008312 480 534 689 654 652 287 224 219 280 1002 1134 893 878 284 295 507 364 850 927 1417 1191 1369 915 180 225 319
G4P62_008313 574 455 739 803 721 446 504 461 512 1229 1303 1057 1032 298 468 449 442 994 960 1601 998 1646 513 261 417 515
G4P62_008314 620 806 1023 1077 1000 8436 8610 6711 6664 983 1053 851 763 5288 8138 6300 8115 1062 969 1288 1051 1366 5725 5169 6442 7627
G4P62_008315 1 0 13 7 10 5118 5359 4236 4015 9 1 9 1 3333 5603 4294 6159 7 1 7 9 9 3744 3830 5057 5921
G4P62_008316 65 15 47 38 33 9 22 16 19 217 305 241 248 12 11 33 9 52 91 35 69 61 7 14 17 11
G4P62_008317 2 4 0 0 1 29 33 22 49 1 0 4 0 20 49 42 31 3 1 5 2 0 17 23 10 36
G4P62_008318 3309 2239 3387 5434 4444 304 218 103 291 12008 10609 6877 6915 708 868 2287 1714 19623 18848 25008 16800 21215 516 147 277 225
G4P62_008319 41 25 63 65 56 226 241 181 207 107 123 93 63 200 322 236 283 100 129 116 62 120 180 157 319 356
G4P62_008320 76 75 115 90 152 116 124 98 96 93 109 134 111 95 134 126 149 114 76 208 181 60 99 72 103 132
G4P62_008321 4311 6641 5895 6224 7371 5049 4904 4069 5664 6251 8041 8195 5779 2697 4220 4167 4445 7153 5616 7286 6343 4788 5187 2560 2965 3488
G4P62_008322 6 2 12 1 13 18 28 25 23 2 3 1 5 21 16 25 18 1 1 7 0 0 19 15 22 17
G4P62_008323 5 10 3 11 0 11 7 4 15 5 6 1 5 16 10 13 11 13 6 20 14 12 50 12 13 13
G4P62_008324 641 582 937 922 657 696 681 462 607 754 716 627 584 491 907 715 834 757 671 869 726 887 701 538 739 869
G4P62_008325 95 72 161 143 125 128 131 101 94 155 149 113 87 86 169 169 204 122 104 148 149 230 122 103 141 182
G4P62_008326 0 0 0 0 0 2 2 4 1 0 0 0 0 2 1 6 3 0 0 0 0 0 3 1 2 3
G4P62_008327 95 96 121 131 144 4 8 4 13 136 147 126 107 6 6 9 6 92 177 111 82 144 9 6 5 9
G4P62_008328 36 95 106 72 65 97 101 66 52 65 68 82 58 89 98 177 116 85 79 84 85 64 156 67 115 136
G4P62_008329 62 58 71 130 132 291 243 156 201 92 81 59 45 234 394 361 422 99 98 118 108 107 391 273 293 451
G4P62_008330 2 6 1 7 5 5 2 8 7 1 5 5 3 32 11 71 7 6 1 4 11 18 253 2 3 5
G4P62_008331 0 0 1 0 2 6 5 5 0 2 0 4 1 1 1 7 0 3 4 7 0 1 4 5 4 2
G4P62_008332 18 35 50 59 34 166 188 142 84 86 113 91 87 120 217 164 248 75 67 104 93 77 126 151 237 285
G4P62_008333 44 35 47 102 73 722 576 395 215 100 88 26 50 638 976 632 1154 77 63 124 92 102 292 710 879 1215
G4P62_008334 2 4 5 2 6 87 90 65 81 1 0 4 1 30 93 83 106 3 5 2 1 6 100 68 77 80
G4P62_008335 0 0 0 0 0 4 3 1 8 0 0 0 2 14 13 27 17 3 0 0 0 2 35 7 9 18
G4P62_008336 0 0 0 2 1 1 7 0 0 1 0 0 1 6 5 8 2 2 0 0 0 1 14 1 1 5
G4P62_008337 1 0 0 1 0 3 0 0 3 5 5 1 0 0 6 6 4 0 0 0 0 0 4 4 8 4
G4P62_008338 0 2 0 5 5 12 19 7 10 1 1 1 1 11 15 37 19 3 3 6 17 5 67 8 17 22
G4P62_008339 365 347 557 483 525 356 398 265 355 1107 1105 823 826 243 406 399 452 771 795 1044 800 1260 408 287 355 479
G4P62_008340 537 504 701 749 739 1432 1544 1099 1136 1163 1178 967 912 919 1744 1706 1813 909 901 1315 935 1298 1221 1210 1537 1998
G4P62_008341 23 15 27 10 22 3882 4124 3483 4209 15 8 10 8 2138 3429 2757 3594 15 17 14 17 16 3065 2152 2699 3380
G4P62_008342 11 9 21 27 27 6 7 5 11 31 54 85 45 2 10 5 6 35 21 27 25 23 9 14 10 18
G4P62_008343 5474 8815 8141 8051 9687 1723 1743 1262 1701 6540 8750 8386 5818 1382 1997 2314 2025 9839 4830 8671 7966 4883 3070 1261 1618 2026
G4P62_008344 76 64 46 86 73 386 415 332 324 164 199 114 130 290 444 455 471 128 92 120 68 129 322 264 370 398
G4P62_008345 163 241 248 313 293 5785 6284 4894 5025 459 456 330 333 3307 5726 4538 5797 411 399 467 324 564 4410 3739 4854 5694
G4P62_008346 710 1075 1151 1257 1018 136 131 114 154 446 801 748 386 69 99 85 110 1103 340 1306 858 192 85 73 106 138
G4P62_008347 40 66 65 71 104 98 91 71 128 87 61 51 64 96 112 136 70 159 90 122 113 145 359 123 125 150
G4P62_008348 243 379 219 294 451 398 364 292 434 208 342 212 204 257 564 539 448 601 321 568 436 321 494 340 470 562
G4P62_008349 0 0 0 0 0 2 5 12 9 2 2 0 0 5 11 6 8 0 0 1 0 0 4 3 13 14
G4P62_008350 0 0 0 0 0 4469 4394 3643 4310 0 1 2 5 2198 3683 3489 3720 6 1 3 0 0 1947 1964 3669 3533
G4P62_008351 454 440 611 517 533 577 564 451 464 563 518 487 433 394 644 570 699 544 495 648 533 496 544 409 509 620
G4P62_008352 3 10 11 35 11 976 986 740 654 15 15 17 12 610 964 752 1114 9 12 8 15 17 559 649 773 967
G4P62_008353 2314 2359 2523 2731 2452 1278 1336 1113 1403 2623 2931 3175 2741 754 1404 1252 1369 2229 3307 3343 2466 3083 1333 846 1084 1403
G4P62_008354 24 16 5 7 24 9 4 4 22 19 14 20 10 3 10 7 5 22 13 12 14 8 11 6 12 11
G4P62_008355 0 0 0 4 0 49 51 18 31 0 1 0 0 32 38 41 37 0 1 0 2 0 24 43 28 31
G4P62_008356 555 553 835 862 757 635 709 508 591 1155 1276 944 905 383 616 595 742 950 745 1273 1006 1317 639 455 544 668
G4P62_008357 616 670 824 647 868 1131 1212 909 1143 1073 1180 1086 813 704 1216 1262 1291 1037 1091 1469 1100 1102 1417 909 1183 1414
G4P62_008358 380 530 541 522 622 594 516 407 611 614 654 711 626 311 475 512 552 717 748 874 681 736 841 309 378 508
G4P62_008359 8 8 7 5 8 22 13 7 14 10 6 4 3 9 14 17 10 2 7 6 9 4 14 7 10 17
G4P62_008360 411 407 482 576 580 638 563 439 573 706 722 741 574 327 608 568 580 618 593 815 720 534 598 330 359 454
G4P62_008361 27 26 18 44 23 101 99 82 160 26 22 28 12 91 113 199 94 181 95 52 115 94 508 83 77 72
G4P62_008362 113 123 150 179 274 455 458 328 318 1315 1216 658 863 270 520 465 515 636 732 1130 669 1944 682 426 505 570
G4P62_008363 15 28 20 30 43 102 100 71 67 151 137 39 102 91 129 103 149 77 85 101 77 229 116 84 119 164
G4P62_008364 0 1 0 2 0 8 2 5 1 0 1 0 0 0 5 13 5 0 0 0 0 0 0 6 1 11
G4P62_008365 2877 2540 3197 3136 3175 9906 10671 7678 7684 2888 3066 2808 2416 5792 9251 6915 10141 2694 2481 3294 2982 3226 5897 5586 7197 8808
G4P62_008366 130 178 146 169 190 2551 2638 1979 1817 240 209 230 181 1431 2444 1987 2612 238 215 373 217 285 1379 1474 2103 2343
G4P62_008367 1068 1258 1401 1563 1242 794 784 618 598 1613 1823 1672 1294 517 932 837 888 1711 1556 2063 1548 1729 796 590 702 875
G4P62_008368 2574 3199 3727 3285 3515 1266 1344 1014 1118 2267 2701 2544 1916 1022 1472 1371 1446 3509 2749 3958 3510 2451 1710 852 1103 1456
G4P62_008369 232 246 500 511 372 372 314 284 287 283 346 302 248 263 485 471 442 358 420 545 461 341 418 290 457 513
G4P62_008370 25 13 16 38 43 71 75 54 72 22 22 44 33 87 72 129 78 61 32 43 67 93 530 42 66 63
G4P62_008371 0 0 0 0 0 0 1 1 1 0 0 0 0 1 0 1 2 0 0 0 0 0 0 1 2 1
G4P62_008372 1 0 5 0 2 32 41 40 31 2 8 3 2 25 50 40 36 1 2 5 0 4 46 25 30 31
G4P62_008373 41 54 98 71 101 356 345 290 321 399 256 193 285 234 293 245 383 133 153 216 128 367 211 191 279 378
G4P62_008374 200 192 366 339 344 981 1033 864 884 547 568 401 360 498 895 867 951 430 526 716 486 756 836 612 748 954
G4P62_008375 48 40 41 69 51 224 192 116 63 90 76 39 47 221 269 245 304 96 62 113 118 39 195 259 344 383
G4P62_008376 0 0 0 0 3 66 63 53 66 6 0 1 1 36 59 34 60 3 0 3 0 4 33 28 43 47
G4P62_008377 72 67 48 51 86 662 729 496 645 49 35 35 45 457 717 573 697 79 54 69 58 89 471 403 500 531
G4P62_008378 0 0 0 0 0 260 269 180 153 3 0 0 1 386 406 276 428 1 0 0 0 0 73 244 275 332
G4P62_008379 18 29 16 10 8 7308 8132 7019 8326 10 22 10 8 4456 6482 5785 7021 22 8 18 20 11 5450 3554 4747 5529
G4P62_008380 8 12 5 9 51 110 77 54 61 1 0 4 0 32 66 85 56 12 5 1 17 8 94 43 42 154
G4P62_008381 233 211 183 360 503 3428 3281 2394 2246 348 287 307 252 2559 3812 3089 4272 493 391 484 439 607 2532 2780 3602 4161
G4P62_008382 5 0 0 0 70 32 0 3 5 0 2 0 0 4 6 16 2 6 0 5 4 5 151 2 1 194
G4P62_008383 0 0 0 1 3 18 8 5 10 0 0 0 0 5 6 10 6 0 0 0 0 0 3 4 6 45
G4P62_008384 515 724 682 714 673 1262 1126 1018 1156 488 638 689 421 576 1098 814 1000 575 632 888 694 483 1127 567 709 977
G4P62_008385 245 216 405 422 280 312 329 253 300 132 192 183 128 177 306 307 324 217 256 263 182 214 370 201 294 356
G4P62_008386 55 53 83 59 59 150 165 144 137 137 142 124 99 82 108 78 109 121 174 122 127 160 118 47 65 148
G4P62_008387 795 715 924 1135 1017 1987 2428 1685 1052 1069 1037 998 804 1380 2548 1672 2476 1006 983 1205 982 1028 1375 2009 2445 2764
G4P62_008388 15 29 21 62 67 263 238 159 168 65 50 38 47 320 383 389 380 48 22 88 115 35 168 271 303 373
G4P62_008389 0 7 1 0 1 0 1 1 2 0 6 0 7 0 1 4 0 12 2 5 7 11 0 2 0 2
G4P62_008390 3 0 0 1 0 6 2 1 3 0 0 1 0 3 3 6 7 2 0 0 6 1 0 2 1 4
G4P62_008391 0 0 2 0 0 0 4 1 4 1 1 0 0 1 2 5 2 0 2 0 0 0 2 2 0 6
G4P62_008392 6 12 3 4 5 205 207 152 107 30 21 12 31 139 271 150 311 10 7 19 23 35 113 134 223 250
G4P62_008393 0 1 1 1 0 2 3 2 3 1 1 1 3 3 5 4 1 0 0 1 0 0 1 3 1 0
G4P62_008394 64 40 74 98 110 46 68 35 82 54 69 95 53 30 33 27 50 253 144 260 251 155 34 15 33 67
G4P62_008395 41 96 121 93 116 283 373 297 255 103 141 151 99 254 277 254 260 146 87 251 187 94 261 179 271 309
G4P62_008396 51 27 64 58 97 125 127 65 73 44 72 64 56 95 94 140 131 76 88 65 62 67 135 58 77 114
G4P62_008397 0 0 0 5 0 17 3 3 6 5 0 0 1 11 19 18 25 0 4 0 0 0 20 11 14 15
G4P62_008398 308 423 426 481 523 285 261 192 238 396 499 509 366 208 300 368 277 624 404 571 616 354 514 229 209 309
G4P62_008399 62 54 66 47 43 307 310 226 194 308 241 172 222 195 323 304 412 140 96 215 154 248 222 199 288 317
G4P62_008400 261 267 306 451 380 430 504 397 391 295 293 292 242 316 534 622 659 610 764 1051 687 684 1315 469 619 833
G4P62_008401 1344 1443 1663 1958 1647 1980 2029 1505 1707 898 1031 1046 796 1178 2040 2029 2037 1453 1483 1709 1386 1206 2237 1329 1803 2326
G4P62_008402 30 5 40 18 21 73 72 62 70 52 58 48 47 25 60 30 47 18 32 30 27 48 45 31 37 61
G4P62_008403 0 1 5 11 10 37 27 27 27 3 1 1 1 17 52 12 14 1 11 1 2 4 33 28 12 28
G4P62_008404 0 0 6 8 0 1 6 0 1 2 0 4 5 6 4 9 6 7 9 6 2 1 1 0 2 5
G4P62_008405 53 77 58 80 65 396 397 278 294 140 92 83 71 279 443 417 435 92 95 92 82 122 222 267 346 482
G4P62_008406 981 1317 1658 1557 1318 7049 7122 5904 5562 1710 1631 1466 1372 4956 7643 5823 8307 1651 1797 2187 1580 2066 4389 4602 6228 7301
G4P62_008407 2 0 0 0 2 35 29 22 20 2 3 0 3 14 22 43 53 3 0 5 1 3 21 30 28 21
G4P62_008408 19 40 42 80 35 65 5 24 12 27 25 45 38 20 21 21 25 51 63 72 27 62 16 19 34 32
G4P62_008409 33 41 56 110 122 2 3 6 0 102 78 64 71 14 10 11 8 132 35 106 98 106 17 8 3 7
G4P62_008410 16 1 8 5 9 3 5 2 6 40 22 37 38 7 5 0 1 11 36 15 19 15 2 2 0 2
G4P62_008411 8074 6888 8034 7806 6769 38 44 28 34 8717 9077 9146 7977 26 49 26 30 6588 8866 8828 6127 10975 29 13 24 23
G4P62_008412 5448 5789 7542 7569 7351 343 327 271 298 14124 14119 12610 12369 212 312 231 339 9436 12794 13933 9988 15884 188 167 243 254
G4P62_008413 331 303 523 455 458 930 906 671 570 849 871 668 649 578 1159 862 1142 657 546 925 775 1063 734 794 1062 1252
G4P62_008414 29 17 10 10 32 151 145 97 46 88 78 27 43 132 138 176 228 32 35 63 59 112 107 165 201 257
G4P62_008415 342 582 456 548 593 474 540 339 593 443 455 617 325 437 561 817 438 708 515 906 809 650 3049 348 463 466
G4P62_008416 5230 5711 6974 6265 7035 1729 1939 1440 1304 4139 4328 4980 3409 1323 2081 2016 2128 5790 5836 8353 7472 4836 1928 1378 2017 2360
G4P62_008417 745 1032 1120 1575 1480 542 479 378 561 671 792 1393 661 558 771 953 585 1438 1134 1200 1311 1429 2303 373 549 692
G4P62_008418 645 934 935 1101 1083 719 678 491 688 726 893 985 683 437 811 784 716 1272 729 1132 1138 661 1085 490 690 800
G4P62_008419 27341 23045 31535 30330 31831 34 6 2 2 65015 62012 53808 53611 3 16 9 4 44967 59864 62412 42024 70992 2 2 6 7
G4P62_008420 1028 808 2402 1332 2677 13 0 8 6 21938 19821 13699 17526 4 13 2 1 10605 10803 16583 11232 21837 7 0 1 0
G4P62_008421 3230 2978 3811 4318 4423 11 7 4 4 13011 12711 9552 9839 2 7 11 4 6423 7810 10163 5967 12996 22 4 9 7
G4P62_008422 263 257 368 333 352 643 662 481 380 728 808 568 631 551 856 726 876 530 537 870 477 1071 520 558 700 883
G4P62_008423 685 824 1109 1220 835 945 973 592 898 682 964 749 601 1012 1157 1413 1275 1134 1137 1404 1424 658 899 816 993 1298
G4P62_008424 336 329 497 442 405 640 690 537 489 606 654 498 516 379 747 588 696 504 553 671 440 726 585 385 599 786
G4P62_008425 6 9 4 67 30 27 19 24 44 17 5 32 8 28 27 100 27 156 95 42 142 81 370 12 22 27
G4P62_008426 283 275 396 364 454 79 66 45 82 222 201 190 166 39 66 72 50 356 435 470 361 342 165 30 49 85
G4P62_008427 24 33 42 18 40 1176 1337 975 593 64 81 35 32 1146 1648 1065 1940 73 45 71 81 109 647 1315 1678 1979
G4P62_008428 21 20 38 43 35 25167 26158 21265 19941 82 96 59 87 16010 25063 18408 26399 62 94 71 53 140 15997 14987 20564 23664
G4P62_008429 15 32 33 55 28 1330 1314 820 408 31 29 28 28 1188 1907 1093 2192 16 21 15 19 40 529 1390 1704 2166
G4P62_008430 1322 1265 2088 2345 2083 1267 1068 810 1199 921 1038 1120 861 1114 1401 1860 1330 2179 1486 1681 1886 2064 3354 880 1256 1426
G4P62_008431 666 554 972 962 751 3554 3617 2662 3024 746 753 633 576 2228 3697 2773 3588 675 697 1010 893 866 2640 2384 3139 3509
G4P62_008432 408 539 723 635 722 643 633 482 565 696 727 741 559 389 733 722 752 763 621 829 930 666 849 480 622 801
G4P62_008433 1951 2620 2697 2737 2935 1846 1902 1617 1769 3007 3586 3576 2768 1320 2069 2156 2149 3389 3356 4560 3897 2912 2336 1329 1801 2244
G4P62_008434 2294 2639 2971 3160 2798 2400 2199 1912 2815 1298 1376 1565 1145 1520 2457 2510 2697 2338 2325 2353 2123 2000 2982 1619 2062 2568
G4P62_008435 6 20 4 18 37 205 190 155 142 16 14 18 19 113 203 168 212 9 30 33 21 21 208 129 154 200
G4P62_008436 868 1191 1148 1105 1171 3318 3558 3188 3123 1033 1108 1232 896 1979 2995 2481 3009 947 1285 1358 967 1121 2317 1681 2059 2575
G4P62_008437 2776 3442 4921 5187 3981 1098 1091 853 1157 2882 4865 4723 3114 652 1043 911 969 5265 3994 4347 4427 3464 1421 588 765 987
G4P62_008438 540 492 778 592 610 808 799 670 793 908 952 914 722 392 762 621 787 747 782 953 687 904 723 458 643 807
G4P62_008439 19 11 11 37 10 79 60 62 16 25 35 20 21 69 107 87 112 36 12 36 35 37 51 78 98 160
G4P62_008440 4195 5911 5912 4899 6702 7281 7714 6144 5206 5359 6234 6384 5778 5403 7550 7205 7866 7050 6663 9331 8870 6060 6905 4805 6032 7453
G4P62_008441 292 365 514 493 489 445 558 430 485 607 619 551 463 401 595 593 554 654 469 646 638 750 589 271 437 560
G4P62_008442 134 69 131 133 133 2417 2511 2059 2198 101 96 138 110 1465 2213 1780 2400 88 146 169 94 173 1866 1262 1820 2255
G4P62_008443 465 417 575 515 552 6836 6999 5595 6012 683 713 651 570 4217 6291 4839 6834 547 529 780 589 762 3806 3435 4609 5667
G4P62_008444 493 437 731 802 859 1485 1458 1089 991 1146 1141 756 811 1071 1796 1385 1957 971 834 1182 955 1596 1697 1121 1489 1744
G4P62_008445 153 130 230 314 309 422 420 248 247 367 358 277 271 586 664 590 597 275 179 366 331 326 401 419 566 710
G4P62_008446 7892 11781 10982 10460 12067 9067 9087 7426 9474 10323 11574 10453 8472 5656 9935 9974 9335 14235 12799 19501 17154 11521 13926 6668 8402 10507
G4P62_008447 5812 9197 8749 8034 9150 2152 2031 1792 2201 4380 5759 5970 4448 1699 2607 3148 2677 8030 8209 8748 8480 5904 3827 1767 1865 2749
G4P62_008448 22 4 1 18 2 19 32 20 20 68 96 37 47 20 24 39 53 22 25 37 36 74 33 17 36 31
G4P62_008449 712 646 1074 1223 929 421 382 370 466 523 528 524 448 316 503 446 471 779 715 928 834 624 731 312 403 542
G4P62_008450 6266 6096 9241 8955 7500 12959 13190 10515 9101 5251 5593 5910 4607 8994 13101 10911 14299 6367 6460 7168 5936 5867 8991 7824 10309 12953
G4P62_008451 719 550 1332 1260 964 4183 4336 3196 2717 739 806 787 553 2659 4584 3757 4712 920 750 1000 905 770 3131 3273 4700 5423
G4P62_008452 58 29 18 65 46 672 618 335 382 55 40 42 26 359 666 435 600 82 42 51 38 44 383 480 659 617
G4P62_008453 627 795 785 734 879 1239 1412 1161 1138 1236 1244 1199 1184 879 1416 1399 1584 965 1120 1236 985 1445 1290 943 1096 1400
G4P62_008454 3732 3651 5508 5072 5785 207 202 149 201 17881 17390 13386 14434 165 206 286 230 10067 12092 15192 10854 19759 317 170 179 242
G4P62_008455 206 256 281 330 376 182 205 130 162 131 168 195 138 119 240 211 267 330 248 361 284 212 192 136 172 266
G4P62_008456 27 20 51 39 52 1534 1516 1157 1115 94 56 41 50 808 1644 1424 1946 50 75 79 59 91 1221 1337 1540 1895
G4P62_008457 2173 2767 3138 3045 2860 600 640 492 530 1935 2332 2916 1946 514 752 873 767 2718 2796 3055 2504 2346 1092 548 735 921
G4P62_008458 94 143 164 131 155 105 141 108 74 361 359 307 330 78 130 127 147 266 224 250 223 422 122 106 104 208
G4P62_008459 259 310 317 410 407 987 962 688 645 258 302 261 247 822 1347 1198 1655 406 263 447 343 269 786 1137 1420 1782
G4P62_008460 53 60 47 93 102 37 60 27 48 157 164 84 111 51 66 75 43 163 144 187 199 91 136 82 132 153
G4P62_008461 4 11 13 14 19 8 18 14 20 14 13 16 14 15 23 10 19 13 1 10 8 2 9 18 10 15
G4P62_008462 159 280 244 239 289 80 85 74 89 240 290 267 195 60 88 107 100 289 253 350 301 208 98 69 66 101
G4P62_008463 382 689 668 775 836 2541 2601 2260 2384 1307 1402 1216 1034 1489 2317 1954 2401 1147 1017 1434 1104 1307 2509 1393 1788 2225
G4P62_008464 73 148 205 229 167 153 221 131 127 115 158 198 71 151 281 259 259 249 157 241 201 127 218 171 222 261
G4P62_008465 1229 1449 1900 1759 1570 824 754 563 545 2449 2577 2251 2170 685 1044 1300 1429 1871 2234 2626 2094 2602 822 695 1032 1298
G4P62_008466 249 302 262 230 398 440 540 365 447 418 597 495 396 242 492 361 543 434 351 461 357 348 422 334 370 379
G4P62_008467 88 87 141 165 121 997 930 779 672 217 181 160 113 743 1118 1010 1245 210 221 227 145 314 580 729 953 1215
G4P62_008468 33 35 60 61 39 70 55 60 52 15 35 19 25 46 65 86 75 61 76 49 50 54 56 55 71 71
G4P62_008469 1085 1103 1211 1504 1543 2900 2818 1998 2052 1176 1117 1037 973 2353 3465 2954 3760 1639 1228 1836 1674 1588 3061 2747 3754 4234
G4P62_008470 117 158 127 273 185 117 123 114 104 152 155 323 124 107 168 225 195 265 266 215 204 279 608 112 145 167
G4P62_008471 1114 1357 1791 2035 1922 1950 2053 1450 1817 2396 2617 2371 1854 1254 1946 2338 2026 2313 2080 2620 2214 2548 3029 1296 1615 2095
G4P62_008472 12024 18347 17311 14293 17620 7299 6805 5563 5918 13985 17337 17952 13804 5828 8990 10627 9085 19066 15908 22818 22973 13040 11503 6051 6878 8933
G4P62_008473 550 630 742 775 721 389 332 274 390 896 1016 1062 810 424 337 367 389 950 1059 1095 795 1299 297 239 441 443
G4P62_008474 428 378 541 584 614 747 919 662 648 1078 1021 1016 1070 505 746 704 854 810 966 1120 795 1413 593 452 563 775
G4P62_008475 169 183 273 365 216 5893 6628 4904 3740 681 598 403 445 4769 7371 5403 8322 398 467 558 333 880 3247 4607 6130 7236
G4P62_008476 307 443 524 527 461 384 479 324 221 767 966 668 631 273 545 433 607 620 735 877 651 1118 387 344 442 593
G4P62_008477 34209 28478 38380 35923 43489 278 262 277 258 109938 110098 96247 97997 128 213 124 215 67800 83475 87459 67598 96649 167 88 173 222
G4P62_008478 32 84 32 62 74 14 41 7 31 48 54 45 54 24 25 66 58 43 112 85 90 95 23 23 27 28
G4P62_008479 50 46 43 81 76 1 6 1 6 73 71 56 33 4 2 21 3 139 159 215 135 124 1 2 2 5
G4P62_008480 4665 4123 4755 3488 4694 856 757 616 680 2180 2044 2430 1813 1061 934 1411 924 3326 1824 3575 3520 2025 5308 566 734 926
G4P62_008481 169 282 172 223 311 103 92 45 110 114 150 126 107 72 138 134 143 263 245 332 233 183 275 83 72 155
G4P62_008482 38 19 20 39 38 332 314 258 288 38 34 49 52 148 294 269 278 25 41 40 35 36 212 173 279 216
G4P62_008483 907 1489 852 687 995 79 76 79 90 972 1260 935 848 91 123 156 103 1624 905 1845 1368 1092 363 71 106 161
G4P62_008484 3 5 16 13 5 246 312 203 224 44 30 24 44 147 259 207 239 26 15 47 36 36 208 179 269 300
G4P62_008485 16 20 8 35 28 61 10 26 32 18 22 27 18 163 50 234 22 49 51 36 41 143 1862 23 36 45
G4P62_008486 359 370 609 575 431 236 238 180 289 454 461 442 349 219 274 224 227 471 457 589 397 484 232 149 237 266
G4P62_008487 757 913 935 1066 958 311 297 212 304 1328 1404 1240 1032 169 406 297 351 1391 1240 1575 1331 1536 242 239 325 534
G4P62_008488 211 190 431 390 453 914 946 705 714 816 952 588 670 506 1029 660 863 651 704 929 502 1135 591 599 941 1267
G4P62_008489 424 404 552 540 514 152 169 112 235 640 597 648 532 101 185 215 213 477 611 622 435 596 309 130 148 170
G4P62_008490 584 625 1095 1326 874 835 875 687 811 1098 1049 1132 1004 834 1071 1291 1042 987 868 1223 1114 1217 1535 578 908 954
G4P62_008491 279 305 393 565 465 404 431 305 372 265 548 426 311 350 568 421 504 679 641 503 567 474 494 344 459 579
G4P62_008492 81 105 84 132 153 46 33 37 46 83 110 81 79 41 50 37 39 183 155 151 112 127 55 23 28 37
G4P62_008493 19 7 27 50 43 390 400 270 159 62 65 21 45 306 532 432 596 52 34 102 47 76 305 445 583 625
G4P62_008494 41 57 85 112 91 207 177 156 176 214 526 211 316 90 211 224 200 187 147 116 115 125 217 136 177 172
G4P62_008495 0 0 0 0 0 1 4 0 4 0 0 0 0 4 4 5 7 0 1 0 0 0 0 3 4 3
G4P62_008496 68 12 108 129 130 1310 1251 709 1081 127 358 396 198 1005 1564 942 906 96 58 12 83 30 609 919 952 1013
G4P62_008497 0 0 0 0 0 6 3 5 8 3 0 0 2 6 9 7 12 0 0 0 0 0 14 3 4 11
G4P62_008498 28 44 29 60 77 205 230 170 208 96 90 81 59 159 225 170 253 88 67 108 83 95 119 132 138 207
G4P62_008499 1716 2069 2569 2492 2398 2836 2842 2224 2500 2904 3133 2683 2505 1667 2970 2832 3147 2746 2876 3603 3053 3634 3000 2094 2633 3567
G4P62_008500 606 731 775 681 830 346 364 294 358 706 766 885 648 270 404 424 447 760 969 925 677 755 705 297 321 371
G4P62_008501 637 794 753 931 906 258 293 214 250 751 823 863 641 227 339 393 430 905 804 1066 828 892 632 214 267 382
G4P62_008502 2406 2899 3159 3116 3137 3363 3386 2501 2726 2346 2728 2878 2147 2051 3503 3330 3595 2836 3327 3618 3118 2712 3492 2543 3210 4088
G4P62_008503 194 193 296 277 247 419 428 329 393 290 243 241 250 347 497 390 530 279 258 263 233 243 401 345 437 560
G4P62_008504 1455 2071 2425 3109 2788 966 814 678 1097 1863 2148 2599 1473 789 1036 1349 893 4183 2984 4429 4236 2490 4182 620 908 1380
G4P62_008505 13 7 10 14 24 28 44 27 71 20 31 15 17 8 22 15 20 71 26 28 58 9 5 4 17 25
G4P62_008506 0 1 0 6 0 51 57 55 32 1 0 2 2 51 80 70 77 5 2 6 7 1 38 40 59 61
G4P62_008507 5 40 24 22 28 2 0 0 2 7 8 43 16 4 2 3 2 10 24 40 14 14 9 2 1 4
G4P62_008508 773 948 1180 1237 1130 1254 1260 987 741 1842 1877 1700 1963 1126 1538 1649 1711 1479 1779 2227 1592 2449 1320 982 1234 1438
G4P62_008509 601 685 814 952 754 2925 3110 2451 2156 1561 1350 1007 1095 2074 3530 2633 3661 1270 1424 1967 1205 2082 2374 2344 3471 3651
G4P62_008510 74 102 113 130 87 46 43 37 69 218 229 187 216 82 80 163 84 196 219 194 187 239 276 32 28 84
G4P62_008511 495 494 572 731 701 1040 1094 773 841 1263 1292 1060 963 650 1220 1220 1299 867 1127 1284 1004 1591 1018 931 1103 1385
G4P62_008512 11 27 50 35 12 29 38 32 44 40 34 30 14 18 68 30 50 61 49 65 44 32 35 21 23 29
G4P62_008513 200 176 216 212 221 97 103 58 72 293 358 351 311 71 113 130 136 236 314 454 254 401 116 83 106 106
G4P62_008514 343 398 592 512 469 508 472 317 307 911 871 695 664 355 554 493 629 705 629 979 625 1114 539 363 466 606
G4P62_008515 1103 1059 1580 1772 1361 4621 4732 3321 3193 627 647 782 586 3126 5635 4516 6159 1223 856 1427 1379 633 3815 4912 6228 7244
G4P62_008516 48 51 37 24 24 99 103 85 93 55 61 65 44 52 111 83 93 33 49 48 22 56 50 61 69 93
G4P62_008517 881 1170 1842 2253 1269 6543 6763 5669 3939 1238 1607 1513 1181 5251 7498 5570 7890 1510 1206 1453 1192 1516 4286 4427 6076 7035
G4P62_008518 44999 63257 62513 50984 64485 17780 17525 15203 17697 32472 41841 47762 34351 13382 20303 22228 19508 58302 58017 68425 60930 42442 29483 12573 14824 20019
G4P62_008519 148 239 307 405 310 1571 1592 1244 1376 663 663 543 505 1010 1530 1360 1659 499 599 792 540 909 1133 1036 1348 1636
G4P62_008520 2229 2364 3086 3048 2568 1962 1862 1575 1868 2627 2905 3011 2497 1163 2006 1719 2003 2560 3522 3566 2746 3444 1899 1164 1572 2031
G4P62_008521 416 646 738 733 751 6185 6300 5173 4432 998 1076 845 889 3974 6253 5235 6672 1021 780 1167 1033 1211 4724 3690 4804 5763
G4P62_008522 341 338 534 506 442 345 337 259 170 765 792 822 696 186 341 312 354 593 837 750 545 749 211 233 304 320
G4P62_008523 3199 3312 4502 4310 3693 761 753 591 644 5449 5775 5432 4469 515 798 724 864 4193 5832 5626 3875 6703 700 554 722 837
G4P62_008524 13675 19116 18188 16636 18790 1579 1601 1307 1826 10781 13931 15437 10773 1546 1787 2538 1946 15842 12832 17285 15100 11190 3872 1145 1399 1877
G4P62_008525 1 6 5 1 0 6 11 6 0 4 5 2 0 3 1 8 3 4 8 6 19 6 1 3 2 2
G4P62_008526 593 838 1105 1271 1094 1551 1582 1183 1035 762 869 738 588 987 1823 1371 1612 1004 814 1063 948 874 1382 1272 1609 2021
G4P62_008527 1119 1384 1440 1370 1429 497 543 372 432 1587 1746 1883 1462 328 525 558 596 1375 1780 1861 1329 1606 569 331 394 530
G4P62_008528 1724 1936 2474 2584 2184 1997 2011 1488 1593 2441 2728 2838 2323 1307 2009 2113 2297 2459 2971 2945 2384 2523 1702 1460 1956 2411
G4P62_008529 372 479 739 696 607 2156 2305 2006 1712 929 964 890 739 1506 2456 1991 2538 770 777 1027 922 1069 1791 1419 1891 2462
G4P62_008530 84 65 136 119 86 104 108 73 145 258 240 136 156 112 120 168 155 203 200 239 163 465 204 82 96 161
G4P62_008531 50 104 65 81 122 4011 4170 3674 3390 38 73 58 51 2415 3771 2838 3846 105 87 103 94 39 2661 1984 2502 2929
G4P62_008532 10 0 15 0 4 31 8 7 10 8 8 6 7 24 28 124 8 17 11 21 45 61 499 8 10 16
G4P62_008533 0 0 0 2 0 17 12 7 17 1 1 1 0 12 20 13 8 7 9 3 1 1 5 8 11 10
G4P62_008534 3 2 0 2 6 34 30 25 16 6 4 2 3 19 42 36 46 2 4 9 7 1 21 56 39 46
G4P62_008535 335 376 597 543 559 282 322 253 222 1048 895 689 774 268 362 322 382 546 627 788 549 1030 414 228 307 377
G4P62_008536 592 635 658 648 678 340 409 271 343 704 751 838 582 227 455 315 424 662 737 852 602 752 298 297 442 421
G4P62_008537 981 1065 1243 1375 1201 946 987 818 945 1122 1299 1254 979 607 954 1026 975 1175 1296 1398 1005 1174 1014 605 738 917
G4P62_008538 420 478 700 701 614 2703 2668 2256 2076 793 870 780 668 1619 2579 2089 2732 722 664 956 755 852 1874 1707 2172 2512
G4P62_008539 1195 1588 2340 2411 1943 670 654 522 502 1611 1809 1736 1432 496 860 873 944 1790 1521 2016 1845 1786 825 642 776 1002
G4P62_008540 693 961 890 706 977 1828 1879 1529 1644 1289 1072 812 774 1109 1981 1848 2264 977 858 1254 1200 1249 1991 1384 1854 2226
G4P62_008541 404 302 555 555 526 1531 1632 1117 814 308 434 382 234 1124 1882 1331 1917 514 313 602 543 403 1074 1456 1634 1968
G4P62_008542 103 99 81 74 108 306 310 242 271 599 432 207 285 205 375 304 386 287 239 351 319 836 325 260 370 410
G4P62_008543 713 842 740 912 1006 1075 1054 840 893 961 1030 990 781 938 1199 1181 1360 1155 1003 1383 1144 1212 1786 795 1087 1407
G4P62_008544 0 6 0 0 14 8 9 7 8 0 0 0 0 2 7 4 8 1 3 6 0 2 18 2 5 10
G4P62_008545 7 3 1 0 0 6 15 10 4 0 2 2 0 5 20 19 9 0 2 0 0 1 7 7 11 20
G4P62_008546 8 20 1 22 474 366 22 13 58 4 0 4 4 109 66 208 59 37 12 7 38 38 3394 28 33 1576
G4P62_008547 250 277 387 398 349 238 214 178 170 1342 1038 555 844 215 343 389 459 750 810 1059 726 1986 421 253 334 445
G4P62_008548 242 191 314 335 389 1694 1816 1334 1217 620 644 695 533 1045 1805 1698 1757 476 607 691 547 760 1563 1129 1379 1661
G4P62_008549 0 0 0 0 0 1577 2077 1393 1366 0 0 0 0 751 1667 1331 1808 2 0 1 0 0 1282 835 1149 1249
G4P62_008550 0 0 0 0 0 0 0 2 0 0 0 1 0 0 0 0 0 2 0 0 0 0 5 0 1 0
G4P62_008551 273 255 404 363 286 368 324 306 302 665 622 489 482 260 377 373 425 418 494 560 456 872 359 298 392 525
G4P62_008552 640 701 912 952 933 2200 2046 1546 1384 1146 1111 983 799 1569 2451 2043 2690 1161 997 1493 1117 1555 1711 1773 2344 2724
G4P62_008553 1 2 4 0 9 3 7 2 5 0 0 3 0 2 1 1 1 5 8 3 2 4 13 8 7 8
G4P62_008554 1 0 0 5 7 17 17 10 7 4 7 11 4 8 15 22 22 1 7 5 3 10 11 12 12 12
G4P62_008555 1656 2076 2238 2529 2346 4269 3589 3067 5462 2037 2656 2735 1867 2020 3514 2401 2663 2490 2717 3060 2587 2171 4028 1887 2185 3175
G4P62_008556 14 31 10 12 17 349 353 250 327 40 38 28 45 214 356 368 443 23 31 17 21 40 255 267 291 415
G4P62_008557 4 7 0 3 0 89 80 63 37 10 14 1 10 62 140 112 135 5 4 8 1 12 59 111 145 171
G4P62_008558 775 616 832 1246 1045 2447 2579 1995 2080 695 940 826 664 1524 2475 2343 2562 1073 1081 971 993 885 2262 1546 1889 2247
G4P62_008559 0 0 1 0 0 20 17 4 4 1 0 3 0 5 10 20 18 0 0 1 0 0 19 18 11 20
G4P62_008560 85 135 204 190 224 817 855 638 688 196 231 164 151 450 807 733 888 302 238 368 347 290 682 502 613 860
G4P62_008561 414 376 584 615 591 2510 2533 1936 2157 514 570 490 412 1625 2562 2125 2812 558 564 730 591 672 2027 1760 2303 2740
G4P62_008562 2759 4356 3086 5641 6049 3676 3088 2398 4705 3078 3710 4098 2806 3022 4450 2849 3259 11287 7181 13620 12154 5137 23487 3544 5172 7252
G4P62_008563 1136 1441 1724 1359 1624 2337 2344 2102 2398 1469 1822 1629 1297 1322 2228 1709 2085 1728 1152 1841 1749 1554 2296 1303 1556 1953
G4P62_008564 556 648 696 737 890 705 771 550 696 1261 1388 1061 976 570 688 887 744 1056 877 1513 1207 1086 796 397 543 711
G4P62_008565 9 21 27 9 22 4 9 4 21 29 41 26 16 9 4 3 7 9 12 20 9 11 7 4 3 4
G4P62_008566 1631 1779 1967 2000 2031 144 96 120 184 1480 1807 1731 1180 277 157 466 150 2163 816 1884 1591 904 635 72 111 142
G4P62_008567 25 5 6 9 10 80 63 49 53 5 6 6 5 36 86 81 51 21 11 17 20 13 40 29 54 68
G4P62_008568 504 564 508 572 659 1924 1919 1446 1257 593 631 632 457 1488 2194 1817 2268 691 561 706 603 513 1236 1511 1806 2141
G4P62_008569 295 318 423 362 322 356 451 356 321 411 368 403 313 403 591 741 664 458 533 598 452 570 608 436 525 737
G4P62_008570 200 205 202 350 257 285 319 200 142 200 258 222 160 231 401 388 446 343 193 368 342 180 327 278 307 378
G4P62_008571 255 527 513 751 843 78 31 40 64 584 656 599 413 427 122 796 96 1106 427 958 906 464 3620 32 108 51
G4P62_008572 1411 1572 1670 1676 1666 421 433 380 520 939 1053 1061 763 385 510 687 501 1341 1217 1630 1299 1147 1279 359 425 494
G4P62_008573 5 23 16 23 26 87 116 69 42 55 28 12 24 130 187 177 166 39 17 35 30 77 88 151 184 211
G4P62_008574 1237 1314 1713 1882 1475 1282 1205 914 1009 785 898 982 665 822 1514 1230 1523 1204 899 1447 1348 773 1121 1030 1336 1595
G4P62_008575 626 641 818 980 765 344 305 290 408 426 556 523 392 167 377 278 333 592 549 595 530 435 368 211 280 338
G4P62_008576 964 1151 1481 1564 1480 1398 1328 1211 1354 1720 1912 1817 1389 850 1186 1169 1296 1679 1920 1937 1710 1848 1315 764 1041 1238
G4P62_008577 0 0 3 0 0 1 2 3 2 0 1 0 0 1 0 3 1 2 0 0 0 0 0 1 0 0
G4P62_008578 740 969 1224 1465 1171 1164 1261 960 820 1241 1394 1002 940 912 1346 1210 1524 1269 887 1396 1232 1321 947 940 1093 1393
G4P62_008579 23 21 40 52 34 8 1 4 3 21 26 38 23 12 8 16 2 50 43 73 41 48 79 7 6 6
G4P62_008580 0 0 0 0 0 46 45 54 63 0 0 0 0 27 35 23 20 2 0 0 0 0 38 15 29 48
G4P62_008581 880 983 1242 1176 1135 441 450 394 391 1538 1681 1473 1315 348 523 730 728 1311 1694 1871 1369 1826 616 279 494 651
G4P62_008582 166 187 116 126 282 6 18 15 18 174 220 168 196 13 10 11 15 273 364 350 291 259 32 11 19 9
G4P62_008583 285 193 224 319 424 550 615 354 427 175 97 84 75 507 672 501 590 284 205 387 440 316 412 437 570 619
G4P62_008584 8 1 0 4 3 4 1 3 5 2 1 0 1 0 4 8 4 5 0 5 2 1 6 4 6 4
G4P62_008585 177 209 467 529 491 698 730 490 538 340 378 315 273 402 827 752 824 401 407 512 504 542 1023 620 779 917
G4P62_008586 538 363 789 615 507 1120 1065 789 900 1103 1014 832 907 638 1099 1126 1191 731 976 1142 726 1469 950 797 1093 1366
G4P62_008587 3 3 10 5 0 1 4 5 4 9 3 8 3 0 7 3 8 3 9 2 1 6 2 1 4 9
G4P62_008588 301 368 363 455 432 429 395 256 357 422 491 512 348 398 585 496 512 720 380 778 801 395 878 302 416 574
G4P62_008589 4 0 4 1 8 87 51 43 50 0 2 0 5 46 58 71 72 2 0 0 2 1 43 41 33 55
G4P62_008590 243 369 458 401 419 221 220 160 209 419 475 438 324 167 237 249 244 469 487 649 532 517 327 162 207 281
G4P62_008591 0 0 0 0 0 7 15 9 8 4 2 0 1 7 14 12 14 1 1 0 0 2 14 5 9 10
G4P62_008592 283 246 311 326 346 700 706 586 640 494 561 416 435 417 606 580 647 408 441 500 342 498 758 352 491 658
G4P62_008593 30 22 65 40 48 711 775 589 439 59 57 34 39 510 872 676 959 62 62 84 58 118 476 604 759 860
G4P62_008594 0 4 4 0 4 7 1 4 0 1 0 1 7 0 1 1 0 3 0 0 2 2 1 4 2 5
G4P62_008595 718 869 1003 1081 1155 1497 1597 1428 1721 991 1197 1180 959 939 1651 1452 1515 1229 1198 1530 1372 1140 1849 935 1226 1549
G4P62_008596 1163 1268 1248 1442 1602 535 598 376 484 1061 1203 1016 736 424 536 623 572 1441 1132 1818 1706 1373 998 361 508 714
G4P62_008597 61 125 134 110 73 46 47 53 39 67 86 55 77 21 80 58 58 104 128 126 113 156 86 34 40 69
G4P62_008598 430 520 595 876 743 1280 1298 939 1036 671 687 574 511 959 1521 1525 1713 732 721 878 674 850 1291 1176 1467 1775
G4P62_008599 572 761 1063 1094 1038 1193 1206 887 846 1212 1199 1084 1072 935 1388 1315 1591 1136 1157 1409 1056 1430 1170 1002 1336 1666
G4P62_008600 143 247 214 350 321 7128 7633 6151 5219 123 133 160 125 4602 6884 5265 7668 245 231 209 188 241 4404 4156 5435 6308
G4P62_008601 316 226 427 522 328 2805 3000 2253 2366 663 594 500 448 1928 3732 4008 3729 536 614 675 394 809 2844 2584 3324 3811
G4P62_008602 252 320 381 480 417 676 579 439 590 432 441 434 329 383 655 509 617 503 468 503 365 501 438 498 557 711
G4P62_008603 705 559 946 703 702 284 239 206 167 851 951 892 753 158 239 231 232 857 887 1021 780 979 263 187 242 281
G4P62_008604 4 0 0 0 1 3 8 5 0 6 2 4 1 4 4 4 3 2 1 3 3 3 0 0 1 2
G4P62_008605 30 34 13 18 36 65 39 31 75 24 24 15 12 10 39 45 18 48 30 31 37 28 65 30 30 37
G4P62_008606 30 74 51 118 56 32 42 20 34 95 137 72 67 17 25 35 41 103 103 126 113 91 53 19 25 34
G4P62_008607 14 8 22 39 16 6 4 4 6 11 14 13 21 5 3 13 13 13 18 21 16 5 20 3 1 14
G4P62_008608 42 33 31 31 175 0 0 2 2 21 3 21 2 0 2 1 2 25 0 72 168 7 0 0 1 1
G4P62_008609 505 539 762 991 1025 634 540 314 303 1323 1349 1094 893 447 643 563 666 1367 716 1649 1700 1015 411 448 612 662
G4P62_008610 2819 3493 4016 4055 3860 7641 7566 5973 7443 6412 6845 5440 4932 4041 8371 8375 9000 5443 5227 7863 6425 6641 8839 6310 8064 9818
G4P62_008611 199 255 493 485 377 527 672 502 478 432 517 480 424 381 596 479 639 511 544 635 485 570 454 395 509 606
G4P62_008612 126 206 211 233 183 450 396 277 439 141 105 134 109 255 375 303 376 183 235 405 218 144 407 254 362 365
G4P62_008613 1 0 0 0 0 0 0 0 3 0 0 0 0 1 0 0 0 0 6 2 1 0 0 0 0 0
G4P62_008614 2 4 4 3 9 5 7 3 7 2 3 1 7 11 3 11 1 15 16 16 5 15 39 4 0 11
G4P62_008615 16 18 16 34 15 7 8 9 27 21 27 20 14 14 17 28 14 44 26 31 32 38 73 22 19 22
G4P62_008616 6 6 6 16 18 5 6 1 4 1 1 7 4 7 3 4 7 15 2 8 13 23 38 1 7 6
G4P62_008617 8 10 13 19 17 13 8 10 9 7 9 4 3 12 12 15 6 22 14 20 20 12 43 6 7 20
G4P62_008618 2 8 2 5 4 17 8 11 32 7 3 8 2 11 12 15 10 7 8 16 10 11 60 24 10 26
G4P62_008619 40 39 21 42 42 48 39 41 101 13 31 9 21 37 45 68 36 103 53 106 98 56 158 35 58 53
G4P62_008620 5 5 9 18 20 14 9 7 37 8 7 3 5 5 11 13 13 36 6 21 34 25 29 3 19 7
G4P62_008621 13 3 3 11 6 0 0 0 3 1 2 2 0 0 0 0 0 3 0 0 1 3 0 0 0 0
G4P62_008622 1 0 0 0 0 0 4 0 0 0 0 0 0 0 2 0 1 1 0 0 1 0 0 1 0 0
G4P62_008623 134 132 193 201 224 246 269 167 134 417 458 409 429 188 338 319 335 271 353 420 334 458 251 258 343 405
G4P62_008624 123 181 265 319 265 1343 1290 1092 857 588 489 326 423 1044 1563 1198 1543 370 383 528 391 893 956 979 1489 1691
G4P62_008625 138 225 220 187 203 336 312 293 297 119 120 112 88 193 365 322 318 258 254 266 254 170 328 285 317 446
G4P62_008626 97 76 78 102 131 58 50 60 79 68 97 85 33 43 46 49 63 139 132 134 179 93 55 19 40 63
G4P62_008627 7 5 8 5 5 7 3 1 7 7 3 4 5 1 5 0 2 18 15 24 7 5 0 3 9 7
G4P62_008628 1718 1986 1818 2184 2349 1500 1534 1294 1465 1229 1333 1394 1111 998 1556 1378 1837 2082 2161 2335 1779 1663 1403 943 1222 1552
G4P62_008629 7 17 7 18 10 31 36 30 14 21 10 10 3 14 30 33 48 16 11 13 8 20 49 33 43 42
G4P62_008630 575 661 880 696 714 2256 2380 1805 1628 985 1074 979 826 1448 2114 1744 2402 959 869 1142 920 1146 1569 1268 1606 2046
G4P62_008631 278 677 551 664 617 48 71 54 63 423 382 414 289 52 124 91 126 666 436 681 600 435 41 62 94 111
G4P62_008632 158 209 239 235 220 79 60 56 44 528 532 427 436 61 98 103 98 328 431 552 365 616 55 74 82 109
G4P62_008633 438 598 590 673 651 1682 1900 1441 1636 879 928 883 743 1043 1971 1527 1836 776 826 1032 846 872 1745 1257 1523 1698
G4P62_008634 34 49 69 43 65 467 471 435 605 90 150 101 109 267 799 422 360 152 61 135 138 56 658 412 624 604
G4P62_008635 758 955 1180 1454 1130 1664 1580 1517 2757 345 392 466 290 796 1433 1412 1477 652 665 527 439 448 1831 883 1072 1411
G4P62_008636 0 0 0 0 0 0 0 0 0 0 0 0 0 0 0 0 0 0 0 0 0 0 0 0 0 0
G4P62_008637 13 11 28 12 12 119 123 66 87 28 22 21 7 98 138 147 210 33 22 26 19 25 87 144 125 155
G4P62_008638 452 470 439 787 748 261 220 133 268 449 479 419 363 319 322 476 289 1067 932 1327 1111 644 602 214 342 452
G4P62_008639 4 3 3 5 6 19 18 3 15 3 0 1 4 9 30 23 27 1 2 2 2 6 8 27 23 31
G4P62_008640 39 22 18 12 34 23 35 16 70 27 27 11 18 24 34 28 33 37 78 91 57 44 119 21 54 55
G4P62_008641 63 52 50 85 132 71 104 45 49 55 50 25 42 106 113 77 104 68 29 74 119 63 36 69 101 113
G4P62_008642 21 4 22 13 15 86 77 44 107 20 7 15 13 63 67 86 70 40 27 17 26 23 51 41 30 51
G4P62_008643 0 0 7 0 0 52 68 26 56 0 2 0 0 36 52 53 41 0 10 1 0 4 29 27 27 36
G4P62_008644 13 12 11 9 7 88 99 77 102 11 10 10 14 43 83 85 89 10 20 12 10 7 50 34 28 55
G4P62_008645 1183 1293 1238 1306 1305 195 142 156 199 1197 1358 1462 1117 197 196 276 260 1363 1684 1899 1523 1373 353 128 172 272
G4P62_008646 414 458 735 696 712 698 824 638 569 814 694 763 606 620 861 685 955 687 739 936 829 794 519 513 808 773
G4P62_008647 673 739 1054 968 884 1098 1034 935 1094 1040 989 926 916 543 899 789 942 982 1097 1351 1144 1226 1066 551 725 997
G4P62_008648 2831 2417 3863 3794 2394 1008 1086 875 1294 963 1142 1578 920 652 1024 1094 1101 2041 2083 2284 1812 1486 1581 647 876 1085
G4P62_008649 713 811 1427 1268 935 661 644 441 493 1148 1108 1034 981 465 673 711 778 1068 1188 1461 1111 1327 715 481 694 839
G4P62_008650 1074 1286 1571 1843 1551 1169 1050 847 1067 1353 1386 1279 1148 787 1166 1190 1223 1619 1442 1993 1713 1603 1452 808 1256 1565
G4P62_008651 1034 1131 1719 1697 1310 2350 2449 1935 1730 1224 1364 1323 1088 1558 2433 2090 2782 1382 1300 1769 1470 1327 1827 1697 2203 2773
G4P62_008652 445 571 840 670 706 661 736 557 482 869 807 844 695 529 781 744 850 718 757 964 761 866 690 546 789 854
G4P62_008653 16 19 10 0 5 12 21 23 15 12 13 32 12 8 12 14 21 7 21 14 15 18 28 7 4 9
G4P62_008654 1 0 9 23 6 7 17 19 9 14 7 10 5 36 37 72 71 20 5 32 22 21 121 26 20 35
G4P62_008655 510 626 719 747 644 2779 3899 2689 1898 693 728 748 576 2021 3750 3274 4201 685 764 925 592 832 2147 2282 2838 3503
G4P62_008656 870 1083 1398 1153 1182 2535 2706 2147 1626 1700 1757 1603 1591 1696 2530 2048 2958 1395 1623 1801 1379 2007 1704 1521 2259 2702
G4P62_008657 1028 1206 1146 1119 1109 337 316 222 454 696 790 892 614 221 342 448 366 992 1129 1040 944 1004 620 214 310 391
G4P62_008658 304 422 548 489 509 324 385 293 328 710 668 574 572 317 532 598 614 559 596 812 618 802 488 364 505 602
G4P62_008659 1 0 0 0 0 0 0 0 0 0 0 0 0 0 0 0 0 0 0 0 0 0 0 0 0 0
G4P62_008660 0 0 0 0 0 0 0 0 0 3 0 0 0 0 0 0 0 0 0 0 0 0 0 0 0 0
G4P62_008661 70 86 158 137 119 65 74 54 62 294 295 176 237 27 89 79 74 215 197 222 170 288 77 126 70 88
G4P62_008662 2 0 0 0 0 6 12 3 6 0 0 0 0 3 5 7 10 0 3 0 0 1 0 4 9 5
G4P62_008663 50 95 81 85 138 158 156 116 91 100 83 80 63 174 239 222 251 112 67 124 159 78 141 171 229 204
G4P62_008664 151 117 123 121 125 229 258 139 199 215 235 218 193 151 213 199 262 166 281 210 125 189 140 144 165 199
G4P62_008665 23 19 34 57 50 209 271 169 132 77 44 70 52 183 272 235 355 44 39 53 51 33 170 181 254 269
G4P62_008666 3 7 7 8 16 84 75 43 20 18 8 9 5 77 158 96 161 13 7 15 12 23 54 122 145 173
G4P62_008667 2439 3389 3884 4377 4212 1310 1244 685 745 3444 3803 3505 2523 1471 1999 1509 1810 4586 2542 6260 6174 2482 1076 1767 2495 3174
G4P62_008668 1444 1273 1816 1675 1601 2571 2620 1864 1827 1154 1223 1335 1036 1932 3200 2553 3529 1588 950 1694 1490 995 1993 2403 2879 3499
G4P62_008669 194 199 315 313 282 607 626 446 430 596 666 508 445 414 742 610 786 477 514 495 392 705 461 464 688 853
G4P62_008670 8 5 7 5 5 6 9 6 5 27 9 11 17 7 13 28 15 2 2 7 4 10 11 7 14 15
G4P62_008671 976 1025 1390 1389 1350 1094 1053 786 936 1119 1200 1165 965 924 1332 1503 1574 1233 1238 1625 1251 1582 1343 835 1196 1653
G4P62_008672 3118 4699 4671 5020 5000 3281 3207 2431 2191 4770 5365 5469 4560 2268 3437 3604 3747 5414 5450 7163 6355 4898 3164 2142 2851 3554
G4P62_008673 179 165 284 313 265 546 649 450 490 150 151 144 112 441 652 653 689 340 240 251 373 300 1253 342 493 611
G4P62_008674 119 125 167 223 149 121 124 90 149 28 46 68 32 72 111 114 101 84 85 130 107 67 162 78 90 91
G4P62_008675 117 247 186 468 473 93 120 125 96 149 105 220 156 123 130 231 147 343 189 287 191 261 273 71 82 106
G4P62_008676 96 87 112 136 91 4 3 6 0 309 321 218 234 1 8 4 4 167 189 216 175 439 40 1 1 3
G4P62_008677 30 47 64 29 78 110 127 70 52 83 74 77 52 98 128 137 131 76 58 137 86 50 129 106 103 165
G4P62_008678 4 21 8 8 19 16 12 16 17 6 15 27 12 7 13 14 18 37 19 45 18 21 18 8 14 19
G4P62_008679 385 395 469 483 406 176 160 105 91 945 932 758 747 81 169 161 190 648 845 943 583 1102 160 89 129 200
G4P62_008680 359 448 585 623 608 3791 3910 3137 2331 1100 1037 918 800 2865 4418 3172 4805 826 815 925 816 1246 2352 3012 3908 4618
G4P62_008681 200 178 260 261 231 2844 2699 2372 2393 274 297 297 263 1665 2462 2177 2711 240 257 300 221 225 1897 1440 1819 2326
G4P62_008682 109 61 64 63 75 179 162 121 147 71 64 90 67 93 159 164 175 92 99 111 95 75 113 81 108 148
G4P62_008683 41 37 29 56 36 83 63 61 177 11 6 14 12 32 79 33 56 15 82 42 36 20 72 29 29 49
G4P62_008684 10 13 4 11 0 62 63 42 64 5 15 9 12 64 49 45 88 29 10 11 13 10 41 28 34 67
G4P62_008685 85 39 133 77 99 883 1169 1156 717 256 225 173 155 457 979 535 1232 170 225 457 202 358 599 528 637 919
G4P62_008686 2 0 1 2 1 0 3 2 4 0 1 1 1 8 3 17 8 3 0 8 1 2 12 3 0 6
G4P62_008687 21 15 24 19 31 2 1 0 0 49 67 68 80 0 4 3 2 28 37 48 18 50 1 0 0 0
G4P62_008688 1 0 3 4 5 0 1 0 1 4 4 1 6 2 0 1 0 6 7 4 1 4 4 0 0 0
G4P62_008689 0 0 0 0 0 0 0 0 0 0 0 0 0 0 0 0 0 0 0 0 0 0 0 0 0 0
G4P62_008690 4558 4986 5301 4965 5335 1174 1213 807 780 3113 3811 3896 2870 808 1371 1162 1658 4014 1258 3091 2473 2079 906 973 1507 1748
G4P62_008691 6 2 13 24 22 11 21 10 23 49 40 38 40 9 21 11 16 28 30 32 22 34 12 19 15 32
G4P62_008692 0 0 0 0 0 0 0 1 1 0 0 0 0 0 3 0 1 0 0 0 0 1 2 0 0 1
G4P62_008693 64 101 122 117 94 213 217 147 170 340 368 261 306 125 178 180 202 200 194 276 201 394 162 128 182 174
G4P62_008694 776 995 1409 1304 1231 1273 1294 953 919 2016 2022 1718 1636 907 1440 1389 1447 1739 1642 2267 1820 2219 1314 948 1146 1488
G4P62_008695 0 0 2 0 1 5 19 8 4 14 2 3 1 9 13 14 23 1 0 1 1 0 11 4 5 13
G4P62_008696 725 621 673 865 831 1485 1550 1298 1223 763 793 683 614 1001 1546 1406 1728 894 889 1176 916 1150 1190 1065 1639 1937
G4P62_008697 5 1 9 0 6 15 6 1 6 9 3 3 0 5 16 8 7 16 1 12 1 6 15 15 19 34
G4P62_008698 885 829 1026 1153 902 261 279 204 192 1358 1403 1190 1162 276 328 448 463 958 1427 1397 782 1786 586 242 266 476
G4P62_008699 423 398 547 590 586 3195 3108 2608 1983 872 931 869 743 2400 3216 2603 3593 773 834 926 877 909 2046 1989 2525 2949
G4P62_008700 177 158 183 227 207 4737 4933 4044 3128 569 534 400 395 2857 4401 3294 3999 373 463 526 427 748 2984 2553 3332 4227
G4P62_008701 1146 1295 1683 1754 1984 1325 1335 988 1263 1412 1565 1387 1203 735 1186 1014 1077 1759 2203 2013 1647 1969 1335 718 951 1020
G4P62_008702 559 737 891 703 821 2036 1906 1574 1471 885 897 828 777 1378 1936 1566 2098 878 825 1236 830 1164 1443 1185 1529 1772
G4P62_008703 130 210 290 319 322 383 455 289 273 348 438 308 298 355 505 527 497 601 397 436 516 339 706 326 425 581
G4P62_008704 490 429 642 594 594 960 1041 841 940 836 883 673 684 646 1016 948 1112 686 956 1014 693 1166 839 706 858 1118
G4P62_008705 0 0 0 0 0 2 0 0 0 1 0 0 0 3 3 3 2 0 0 0 0 0 0 1 0 0
G4P62_008706 142 100 190 233 235 739 737 551 471 214 190 190 185 616 755 780 978 209 152 186 166 193 520 521 662 928
G4P62_008707 60 70 91 112 122 468 446 343 392 155 162 141 147 399 432 508 567 169 128 184 182 129 386 267 352 479
G4P62_008708 611 819 1050 903 908 590 671 519 575 903 1063 1100 853 424 745 816 785 958 1000 1295 1085 995 655 434 577 807
G4P62_008709 2005 2406 2941 2921 2518 5758 5637 4491 4479 3132 3509 2925 2367 3533 5676 4089 5850 2875 2314 3320 2663 3635 4012 3440 4885 5655
G4P62_008710 5 0 0 0 0 1 3 0 1 3 2 5 1 2 1 2 6 7 0 4 9 2 0 1 1 1
G4P62_008711 1892 2413 2242 1772 1872 31 52 32 47 954 976 1096 862 33 57 75 89 1562 1893 2797 2993 1474 41 29 34 74
G4P62_008712 427 502 508 550 698 2838 2851 2201 2139 530 580 446 445 1725 2756 2414 3025 691 543 746 634 585 2253 1776 2472 2913
G4P62_008713 1478 1892 1906 1801 2365 6390 6775 5290 4413 3528 3545 2759 2808 4588 6636 6508 7148 3179 3017 4887 3966 3542 4764 4271 5250 6856
G4P62_008714 868 1147 1349 1526 1303 1338 1324 1062 1021 994 1118 1109 799 1045 1625 1667 1795 1287 1068 1513 1036 1220 1660 970 1317 1568
G4P62_008715 435 542 585 720 622 942 985 808 1140 635 595 461 495 700 971 1021 1080 757 825 931 758 882 966 621 890 1118
G4P62_008716 563 602 782 617 655 517 517 395 340 681 743 691 588 324 565 539 749 600 519 770 577 709 492 431 554 732
G4P62_008717 1402 1469 1942 1992 1719 3661 4132 2968 3111 1620 1661 1404 1351 2625 4232 3495 4398 1800 1798 2440 1862 2282 3076 2715 3675 4508
G4P62_008718 303 346 277 367 367 53 40 21 33 170 219 130 150 31 40 65 40 424 479 542 389 315 37 18 32 55
G4P62_008719 496 529 686 744 643 9080 9980 7783 6760 599 570 558 445 5790 8957 6971 9712 695 534 785 771 574 5693 5758 7404 8985
G4P62_008720 18 47 39 78 21 323 337 230 192 65 64 48 32 240 414 414 526 78 60 82 71 75 272 244 391 470
G4P62_008721 581 576 646 519 922 424 460 389 327 634 532 462 409 396 672 497 643 629 409 772 741 606 383 507 568 878
G4P62_008722 499 549 782 987 913 253 176 134 226 397 670 630 400 216 243 349 223 640 340 494 472 364 548 150 171 290
G4P62_008723 1165 1352 2137 1977 1298 1551 1800 1176 1161 950 1094 1111 926 1316 2187 1767 2230 1230 1237 1605 1463 1162 1202 1338 1917 2358
G4P62_008724 497 737 576 598 856 335 271 235 257 891 1003 913 751 327 498 552 354 1180 980 1465 1050 1321 1109 281 339 544
G4P62_008725 1 5 2 16 33 55 37 38 34 8 11 7 4 66 55 54 28 5 2 35 18 47 54 40 36 112
G4P62_008726 0 0 1 0 0 39 60 39 56 3 4 3 0 42 60 43 68 2 2 7 6 5 62 33 33 61
G4P62_008727 19 35 24 83 133 153 151 96 139 19 39 35 10 114 143 102 92 97 71 25 72 125 123 78 72 116
G4P62_008728 62 37 140 112 52 137 117 104 91 77 99 67 52 105 162 148 266 82 73 95 241 82 132 139 149 221
G4P62_008729 282 340 410 479 499 600 586 407 641 579 469 345 319 509 643 609 686 535 520 621 583 645 557 470 520 663
G4P62_008730 115 130 84 198 258 359 288 209 315 132 138 142 109 384 395 645 399 421 243 331 357 317 1041 372 393 494
G4P62_008731 1263 1660 1871 1939 2314 3007 3044 2083 2464 1880 2164 1888 1510 2569 3406 3157 3395 3174 2072 3325 3529 2245 5031 2395 3144 3662
G4P62_008732 953 1081 1290 1492 1374 7455 7615 6225 5237 1254 1337 1256 1134 4528 6813 5329 7621 1411 1400 1530 1214 1386 4667 4114 5547 6759
G4P62_008733 1407 1509 1383 1745 2057 805 916 502 772 876 1028 1058 790 589 973 769 849 1849 1052 1613 1721 929 739 559 698 852
G4P62_008734 33 53 32 45 28 65 58 54 56 42 34 44 13 42 76 57 76 59 25 50 28 41 55 36 51 58
G4P62_008735 1350 1615 1491 1483 1474 1499 1550 1162 1164 1142 1390 1224 993 1127 1545 1450 1583 1283 1084 1580 1240 1229 1614 1105 1250 1599
G4P62_008736 1462 1652 2400 2254 2176 9213 9279 6908 6284 2000 2173 1945 1511 5794 9310 6896 9637 2142 1534 2538 2516 2018 5142 6214 7909 9319
G4P62_008737 0 3 0 0 0 3 5 2 0 0 0 0 0 0 1 2 2 0 0 1 0 0 1 0 0 1
G4P62_008738 33 20 7 10 34 6 10 2 9 12 3 4 2 4 5 4 8 0 0 6 10 1 7 6 4 16
G4P62_008739 431 361 401 392 385 729 618 469 624 571 608 509 529 368 754 781 890 475 569 642 409 650 707 528 618 832
G4P62_008740 9 11 6 15 21 0 2 0 2 24 10 8 10 0 4 3 3 7 18 11 8 7 5 1 1 4
G4P62_008741 129 146 135 176 223 537 525 363 322 145 159 123 116 438 784 757 777 218 184 231 258 181 940 568 637 843
G4P62_008742 0 0 0 0 1 54 42 30 36 1 0 1 0 22 44 38 37 0 1 1 4 3 27 15 39 55
G4P62_008743 3746 5451 4667 3945 5084 3829 4078 3207 3178 3928 4601 4979 3881 2780 4143 4112 4274 5298 5942 6417 6081 4357 4596 2608 3167 4045
G4P62_008744 492 459 697 605 665 657 710 617 661 768 849 944 712 523 641 655 649 748 692 929 837 753 899 405 477 614
G4P62_008745 18 11 11 28 17 6849 7410 5978 6206 20 21 21 5 3699 5878 4259 5521 17 26 30 17 16 4736 3182 4116 4605
G4P62_008746 442 456 552 520 572 1071 1090 762 784 955 1047 863 735 674 1133 881 1182 676 685 969 742 1121 753 770 996 1172
G4P62_008747 0 8 0 0 0 17 38 21 30 0 0 1 0 7 20 13 17 1 1 0 6 1 21 21 16 31
G4P62_008748 603 686 695 699 732 6377 6621 5051 4232 941 953 899 849 4390 7078 5607 8034 839 1102 1192 900 1156 3862 5007 6695 8200
G4P62_008749 9 6 3 11 54 48 19 8 46 15 10 11 9 13 28 25 29 18 10 14 12 6 23 15 53 13
G4P62_008750 13 18 27 23 24 46 51 18 39 54 63 44 47 46 40 51 49 27 39 31 31 44 23 27 23 29
G4P62_008751 1050 1433 1468 1207 1631 1528 1578 1240 1496 1363 1475 1670 1287 988 1459 1390 1474 1712 1636 1977 1662 1457 1869 924 1054 1285
G4P62_008752 635 757 602 686 855 46 37 39 42 491 562 433 349 29 52 53 37 791 65 556 591 143 33 41 43 69
G4P62_008753 18 10 5 6 9 62 57 37 44 23 14 9 12 107 179 121 137 17 14 31 30 30 32 142 225 208
G4P62_008754 2 2 0 3 2 14 10 21 19 8 15 7 2 27 20 42 23 23 9 18 24 26 310 9 14 10
G4P62_008755 0 0 0 0 0 6 5 5 8 0 0 0 0 15 8 14 15 1 0 0 0 4 24 11 5 6
G4P62_008756 15 25 31 51 39 36 46 36 48 15 23 46 22 120 75 260 26 91 59 49 91 142 1680 24 39 28
G4P62_008757 42 89 101 92 55 178 126 117 162 42 27 39 47 71 144 129 145 48 73 61 60 61 225 87 112 154
G4P62_008758 47 49 132 230 102 275 271 264 236 72 69 144 56 301 357 452 411 78 96 89 216 122 2058 243 271 387
G4P62_008759 369 335 578 472 627 847 874 579 601 1132 1136 871 754 518 890 668 898 672 812 1025 708 1355 633 587 766 867
G4P62_008760 35 34 36 78 84 272 292 192 192 57 71 58 34 235 260 329 276 120 70 70 111 166 878 161 176 221
G4P62_008761 130 145 309 304 205 320 344 266 341 127 200 152 134 173 323 243 364 151 153 146 142 127 285 190 279 303
G4P62_008762 290 365 288 359 477 1417 1412 1060 1115 602 582 454 518 912 1576 1256 1645 507 543 650 560 647 1088 1048 1262 1501
G4P62_008763 228 238 349 254 282 327 344 298 316 500 505 406 362 181 311 329 355 403 401 518 410 565 284 222 253 295
G4P62_008764 14 35 31 20 42 10 7 9 13 53 74 59 49 10 12 26 14 39 75 65 45 89 44 2 8 6
G4P62_008765 404 417 480 518 481 228 197 165 199 375 432 429 329 437 286 892 244 667 475 686 697 754 5747 184 242 329
G4P62_008766 435 439 684 675 645 1107 1188 859 896 737 823 761 652 884 1295 1183 1360 960 687 1035 885 752 1580 867 1164 1399
G4P62_008767 3720 3934 4965 5202 4768 3179 3061 2199 2193 4217 4366 4189 3192 2439 4034 3724 4625 4639 3225 5214 4853 4532 3565 3133 4119 5120
G4P62_008768 1161 1338 1750 1735 1470 1123 1170 862 919 1419 1729 1752 1330 741 1261 1121 1324 1609 1584 1829 1491 1690 1083 842 1035 1325
G4P62_008769 23 21 12 22 23 34 13 17 17 38 33 27 36 46 30 18 43 50 25 55 65 46 25 78 139 299
G4P62_008770 88 80 89 115 84 211 179 115 177 63 59 59 45 110 179 173 135 131 129 191 106 100 185 66 124 141
G4P62_008771 1 0 9 0 5 2 2 0 1 7 2 3 4 4 2 16 5 7 2 0 5 14 1 0 5 5
G4P62_008772 321 332 405 498 451 185 146 142 143 661 707 602 575 112 202 204 209 521 642 752 465 718 184 127 177 194
G4P62_008773 536 623 748 729 707 195 179 157 168 744 832 926 743 168 282 311 269 702 873 855 636 795 222 192 255 286
G4P62_008774 312 310 416 454 426 610 662 478 476 454 411 399 354 416 780 782 845 441 421 581 387 495 715 597 717 944
G4P62_008775 2 5 1 3 5 19 13 16 30 6 3 7 3 56 12 130 20 6 11 12 7 24 943 3 8 11
G4P62_008776 125 129 153 125 168 12051 12773 10923 11888 335 280 266 260 7124 9812 8114 10293 275 245 403 273 276 7316 5458 7011 8449
G4P62_008777 753 976 829 923 1247 2292 3458 1632 1710 1177 1211 1127 980 1817 3904 2720 3935 1352 1207 1610 1517 1610 2812 2016 2948 3509
G4P62_008778 855 896 1445 1547 1499 953 961 673 785 582 686 733 444 704 925 1083 913 1128 858 1073 1130 813 1710 584 759 1084
G4P62_008779 214 183 232 257 310 254 201 172 246 118 137 174 97 271 257 554 246 332 257 231 254 416 1983 149 171 201
G4P62_008780 1843 1729 2804 2682 2486 2246 2366 1885 2443 2741 2682 2282 2288 1417 2234 2485 2539 2593 2893 3419 2795 3565 2746 1499 1960 2512
G4P62_008781 25 53 58 58 70 17 25 12 15 122 137 101 124 35 31 27 38 80 129 128 91 149 18 16 13 30
G4P62_008782 9 1 33 9 27 138 133 100 136 26 34 26 15 86 129 145 131 49 29 36 46 23 101 90 102 110
G4P62_008783 3 1 0 0 3 117 163 166 190 2 1 4 2 101 138 93 107 2 2 4 6 0 71 82 53 59
G4P62_008784 464 495 849 716 715 1234 1330 951 826 1423 1414 1128 1189 835 1311 1151 1395 1079 1157 1471 1119 1736 1185 948 1188 1541
G4P62_008785 57844 81836 76922 65888 75305 24615 24550 20022 26447 38443 50588 55361 40223 17686 25827 32185 27040 68784 65581 77130 75033 48171 39122 16461 19369 25316
G4P62_008786 1827 2670 2745 2921 3116 3072 3188 2246 2227 3058 3534 3229 2685 2287 3741 3720 3935 3421 2338 3892 3709 2696 2969 2758 3337 3935
G4P62_008787 500 528 604 691 643 1079 1097 873 1050 690 779 591 593 689 1173 1081 1154 691 611 898 792 872 1309 721 995 1194
G4P62_008788 43 69 30 53 44 175 184 116 110 81 52 64 69 151 218 286 291 42 69 83 51 104 136 200 261 320
G4P62_008789 201 250 308 359 319 17 2 8 9 722 631 548 556 112 65 137 63 497 647 593 408 498 107 8 7 6
G4P62_008790 692 773 1094 1077 883 847 867 636 712 741 1018 845 673 551 972 843 886 913 939 1117 937 896 972 593 791 967
G4P62_008791 18 28 18 41 20 32 41 24 39 22 14 12 17 21 29 28 40 77 34 104 67 56 28 19 26 43
G4P62_008792 4 0 13 2 12 23 17 23 28 2 4 4 1 14 23 22 33 4 1 13 6 6 11 9 17 19
G4P62_008793 93 90 132 159 158 1232 1355 949 539 501 296 170 285 912 1604 1132 1693 279 167 389 293 617 740 1127 1381 1762
G4P62_008794 607 766 763 839 775 7604 7763 5994 5145 683 858 673 530 5419 7521 5912 8572 888 539 863 907 632 4106 4662 5891 7288
G4P62_008795 562 570 1047 972 857 1386 1242 928 1006 1054 1072 990 825 873 1346 1180 1507 904 845 1186 1179 1089 897 937 1135 1526
G4P62_008796 2390 3100 4223 4275 4293 3974 4044 2909 2834 2819 3301 3227 2384 2862 5384 4780 5308 4144 3256 5021 4537 2837 5053 3840 4758 6198
G4P62_008797 35 37 12 18 15 39 38 21 23 23 42 15 19 21 37 25 31 25 5 7 16 17 24 7 9 17
G4P62_008798 17 10 29 12 25 84 183 82 89 61 85 47 76 118 128 109 134 35 38 48 31 65 93 91 141 174
G4P62_008799 9 20 13 28 28 200 144 73 102 39 79 31 36 212 353 204 277 45 19 73 82 41 156 211 309 359
G4P62_008800 649 997 1040 997 1106 731 847 543 656 1086 1353 1151 1012 556 890 818 819 1535 1271 2008 1744 969 985 550 808 971
G4P62_008801 1244 1868 2023 1872 2069 4430 4666 3775 4688 2474 2921 2622 2395 2369 4233 3550 4033 2745 2692 3524 3051 2747 3942 2674 3390 4030
G4P62_008802 811 649 1118 1735 1102 3979 4096 2705 1353 898 826 917 661 3372 5333 3711 5834 999 781 1359 1429 888 1864 4183 5422 6453
G4P62_008803 216 278 278 354 306 1970 1931 1558 1185 449 347 376 311 1434 2063 1815 2228 364 304 423 393 482 1561 1208 1582 1912
G4P62_008804 32 19 47 22 55 2408 2566 1867 1153 136 122 57 95 1722 2774 1906 2801 84 105 104 71 182 1209 1772 2423 2793
G4P62_008805 191 180 279 289 257 338 441 347 338 512 451 346 326 221 374 366 393 365 479 416 310 594 449 242 360 458
G4P62_008806 111 111 114 134 170 442 381 310 364 194 199 168 188 244 444 349 485 219 184 201 162 188 379 271 352 440
G4P62_008807 833 980 1060 1270 1432 793 710 650 621 1034 953 843 753 646 765 939 869 1680 1352 1645 1436 1348 773 438 680 933
G4P62_008808 754 900 1006 1059 1079 1081 1191 937 952 935 1007 943 743 753 1112 982 1128 952 723 1019 970 942 1230 721 941 1152
G4P62_008809 417 451 543 688 717 2199 2301 1658 1615 460 519 399 368 1340 2364 1814 2463 639 450 651 589 516 2034 1765 1937 2408
G4P62_008810 10 25 35 47 62 7 24 11 16 44 27 14 23 29 22 11 16 48 35 56 66 50 7 20 18 21
G4P62_008811 72 26 37 34 32 135 65 76 171 76 42 73 34 18 95 44 63 39 44 88 41 55 63 43 44 58
G4P62_008812 566 613 895 748 791 2084 2236 1819 1895 1067 1196 936 814 1179 2151 1795 2053 851 764 1114 858 987 1855 1313 1636 1974
G4P62_008813 494 483 714 723 720 4585 4666 3172 3180 935 758 649 676 3314 5087 4239 5909 773 745 1140 939 1188 3067 4032 5263 6289
G4P62_008814 109 162 140 197 187 784 736 586 749 185 198 101 102 728 925 951 721 297 280 405 328 274 1095 447 698 923
G4P62_008815 764 959 1189 1305 1236 2364 2503 1857 1711 1160 1196 1088 866 1498 2588 2069 2715 1354 973 1408 1280 1162 2052 1629 2034 2397
G4P62_008816 249 341 249 364 480 687 706 536 597 441 533 353 414 502 743 665 691 537 407 447 403 507 878 473 566 678
G4P62_008817 1753 1965 2218 2339 2357 4496 4898 3777 4034 2403 2693 2588 2174 2451 4174 3360 4287 2132 2469 2722 2247 2639 3384 2443 3031 3802
G4P62_008818 0 9 9 2 5 87 77 89 93 3 5 1 6 56 66 108 98 9 11 12 13 13 118 60 42 98
G4P62_008819 489 634 640 849 763 562 476 358 458 903 1009 889 751 354 592 694 660 986 946 1352 903 923 862 369 548 752
G4P62_008820 3137 3703 3706 3552 4058 2713 2850 2097 2194 2048 2816 2646 2017 2164 2887 2993 2780 3508 1979 3161 3481 2019 4087 1691 2471 3029
G4P62_008821 390 272 411 476 449 9 5 3 3 591 733 665 550 47 27 79 45 494 607 661 386 762 84 2 2 6
G4P62_008822 116 122 106 183 114 8 8 18 16 245 254 183 199 5 11 6 16 179 207 251 166 254 17 2 6 16
G4P62_008823 41 35 33 66 52 11 15 9 7 213 129 67 99 16 13 30 22 75 81 110 107 241 3 8 23 24
G4P62_008824 1 7 5 17 7 0 0 0 0 7 5 4 7 0 0 0 0 2 11 16 11 17 0 0 0 0
G4P62_008825 43 34 47 30 57 38 15 19 30 22 40 42 20 12 33 43 20 51 46 65 79 38 82 19 35 62
G4P62_008826 11 0 0 5 24 5 0 0 4 0 0 3 0 0 7 0 0 4 1 0 5 1 4 0 1 23
G4P62_008827 1 0 2 0 0 0 1 5 3 5 7 1 0 0 2 3 4 2 5 1 0 3 2 1 1 0
G4P62_008828 131 145 172 204 232 187 157 115 137 371 382 263 235 170 250 239 242 278 267 434 273 536 192 149 171 268
G4P62_008829 207 199 241 320 369 1736 1744 1278 1432 180 201 151 151 1339 1959 1735 2174 404 293 445 417 372 2085 1245 1691 2190
G4P62_008830 135 99 68 112 130 123 83 71 163 194 157 97 137 90 112 140 94 137 159 182 139 276 173 68 85 132
G4P62_008831 23 47 11 59 55 0 3 0 0 45 43 16 18 0 2 0 0 131 157 125 93 91 0 1 0 0
G4P62_008832 61 109 107 129 122 125 125 88 134 184 136 106 104 159 197 230 202 234 238 348 330 185 249 151 231 315
G4P62_008833 157 92 32 12 54 46 25 17 78 13 15 15 18 13 56 96 28 29 14 27 49 17 921 20 15 26
G4P62_008834 7 2 6 7 0 26 21 18 17 35 34 28 21 10 13 19 8 18 16 16 4 53 14 17 11 15
G4P62_008835 3 10 11 10 7 124 157 94 74 13 14 12 21 79 122 80 132 20 17 15 16 19 156 83 84 94
G4P62_008836 506 808 612 526 881 1462 1499 1017 828 1006 1164 892 805 1141 1869 1546 1961 1052 774 1152 926 974 1327 1179 1656 2062
G4P62_008837 752 660 850 995 961 1068 1081 803 905 1188 1050 934 844 706 1296 1199 1289 946 1098 1406 823 1153 1028 876 1173 1447
G4P62_008838 0 0 0 0 0 6 1 4 2 2 1 0 0 1 1 1 6 3 0 1 0 0 2 1 1 2
G4P62_008839 480 525 447 568 693 533 563 367 427 578 686 579 472 320 641 578 594 673 397 760 639 556 627 470 516 625
G4P62_008840 726 943 790 840 887 349 310 256 275 1243 1387 1225 1035 223 369 339 464 1001 826 1076 964 1118 345 212 364 401
G4P62_008841 1955 2827 2308 2243 3178 951 1030 752 946 2438 2990 2684 2168 748 1093 1047 1041 3215 1610 3206 2877 1786 1702 697 833 1066
G4P62_008842 430 459 757 667 796 768 842 682 742 1132 1337 1095 970 520 778 739 801 858 809 1103 924 1085 732 510 575 723
G4P62_008843 28 22 23 38 18 9 8 6 3 12 8 12 9 10 3 11 11 22 11 24 35 12 4 1 5 12
G4P62_008844 1750 2214 2142 2197 2322 829 765 521 634 1589 1873 1870 1341 867 1157 1282 1367 2406 1673 2661 2175 1506 1267 864 1044 1267
G4P62_008845 6 4 20 23 6 10771 11151 10467 8467 6 0 6 0 6724 9444 8518 10619 13 8 0 5 8 6729 4572 6762 9187
G4P62_008846 9 0 0 3 5 15 14 3 15 0 2 1 0 6 11 3 16 1 0 1 2 2 4 3 3 14
G4P62_008847 620 792 987 1055 917 2108 2171 1621 1656 1258 1359 1116 1060 1241 2332 2168 2520 1269 1111 1444 1022 1399 1985 1742 2001 2700
G4P62_008848 0 0 0 0 0 0 0 3 1 0 0 0 0 1 3 1 0 0 0 0 0 1 1 0 0 0
G4P62_008849 60 56 139 152 104 396 436 254 420 342 307 225 235 230 397 395 441 180 203 260 205 363 384 279 304 375
G4P62_008850 1 1 4 14 17 20 20 19 13 23 19 25 22 16 30 20 45 18 23 25 23 32 22 23 16 32
G4P62_008851 0 0 3 2 0 4 1 1 5 1 0 1 4 1 4 1 5 1 3 1 1 3 4 2 2 5
G4P62_008852 56 79 67 87 77 115 120 90 194 59 68 78 54 59 101 107 92 84 88 97 60 54 185 55 64 99
G4P62_008853 240 279 340 323 351 4313 4583 3327 3239 482 596 380 349 2530 4581 3490 4507 441 431 632 454 579 3367 2697 3481 3957
G4P62_008854 243 287 419 439 424 556 508 398 452 491 563 427 450 337 587 573 533 509 478 648 447 600 591 370 520 625
G4P62_008855 239 239 285 526 439 2684 2817 1929 2292 492 512 437 412 1752 2826 2540 3073 572 519 514 408 750 2300 1959 2406 2880
G4P62_008856 320 532 365 444 500 857 1029 650 606 536 587 437 378 798 1186 1000 1270 628 514 779 590 728 1065 950 1170 1534
G4P62_008857 20 28 27 40 37 17 17 14 15 41 19 27 21 17 15 13 16 35 11 36 21 18 19 17 26 16
G4P62_008858 385 374 597 654 520 1147 1146 893 826 623 630 542 454 748 1196 1057 1286 592 567 746 582 859 1137 740 1065 1230
G4P62_008859 456 653 781 805 797 1034 958 703 821 1104 1315 943 909 695 990 1071 1116 1082 654 1166 1095 1173 1064 705 797 1067
G4P62_008860 158 223 304 272 323 313 310 234 249 475 537 426 383 241 379 419 406 421 451 589 526 715 744 280 303 384
G4P62_008861 0 0 0 0 0 13 14 14 11 2 5 0 0 25 33 27 9 7 6 5 5 3 21 12 7 20
G4P62_008862 80 45 47 35 81 63 50 76 107 29 37 41 25 33 65 33 53 102 38 53 104 48 101 58 59 63
G4P62_008863 0 5 0 8 0 10 11 11 3 2 2 1 1 10 10 8 12 4 0 3 0 1 7 6 13 11
G4P62_008864 1 0 0 0 0 2 7 2 7 4 2 1 2 2 3 3 7 0 2 3 4 3 2 2 9 0
G4P62_008865 0 0 0 0 0 0 1 0 0 0 0 2 1 0 2 0 2 0 0 0 0 3 0 0 0 0
G4P62_008866 0 0 0 0 0 1 0 0 0 0 0 0 0 1 1 1 1 0 0 0 0 0 2 1 2 3
G4P62_008867 6176 8100 8797 10243 9439 6963 7291 5774 6428 10736 12579 10844 9415 4321 6554 6209 6377 11343 8294 11897 10962 10008 8884 4310 5824 7233
G4P62_008868 767 747 1005 1120 1179 649 708 403 435 824 930 877 793 406 768 670 741 963 738 819 890 864 647 494 639 798
G4P62_008869 110 117 177 283 186 110 79 98 228 162 136 138 87 96 151 394 98 352 287 295 410 296 558 89 120 201
G4P62_008870 664 862 1072 1068 966 1280 1296 997 1054 1117 1207 1038 915 829 1604 1494 1671 1167 908 1482 1196 1286 1552 1207 1490 1825
G4P62_008871 2325 3026 3107 3322 3774 1464 1190 1002 1996 2330 2668 2439 2144 947 1608 1415 994 4991 4172 5572 5130 3063 4024 1119 1485 2048
G4P62_008872 172 245 266 370 443 1302 1259 948 716 333 299 236 206 959 1262 1119 1410 565 249 476 701 436 860 910 1209 1464
G4P62_008873 605 780 863 952 954 1174 1126 802 725 912 1075 871 743 848 1532 1362 1601 1005 689 1199 1056 1132 1097 1157 1506 1847
G4P62_008874 117 160 161 152 269 363 415 267 146 298 284 199 162 401 613 483 579 293 241 454 468 288 410 403 500 662
G4P62_008875 544 564 703 665 734 8101 8223 6926 6355 1220 1263 1080 1022 5228 7463 6435 8171 935 1038 1185 931 1321 5218 4294 5716 6789
G4P62_008876 709 951 907 953 1047 3796 3721 2908 2728 1213 1467 1243 1018 2310 3960 2967 3733 1326 891 1365 1334 1153 2872 2496 3193 3690
G4P62_008877 3 0 0 0 0 16 15 13 12 0 0 2 2 4 22 22 23 0 0 0 1 0 12 4 18 9
G4P62_008878 64 6 1 7 7 10 8 10 19 15 4 2 2 4 13 44 23 13 15 11 8 14 329 9 4 15
G4P62_008879 21 12 0 8 196 146 3 11 2 0 1 2 1 6 10 50 9 7 2 4 14 3 155 3 1 537
G4P62_008880 0 0 0 1 0 55 61 58 55 3 2 4 3 37 75 71 70 5 0 1 0 4 69 43 49 57
G4P62_008881 1 0 0 1 3 3 1 2 0 10 9 7 5 0 1 3 3 3 2 10 4 12 0 0 3 6
G4P62_008882 134 163 191 204 171 837 893 671 675 428 407 327 322 554 948 803 966 263 337 395 243 475 655 669 938 1042
G4P62_008883 42 54 32 45 51 1788 1849 1471 1052 78 60 67 61 1292 1927 1602 2206 50 76 60 68 96 1200 1523 1825 2224
G4P62_008884 0 0 0 0 0 7 1 3 5 0 3 1 0 8 5 25 12 0 0 0 0 1 25 0 2 4
G4P62_008885 35 61 37 55 41 62 58 35 72 69 49 60 53 29 57 53 63 50 78 92 48 89 72 43 54 71
G4P62_008886 34 57 65 54 87 433 403 365 402 43 53 50 45 264 345 350 430 73 79 79 51 38 309 161 220 330
G4P62_008887 1708 2850 2818 3095 3306 4399 4427 3347 3727 2660 3411 3132 2241 2390 4799 4088 4784 3902 2934 4267 4116 2858 6008 3473 4375 5144
G4P62_008888 1 0 0 3 3 4 6 6 10 9 7 6 1 21 15 43 20 25 17 9 15 17 100 8 16 14
G4P62_008889 0 0 0 0 0 0 0 0 0 0 0 0 0 0 0 4 0 0 0 0 0 0 0 0 2 0
G4P62_008890 128 99 114 473 332 158 86 100 198 121 151 102 91 914 375 1205 466 729 354 415 691 552 2349 230 308 367
G4P62_008891 29 54 32 69 38 4 12 1 6 13 27 45 13 8 8 11 13 48 32 61 49 32 17 6 10 6
G4P62_008892 44 62 61 54 23 6673 6934 6178 5618 24 25 42 14 4221 5862 4943 6038 59 73 52 59 45 4031 3282 4104 5238
G4P62_008893 4 17 10 14 4 8459 9029 7513 7343 5 4 0 2 5425 7290 5871 7946 7 5 5 0 4 5079 3957 5388 6367
G4P62_008894 1 0 0 0 0 9 20 7 4 2 3 2 1 3 15 9 9 3 0 0 0 0 5 3 0 7
G4P62_008895 518 710 642 636 751 2086 2103 1767 1814 604 686 647 497 1301 2070 1764 2088 760 599 814 733 691 1582 1315 1664 2034
G4P62_008896 19 52 16 73 40 40 49 26 53 22 14 9 5 80 61 107 43 54 25 57 54 57 445 32 19 42
G4P62_008897 0 1 6 45 8 3 5 3 10 12 11 15 12 4 5 7 1 6 7 4 10 28 11 2 3 2
G4P62_008898 846 812 1071 1083 1238 346 351 212 288 2195 2328 1892 1816 226 438 350 383 1618 1623 2166 1522 2693 369 302 334 489
G4P62_008899 31 65 37 5 48 29 3 8 39 8 6 12 0 2 2 12 8 10 2 23 82 4 91 43 114 141
G4P62_008900 2288 3192 3180 2904 3392 784 660 529 569 2165 2716 2661 1716 511 782 610 567 3080 1112 3369 3280 875 923 855 1027 1339
G4P62_008901 328 264 499 574 491 1728 1682 1138 946 782 791 629 545 1187 1942 1570 2080 564 395 794 641 932 1333 1591 1831 2101
G4P62_008902 306 392 407 404 449 7111 7387 6249 7221 304 382 360 259 4207 6227 5421 6413 425 276 483 456 281 5402 3462 4453 5504
G4P62_008903 287 469 581 470 442 846 667 600 677 433 517 486 400 466 806 820 879 550 414 556 560 431 921 525 691 836
G4P62_008904 203 240 279 268 299 1401 1479 1128 1349 212 237 271 183 716 1394 1138 1496 278 224 286 302 247 1530 949 1159 1380
G4P62_008905 0 0 0 2 0 14 22 15 3 1 3 3 2 14 20 22 15 0 0 0 0 1 3 5 14 11
G4P62_008906 650 791 788 876 999 4129 4491 3163 3444 1089 1140 988 944 2685 4284 3296 4472 1069 925 1477 1361 1139 4619 2959 3784 4466
G4P62_008907 2 0 0 1 0 25 21 8 5 0 0 1 2 11 13 10 9 0 0 2 0 0 11 13 2 15
G4P62_008908 320 331 531 516 473 1197 1241 1001 1086 240 326 302 227 700 1227 1193 1286 481 421 606 488 301 1096 742 987 1219
G4P62_008909 0 0 0 4 0 0 0 0 0 0 0 0 0 0 0 2 0 0 0 1 0 1 6 0 2 0
G4P62_008910 49 24 16 74 549 246 12 12 21 80 50 46 55 2 11 38 8 98 68 76 110 69 370 14 28 921
G4P62_008911 2 3 18 25 15 94 101 91 59 41 24 18 28 60 75 76 93 8 17 18 21 26 57 42 79 75
G4P62_008912 8 0 0 0 0 4 7 8 10 3 0 2 3 6 9 5 3 0 3 8 21 6 10 8 1 7
G4P62_008913 0 0 0 0 0 0 2 0 0 1 0 0 0 26 4 41 4 0 0 0 1 4 335 0 1 2
G4P62_008914 0 0 0 0 2 0 3 0 0 0 2 0 0 2 2 10 1 1 5 1 3 3 41 2 1 2
G4P62_008915 356 478 399 509 538 2145 2089 1485 1230 364 444 417 369 1602 2397 2183 2712 483 494 545 431 566 1851 1799 2110 2603
G4P62_008916 277 282 182 148 549 526 513 313 429 221 233 196 63 340 644 420 384 416 486 711 691 445 346 341 426 443
G4P62_008917 20 18 26 26 15 18 28 23 21 25 21 24 18 29 31 26 27 29 32 39 26 44 48 11 19 33
G4P62_008918 6200 9093 8193 8659 9616 3765 3758 3285 3468 6175 7576 7799 6396 2887 4063 4883 4370 8585 9848 10216 8825 7592 4600 2433 2781 3712
G4P62_008919 800 1124 1037 1095 1165 267 242 245 296 619 800 871 574 148 259 267 242 790 1010 903 690 854 436 140 167 226
G4P62_008920 517 566 577 639 717 5667 5718 5284 4870 877 961 770 722 3414 4685 3814 4926 798 883 981 826 961 3659 2534 3439 4704
G4P62_008921 40 50 71 103 87 143 132 71 118 50 79 65 49 69 130 120 101 114 46 78 96 59 170 100 107 154
G4P62_008922 188 241 302 306 255 173 224 242 185 608 646 560 519 137 182 168 214 518 554 712 496 700 179 138 176 201
G4P62_008923 3 24 34 68 65 1225 1262 1106 867 41 28 19 33 829 1145 1056 1435 77 50 22 51 44 766 683 1001 1172
G4P62_008924 646 998 1152 1856 1747 2718 2383 1522 2143 1798 1799 1505 1337 2937 2700 3288 2025 4207 2414 1084 2808 1927 3160 1402 1851 2055
G4P62_008925 2 10 4 8 1 68 70 46 31 6 5 4 7 91 114 111 140 7 11 12 7 16 57 82 103 155
G4P62_008926 205 371 309 330 371 789 784 589 617 585 578 432 405 684 874 949 853 601 396 710 704 595 1815 595 768 977
G4P62_008927 0 0 0 0 0 4 2 4 1 9 10 1 6 1 3 2 2 2 0 2 1 7 0 0 3 4
G4P62_008928 46 37 58 71 43 2543 2709 2414 2496 125 88 97 76 1369 2508 1622 2096 102 106 123 69 126 2073 1411 1777 2183
G4P62_008929 235 266 270 270 376 3872 3906 3310 3096 323 320 357 274 2435 3463 3336 3883 409 427 424 286 533 3100 2276 3052 3864
G4P62_008930 276 254 359 301 335 720 887 720 586 604 628 558 490 585 950 915 1048 523 458 681 487 810 1116 593 821 949
G4P62_008931 0 0 0 2 0 39 31 34 22 0 0 2 0 27 42 31 30 0 0 0 2 0 59 23 26 28
G4P62_008932 589 517 671 579 583 4615 4838 3892 3702 745 868 690 701 2880 4756 4050 4892 774 716 989 764 1021 2963 2986 3730 4409
G4P62_008933 264 510 487 534 507 981 1051 910 1212 335 379 446 294 572 960 955 943 654 524 749 595 408 1798 638 808 1023
G4P62_008934 429 431 667 574 629 2828 2967 2388 1891 744 822 783 655 2111 3109 2839 3420 890 803 981 766 930 2208 2084 2541 3110
G4P62_008935 7 17 23 25 16 227 297 211 211 20 15 13 8 170 354 274 268 14 17 14 20 12 249 193 240 299
G4P62_008936 22 57 36 33 20 21 59 25 40 37 50 30 32 18 27 29 34 46 70 52 35 36 37 14 20 44
G4P62_008937 256 230 206 247 300 257 284 218 203 340 425 335 257 154 250 268 288 255 347 379 308 400 317 218 234 372
G4P62_008938 8 2 4 4 6 21 27 22 25 11 10 16 20 23 25 29 39 23 19 11 20 12 17 28 29 29
G4P62_008939 603 676 735 823 911 255 263 172 250 836 933 792 669 222 318 387 270 1202 1055 1367 1198 1216 346 230 317 349
G4P62_008940 519 427 671 608 704 752 768 555 556 605 780 570 496 563 949 860 938 774 383 651 741 584 1067 724 883 1074
G4P62_008941 137 169 214 241 206 118 132 92 122 182 213 201 156 113 147 193 166 209 256 321 236 269 173 77 130 196
G4P62_008942 4729 5831 7129 6973 7903 469 520 373 387 4617 6184 5580 4041 470 661 753 620 5792 2653 4809 7195 2435 592 379 550 865
G4P62_008943 730 935 1039 1155 1167 1059 1133 851 803 1009 1203 1041 886 878 1383 1298 1621 1184 1010 1310 1231 1328 1104 1032 1265 1595
G4P62_008944 4 0 4 11 1 32 36 32 14 2 4 3 3 23 43 39 40 10 1 12 14 5 30 42 42 49
G4P62_008945 3257 3391 3264 4171 3869 840 794 529 745 2646 2927 2679 1911 663 822 833 947 4202 3594 4848 3898 2651 1086 746 1098 1294
G4P62_008946 733 892 1075 1137 1077 4181 4358 3881 3316 1046 1053 861 684 2495 3910 4065 4390 1229 1070 1368 1159 1313 3095 2766 2759 4689
G4P62_008947 1224 1438 1961 2027 1818 4338 4573 3257 2872 1796 1932 1876 1638 2641 4777 3791 4772 1697 1824 2079 1730 1847 3079 3054 4025 4349
G4P62_008948 1279 1594 1896 2037 1851 1309 1361 1014 1050 1774 1891 1936 1636 929 1520 1522 1621 1866 1956 2247 1709 1871 1463 1106 1453 1709
G4P62_008949 10 17 5 16 6 4 0 1 1 8 4 4 8 1 3 6 5 1 1 9 9 2 1 2 2 4
G4P62_008950 76 42 58 93 436 707 274 239 438 53 46 41 59 395 340 763 266 141 64 175 178 96 1246 308 522 3146
G4P62_008951 0 0 2 0 2 0 0 0 0 1 0 0 0 1 1 2 0 0 0 0 1 0 0 0 0 0
G4P62_008952 0 0 0 0 1 16 4 4 6 0 1 3 1 3 11 14 12 0 0 0 4 1 23 6 12 38
G4P62_008953 12 0 0 0 1 0 3 0 7 5 2 3 5 0 2 0 1 1 0 5 3 8 0 0 0 2
G4P62_008954 72 118 128 148 116 1282 1285 966 923 257 276 260 228 828 1366 1195 1404 138 166 211 152 204 957 970 1151 1434
G4P62_008955 368 411 683 567 517 2009 2111 1695 2051 860 928 711 644 1123 2125 1852 2244 743 565 848 800 864 2207 1589 1854 2162
G4P62_008956 157 281 261 383 389 6 10 4 10 486 586 481 408 5 23 11 9 634 112 554 715 121 8 8 6 23
G4P62_008957 0 2 0 0 3 152 135 56 48 0 0 4 0 168 231 162 236 0 1 0 3 0 71 157 249 331
G4P62_008958 704 752 1004 855 952 260 248 210 195 1090 1286 1238 1016 175 284 314 284 877 1079 1282 939 1099 273 225 248 315
G4P62_008959 104 106 66 100 123 98 121 70 89 62 61 43 50 65 108 115 101 94 127 146 69 92 115 81 120 97
G4P62_008960 83 120 92 99 154 267 217 157 194 205 174 132 136 181 278 233 280 231 141 263 249 268 246 170 207 339
G4P62_008961 4 1 4 0 5 3 1 3 4 22 16 11 14 2 4 7 0 16 19 19 4 22 10 1 3 1
G4P62_008962 0 0 0 0 0 5 3 4 11 0 0 0 0 6 2 3 2 0 0 0 0 0 1 1 0 9
G4P62_008963 1645 2524 2684 2533 2715 1260 1207 953 1147 2185 2823 2560 1830 959 1548 1473 1482 2918 1715 2950 2822 2129 1761 1024 1192 1422
G4P62_008964 1186 1599 1716 1589 1594 962 1006 829 1099 1711 1915 1839 1472 567 1012 1016 1037 1600 2361 1960 1348 1872 999 658 778 1015
G4P62_008965 329 386 530 589 472 373 350 227 307 645 687 687 470 243 420 459 391 564 647 722 626 627 646 274 311 416
G4P62_008966 12 5 27 13 26 35 41 31 15 27 13 5 19 27 52 24 59 9 14 9 22 30 19 29 32 37
G4P62_008967 374 502 504 597 708 1960 2126 1465 1443 624 752 583 496 1393 2120 1925 2194 796 563 767 690 687 1616 1426 1773 2162
G4P62_008968 270 326 451 437 441 573 525 388 478 336 383 377 288 350 516 489 615 473 292 449 430 308 443 374 461 573
G4P62_008969 403 548 702 649 651 563 522 427 449 742 840 747 585 361 590 574 584 762 681 930 660 807 576 444 534 670
G4P62_008970 1 0 0 3 2 60 50 43 41 2 2 1 0 44 53 64 68 0 14 3 2 4 39 29 34 43
G4P62_008971 5703 5428 6912 6162 5621 13 12 8 10 12067 12922 12604 11306 7 14 20 29 8302 11137 10239 8451 12158 15 6 5 22
G4P62_008972 1 0 0 0 0 1 0 1 0 1 1 0 1 0 2 0 4 0 0 1 0 0 0 0 0 0
G4P62_008973 0 0 0 0 0 0 1 3 1 0 0 2 0 1 1 1 1 0 0 1 0 0 0 0 0 0
G4P62_008974 523 712 726 892 859 325 329 161 236 655 782 711 510 326 356 433 429 795 587 890 855 553 331 325 407 504
G4P62_008975 508 596 648 665 646 1260 1113 884 848 710 855 651 623 934 1604 1283 1539 845 654 939 858 755 1216 1109 1259 1617
G4P62_008976 6 4 8 19 11 10 11 9 6 10 22 13 15 11 8 4 12 7 15 4 21 5 3 5 13 11
G4P62_008977 154 257 231 228 279 271 225 194 216 390 451 326 349 268 343 322 325 372 341 343 308 435 415 289 283 350
G4P62_008978 12 14 9 8 19 19 16 13 12 27 28 25 26 19 16 37 40 11 16 18 27 42 22 17 31 17
G4P62_008979 11 12 21 53 47 42 40 38 67 43 43 15 24 46 58 56 53 47 46 55 50 55 93 66 72 110
G4P62_008980 1405 1780 2457 2373 2131 2280 2241 1697 1696 3046 3326 2940 2453 1374 2353 2542 2611 2873 2720 3418 2978 3010 2748 1697 2169 2734
G4P62_008981 303 311 704 724 595 1421 1385 1002 881 1345 1310 878 1125 1004 2155 1773 2216 835 879 1344 934 1432 1173 1522 2020 2624
G4P62_008982 269 478 658 789 730 479 568 321 817 578 565 420 464 633 795 1341 1163 778 681 915 1048 1064 1215 341 499 724
G4P62_008983 544 541 686 702 719 570 612 530 452 665 677 608 628 449 701 795 732 722 728 898 597 845 684 459 600 787
G4P62_008984 353 442 539 581 641 482 463 343 389 459 473 536 342 322 521 669 522 643 500 710 729 488 821 372 452 639
G4P62_008985 267 260 407 372 297 52 58 52 85 407 440 319 358 30 59 46 77 315 255 332 228 391 36 47 51 102
G4P62_008986 3 5 6 11 16 1315 1248 1065 971 3 1 2 5 867 1122 1100 1267 2 6 10 2 8 804 562 894 1072
G4P62_008987 0 0 0 0 1 41 27 42 40 0 5 0 6 27 47 37 48 3 1 9 5 4 31 28 22 48
G4P62_008988 1091 1112 1163 1322 919 378 354 304 325 628 670 737 549 261 371 309 435 766 1216 1111 746 990 344 296 380 487
G4P62_008989 298 382 396 451 488 521 547 429 486 444 435 363 357 377 593 649 696 430 475 519 395 458 700 420 466 643
G4P62_008990 0 0 0 3 0 5 16 5 7 0 3 0 0 0 3 4 6 2 1 2 0 0 8 4 4 4
G4P62_008991 3770 3749 4629 4910 4599 2686 2658 1981 2752 2012 2323 2396 1898 1564 2658 2567 2779 3734 3772 3682 2925 2835 3026 1794 2345 2992
G4P62_008992 382 436 676 545 602 2629 2630 2135 1934 573 566 581 441 1604 2992 2284 3033 588 578 713 489 629 1828 1948 2367 2733
G4P62_008993 88 59 139 148 136 321 247 219 215 158 186 132 142 189 319 279 291 153 132 212 153 148 254 206 294 341
G4P62_008994 1743 2382 2583 2760 2699 891 805 631 728 2161 2618 2159 1730 639 1140 988 997 2412 1510 2491 2660 1684 1220 757 939 1101
G4P62_008995 56 82 86 78 80 269 301 234 247 113 121 93 101 234 295 367 310 112 159 196 152 149 272 155 253 372
G4P62_008996 356 480 599 709 613 670 577 457 534 388 463 502 340 444 819 760 716 714 561 851 685 425 903 522 716 910
G4P62_008997 1055 1187 1368 1449 1207 424 380 327 346 1264 1471 1564 1269 257 526 449 440 1088 1710 1563 1201 1516 419 266 395 512
G4P62_008998 350 311 557 640 493 422 434 347 417 441 443 410 357 296 546 473 523 547 482 606 449 535 591 360 501 541
G4P62_008999 332 370 459 506 406 223 232 169 165 543 580 462 455 147 274 248 286 555 599 816 527 679 277 146 207 265
G4P62_009000 52 55 68 84 60 14 21 8 16 28 50 50 32 5 21 24 13 40 55 73 32 37 28 5 4 14
G4P62_009001 369 376 838 810 631 388 312 247 301 677 654 593 498 275 545 455 534 509 520 817 787 841 300 326 504 597
G4P62_009002 11 1 6 7 0 0 1 4 0 5 8 1 2 4 2 3 8 3 4 3 10 13 16 0 0 6
G4P62_009003 62 86 110 120 123 115 141 100 128 309 349 191 284 77 169 139 162 198 234 347 205 486 179 76 141 169
G4P62_009004 0 0 0 1 4 8 2 1 3 1 4 7 0 0 1 2 4 1 4 1 0 1 3 2 1 1
G4P62_009005 11 44 11 28 15 74 40 37 89 19 26 21 15 56 89 85 72 36 16 20 29 20 113 39 38 62
G4P62_009006 0 0 0 4 0 7 11 11 10 2 0 2 0 15 26 13 30 4 0 0 0 2 10 23 17 26
G4P62_009007 174 123 264 184 204 15 22 15 12 660 628 447 455 27 33 37 31 305 416 491 277 830 14 10 5 22
G4P62_009008 0 0 1 0 0 10 8 7 10 3 4 0 2 2 12 7 7 12 3 8 13 11 88 6 17 10
G4P62_009009 98 118 156 208 183 295 283 178 221 104 130 98 94 199 295 345 355 192 175 205 184 192 637 224 267 338
G4P62_009010 6 6 3 30 6 1 2 2 4 40 34 16 30 2 1 0 1 24 43 31 17 39 0 2 1 1
G4P62_009011 81 49 38 73 82 41 37 31 34 43 62 67 36 18 40 42 47 68 57 71 59 56 61 22 33 39
G4P62_009012 117 111 75 154 190 184 132 110 112 189 179 152 137 176 265 269 261 186 117 218 180 165 199 186 295 316
G4P62_009013 216 244 253 319 284 137 96 89 91 748 692 496 510 85 144 184 137 503 426 661 405 904 130 76 87 162
G4P62_009014 345 525 431 408 567 1479 1337 1011 1005 710 911 704 565 925 1452 1331 1534 858 809 1178 917 555 1279 1038 1128 1705
G4P62_009015 8 9 0 5 15 19 13 22 14 8 1 5 1 20 27 13 21 6 3 3 13 2 13 20 11 19
G4P62_009016 2123 3863 1790 932 2587 24 26 24 38 985 1154 1027 405 17 20 21 21 4522 1985 7527 2726 623 17 10 3 111
G4P62_009017 409 535 713 621 525 358 275 169 211 389 695 532 425 236 456 204 287 618 277 788 971 286 136 236 210 261
G4P62_009018 409 567 402 458 639 271 265 214 287 395 495 367 328 239 344 398 290 591 542 786 462 491 270 202 320 485
G4P62_009019 386 539 631 800 1043 891 816 449 612 920 1043 712 734 955 1220 1340 1244 1138 926 1132 1104 797 921 908 1124 1498
G4P62_009020 678 677 541 687 870 145 90 81 111 1118 1340 1113 829 115 126 204 136 1041 788 1238 708 1236 200 64 110 146
G4P62_009021 1 4 3 10 2 3 2 0 3 2 7 0 0 3 3 1 0 23 4 0 8 1 4 0 1 2
G4P62_009022 280 410 403 479 584 837 947 600 666 615 672 497 503 880 1356 1319 1352 840 673 915 741 733 1050 911 1101 1502
G4P62_009023 350 462 571 581 627 524 485 326 288 828 906 722 751 478 720 615 601 894 754 1066 821 1118 361 520 687 851
G4P62_009024 1974 2880 2830 3225 3605 466 426 258 352 3192 3674 3032 2886 674 623 871 582 5090 3225 4662 4584 3120 1244 369 559 742
G4P62_009025 0 0 0 0 0 3 1 1 24 0 0 0 0 0 0 0 2 0 0 1 8 0 0 0 0 0
G4P62_009026 34 77 68 70 39 38 34 25 54 45 55 40 32 10 27 20 13 106 113 142 85 74 47 65 63 96
G4P62_009027 707 1025 1153 1447 1498 3043 3047 2276 2056 2146 2325 1998 1927 1709 3043 2588 3139 1760 1655 2654 2174 2213 2738 2126 2591 3238
G4P62_009028 896 1020 1237 1315 1241 812 945 598 783 943 1101 1093 854 621 924 969 928 1371 1268 1593 1193 1255 1040 594 800 1105
G4P62_009029 132 164 186 209 208 62 63 46 69 210 198 202 145 74 104 142 89 338 264 383 258 325 254 80 110 159
G4P62_009030 0 0 0 0 0 7 3 1 3 0 0 0 0 5 2 3 5 0 0 0 0 0 2 0 2 3
G4P62_009031 121 90 73 66 138 235 315 336 256 158 164 109 92 165 201 281 236 123 123 192 107 199 173 110 146 248
G4P62_009032 36 25 79 54 70 82 79 40 46 54 51 65 42 64 66 91 61 115 48 93 94 43 123 49 69 90
G4P62_009033 881 1141 1046 1212 1072 1379 1331 909 933 634 792 865 544 939 1344 1163 1463 1229 504 1327 1325 395 707 731 1204 1195
G4P62_009034 578 681 895 965 901 3376 3216 2491 2548 933 1142 965 783 2061 3360 2966 3486 1110 697 1203 1025 1093 3214 2356 2755 3320
G4P62_009035 478 615 873 924 738 6533 6803 5557 5721 1307 1368 1008 947 3900 5714 4716 6367 995 852 1368 1166 1575 4040 3246 4337 5351
G4P62_009036 445 627 482 576 700 266 243 184 234 382 579 532 285 186 291 283 268 682 421 677 749 379 656 188 227 378
G4P62_009037 1446 2761 973 976 2702 3563 3377 2923 2731 1800 2585 1888 1743 2494 3766 3039 3406 3179 2248 3500 1902 2817 3375 2149 2689 3597
G4P62_009038 1036 876 1093 1194 1401 2653 2478 1672 1733 949 917 847 789 1890 3097 2643 3338 1343 977 1519 1223 1102 2550 2279 2830 3488
G4P62_009039 123 107 121 107 99 83 86 60 57 43 52 77 45 67 85 87 107 74 20 68 52 24 51 56 67 60
G4P62_009040 67 37 54 101 103 513 544 338 176 260 162 126 138 461 771 571 847 144 106 166 185 300 347 765 912 1021
G4P62_009041 278 323 390 458 403 64 52 50 82 561 589 481 480 51 56 112 81 349 387 431 409 589 103 46 76 81
G4P62_009042 113 143 219 222 193 162 139 129 235 113 167 119 90 116 195 226 170 292 257 353 308 224 563 213 232 415
G4P62_009043 1691 2088 3180 2854 2638 95 65 41 94 3162 4114 3404 2820 104 84 227 81 3682 3288 4687 4079 3779 338 61 125 189
G4P62_009044 120 83 211 206 175 20 10 27 19 62 82 56 93 18 19 13 17 82 23 75 79 44 44 8 6 19
G4P62_009045 290 355 505 289 436 58 61 44 64 160 258 186 180 21 56 36 46 258 113 284 251 96 49 19 24 41
G4P62_009046 1490 1627 1822 2367 1818 2687 2701 1888 1994 2066 1974 1584 1422 1759 3096 2714 3435 2008 1764 2563 1956 2542 2589 2195 2780 3326
G4P62_009047 3 10 16 9 10 12 26 11 16 1 6 15 1 4 13 22 14 4 2 8 5 1 18 8 8 14
G4P62_009048 1 0 0 2 0 13 14 5 9 0 0 0 0 11 19 14 12 1 0 2 0 1 107 3 9 22
G4P62_009049 28 42 87 69 85 54 36 32 55 192 128 98 112 44 56 118 63 139 86 175 215 237 307 29 52 57
G4P62_009050 0 0 0 0 3 5 1 3 3 0 0 0 1 1 3 2 2 0 0 1 0 0 0 1 1 1
G4P62_009051 131 154 222 194 227 144 126 170 137 370 347 271 274 129 201 178 166 293 239 284 271 401 193 129 167 255
G4P62_009052 119 102 168 163 106 25 13 9 19 382 362 219 307 9 17 25 24 281 250 364 313 608 25 5 18 15
G4P62_009053 2 0 0 2 2 0 0 0 0 0 0 0 0 1 3 2 0 0 3 3 0 2 1 0 0 0
G4P62_009054 0 3 12 0 1 87 84 87 75 6 6 6 3 79 88 104 131 2 8 1 4 8 74 46 80 78
G4P62_009055 73651 65241 83353 81958 85212 67 13 2 5 137171 146093 160157 129222 9 36 6 12 112973 162034 133413 96815 128628 6 3 9 7
G4P62_009056 0 0 4 0 0 32 18 12 12 3 4 2 3 14 29 27 33 2 4 0 0 6 15 25 18 32
G4P62_009057 3678 4392 6461 6664 5611 4788 4885 3266 2732 3927 4433 4471 3202 3986 6127 5245 6802 5064 3631 5400 5285 3500 4100 4497 6002 6971
G4P62_009058 70 9 39 24 147 397 43 16 764 32 23 12 20 8677 626 1704 133 52 43 36 103 238 911 40 77 11
G4P62_009059 366 371 430 398 351 701 740 577 606 408 382 379 325 457 750 758 815 465 430 528 443 593 849 547 734 936
G4P62_009060 617 760 713 807 830 2246 2232 1737 1915 832 928 863 769 1253 2164 1986 2378 907 794 1069 792 932 1882 1344 1728 2115
G4P62_009061 134 118 131 125 152 1769 1743 1698 1273 464 427 318 335 1058 1548 1406 1875 213 287 360 230 591 1410 915 1078 1480
G4P62_009062 2711 2475 3443 3137 3346 11569 11769 9781 8401 7369 7689 6703 6242 7035 10751 8472 11545 5456 7322 8595 5078 8976 7108 6393 8993 10743
G4P62_009063 3493 3413 3441 1849 4638 463 482 360 360 2775 2342 2113 1596 278 492 381 447 3146 1944 4217 4239 2797 418 300 384 1247
G4P62_009064 196 229 270 302 243 51 39 32 30 529 527 408 332 68 53 88 48 340 367 475 316 618 181 29 38 65
G4P62_009065 140 164 123 192 186 5202 5361 4720 4883 192 228 284 213 2807 4482 3619 4889 190 229 244 194 198 3565 2597 3025 3812
G4P62_009066 2 9 1 4 3 23 25 20 29 4 17 15 5 15 37 16 22 13 6 5 3 10 17 8 9 16
G4P62_009067 4 0 4 9 2 170 167 110 90 17 13 9 7 100 159 172 193 19 4 17 13 16 122 152 154 201
G4P62_009068 0 0 0 1 0 2 6 1 4 1 0 0 0 4 2 0 4 0 1 0 0 0 2 2 6 1
G4P62_009069 1 8 4 1 3 5 13 4 8 2 2 0 1 6 15 24 28 0 4 6 8 3 25 10 8 18
G4P62_009070 736 908 560 537 831 346 333 212 286 502 557 426 255 390 454 529 351 985 640 1152 743 628 623 241 328 543
G4P62_009071 251 235 349 315 402 505 551 393 577 181 221 276 175 245 498 495 543 264 294 367 257 239 700 325 384 503
G4P62_009072 1 0 0 3 0 90 123 76 90 13 13 6 4 56 85 87 82 3 0 8 0 3 51 48 49 66
G4P62_009073 26 9 11 7 25 66 60 28 30 54 19 9 21 68 99 152 65 79 51 89 85 89 245 53 69 92
G4P62_009074 18 15 45 15 18 13 15 11 9 10 14 9 9 8 8 12 11 19 12 14 17 10 12 2 8 11
G4P62_009075 290 309 438 446 467 1133 1202 984 1150 522 551 547 489 737 1083 963 1161 570 547 718 487 505 1030 632 752 977
G4P62_009076 474 572 859 926 827 2297 2393 1987 2190 1481 1402 1069 1006 1395 2426 2429 2561 1176 966 1397 1035 1455 2386 1583 2128 2374
G4P62_009077 1164 1160 1494 1681 1437 96 93 76 88 2664 2802 2200 2172 97 115 157 138 1971 2343 2508 1727 3164 391 60 93 149
G4P62_009078 112 166 231 219 144 684 730 528 306 428 401 336 333 606 810 894 976 301 255 412 374 396 468 516 679 832
G4P62_009079 32 45 26 36 82 265 282 173 265 45 32 44 34 186 350 207 128 111 67 159 91 52 273 426 376 451
G4P62_009080 1559 1712 1940 2053 1956 3278 3488 2649 2403 2743 2920 2878 2450 2073 3362 2822 3387 2265 2999 3106 2092 3235 2358 2128 3200 3462
G4P62_009081 6554 6010 9925 9431 10380 193 129 104 105 42752 33397 21510 26320 67 178 65 162 22369 23361 30928 19646 45444 89 64 71 79
G4P62_009082 14920 14243 18593 20329 18482 9 3 7 5 33332 32999 27138 25503 3 13 5 3 20602 28600 30700 19215 38068 3 2 2 9
G4P62_009083 44 46 24 75 69 4 8 15 24 38 42 25 39 2 11 4 4 144 71 134 137 54 6 8 11 19
G4P62_009084 0 0 0 0 0 1 1 3 2 0 0 0 1 0 1 2 0 0 0 0 0 0 0 3 0 1
G4P62_009085 3845 3882 4917 5520 5711 14 16 17 10 17122 16038 12418 13242 10 16 29 14 9595 11602 13044 9077 17288 7 8 12 25
G4P62_009086 0 0 0 0 0 0 0 0 2 0 1 0 1 0 0 2 0 0 0 0 1 0 4 0 0 0
G4P62_009087 156 182 230 184 324 192 190 181 228 198 261 205 196 168 224 263 197 338 220 303 300 289 447 163 191 285
G4P62_009088 1 1 0 6 3 4 15 14 9 11 14 6 5 4 20 24 8 4 1 6 2 16 25 8 11 15
G4P62_009089 38 62 36 96 115 124 105 99 119 131 87 132 48 85 99 78 112 135 83 168 127 71 120 79 129 81
G4P62_009090 3 2 2 0 0 22 40 24 21 15 2 1 3 16 33 29 35 11 4 6 12 0 33 31 28 39
G4P62_009091 638 585 714 914 982 1078 1063 709 704 855 1007 791 707 824 1353 1290 1507 914 851 1129 960 1091 1227 898 1273 1516
G4P62_009092 136 150 157 159 152 155 195 144 237 92 57 74 72 106 185 199 171 190 154 208 138 127 277 124 148 178
G4P62_009093 113 157 139 169 234 598 571 468 504 147 150 159 107 344 542 481 564 240 178 313 219 111 609 395 451 594
G4P62_009094 321 378 326 356 346 175 198 176 203 382 479 464 389 148 244 219 189 380 454 479 323 528 394 147 201 276
G4P62_009095 15 8 6 23 28 179 137 87 95 28 25 27 11 195 275 221 252 27 9 33 27 23 64 206 228 325
G4P62_009096 1728 2251 603 1239 3377 24 21 25 5 2367 1842 1610 1516 24 30 60 27 2297 3587 3886 2954 4290 16 15 10 11
G4P62_009097 93 136 64 96 164 19 18 25 20 324 195 142 212 14 38 52 28 240 271 593 375 496 34 13 23 19
G4P62_009098 1 0 5 3 8 12 6 2 6 14 4 1 6 6 5 10 10 8 19 6 12 4 3 3 9 5
G4P62_009099 6 11 4 0 5 5 5 5 6 1 4 0 1 22 15 15 12 8 8 3 13 4 31 13 17 27
G4P62_009100 3 6 5 22 9 20 21 14 16 7 10 1 4 27 37 31 22 14 9 25 29 8 88 14 31 54
G4P62_009101 17 8 31 42 32 35 40 11 24 32 13 23 15 57 44 67 59 80 79 47 51 52 41 48 72 57
G4P62_009102 196 242 197 185 282 46 47 6 34 117 135 138 86 23 45 29 24 170 35 137 172 40 48 50 58 53
G4P62_009103 1354 1315 1911 2430 1834 23 24 22 32 7720 7173 4606 5662 16 44 17 30 3683 4081 5488 3760 8423 20 34 28 39
G4P62_009104 0 0 0 3 0 1 1 1 0 2 1 3 6 0 3 0 0 0 0 1 0 1 1 0 5 2
G4P62_009105 9616 9664 11774 14585 12449 13 9 3 3 23781 24795 21313 19854 11 8 9 5 15367 21079 23030 14991 26553 4 5 2 8
G4P62_009106 0 4 2 1 3 5 5 17 1 4 2 1 2 4 6 8 8 6 1 4 0 9 3 0 3 5
G4P62_009107 74 93 196 191 162 1320 1300 939 793 89 110 114 90 846 1420 1072 1520 197 122 150 163 158 1009 991 1288 1573
G4P62_009108 14 7 4 3 15 7 3 4 9 2 1 4 3 4 5 16 13 12 1 2 14 1 2 5 9 11
G4P62_009109 218 192 309 323 286 38 42 18 42 605 671 457 516 11 38 47 15 436 546 671 417 882 22 14 18 35
G4P62_009110 0 0 5 0 0 2 2 0 1 15 19 3 5 0 2 1 2 10 14 29 11 27 6 0 2 3
G4P62_009111 412 598 692 743 737 1063 998 792 792 958 1015 893 741 654 1232 1168 1341 1001 776 1211 924 924 1006 1005 1166 1391
G4P62_009112 721 865 796 1235 1548 1018 695 593 966 721 950 912 694 870 1079 1544 873 1729 1134 1607 1545 1335 4563 663 871 1265
G4P62_009113 190 208 215 157 244 45 53 27 13 353 309 229 265 62 60 103 89 267 293 365 249 445 96 52 77 102
G4P62_009114 13 18 5 29 33 7 18 6 8 14 14 22 11 7 9 9 11 17 32 33 18 19 8 11 11 12
G4P62_009115 592 649 955 943 692 3526 3581 2628 2018 1591 1422 1082 1087 2785 4460 3361 5024 1079 1279 1707 975 2062 2308 3524 4573 4888
G4P62_009116 42 49 78 83 83 124 141 114 99 150 146 135 111 97 168 133 157 108 113 179 102 131 78 108 159 189
G4P62_009117 697 744 924 945 1006 2431 2412 2110 2645 1266 1509 1309 1178 1423 2073 2020 2250 1187 1127 1570 1281 1403 2304 1228 1543 1894
G4P62_009118 594 673 1056 1116 960 1378 1482 1169 1139 1124 1199 1039 828 1084 1910 1837 2170 963 1170 1485 1085 1532 1630 1247 1558 1903
G4P62_009119 429 466 712 509 566 645 656 445 560 561 704 561 533 412 609 605 679 585 659 788 594 827 616 467 502 637
G4P62_009120 134 140 168 332 290 347 294 170 204 139 157 116 129 241 358 334 373 304 293 346 289 189 338 323 402 532
G4P62_009121 1 0 0 0 0 0 1 0 0 0 0 3 0 0 0 0 0 0 0 1 0 1 1 0 1 0
G4P62_009122 133 235 208 191 203 158 170 125 167 311 369 286 277 140 200 262 209 281 177 317 256 209 287 109 182 239
G4P62_009123 56 51 20 52 57 62 83 58 62 24 12 29 15 66 77 97 82 44 28 56 21 43 138 38 53 86
G4P62_009124 9 9 5 4 12 48 53 31 33 6 11 4 10 69 69 98 113 12 11 26 20 16 63 39 60 82
G4P62_009125 2263 4154 2976 3541 2544 158 125 128 235 1626 2574 2624 2175 235 237 446 216 3963 2846 4027 2955 2436 1206 111 171 241
G4P62_009126 1847 1875 2383 2664 2431 2516 2522 1849 2283 1103 1188 1419 949 1744 3013 2493 2867 2299 1846 2685 2163 1729 3086 2509 3055 3601
G4P62_009127 211 369 325 453 494 406 464 246 309 422 536 543 400 271 450 510 397 598 452 693 565 548 883 274 404 469
G4P62_009128 0 0 0 0 0 716 787 565 331 0 0 0 0 469 776 548 801 0 0 0 2 0 335 407 551 644
G4P62_009129 0 1 7 1 4 8 8 30 16 3 3 25 2 13 14 15 12 2 0 2 3 0 14 10 13 14
G4P62_009130 531 502 675 689 652 716 851 556 526 422 471 451 347 522 851 800 934 574 469 726 505 550 692 586 826 1077
G4P62_009131 376 597 315 432 633 471 456 327 317 667 1279 882 765 431 536 531 649 1043 736 791 759 613 736 429 465 573
G4P62_009132 0 0 1 0 0 25 8 14 11 0 2 0 2 9 16 16 13 1 1 2 1 6 13 4 18 9
G4P62_009133 429 384 566 472 474 2468 2448 2138 2593 720 837 717 672 1400 2161 1845 2288 504 649 709 504 683 1732 1180 1598 1775
G4P62_009134 324 421 560 701 522 1799 1796 1413 1190 867 904 692 740 1170 2188 1734 2278 613 731 916 582 1114 1270 1442 1757 1990
G4P62_009135 16 12 16 16 23 100 74 63 107 30 40 27 33 46 75 68 71 18 38 38 26 54 62 53 62 56
G4P62_009136 150 205 257 231 255 247 225 185 213 256 375 260 263 137 281 229 228 333 265 409 313 380 342 171 230 243
G4P62_009137 318 430 383 420 464 490 484 398 338 487 534 478 370 323 579 517 452 528 401 605 486 538 485 261 391 491
G4P62_009138 45 42 41 71 62 215 204 152 239 31 30 32 20 78 195 121 134 29 66 72 28 46 140 115 176 180
G4P62_009139 0 0 0 0 0 22 21 13 22 0 0 0 0 7 11 10 31 0 0 3 0 0 8 8 11 4
G4P62_009140 1 0 0 0 0 2 2 0 2 0 0 0 0 0 4 0 4 0 0 0 0 0 1 6 2 3
G4P62_009141 263 319 377 419 363 75 90 69 90 258 314 380 237 54 86 89 81 310 373 371 278 291 113 56 51 86
G4P62_009142 680 868 1123 1148 1020 1114 1193 913 769 1257 1432 1339 1130 671 1207 993 1234 1225 1248 1567 1447 1441 897 766 912 1265
G4P62_009143 393 480 645 714 571 700 695 503 482 506 574 470 428 522 816 656 815 638 545 783 665 636 737 571 772 914
G4P62_009144 2 1 0 0 0 5 0 1 2 2 3 0 2 0 4 4 3 2 5 4 1 4 1 0 2 0
G4P62_009145 10 12 1 0 0 0 3 1 9 2 9 6 5 11 0 1 0 5 1 8 7 2 12 0 1 17
G4P62_009146 73 93 98 129 108 57 29 30 39 82 78 102 58 47 60 98 42 134 99 127 109 92 154 46 50 42
G4P62_009147 61 40 71 105 121 313 244 192 156 238 154 65 134 224 311 323 297 205 149 267 229 451 303 225 318 445
G4P62_009148 331 271 443 344 404 815 836 643 645 460 435 326 377 543 831 691 840 549 533 726 482 712 876 556 767 950
G4P62_009149 257 305 289 304 310 2400 2529 1978 1704 509 477 408 390 1535 2348 1939 2548 404 459 572 456 688 1628 1538 2082 2449
G4P62_009150 45 41 33 81 52 4315 4728 3892 2789 64 66 56 43 3235 4818 3864 5383 67 91 93 54 104 2759 3043 4440 5012
G4P62_009151 0 1 0 0 0 96 76 42 81 0 0 0 0 70 100 75 50 3 2 1 2 1 79 45 36 75
G4P62_009152 0 0 0 0 0 8 5 6 4 1 0 0 0 6 12 5 4 1 0 1 0 4 0 5 9 6
G4P62_009153 13 11 1 15 8 31 33 19 25 13 8 6 6 36 40 38 46 14 16 25 14 14 24 22 49 37
G4P62_009154 642 792 1163 1257 1146 3207 3351 2430 2165 825 835 830 713 1937 3330 2674 3371 1003 973 1357 1255 973 2345 2207 2973 3659
G4P62_009155 64 67 40 48 100 68 70 32 81 97 127 90 93 55 107 116 90 181 104 146 155 213 143 52 67 121
G4P62_009156 28 36 78 86 85 140 130 80 100 57 87 50 50 129 195 181 152 79 47 120 77 66 187 154 186 230
G4P62_009157 327 372 401 463 411 1131 1174 921 922 400 543 437 399 761 1205 939 1266 494 462 626 479 503 939 727 1009 1096
G4P62_009158 35 31 29 36 37 163 151 97 60 170 118 61 84 139 278 208 278 128 76 168 138 323 96 207 290 352
G4P62_009159 6 3 2 4 4 1 0 0 9 14 8 19 13 2 1 1 2 36 30 17 14 35 0 2 0 0
G4P62_009160 0 6 4 9 9 5 12 5 13 9 25 11 13 7 13 5 10 13 0 14 5 2 5 4 8 6
G4P62_009161 19 23 30 30 22 529 687 467 371 181 139 57 94 412 647 542 705 89 87 121 87 203 384 358 475 517
G4P62_009162 307 332 384 388 411 537 536 410 393 523 549 473 452 345 531 490 534 468 491 647 493 650 409 394 434 517
G4P62_009163 266 323 318 530 617 747 634 418 410 569 514 378 382 511 810 720 906 632 292 600 535 502 607 597 663 842
G4P62_009164 1084 1272 1557 1491 1575 880 875 721 1091 1252 1461 1480 1206 581 905 1038 821 1539 1536 1961 1585 1370 1387 535 672 905
G4P62_009165 16385 20576 22516 23908 25151 29466 30404 22474 25667 22481 24190 22093 18006 17173 32229 31021 29239 26863 21681 32756 31013 22661 34032 21705 30891 37222
G4P62_009166 913 1133 1086 1996 1389 456 383 382 540 483 753 989 623 326 388 519 474 1236 754 912 915 1043 688 255 330 478
G4P62_009167 52 54 101 252 119 88 94 82 128 29 20 37 20 45 81 59 56 76 68 59 190 59 52 50 71 60
G4P62_009168 837 964 1259 1294 1118 4245 4353 3509 3183 1236 1319 1177 1135 2419 4483 3323 4647 1123 1158 1503 1115 1714 2746 2649 3409 4050
G4P62_009169 1117 1061 1385 1461 1277 1400 1504 1080 1411 866 938 814 698 867 1759 1403 1716 1027 1069 1180 998 959 1583 1091 1361 1589
G4P62_009170 200 175 302 380 283 272 283 242 248 352 388 405 331 148 268 277 319 340 382 411 358 422 290 187 232 248
G4P62_009171 58 56 113 93 74 8 29 9 3 200 135 116 173 9 27 8 22 106 111 122 107 292 8 7 17 19
G4P62_009172 6 6 9 8 11 4 2 3 2 9 9 0 5 2 6 2 3 5 8 8 6 5 1 0 2 1
G4P62_009173 239 256 312 346 353 639 543 411 391 682 713 555 557 374 696 757 689 615 506 765 599 863 889 544 700 873
G4P62_009174 420 558 654 767 804 3547 3679 3177 2626 633 626 583 516 2567 3500 3135 3933 797 793 804 842 747 2586 1998 2894 3736
G4P62_009175 334 428 539 645 639 598 644 451 500 475 617 542 436 419 678 688 711 837 508 713 702 650 1127 461 526 696
G4P62_009176 347 418 515 498 563 1189 1218 906 1040 799 851 695 644 728 1397 1233 1357 742 717 1009 816 841 1326 935 1170 1487
G4P62_009177 10561 15187 16173 16413 15570 22522 22593 17518 15721 11520 14951 13790 10226 14069 21585 16825 22830 16165 9892 17881 16230 10459 15336 13283 17992 21051
G4P62_009178 827 964 1337 1220 1320 514 494 345 382 1341 1400 1411 1130 363 562 671 616 1269 1127 1581 1159 1312 630 359 500 597
G4P62_009179 555 625 667 688 693 1087 1043 804 894 479 567 562 433 682 1238 1011 1244 759 566 890 745 557 1215 955 1097 1369
G4P62_009180 3268 3296 3957 3224 3758 2539 2615 1777 2116 2300 2723 2385 1828 1601 2790 2197 2462 3085 2191 2948 2999 2474 2443 1856 2357 2895
G4P62_009181 116 122 103 119 135 294 294 194 238 210 237 192 199 189 275 285 286 211 199 286 199 220 362 178 241 279
G4P62_009182 61 104 61 88 48 71 50 34 65 123 95 71 78 75 78 87 108 246 224 234 206 215 83 64 59 129
G4P62_009183 439 306 546 492 436 102 112 73 69 1032 963 642 749 65 73 94 97 658 938 1333 679 1383 122 50 104 110
G4P62_009184 7 2 5 12 81 342 280 267 202 25 13 18 6 206 246 185 304 18 13 11 25 29 213 163 192 321
G4P62_009185 59 61 54 51 59 147 147 119 111 61 66 39 39 94 163 130 173 72 67 95 73 75 133 126 175 192
G4P62_009186 18 6 8 5 11 11 7 5 9 8 12 9 7 5 10 9 8 13 15 20 17 28 8 17 14 21
G4P62_009187 11 13 8 49 48 86 59 55 50 35 23 17 20 67 104 102 107 36 23 33 31 11 65 115 124 128
G4P62_009188 30 48 32 124 114 77 83 45 64 15 28 29 26 41 65 72 67 27 21 23 20 36 67 55 65 55
G4P62_009189 7 11 8 27 56 75 66 29 53 18 28 28 11 64 85 94 98 41 17 47 30 51 79 41 51 137
G4P62_009190 1 3 6 4 8 29 26 12 22 4 10 5 0 8 21 41 31 4 10 3 2 13 22 7 18 29
G4P62_009191 2 0 0 2 1 1 1 5 5 2 0 0 1 0 2 3 5 3 0 2 4 4 3 0 2 4
G4P62_009192 72 108 94 127 108 721 727 569 340 291 231 149 182 734 1005 827 1133 215 117 283 288 284 522 663 814 1047
G4P62_009193 81 108 176 157 135 296 293 279 240 91 76 62 60 209 303 319 350 184 201 204 142 118 163 185 241 323
G4P62_009194 0 0 0 2 0 38 30 11 8 3 1 0 0 22 25 31 29 4 0 6 1 9 10 15 18 27
G4P62_009195 149 142 189 206 197 48 90 52 107 120 162 197 104 46 61 83 68 184 191 230 172 161 94 35 48 67
G4P62_009196 190 207 306 326 298 360 411 253 213 318 401 347 242 293 462 413 451 347 333 519 401 370 352 349 427 523
G4P62_009197 74 127 54 96 136 24 16 20 6 56 60 63 31 7 21 13 14 63 61 104 49 45 16 23 32 40
G4P62_009198 3 0 0 0 0 1 0 1 0 0 0 0 0 4 2 6 2 3 1 1 0 2 25 2 1 0
G4P62_009199 460 459 480 428 788 195 157 152 190 287 261 233 269 139 321 264 189 570 425 723 647 348 439 154 225 261
G4P62_009200 416 462 646 612 678 1525 1486 1114 1166 837 903 632 581 939 1505 1269 1538 803 641 981 822 1010 1295 977 1177 1432
G4P62_009201 63 45 106 103 141 67 54 42 67 148 156 113 112 26 57 48 42 147 185 166 107 235 69 39 31 79
G4P62_009202 73 102 143 180 128 1902 1979 1487 1413 65 86 80 71 1191 2072 1474 2204 193 202 114 146 246 1460 1599 1907 2284
G4P62_009203 979 946 1452 1381 1200 1104 1039 849 975 1143 1188 1042 1037 683 1237 1257 1300 1272 1330 1524 1182 1294 1127 865 1100 1371
G4P62_009204 260 393 492 411 371 427 443 315 342 461 552 388 395 302 485 544 480 592 496 684 524 623 782 297 402 497
G4P62_009205 184 274 396 333 397 262 266 213 233 489 502 377 399 189 318 357 371 432 418 477 396 493 351 201 281 363
G4P62_009206 0 3 8 4 2 6 4 1 12 8 3 1 2 11 2 16 8 12 8 18 17 11 28 9 7 7
G4P62_009207 3 9 1 0 0 2 1 1 0 0 3 0 0 0 1 1 0 3 3 0 0 7 0 0 0 0
G4P62_009208 38 37 16 59 23 28 57 36 42 27 34 26 32 40 35 58 43 40 39 68 33 35 44 23 44 38
G4P62_009209 532 689 745 757 795 608 578 454 448 1472 1508 1156 1101 416 782 825 785 1225 1163 1519 1092 1628 841 567 752 952
G4P62_009210 42 68 86 87 112 297 298 218 212 110 91 88 76 264 429 432 536 117 87 164 86 128 306 359 431 515
G4P62_009211 164 206 206 296 237 5751 6048 4737 3566 361 378 276 277 4009 6158 4685 6288 374 418 525 605 377 3353 3558 4781 5792
G4P62_009212 214 439 378 309 295 1676 1871 1265 1299 290 380 302 215 1148 2184 2079 2286 458 372 592 485 358 1577 1543 1891 2432
G4P62_009213 629 928 1064 710 1106 1347 1471 1109 1155 1106 1287 1128 953 806 1349 1356 1396 1380 992 1902 1671 963 1758 930 1038 1316
G4P62_009214 762 1012 1299 1198 1344 6603 6652 4756 4384 605 751 795 463 4013 6319 4984 6707 1248 1077 1590 1238 868 3774 3941 4916 5786
G4P62_009215 5 0 3 0 1 0 2 4 0 6 3 3 10 3 3 4 3 0 2 5 7 1 0 0 3 5
G4P62_009216 1 0 4 2 9 1 0 0 1 12 18 10 12 0 2 2 0 23 9 7 2 27 6 3 1 6
G4P62_009217 0 0 0 0 2 21 13 20 29 0 0 0 0 13 12 18 9 1 0 0 0 0 8 3 7 9
G4P62_009218 684 718 884 989 947 994 1055 745 740 816 890 768 672 683 1139 1091 1191 1143 819 1209 969 1068 1085 917 1146 1472
G4P62_009219 1535 1736 2205 2300 2446 3695 3753 2588 2440 2834 2878 2350 2060 2577 4201 3699 4625 2665 1903 3232 2644 2697 3188 3133 3942 4618
G4P62_009220 0 0 0 0 0 2 0 2 4 0 0 0 0 0 0 0 0 2 0 0 0 0 0 0 0 0
G4P62_009221 10 9 12 14 11 341 390 305 348 1 16 14 3 208 285 196 275 8 4 23 18 8 274 247 234 259
G4P62_009222 72 80 61 62 76 188 200 158 154 113 125 103 113 115 180 159 177 90 110 140 75 128 178 130 152 217
G4P62_009223 83 111 175 104 116 76 80 58 71 71 90 78 49 54 104 70 107 78 84 123 102 69 80 72 91 106
G4P62_009224 365 520 397 384 590 3534 3444 3057 2730 524 596 482 383 2204 3327 2722 3394 531 570 632 503 570 2299 1734 2222 2841
G4P62_009225 751 951 789 847 1143 616 530 333 398 642 713 741 585 472 763 888 838 830 594 978 865 686 742 547 652 922
G4P62_009226 476 614 725 570 550 1653 1930 1451 1285 705 847 726 556 976 1675 1420 1922 754 712 915 709 800 1405 1121 1485 1840
G4P62_009227 1046 1523 1635 1376 1729 112 78 70 105 1330 1875 1549 1229 71 112 160 57 1771 698 1767 1480 1008 290 93 106 141
G4P62_009228 254 283 532 693 428 139 157 91 101 356 384 413 293 109 198 195 169 469 401 622 526 681 225 128 214 196
G4P62_009229 35 7 16 27 28 19 18 17 65 32 22 14 27 20 30 31 22 32 23 23 28 36 13 11 19 15
G4P62_009230 0 5 0 8 0 57 65 42 62 0 0 0 0 32 27 43 54 1 0 0 0 0 37 10 30 24
G4P62_009231 522 554 611 558 623 6605 6873 5110 4585 431 541 451 371 4097 6385 4758 6825 617 373 798 555 471 3979 3858 5245 6540
G4P62_009232 404 535 610 543 642 129 130 120 116 1552 1532 1156 1301 203 140 327 140 960 1039 1335 1121 1932 1832 70 122 159
G4P62_009233 16 30 113 243 17 958 998 903 729 7 4 12 19 667 1014 911 1161 24 10 18 55 10 609 688 836 949
G4P62_009234 353 359 523 593 481 285 268 270 259 556 617 550 477 221 286 377 308 492 521 715 527 649 419 177 276 340
G4P62_009235 150 121 210 218 176 197 187 154 264 102 130 172 99 73 157 139 142 156 144 183 128 125 215 87 96 139
G4P62_009236 573 736 1053 1105 915 6408 6481 4588 3455 1096 1124 964 833 4581 7623 5472 8751 1063 879 1555 1199 1168 3282 5788 7410 8567
G4P62_009237 1385 1571 1826 1603 1541 525 484 399 511 1481 1548 1568 1346 328 513 501 609 1506 1613 1764 1471 1696 546 333 385 510
G4P62_009238 222 368 299 398 317 80 90 61 140 125 94 155 82 35 104 97 47 229 167 213 207 136 132 55 68 79
G4P62_009239 924 1154 1450 1630 1624 2657 2655 1559 1661 1251 1270 1150 954 1964 3290 2489 3472 1605 1441 2051 1525 1376 2084 2399 3018 3486
G4P62_009240 54 50 83 65 147 1303 1322 930 763 309 245 123 174 806 1351 1041 1464 201 130 235 260 329 861 846 1108 1335
G4P62_009241 358 594 506 352 593 259 228 168 209 379 538 538 310 248 217 284 267 581 576 889 649 373 191 148 190 232
G4P62_009242 116 165 94 59 203 270 248 195 246 121 143 132 87 157 315 243 268 175 93 229 150 88 314 179 244 310
G4P62_009243 917 1118 1010 1048 1168 177 164 151 131 960 979 1006 820 147 215 289 257 1075 644 1126 986 874 293 155 149 219
G4P62_009244 493 493 661 756 697 250 308 271 269 527 570 586 432 208 348 338 377 639 460 772 626 494 346 185 361 386
G4P62_009245 2696 3560 3935 3321 3910 2275 2513 1919 1881 2991 3809 3350 2619 1323 2199 1772 2328 3627 1534 3198 2887 2203 1495 1187 1573 2044
G4P62_009246 1179 1340 1564 1633 1373 1127 1168 889 1003 637 650 847 573 691 1264 1091 1231 1255 993 1316 1134 831 1182 830 991 1301
G4P62_009247 0 0 0 0 0 0 0 1 5 0 1 0 0 0 0 0 0 0 0 0 0 1 0 2 0 0
G4P62_009248 3 12 10 5 9 39 31 34 17 5 8 11 5 26 39 25 51 4 20 8 8 13 17 27 39 34
G4P62_009249 0 0 0 0 0 1 4 2 0 0 0 0 0 2 4 4 3 0 2 0 0 0 0 3 1 3
G4P62_009250 1 2 4 2 3 24 26 22 13 2 11 6 2 9 12 28 44 8 6 4 6 6 27 20 15 23
G4P62_009251 26 7 11 11 31 106 127 59 65 8 10 4 9 88 158 106 234 31 33 25 21 17 58 130 199 228
G4P62_009252 122 202 327 329 268 8 4 1 1 671 652 473 495 1 4 2 4 481 514 601 452 702 0 2 1 3
G4P62_009253 494 755 837 884 896 1570 1429 1061 974 916 1323 1036 902 1034 1787 1598 1980 1084 893 1025 996 1179 1508 1420 1786 2148
G4P62_009254 7 1 2 9 3 79 72 70 39 8 6 1 5 72 106 79 108 10 13 2 1 10 61 58 45 71
G4P62_009255 15 3 17 23 38 36 44 22 47 69 33 44 36 37 49 44 59 51 43 39 35 60 24 31 18 37
G4P62_009256 5 5 4 35 10 31 34 21 39 18 8 8 4 90 36 132 133 40 42 60 51 50 197 36 55 51
G4P62_009257 26 24 30 22 48 13 18 9 3 37 31 12 26 4 13 13 24 57 34 89 77 45 4 5 14 15
G4P62_009258 575 793 635 696 890 260 242 158 262 460 507 519 372 283 361 459 280 835 755 943 712 732 862 190 291 379
G4P62_009259 0 0 3 8 17 9 18 10 12 41 39 6 34 9 19 16 17 28 31 30 21 5 8 6 13 18
G4P62_009260 0 1 3 3 1 238 243 180 269 1 3 0 2 90 203 210 236 3 1 0 0 2 212 160 160 280
G4P62_009261 233 289 403 404 327 282 311 221 344 308 317 361 276 191 283 287 320 358 347 409 322 331 373 194 223 328
G4P62_009262 58 92 116 122 111 1168 1286 890 1050 103 109 68 66 830 1436 1151 1638 109 91 123 131 78 924 1065 1386 1518
G4P62_009263 3 25 10 35 19 82 76 73 66 13 4 12 1 38 52 54 57 11 13 6 11 4 48 31 41 39
G4P62_009264 104 88 188 114 97 238 206 151 283 64 119 102 64 191 319 181 171 101 103 154 73 55 185 223 294 304
G4P62_009265 20 16 10 3 28 34 28 34 20 8 8 11 9 18 37 34 52 11 2 17 11 28 26 25 50 63
G4P62_009266 2 10 11 42 28 25 17 20 27 25 24 15 27 96 34 160 42 74 49 44 73 153 964 24 28 37
G4P62_009267 1079 1076 1218 1272 1412 987 951 741 849 1442 1648 1601 1377 511 963 872 1067 1321 1547 1653 1358 1560 967 600 794 1002
G4P62_009268 453 414 539 580 548 581 445 352 398 413 509 381 343 517 723 926 816 592 506 573 575 474 908 607 729 1055
G4P62_009269 13 2 0 1 1 0 2 0 4 0 70 1 0 0 2 1 0 1 1 0 0 0 0 0 8 0
G4P62_009270 188 170 145 156 237 179 183 149 151 163 205 151 175 117 215 179 216 220 248 347 263 221 210 123 201 222
G4P62_009271 238 213 325 373 314 295 277 210 199 319 319 315 331 224 411 424 404 421 345 476 439 421 399 245 313 404
G4P62_009272 270 272 288 354 280 159 206 143 162 819 822 543 592 115 216 201 188 503 535 816 574 905 202 121 182 191
```
