## Supplemental Code for "Dynamic regulation of gonadal transposon control across the lifespan of the naturally short-lived African turquoise killifish": Gene_TE_Counts.cntTable (part 2 of 3)

```
G4P62_009273 434 555 542 534 665 2910 3067 2293 2138 644 768 627 620 2173 3280 2911 3737 638 754 950 777 845 2319 2129 2794 3628
G4P62_009274 144 176 164 262 222 340 292 305 258 410 421 370 277 204 388 346 454 331 322 438 315 459 381 286 325 368
G4P62_009275 4 3 5 11 14 8 22 24 21 12 9 9 9 14 18 25 20 18 15 13 20 16 16 3 17 14
G4P62_009276 12 45 31 40 44 470 446 360 410 28 31 41 43 394 571 644 597 41 15 39 35 98 2196 322 440 518
G4P62_009277 0 0 0 0 0 15 9 10 10 0 0 0 0 0 8 8 5 0 0 0 3 2 1 3 7 9
G4P62_009278 221 309 283 504 412 529 458 384 559 375 360 644 297 561 864 919 696 596 525 711 592 452 1655 280 455 546
G4P62_009279 753 1166 1150 1151 1265 1346 1329 1107 1307 1566 1915 1602 1223 774 1259 1267 1282 1627 1178 2043 1792 1441 1507 738 963 1289
G4P62_009280 248 268 384 500 424 738 732 569 548 375 387 587 308 557 792 768 841 490 435 490 519 395 808 516 673 801
G4P62_009281 138 219 172 218 277 362 332 263 314 176 199 163 135 274 533 399 332 408 222 401 448 260 591 309 319 511
G4P62_009282 294 345 385 313 267 252 397 332 260 605 535 546 459 233 339 361 463 455 474 552 506 533 403 273 316 500
G4P62_009283 84 171 163 168 139 29 32 40 62 105 87 78 89 23 31 34 30 123 138 151 179 71 41 14 26 38
G4P62_009284 81 98 76 161 136 266 257 180 205 77 64 137 60 226 320 300 390 134 146 95 104 135 324 215 200 296
G4P62_009285 60 65 107 184 167 97 115 137 82 168 120 117 132 81 104 116 116 150 110 124 129 166 72 73 93 126
G4P62_009286 0 0 0 0 0 1 0 0 0 0 0 0 0 0 0 0 3 0 0 1 3 0 0 0 1 1
G4P62_009287 49 26 27 52 29 34 33 31 10 200 163 79 136 29 48 49 49 123 121 405 390 412 15 31 36 34
G4P62_009288 2162 2567 2977 3081 2873 1796 1877 1435 1932 2144 2627 2862 2176 1135 1845 1795 2044 2821 2966 3781 3120 2546 2418 1236 1595 2090
G4P62_009289 35 54 65 64 48 155 152 99 118 170 142 130 124 90 189 174 194 111 80 175 139 139 149 124 175 209
G4P62_009290 1211 1411 2220 2220 1784 1577 1567 1126 998 3389 3333 2517 2479 1234 2193 2108 2335 2369 2735 3334 2596 4133 1320 1591 2203 2621
G4P62_009291 12 11 44 25 15 102 101 107 130 15 12 14 11 35 88 75 96 15 14 15 12 7 54 28 67 91
G4P62_009292 85 69 75 123 116 909 838 684 656 306 219 170 188 511 849 672 971 179 200 226 166 378 489 601 749 967
G4P62_009293 972 961 1384 1417 1383 739 850 658 779 1333 1627 1614 1252 470 787 823 768 1302 1376 1519 1152 1117 987 500 638 776
G4P62_009294 11878 13574 17158 18711 18013 12 6 2 7 38201 40750 36853 33052 4 6 1 2 24380 32638 35588 25707 39055 4 2 2 5
G4P62_009295 62003 68153 80051 91705 85194 74 14 5 2 134828 141160 148396 126658 8 31 2 7 111467 152374 133944 97863 136062 10 3 5 8
G4P62_009296 776 871 1218 1186 1265 445 474 361 275 1239 1231 1023 876 480 623 621 713 1137 896 1317 1382 1371 500 368 521 712
G4P62_009297 279 376 585 601 595 1083 1040 919 1000 719 753 677 580 954 1142 1420 1275 970 628 736 948 943 1116 574 837 1171
G4P62_009298 369 492 534 512 597 771 734 616 571 1407 1266 1080 1072 462 740 709 819 833 978 1232 898 1375 788 516 638 822
G4P62_009299 1141 1442 1630 1782 1830 2730 2609 1924 1797 1342 1457 1224 1118 2044 3108 2706 3403 1740 1489 2158 1998 1780 2527 2289 2940 3756
G4P62_009300 1392 1646 2006 2449 2718 243 200 102 187 2893 4048 2649 2914 427 319 597 317 4711 3331 2538 3866 2470 925 214 226 325
G4P62_009301 28 19 31 38 90 52 17 16 25 34 65 45 30 26 32 32 30 55 39 35 70 31 63 22 15 84
G4P62_009302 10 3 12 28 41 20 10 17 17 52 60 35 20 37 12 66 40 58 43 27 78 35 19 13 19 18
G4P62_009303 6 15 36 23 15 3 1 2 3 8 16 15 10 2 6 9 4 21 3 13 21 6 4 0 4 0
G4P62_009304 647 752 1059 969 1257 1385 1333 1013 838 1448 1434 1238 1211 1161 1995 1622 1999 1400 1248 1707 1318 1795 1250 1450 1809 2196
G4P62_009305 419 525 666 718 653 3561 3612 2913 3023 673 695 641 540 2007 3693 2739 3875 730 605 873 802 767 2591 2424 3047 3833
G4P62_009306 256 389 255 264 374 362 401 298 215 378 489 360 307 327 592 601 687 450 386 592 484 408 409 473 571 716
G4P62_009307 0 4 0 3 0 10 25 10 19 1 4 2 1 7 10 6 8 0 0 6 6 5 16 16 4 16
G4P62_009308 2 0 1 7 2 4 3 3 8 2 0 3 1 1 17 11 2 2 2 2 1 0 4 4 0 2
G4P62_009309 69 56 141 101 89 215 226 152 172 83 82 74 68 158 305 236 261 97 121 137 79 112 221 153 214 265
G4P62_009310 725 1014 1185 1144 1033 797 803 657 659 1352 1382 1292 1141 725 1129 1252 1143 1194 1447 1421 1270 1394 997 699 1049 1282
G4P62_009311 60 121 146 116 116 141 158 142 140 97 126 123 73 90 192 187 187 117 92 118 123 107 286 120 150 160
G4P62_009312 1 6 4 3 8 72 64 44 51 1 3 0 2 52 55 63 68 15 5 26 14 8 39 33 62 81
G4P62_009313 66 90 69 156 143 146 121 125 107 70 48 50 31 64 181 135 81 125 97 164 111 76 233 75 98 84
G4P62_009314 271 197 184 312 234 239 178 156 241 94 167 191 87 77 162 113 135 292 166 242 165 136 149 114 142 158
G4P62_009315 958 1107 1061 1187 1085 1077 1091 796 894 962 1115 918 833 785 1307 1288 1357 1347 1185 1558 1285 1295 1249 853 1052 1435
G4P62_009316 627 910 618 751 665 408 287 188 238 639 793 706 593 222 412 248 383 849 753 1156 862 656 272 264 294 404
G4P62_009317 1421 1737 2152 2235 1928 1482 1481 1037 1041 1780 2128 1988 1588 1023 1877 1572 1854 2335 1804 2437 2314 1971 1781 1348 1685 1879
G4P62_009318 212 210 263 224 245 253 222 181 203 137 121 121 102 118 228 162 202 176 193 261 218 158 186 139 193 193
G4P62_009319 193 168 291 355 212 223 223 175 283 105 93 87 98 70 140 95 142 220 177 170 167 127 204 134 128 190
G4P62_009320 6 1 12 5 0 12 23 18 22 3 2 3 2 6 24 21 26 8 5 7 9 3 13 18 15 24
G4P62_009321 21 14 14 10 38 36 39 22 51 54 37 31 17 57 60 88 85 43 47 61 53 82 53 38 52 74
G4P62_009322 238 166 271 268 268 261 323 220 172 294 293 351 291 234 290 293 335 302 225 327 352 333 199 151 254 301
G4P62_009323 692 866 980 1037 899 685 696 553 529 1001 1090 945 849 492 927 800 921 949 1020 1197 991 1185 757 551 787 963
G4P62_009324 8 10 16 30 23 32 37 26 37 63 64 40 43 21 27 26 19 24 14 30 41 48 19 28 23 25
G4P62_009325 1629 1451 2132 1874 1913 952 1078 796 672 2704 2983 2854 2399 664 1136 824 1117 2387 2923 3024 2256 3138 760 773 953 1128
G4P62_009326 1118 1377 1052 2332 1888 2103 1684 1468 2865 1038 1291 1200 881 1561 2781 1724 1792 4611 2494 4724 4706 1762 5698 2650 4066 4783
G4P62_009327 273 325 376 536 429 629 585 476 530 256 288 291 265 407 583 612 637 428 399 438 360 392 630 378 523 633
G4P62_009328 453 478 760 753 671 701 773 626 624 1322 1313 988 1014 478 1000 931 1070 826 988 1330 820 1439 690 756 850 1221
G4P62_009329 350 479 564 586 567 285 251 204 265 546 666 578 505 196 290 342 253 454 533 633 447 487 269 199 251 298
G4P62_009330 20847 33900 30843 30517 34168 10877 10754 8868 10226 19530 25826 28964 19964 8383 11661 14204 11271 33232 31340 38518 35374 23757 19901 7291 8491 11215
G4P62_009331 96 119 204 112 188 1649 1626 1404 1479 286 256 258 188 862 1340 1081 1454 176 182 220 127 266 1239 774 888 1179
G4P62_009332 931 1332 1217 1282 1512 1303 1219 966 1317 1063 1236 1401 1133 703 1250 1168 1192 1593 1453 2116 1802 1121 1561 781 984 1265
G4P62_009333 26 21 37 57 40 11 18 4 31 37 51 30 27 2 23 5 9 46 40 32 21 25 19 16 7 18
G4P62_009334 654 757 938 763 833 2180 2227 1846 2088 1134 1270 1189 1006 1376 2106 1975 2364 999 904 1158 1024 1261 1812 1300 1589 1949
G4P62_009335 10 20 35 13 14 56 50 24 59 17 12 8 10 42 62 272 297 42 54 52 50 19 78 35 187 55
G4P62_009336 628 714 1264 1075 981 1969 2059 1411 1290 1756 1599 1281 1347 1445 2758 2339 2992 1130 1476 1771 1294 1870 1756 1883 2649 3323
G4P62_009337 310 323 473 431 450 550 544 487 677 531 571 545 433 313 468 479 526 542 548 631 463 612 698 278 361 449
G4P62_009338 398 440 646 715 673 4076 4308 3702 3162 970 1015 817 719 2672 4291 3367 4359 1052 817 1095 1010 1136 3456 2474 3322 3787
G4P62_009339 36 53 56 93 69 1465 1411 1159 1340 117 133 137 111 813 1366 1208 1341 90 139 142 83 161 1026 828 1096 1268
G4P62_009340 180 184 322 393 190 608 689 562 544 245 208 409 168 402 827 710 813 236 387 313 204 263 823 522 666 763
G4P62_009341 15 10 4 28 20 47 28 25 19 12 3 12 12 135 48 259 47 22 6 14 22 91 1036 13 20 19
G4P62_009342 5 5 6 2 2 30 47 37 58 3 19 12 5 30 39 39 24 27 7 10 19 19 163 30 29 30
G4P62_009343 389 465 659 623 471 357 379 241 406 680 731 779 597 231 449 364 476 496 552 812 626 765 453 306 358 521
G4P62_009344 1 0 0 0 0 5 2 5 5 1 0 1 4 7 5 1 11 0 1 0 0 3 2 8 5 14
G4P62_009345 0 2 0 0 0 0 0 2 0 1 1 0 0 0 3 0 2 1 0 4 0 1 2 1 1 1
G4P62_009346 475 636 891 805 812 1104 1171 1013 1214 797 876 940 688 774 1164 1176 1349 892 842 1067 825 937 1436 675 892 1121
G4P62_009347 426 456 554 548 563 368 352 298 339 985 959 873 712 407 529 656 502 721 728 1027 795 1227 1115 334 370 531
G4P62_009348 7 3 2 0 2 28 42 20 19 2 1 4 2 59 95 59 80 6 3 3 9 5 27 37 38 36
G4P62_009349 348 333 459 430 529 491 566 372 391 1425 1391 962 1108 328 541 582 680 792 989 1323 973 1545 456 471 621 856
G4P62_009350 1 2 2 2 0 95 92 80 85 1 1 1 0 70 96 63 108 2 3 0 2 7 79 54 72 94
G4P62_009351 2628 3053 3566 3391 3340 2195 2354 1710 1659 3699 3872 3829 3473 1476 2154 1876 2358 3509 3828 4231 3405 4381 1793 1270 1723 2233
G4P62_009352 1143 1300 1830 1704 1707 19114 19318 15042 12372 1288 1515 1394 1051 12830 19856 14514 21347 1742 1385 1780 1560 1711 10893 12526 16693 18998
G4P62_009353 21 33 61 71 48 210 239 196 204 28 22 28 11 97 190 134 189 43 53 23 39 31 155 163 156 241
G4P62_009354 104 57 58 126 133 23606 23682 18787 14625 118 149 138 102 16114 24004 18241 26550 170 141 159 125 137 12051 13934 17389 20857
G4P62_009355 21 0 5 1 13 22 11 14 20 20 10 7 4 8 19 11 26 7 43 37 30 29 25 6 11 23
G4P62_009356 149 159 158 224 239 173 193 174 500 74 81 98 83 110 166 133 107 199 195 201 166 160 392 92 134 251
G4P62_009357 590 646 596 763 889 150 100 84 118 800 834 608 598 57 209 108 122 1282 1275 1868 1371 961 103 73 133 125
G4P62_009358 200 289 252 301 265 94 92 83 82 195 206 232 170 47 93 102 76 285 270 297 291 204 115 47 62 95
G4P62_009359 685 687 940 972 941 503 515 382 456 1342 1163 983 958 331 601 711 664 1136 1167 1402 1052 1957 628 437 518 700
G4P62_009360 33 17 9 36 29 154 213 177 181 93 120 70 60 132 266 164 394 54 79 82 52 86 166 142 187 229
G4P62_009361 1051 1177 1245 1439 1517 1857 1878 1449 1288 1267 1394 1286 1128 1257 2039 1772 2113 1455 1394 1575 1560 1599 1824 1319 1810 2320
G4P62_009362 612 740 737 860 772 2742 3000 2506 2762 1011 1178 936 866 1657 2367 2171 2482 934 882 1074 858 976 2618 1321 1713 2133
G4P62_009363 0 0 0 0 0 11 8 5 7 2 1 0 1 1 12 10 0 0 2 0 0 2 5 6 1 6
G4P62_009364 2 0 0 0 0 12 18 5 13 3 3 5 2 5 6 21 7 2 2 0 3 3 7 4 6 18
G4P62_009365 726 897 1018 1151 1127 3700 3823 3002 2886 1437 1463 1179 1126 2370 4116 3438 4327 1326 1126 1737 1435 1751 3185 2710 3616 4185
G4P62_009366 0 0 0 0 0 0 3 0 0 2 0 0 0 0 1 0 0 0 0 2 1 3 0 0 0 0
G4P62_009367 62 54 80 98 114 128 94 90 92 219 208 119 164 140 177 219 179 114 104 186 123 299 251 106 180 295
G4P62_009368 27 25 25 52 38 43 16 38 32 28 27 70 22 225 102 523 71 97 46 40 152 268 4862 23 50 23
G4P62_009369 0 0 0 1 0 4 0 2 0 0 0 0 0 1 6 3 3 1 0 0 0 0 2 0 3 1
G4P62_009370 94 142 97 97 190 497 476 389 275 233 181 118 109 335 500 416 549 173 49 171 181 62 272 271 370 443
G4P62_009371 7 0 0 1 2 5 10 2 8 0 2 0 4 6 11 15 14 1 0 7 1 0 7 2 1 10
G4P62_009372 622 743 913 822 993 7540 8367 6326 5358 1112 1175 1012 848 5409 7578 5938 8271 1038 1110 1313 1057 1330 4862 4406 5903 7468
G4P62_009373 15616 15498 18978 19346 17484 23 22 16 13 26420 27312 26615 24244 332 33 628 27 19974 28542 28300 19781 30585 4362 2 16 8
G4P62_009374 84 57 52 121 94 203 197 141 131 118 88 85 62 188 275 262 333 140 98 144 136 102 277 204 276 346
G4P62_009375 8964 14874 15842 15356 15314 1014 1140 709 744 9723 13496 14238 8292 1069 1469 1734 1728 17295 13249 20097 19864 6730 1064 881 1295 1320
G4P62_009376 287 297 326 367 415 312 265 248 271 435 506 443 401 226 355 303 388 407 460 506 453 506 278 195 313 416
G4P62_009377 346 491 602 601 649 737 692 606 610 1141 1272 989 987 502 706 733 925 777 809 1106 847 1332 739 455 537 611
G4P62_009378 12 48 24 36 38 186 146 103 104 17 10 22 21 130 201 213 152 104 55 47 87 27 197 116 165 187
G4P62_009379 5 14 13 13 15 47 55 32 32 42 59 28 34 124 85 199 85 40 35 69 36 70 326 56 63 77
G4P62_009380 235 266 498 410 347 337 306 219 234 357 379 365 281 262 438 399 406 403 367 507 371 357 331 250 319 377
G4P62_009381 83 148 121 140 155 167 170 133 131 188 228 154 126 85 184 173 185 176 162 203 181 161 228 126 169 193
G4P62_009382 2 7 5 1 0 46 57 58 33 1 3 6 3 35 36 40 62 7 4 4 3 2 20 28 44 54
G4P62_009383 4 3 3 12 2 28 48 22 12 6 1 11 2 38 26 30 42 3 3 8 2 3 23 19 23 30
G4P62_009384 0 10 4 14 13 4 3 4 8 20 13 11 9 4 8 2 3 10 4 10 14 13 0 3 1 3
G4P62_009385 414 420 631 591 591 3573 3500 2666 2386 639 661 552 532 2360 3614 2703 3820 583 516 771 638 735 2504 2512 3343 4070
G4P62_009386 5608 5684 7111 7595 5707 738 680 621 534 4850 5469 5091 4699 439 672 461 678 5412 8560 7078 4301 6570 465 366 458 577
G4P62_009387 118 63 110 282 262 196 143 126 188 260 249 314 119 115 183 113 494 543 312 444 453 153 162 212 286 166
G4P62_009388 0 0 14 2 8 171 175 121 149 11 7 6 1 130 226 167 231 5 8 9 5 9 133 127 188 236
G4P62_009389 10 5 1 3 1 17 10 9 5 1 0 3 3 5 16 13 25 2 3 8 5 3 5 10 8 11
G4P62_009390 20 18 22 31 42 11 3 8 12 34 26 42 22 18 17 32 18 50 23 40 47 22 73 10 10 25
G4P62_009391 413 374 516 565 356 1954 2083 1649 1430 554 477 474 421 1578 2285 1796 2601 474 450 496 407 425 1305 1342 1776 2129
G4P62_009392 789 1147 1491 1348 1232 1089 1110 1008 830 808 1006 1146 875 742 1241 1023 1194 1223 1289 1267 1113 950 842 744 984 1126
G4P62_009393 756 1001 1027 1128 1319 1539 1698 1509 1294 1384 1550 1570 1337 948 1496 1363 1604 1463 1214 1584 1262 1215 1221 933 1086 1354
G4P62_009394 462 450 617 597 583 1694 1632 1256 1052 717 767 585 596 1230 2033 1474 2037 663 760 808 676 881 1106 1283 1546 2034
G4P62_009395 7 9 0 12 28 73 88 46 57 8 11 6 4 45 70 79 83 8 11 6 11 13 36 36 64 99
G4P62_009396 361 381 398 539 587 650 624 457 448 595 697 612 466 605 923 850 934 722 669 804 792 704 791 677 852 995
G4P62_009397 29 22 63 56 69 83 41 55 31 175 134 140 130 30 66 82 75 51 72 111 89 193 30 48 57 81
G4P62_009398 221 254 279 269 328 376 399 316 266 776 614 482 454 345 468 420 593 519 187 718 691 567 307 391 467 707
G4P62_009399 0 0 0 1 0 17 19 14 8 0 0 0 0 6 18 5 8 3 0 0 0 0 2 4 8 6
G4P62_009400 846 785 1298 1320 1040 1168 1154 826 808 1054 1036 921 892 833 1326 1176 1456 1246 1178 1370 1005 1538 1228 977 1110 1484
G4P62_009401 486 805 887 821 837 1086 961 650 720 986 1216 1057 1120 692 1181 949 1090 1372 995 1786 1334 1052 893 602 879 1115
G4P62_009402 109 129 153 198 154 134 139 97 184 119 143 127 86 93 157 197 156 203 261 278 188 229 182 91 122 175
G4P62_009403 8 10 14 30 15 1678 1629 1343 1062 64 56 25 26 1205 1571 1359 2040 29 38 24 31 81 1021 1001 1391 1771
G4P62_009404 65 54 57 63 80 14 2 7 15 43 56 79 60 6 14 12 4 105 61 104 116 33 19 10 19 19
G4P62_009405 66 88 115 106 114 4 4 2 1 77 97 96 39 70 11 20 22 106 61 147 156 48 32 10 18 14
G4P62_009406 607 631 853 789 832 1413 1582 1172 1166 1143 1145 1062 919 931 1710 1343 1564 924 964 1208 869 1262 1172 996 1401 1640
G4P62_009407 463 509 847 941 685 131 120 153 119 441 454 549 337 80 150 173 176 623 438 514 824 395 209 96 126 197
G4P62_009408 980 1052 1252 1219 1054 489 593 598 576 787 879 748 665 353 684 706 533 914 1021 989 877 898 611 317 534 594
G4P62_009409 2 6 11 4 13 17 6 8 20 5 2 9 5 12 15 23 3 2 1 13 7 1 43 7 13 10
G4P62_009410 0 7 14 0 4 4 0 3 1 40 42 36 29 0 0 2 0 14 6 11 10 36 0 0 2 0
G4P62_009411 0 0 0 0 0 5 4 4 7 0 4 2 5 2 13 12 10 5 0 2 5 3 5 2 2 1
G4P62_009412 592 498 598 609 805 1353 1389 930 606 434 483 385 351 1129 1661 1199 1753 543 403 691 674 530 801 1129 1426 1675
G4P62_009413 189 310 354 345 412 1623 1728 1207 1665 277 366 318 286 1137 1467 1477 1519 260 135 193 225 289 1592 687 780 999
G4P62_009414 8 2 5 2 2 70 58 62 102 0 1 1 5 40 62 49 60 4 0 1 15 1 22 24 18 30
G4P62_009415 61 65 84 95 81 65 65 41 48 206 234 230 209 43 69 40 50 115 179 165 111 242 32 44 22 38
G4P62_009416 104 94 171 231 177 334 431 249 194 226 209 190 183 309 529 468 631 278 132 254 287 270 301 340 447 627
G4P62_009417 0 0 3 0 0 6 6 5 1 0 0 0 0 2 10 3 10 0 5 0 0 0 4 3 5 8
G4P62_009418 1197 1754 1936 2152 2634 733 581 493 635 2270 3133 2897 2175 491 841 776 836 2699 2322 3502 3147 2295 1378 449 573 736
G4P62_009419 1 1 0 1 3 6 2 0 0 0 3 1 1 2 6 3 3 2 2 3 3 1 6 2 3 5
G4P62_009420 1074 1347 1481 1460 1523 8142 7943 6953 6640 1586 1674 1515 1348 5090 6728 5864 7990 1743 1738 2417 1766 1878 4715 3693 4929 6431
G4P62_009421 1041 1642 3013 4482 1638 1366 1397 958 1367 727 967 1315 1053 815 1380 1064 1311 1011 869 680 2244 590 1437 1120 1494 1581
G4P62_009422 348 527 446 540 669 1505 1511 1080 1286 660 890 667 546 934 1480 1314 1471 905 621 974 928 684 1767 991 1288 1599
G4P62_009423 1 0 5 9 3 39 29 27 61 1 4 2 3 23 26 27 35 0 2 0 3 3 53 22 14 26
G4P62_009424 0 0 0 0 0 32 34 12 17 1 0 1 0 16 44 25 32 1 0 0 3 0 21 22 24 45
G4P62_009425 7 1 0 0 8 25 14 16 48 0 2 5 1 10 12 21 11 1 5 0 3 2 14 20 13 16
G4P62_009426 7 9 9 7 2 250 309 200 255 5 2 9 2 159 285 219 326 7 12 16 10 1 225 177 245 277
G4P62_009427 0 0 0 0 0 3 5 2 1 2 1 0 0 2 3 3 0 0 0 0 0 0 1 3 2 7
G4P62_009428 2 6 3 6 6 5 2 2 3 8 15 7 8 1 3 1 1 11 5 5 10 17 5 0 2 3
G4P62_009429 2040 3623 3404 3148 4023 739 766 581 622 3655 4200 3657 2927 607 868 928 932 4766 3734 6701 6307 3314 1002 587 762 1005
G4P62_009430 3369 3941 4871 5321 4637 4477 4888 3690 3644 4972 5345 4943 4468 2885 4784 4220 5099 5212 5181 6480 6043 5234 3604 3181 3712 4601
G4P62_009431 400 628 606 668 623 1702 1777 1259 1405 395 496 550 386 976 1691 1308 1568 695 647 901 1046 450 1361 1056 1339 1733
G4P62_009432 1036 1000 1494 1631 1809 3123 3087 2524 2793 3635 3646 3029 2752 2012 3246 3609 3845 2205 2698 3104 2461 4087 7456 2251 2850 3249
G4P62_009433 1356 1456 2552 2049 2091 1911 1868 1367 1704 4190 4356 3486 3556 1121 2274 2163 2266 2894 3704 4334 3187 4699 1879 1521 2306 2646
G4P62_009434 1670 2094 2433 2562 2200 6595 6556 5075 5670 2837 3069 2535 2268 4160 6307 5379 7016 2895 2585 3587 2761 3359 5423 3932 5249 6498
G4P62_009435 772 634 839 839 850 197 216 176 190 1309 1332 1230 1170 152 221 185 251 936 1389 1246 901 1275 218 136 161 232
G4P62_009436 187 302 389 364 307 3190 3391 2487 2413 372 388 353 308 2073 3177 2670 3608 362 309 494 292 483 2108 2027 2635 3177
G4P62_009437 975 1161 1691 1628 1280 717 729 582 594 1536 1732 1473 1216 449 805 672 805 1542 1462 1720 1253 1563 694 519 695 804
G4P62_009438 12 9 11 5 4 411 401 296 216 39 15 16 6 239 440 308 478 7 13 30 37 33 148 267 307 409
G4P62_009439 56 72 149 128 65 2067 2144 1720 1816 96 41 50 66 1097 1931 1592 1935 49 61 92 104 89 1528 1252 1532 1851
G4P62_009440 588 610 745 838 637 2147 2159 1608 1424 602 665 615 624 1230 2309 1709 2372 701 816 770 631 779 1779 1469 1930 2251
G4P62_009441 571 557 851 945 629 289 257 191 380 261 333 416 289 205 265 342 343 552 554 586 479 455 589 175 193 262
G4P62_009442 240 319 430 420 391 2449 2541 1677 1087 727 768 515 431 2191 3621 3615 4439 601 413 766 737 766 2105 2737 3672 4677
G4P62_009443 197 335 332 369 259 1821 1842 1469 1415 450 487 349 377 1011 1676 1433 1651 436 482 526 430 571 1397 1057 1296 1448
G4P62_009444 0 1 3 2 0 39 29 20 23 4 1 1 0 11 38 24 29 0 0 0 0 1 32 20 9 30
G4P62_009445 0 0 0 0 0 132 114 111 107 2 5 0 2 55 132 110 136 0 0 0 5 2 89 70 78 117
G4P62_009446 372 250 550 743 589 141 141 111 162 178 248 215 193 60 113 117 133 675 375 282 321 316 272 90 58 90
G4P62_009447 6 0 2 10 5 118 88 88 88 5 11 3 3 73 120 55 151 7 2 12 2 4 49 111 136 168
G4P62_009448 0 6 6 6 5 128 133 121 129 19 9 20 21 102 162 97 151 11 18 22 13 24 110 132 118 159
G4P62_009449 0 0 0 3 0 2 2 1 1 0 0 0 0 4 2 0 2 0 0 0 0 0 0 2 1 0
G4P62_009450 0 0 3 0 5 17 18 15 23 0 0 1 0 10 15 14 26 1 7 1 3 1 7 22 19 18
G4P62_009451 0 0 0 3 0 2 1 1 1 0 0 0 0 1 1 1 4 4 1 0 0 0 0 0 3 2
G4P62_009452 348 474 630 599 544 712 814 479 481 726 744 601 600 552 921 881 1048 647 657 892 618 739 621 636 830 982
G4P62_009453 14 16 4 10 10 1017 976 943 811 8 11 18 6 701 907 928 1028 21 27 32 56 111 1435 552 709 930
G4P62_009454 1606 1833 2651 3288 2644 3566 3437 2533 2694 1419 1638 1579 1318 2858 4556 4631 4899 2181 1738 2523 2575 1870 4211 2994 3709 4902
G4P62_009455 28 19 21 25 34 19 24 24 30 34 26 39 28 15 26 40 26 38 39 24 22 14 30 16 28 27
G4P62_009456 57 41 58 58 93 2537 2515 2042 1975 118 99 71 95 1620 2584 2055 2928 98 103 106 48 127 1800 1763 2210 2672
G4P62_009457 63 116 107 139 93 816 895 641 622 73 124 101 68 446 811 692 836 135 52 111 150 38 674 480 631 717
G4P62_009458 33 49 58 96 56 15 20 11 38 37 34 63 72 9 37 15 30 16 22 46 57 60 57 8 24 20
G4P62_009459 2 6 0 0 3 6 6 1 4 2 0 0 1 5 4 3 4 3 5 3 6 1 1 0 8 7
G4P62_009460 4 0 3 0 4 9 1 2 9 1 0 6 1 3 3 0 8 4 0 5 1 3 0 2 7 7
G4P62_009461 0 0 0 0 0 17 10 12 16 0 3 4 0 5 17 19 14 1 0 0 0 2 8 7 14 21
G4P62_009462 343 397 532 607 525 1285 1388 1051 929 825 777 598 558 850 1428 1242 1634 613 506 901 637 979 1089 1001 1267 1499
G4P62_009463 0 0 0 0 0 28 17 15 5 0 0 0 0 16 55 31 33 0 0 0 0 0 11 33 27 48
G4P62_009464 3530 3608 2586 3604 4197 868 895 564 549 2135 2960 2818 2238 740 1131 1180 1343 3623 1846 4122 3652 2271 1252 1003 1054 1342
G4P62_009465 422 527 701 672 664 1139 1251 899 837 1021 1020 720 715 926 1449 1437 1652 864 722 1081 959 1194 1245 1001 1229 1569
G4P62_009466 90 130 164 183 174 153 151 139 136 138 127 146 87 92 164 170 156 163 161 186 108 140 250 103 116 203
G4P62_009467 440 462 686 696 542 37 26 21 36 894 925 801 845 43 51 49 57 697 750 952 658 1077 48 30 59 76
G4P62_009468 504 610 641 701 725 843 942 685 719 422 557 615 423 556 833 666 827 580 538 597 619 434 804 578 709 799
G4P62_009469 141 150 151 248 222 353 343 280 271 345 394 349 331 200 345 329 405 263 308 310 271 341 261 245 275 331
G4P62_009470 120 126 154 199 150 21 27 22 25 93 129 116 89 18 33 13 42 125 126 112 125 142 42 15 17 21
G4P62_009471 394 417 530 547 518 332 348 224 287 1466 1469 1112 1126 191 368 338 364 972 1161 1369 923 1949 468 264 313 392
G4P62_009472 832 734 924 852 865 817 832 708 586 1064 1108 1283 983 589 843 923 1002 999 1218 1326 945 1189 723 524 681 917
G4P62_009473 7 6 21 12 26 32 42 40 25 38 36 37 36 21 49 45 43 29 22 37 28 38 41 34 36 43
G4P62_009474 51 35 41 40 76 227 216 135 153 49 27 16 36 112 229 180 267 49 59 86 80 49 122 124 181 215
G4P62_009475 302 276 310 333 474 438 367 312 316 422 430 343 331 335 547 496 535 617 513 741 537 672 585 443 543 790
G4P62_009476 2 5 18 5 4 75 73 57 66 3 15 13 7 48 53 56 61 4 9 13 14 8 35 35 73 71
G4P62_009477 115 143 215 298 179 142 169 102 85 84 226 244 131 100 155 108 131 142 150 66 170 89 85 74 115 127
G4P62_009478 1044 1216 1503 1335 1159 392 430 357 507 1107 1170 1248 1102 287 382 409 497 1255 1534 1654 1229 1505 499 256 337 484
G4P62_009479 1 0 0 0 1 1 1 0 0 1 0 1 0 0 1 0 0 0 0 0 0 0 0 0 0 5
G4P62_009480 0 0 0 0 0 1 0 2 1 0 2 0 0 0 1 3 1 0 0 0 0 0 1 0 0 0
G4P62_009481 20 33 22 39 13 7 6 12 6 10 14 9 4 8 9 7 4 12 22 24 26 9 2 3 6 5
G4P62_009482 251 234 271 259 372 1581 1770 1374 1179 323 342 236 212 1155 1656 1331 1732 478 232 456 483 290 1165 986 1317 1673
G4P62_009483 31 11 28 16 24 58 64 36 67 9 14 11 9 46 46 70 55 11 17 28 14 12 87 33 34 41
G4P62_009484 54 26 52 75 87 119 83 64 114 109 82 46 75 110 172 143 91 188 115 132 195 110 374 114 197 188
G4P62_009485 551 571 1082 776 962 412 453 271 297 948 1026 912 825 329 485 444 502 994 786 1163 951 1077 484 332 407 551
G4P62_009486 10 1 3 6 9 22 10 10 21 4 5 8 5 10 17 10 17 18 9 18 20 4 33 11 23 22
G4P62_009487 31 30 44 50 68 33 33 19 22 54 35 60 35 36 35 52 34 64 48 68 57 38 49 15 29 38
G4P62_009488 158 219 284 277 267 882 933 713 619 363 394 328 304 594 1074 913 1217 303 246 435 357 262 700 652 824 879
G4P62_009489 90 85 97 96 88 24 25 26 26 224 232 158 190 51 39 97 31 124 110 176 177 391 350 20 23 23
G4P62_009490 2 9 12 2 12 30 50 26 47 5 0 5 8 31 40 38 27 2 0 5 4 3 24 21 17 21
G4P62_009491 274 357 450 410 528 1114 1136 836 703 515 537 418 395 682 1369 1144 1307 589 468 545 638 555 1112 877 1111 1429
G4P62_009492 707 766 995 1010 1042 689 682 592 562 1189 1262 1270 1017 409 728 565 680 1077 1244 1456 1139 1326 755 454 643 765
G4P62_009493 19 9 32 25 34 2 4 1 0 29 26 20 33 0 3 4 3 16 0 17 23 4 5 7 1 8
G4P62_009494 1902 2069 2202 2135 2030 1520 1498 1343 1777 1329 1617 1900 1346 905 1167 1226 1366 1998 1975 2196 1844 1572 1544 704 914 1285
G4P62_009495 526 570 741 777 642 210 239 157 201 427 466 480 428 160 236 260 272 482 698 706 596 524 242 154 175 309
G4P62_009496 1172 1551 1745 1640 1780 594 607 419 439 1997 2161 1890 1690 558 823 938 750 2048 1891 2569 2185 2202 1454 529 654 905
G4P62_009497 1293 1226 1453 1397 1312 457 463 356 472 593 758 892 600 302 513 571 567 1135 678 1035 942 698 575 407 480 642
G4P62_009498 131 211 290 364 376 1539 1512 1120 937 190 212 170 161 996 1754 1265 1783 330 234 335 314 228 1100 1321 1661 2069
G4P62_009499 356 386 443 521 586 369 310 269 303 231 237 275 199 243 425 442 420 396 321 439 300 269 393 244 336 453
G4P62_009500 0 0 0 0 0 24 16 14 22 7 2 4 2 9 31 14 18 2 1 1 6 21 16 12 17 14
G4P62_009501 0 0 0 2 0 7 9 8 2 0 0 0 0 8 16 4 3 0 0 0 0 0 5 4 3 2
G4P62_009502 4 10 38 36 22 1450 1367 1070 1028 45 37 29 42 853 1573 1513 1715 26 38 57 29 64 1094 1210 1485 1703
G4P62_009503 345 433 570 487 433 1067 1080 770 699 505 533 453 466 722 1187 1046 1323 498 648 767 584 809 844 865 1145 1312
G4P62_009504 590 570 583 718 611 2006 1965 1651 1564 676 757 783 654 1186 1879 1471 1963 625 904 828 617 770 1199 984 1340 1540
G4P62_009505 0 0 0 1 1 115 119 47 59 3 1 1 1 80 165 114 139 1 0 0 5 0 76 104 109 139
G4P62_009506 673 785 1189 1190 1147 7519 7702 6134 5138 2182 2045 1563 1618 5096 8104 6291 8880 1516 1522 2185 1586 2659 4457 5010 6800 7865
G4P62_009507 72 37 47 42 59 5 3 2 5 175 172 142 186 5 2 7 8 87 102 152 93 219 0 2 4 4
G4P62_009508 1572 1976 2439 2454 2154 4816 4858 3507 3687 2856 3183 3017 2421 2969 5454 3526 5207 3122 3135 3669 3836 3298 3311 3274 4418 5080
G4P62_009509 50 61 44 56 63 1607 1657 1390 1024 130 81 75 81 1088 1677 1300 2036 64 53 97 84 169 791 986 1550 1678
G4P62_009510 85 46 71 137 152 310 291 227 253 121 149 128 92 181 284 264 317 133 149 148 115 141 302 175 185 223
G4P62_009511 1 1 2 9 14 37 46 25 9 38 29 14 13 44 70 69 95 27 15 37 32 39 20 72 85 102
G4P62_009512 5 2 3 10 8 29 37 36 40 2 6 5 1 35 34 28 22 1 8 7 8 13 37 23 21 55
G4P62_009513 4 1 1 0 7 32 23 26 38 1 1 4 2 15 31 14 17 0 3 3 3 4 24 12 18 21
G4P62_009514 26911 36978 38941 36234 39161 7312 7090 6090 7518 24583 31310 35740 26874 6434 9067 11845 9147 36754 37195 40296 35711 28961 14480 5442 6029 8444
G4P62_009515 210 266 193 237 275 470 463 333 425 139 187 213 119 293 506 443 517 335 225 316 247 182 556 277 393 500
G4P62_009516 0 5 2 3 1 227 255 191 238 6 2 2 2 114 190 131 166 6 3 3 4 5 151 89 146 150
G4P62_009517 2 0 0 1 0 157 159 113 118 1 0 0 0 85 156 76 95 1 1 0 1 0 87 94 91 142
G4P62_009518 312 366 512 454 413 666 722 570 565 522 518 462 414 471 701 663 903 393 649 619 500 687 489 472 598 777
G4P62_009519 109 67 110 83 199 1275 1570 1404 1187 32 38 40 37 758 1276 1186 1097 70 101 98 85 47 1107 527 857 1286
G4P62_009520 30 45 59 38 44 40 58 54 67 22 9 9 13 44 68 68 77 15 5 25 12 3 68 26 51 74
G4P62_009521 1 4 4 0 1 3 33 9 12 3 3 5 2 1 8 4 10 6 5 9 7 14 5 2 4 6
G4P62_009522 0 1 0 0 0 1 0 1 3 0 0 0 0 1 0 1 0 0 0 0 0 0 1 0 4 2
G4P62_009523 238 249 293 265 253 2358 2366 1593 1511 413 347 292 206 1804 2897 2301 3756 358 282 394 381 409 1789 2140 2739 3293
G4P62_009524 25 22 32 57 37 37 54 21 63 40 31 29 24 28 27 47 42 56 44 34 31 42 49 17 42 49
G4P62_009525 903 1038 1095 1209 1231 706 632 505 669 1485 1582 1452 1335 417 669 703 635 1390 1481 1828 1430 2120 1449 373 559 624
G4P62_009526 5 4 10 6 9 151 166 119 196 3 2 4 0 145 187 165 214 7 7 6 4 3 126 113 157 208
G4P62_009527 980 902 1248 1286 1293 11795 12256 8499 6690 1047 1090 1084 810 9112 13919 9912 15662 1208 1078 1412 1095 1192 6400 10232 13395 15390
G4P62_009528 368 330 528 567 512 491 521 324 325 511 582 535 394 355 591 498 643 457 479 676 449 642 518 434 627 761
G4P62_009529 6 15 9 13 7 46 34 39 39 7 1 10 3 28 55 64 50 18 14 23 17 25 153 45 39 37
G4P62_009530 48 43 31 44 45 45 67 33 27 47 53 52 34 50 83 43 76 40 50 81 54 65 100 47 70 56
G4P62_009531 5 8 9 4 0 15 5 0 67 1 1 1 0 3 3 1 0 7 2 5 4 0 6 1 4 2
G4P62_009532 8 8 0 7 0 6 4 5 53 1 3 1 1 2 5 0 5 0 0 0 1 3 4 0 2 1
G4P62_009533 692 804 936 825 882 1069 1018 878 836 781 844 836 736 723 1293 1198 1392 893 1151 1186 920 886 1172 911 1249 1571
G4P62_009534 3 0 9 1 3 18 29 12 11 0 1 0 0 9 17 11 31 0 0 0 0 1 10 12 6 19
G4P62_009535 340 450 411 488 532 1078 991 781 1102 382 596 550 393 600 869 878 983 670 497 629 603 438 963 699 794 1038
G4P62_009536 0 0 1 3 3 0 4 0 4 5 6 5 4 1 1 3 3 4 0 0 3 11 1 1 5 5
G4P62_009537 1146 1296 1474 1364 1186 2467 2505 2013 1959 990 982 1202 1006 1375 2143 1622 2371 1158 1456 1366 1018 1232 1473 1274 1660 1972
G4P62_009538 42 8 5 17 2 203 196 125 269 9 6 7 7 97 221 78 121 26 11 13 22 9 136 63 94 108
G4P62_009539 30 36 32 41 41 483 493 367 333 42 36 51 34 255 465 376 586 35 44 106 58 45 311 320 493 564
G4P62_009540 4 2 13 11 6 93 89 62 93 4 6 9 1 37 109 67 85 6 8 12 1 9 47 60 62 83
G4P62_009541 27 15 9 50 10 171 163 143 157 64 11 7 70 168 307 307 137 25 28 52 34 149 163 151 246 280
G4P62_009542 1 13 8 42 11 2 2 6 0 14 14 4 5 8 3 12 4 62 39 19 34 54 23 1 4 1
G4P62_009543 7 2 26 4 16 91 86 66 25 34 16 11 13 91 98 103 123 32 6 29 48 41 94 83 88 127
G4P62_009544 38 66 70 69 59 131 116 88 62 111 113 100 84 93 98 107 143 105 89 91 69 112 83 72 127 142
G4P62_009545 73 44 69 64 113 17 5 0 87 67 39 45 49 14 41 10 11 92 51 74 109 100 4 1 4 1
G4P62_009546 188 181 324 250 245 77 96 71 77 177 183 177 92 42 83 55 96 201 35 131 106 51 49 41 53 49
G4P62_009547 14 6 15 18 19 41 70 37 96 28 27 24 21 61 91 69 65 39 40 48 13 61 68 67 76 79
G4P62_009548 1122 1202 1514 1412 1423 3730 3896 3068 2923 2020 2105 1860 1831 2406 3458 3150 4023 1601 1812 2280 1614 2576 2684 2257 3046 3719
G4P62_009549 35 44 123 97 62 513 514 389 577 27 24 32 22 280 469 359 494 52 53 59 49 26 415 331 351 464
G4P62_009550 100 144 175 171 172 3627 3463 2839 2468 250 275 185 223 2326 3231 2626 3559 197 195 284 194 313 1997 1853 2324 2908
G4P62_009551 14 10 7 24 13 15 15 9 9 2 3 8 4 7 21 22 26 5 3 3 0 6 7 17 5 18
G4P62_009552 1488 1738 2913 2584 2348 1860 1927 1261 1298 1907 1708 1817 1473 1561 2412 2477 2661 2038 1939 2602 2111 2141 1894 1821 2610 3174
G4P62_009553 168 209 273 205 186 144 144 109 108 186 199 244 199 86 152 123 127 192 232 206 147 170 120 83 116 157
G4P62_009554 2 0 1 0 0 12 26 23 13 0 5 2 5 19 23 20 23 0 2 0 6 0 52 14 22 18
G4P62_009555 7 2 7 8 4 295 234 207 344 4 9 5 4 208 305 409 335 3 9 9 2 13 244 153 173 280
G4P62_009556 377 383 677 633 491 99 121 126 114 1330 1267 872 940 87 104 103 110 793 1003 1270 840 1942 102 45 73 121
G4P62_009557 59 120 23 24 148 120 124 156 86 76 158 70 77 106 121 129 168 178 192 220 82 157 64 61 126 117
G4P62_009558 228 303 239 243 285 633 680 598 525 295 377 307 292 422 636 510 684 346 372 463 349 284 606 399 532 716
G4P62_009559 475 508 662 764 640 820 896 725 787 687 807 712 595 538 867 723 882 789 779 808 680 785 949 586 743 932
G4P62_009560 687 611 578 625 689 117 105 99 145 815 849 810 749 121 130 196 211 490 672 657 485 788 142 90 175 210
G4P62_009561 14 20 21 50 36 10 4 10 4 33 38 114 31 8 22 43 10 93 69 42 113 38 219 9 12 12
G4P62_009562 159 117 253 258 252 550 551 421 347 406 406 307 265 404 644 465 528 361 237 479 385 564 665 382 537 732
G4P62_009563 14 8 1 9 12 1322 1067 982 694 17 36 10 14 804 970 915 1097 22 25 55 20 50 595 580 926 1047
G4P62_009564 12 5 7 9 32 19 29 7 14 17 11 7 9 29 35 40 40 35 15 32 19 8 48 21 23 24
G4P62_009565 98 88 157 173 183 73 38 69 51 65 76 140 47 586 143 1150 58 184 55 126 186 395 5428 54 59 59
G4P62_009566 604 824 989 921 1041 462 462 340 396 815 993 1045 744 323 531 597 555 994 1016 1238 968 1033 1527 355 400 541
G4P62_009567 160 221 208 244 190 2717 2792 2226 2269 177 189 188 156 1579 2258 1965 2559 241 234 292 238 291 1526 1227 1833 2350
G4P62_009568 20 22 44 56 52 224 189 183 187 51 52 124 28 164 251 276 230 67 55 57 59 119 877 99 173 140
G4P62_009569 98 119 117 164 148 136 140 108 153 102 113 106 63 89 150 187 164 158 100 188 148 120 242 90 140 180
G4P62_009570 17 23 34 38 23 129 122 63 92 34 28 11 25 58 80 76 104 29 35 59 47 37 95 48 60 118
G4P62_009571 4048 4267 6542 6167 5784 9467 9026 6910 7166 11975 12192 9322 9795 5319 13123 9532 11799 8689 9281 14404 9264 14526 9857 9873 12629 18826
G4P62_009572 97 111 91 167 172 180 210 139 170 79 97 55 78 123 151 163 206 168 119 144 127 99 337 141 134 180
G4P62_009573 1170 1354 1347 1147 1360 3774 3891 3224 3350 1588 1711 1697 1455 2194 3497 2930 3821 1562 1764 2031 1517 1691 2777 2183 2614 3273
G4P62_009574 619 547 530 755 760 82 67 61 106 270 332 409 281 64 81 70 74 954 365 835 879 368 93 65 78 85
G4P62_009575 48 58 38 40 46 66 46 45 71 20 16 16 26 65 83 98 91 47 32 42 39 14 76 73 56 75
G4P62_009576 1 0 0 0 2 25 17 17 15 0 1 0 2 9 26 20 20 0 0 1 0 2 1 7 15 13
G4P62_009577 671 543 743 909 898 620 583 368 577 370 416 466 331 419 666 618 668 762 483 693 674 476 816 415 524 672
G4P62_009578 840 1176 1237 1314 1314 3153 3160 2675 4056 1084 1320 1166 939 1609 2553 2125 2540 1514 1168 1689 1397 1129 2827 1380 1778 2275
G4P62_009579 64 69 88 73 83 45 37 36 36 22 39 28 24 19 23 33 22 37 34 56 45 41 22 14 16 33
G4P62_009580 694 942 979 959 1325 1216 1172 786 958 744 911 721 592 921 1388 1274 1308 1360 975 1332 1330 823 1027 932 1069 1437
G4P62_009581 122 138 158 167 184 0 0 2 0 515 503 360 441 0 0 0 2 301 460 451 322 506 1 0 0 0
G4P62_009582 2057 2205 3228 3679 3633 2 0 1 2 11317 10498 6909 7908 0 1 3 0 6272 7109 9900 6152 11989 1 2 0 2
G4P62_009583 7668 9458 5934 2063 10803 0 5 3 1 1922 742 1300 727 1 2 4 4 3427 255 5250 10282 677 5 0 3 1
G4P62_009584 1003 1063 1368 1343 1391 10 6 1 0 4113 4267 3928 3483 1 8 5 10 2319 2734 2815 2336 3537 10 1 2 1
G4P62_009585 3 3 0 2 11 4 7 2 3 1 1 13 4 7 12 7 9 5 1 0 1 1 37 5 2 5
G4P62_009586 2 0 0 6 0 2 6 4 1 3 1 2 0 0 10 4 1 0 2 0 0 0 5 1 0 5
G4P62_009587 586 801 777 1170 826 1664 1559 1345 1058 663 692 1976 496 1104 2107 1820 2019 923 1073 1042 1023 972 3661 1237 1630 1912
G4P62_009588 76 27 61 100 94 1211 1316 934 701 353 267 162 164 896 1660 1240 1652 190 106 262 255 517 787 1010 1326 1619
G4P62_009589 157 99 122 185 153 130 136 74 89 321 266 187 154 147 159 186 173 252 270 307 288 366 273 146 192 236
G4P62_009590 80 150 186 157 208 4826 4847 4129 3447 454 409 298 279 3138 4602 3394 5090 360 255 360 360 608 2641 2508 3521 4185
G4P62_009591 20 16 27 32 24 706 603 454 375 26 19 11 20 488 705 520 862 35 21 22 33 27 335 392 588 698
G4P62_009592 255 242 309 432 388 36 24 29 33 393 416 403 429 17 45 38 26 320 339 418 380 493 44 19 34 49
G4P62_009593 97 124 124 115 131 396 365 271 255 111 112 114 66 249 504 425 461 145 142 233 176 129 306 320 387 477
G4P62_009594 30 13 1 9 280 161 4 14 75 2 1 0 2 12 8 52 9 42 9 26 63 28 630 3 42 539
G4P62_009595 199 151 123 152 304 282 246 149 302 212 201 179 164 214 218 389 270 335 552 468 421 430 487 174 210 442
G4P62_009596 322 293 372 439 407 2106 2090 1503 1422 227 291 277 207 1710 2586 2329 2654 582 344 559 527 428 3042 1805 2140 2497
G4P62_009597 6 10 1 19 10 110 93 53 80 5 10 4 2 59 89 81 140 23 3 23 2 9 49 63 122 113
G4P62_009598 0 8 0 0 0 2 0 1 0 0 1 1 3 6 1 0 0 0 0 0 0 0 0 0 0 2
G4P62_009599 7616 7983 10759 10716 9933 4358 4215 3202 4025 6269 7089 6560 5447 3415 5145 5657 5409 9622 8174 10846 10374 8329 6949 3563 4529 6156
G4P62_009600 13 1 0 6 0 60 46 39 23 26 13 3 15 52 87 108 108 6 3 22 9 42 84 68 78 85
G4P62_009601 35 72 52 92 52 55 56 49 81 37 31 87 13 104 74 146 50 70 56 67 60 120 732 37 36 60
G4P62_009602 1203 1518 1300 1466 1833 310 308 198 328 898 1071 919 654 243 402 420 346 1661 829 1963 1423 691 684 300 311 455
G4P62_009603 41 23 80 80 80 189 186 100 66 135 132 80 81 141 276 196 274 105 84 175 165 101 136 186 199 277
G4P62_009604 453 401 601 502 451 363 416 303 305 587 635 569 515 266 395 495 481 455 607 583 474 589 344 284 376 474
G4P62_009605 396 403 657 598 670 862 938 626 545 947 937 767 638 714 1155 1017 1197 791 714 1157 730 1110 716 909 1119 1385
G4P62_009606 0 1 0 2 1 15 6 3 7 7 0 2 2 8 13 23 14 2 12 2 7 4 13 19 9 17
G4P62_009607 3 1 7 2 7 1458 1447 1137 814 6 20 9 9 961 1359 1010 1396 7 19 11 5 23 673 689 1144 1280
G4P62_009608 0 10 0 7 4 9 10 3 2 2 1 3 0 13 13 11 2 1 3 5 2 1 26 12 18 43
G4P62_009609 24 43 28 35 28 63 73 56 59 22 18 14 18 31 59 73 63 80 206 135 85 98 43 41 40 44
G4P62_009610 0 0 2 0 0 11 13 1 8 0 0 0 0 2 5 5 13 0 0 2 2 0 3 5 8 8
G4P62_009611 658 891 1220 1067 900 1707 1649 1204 1251 824 881 859 763 1182 1884 1643 2048 1023 1200 1360 1000 1079 1143 1366 1713 2211
G4P62_009612 635 794 955 1061 906 1562 1723 1205 1230 1361 1497 1223 1064 997 1988 1678 1861 1047 1076 1530 1198 1342 1397 1376 1790 2177
G4P62_009613 4 5 14 1 11 29 34 35 28 1 2 4 5 14 25 14 22 8 0 3 17 3 32 27 11 21
G4P62_009614 12 6 10 14 8 52 37 30 26 43 29 17 27 27 28 30 39 23 20 23 30 55 23 23 26 35
G4P62_009615 176 213 219 335 309 424 421 281 319 171 213 190 128 391 465 552 453 349 183 305 396 246 877 324 445 493
G4P62_009616 3 1 6 4 5 4 6 0 5 4 7 4 3 12 8 5 4 2 4 6 1 4 2 3 8 6
G4P62_009617 11 17 24 16 15 178 142 137 117 20 14 16 9 97 147 122 159 14 15 21 5 14 84 87 116 140
G4P62_009618 421 545 776 891 762 444 477 338 355 951 1032 949 768 374 604 581 620 1004 1054 1106 936 1312 467 353 520 629
G4P62_009619 159 151 277 188 197 228 204 164 113 272 310 237 196 153 295 248 367 205 267 293 152 319 161 226 299 348
G4P62_009620 0 3 6 12 11 28 19 17 19 3 9 8 2 18 34 22 40 18 13 6 14 8 9 22 15 29
G4P62_009621 852 936 1180 1289 999 652 750 565 831 1102 1144 1085 847 402 720 673 690 1191 1080 1578 1107 1197 737 467 599 721
G4P62_009622 209 310 309 275 391 67 71 45 78 441 483 334 293 22 94 67 55 541 665 998 573 543 173 95 127 135
G4P62_009623 72 83 132 161 156 495 597 348 243 194 224 175 150 406 630 554 689 201 126 279 227 300 483 508 665 767
G4P62_009624 11 6 2 6 2 20 21 22 22 8 3 10 1 25 13 38 22 7 8 10 14 11 23 15 15 12
G4P62_009625 14770 20811 20901 20519 24142 13163 13361 9960 10243 19239 23160 21758 18388 10729 14582 15174 14377 27129 24696 33181 31281 21833 16796 9807 12033 15580
G4P62_009626 648 855 972 906 859 512 532 408 380 1192 1395 1315 1044 311 548 509 517 1168 1357 1530 1180 1390 549 418 517 657
G4P62_009627 1970 2190 2775 2993 2301 1033 1017 744 1048 2369 2447 2419 2254 737 1154 1276 1320 2458 3148 3241 2453 3156 1106 815 1160 1497
G4P62_009628 35 40 112 101 65 45 41 31 61 16 54 33 19 37 55 65 45 78 56 99 59 49 96 21 35 63
G4P62_009629 1384 1604 1866 1917 2022 2592 2624 2072 1665 1855 1803 1799 1493 1794 2955 2411 3053 2012 1525 2246 1933 2073 2930 2138 2588 3243
G4P62_009630 33 7 29 75 58 151 82 52 120 70 68 60 53 515 203 861 129 211 93 155 272 288 1401 84 132 103
G4P62_009631 240 600 697 545 1168 451 517 313 155 898 798 691 328 325 598 409 673 1111 776 1387 1376 897 769 404 509 424
G4P62_009632 864 1236 1333 1486 1406 1228 1235 970 804 1669 1722 1491 1247 1012 1495 1607 1755 1427 1446 1921 1753 1778 1621 1005 1448 1758
G4P62_009633 1193 1508 1985 1931 1773 2408 2356 1790 1890 2676 2884 2520 2240 1569 2724 2542 2822 2192 2205 3043 2512 2707 2357 1675 2252 2903
G4P62_009634 11 2 8 7 10 23 23 22 22 27 32 12 17 23 41 28 36 34 25 39 30 70 37 40 71 83
G4P62_009635 490 529 479 574 600 677 761 562 484 625 697 590 537 471 794 685 818 588 627 685 646 712 667 567 726 908
G4P62_009636 1547 1949 2946 2725 2441 3010 3142 2562 2483 2810 3020 2873 2302 2023 3319 3109 3512 2872 2610 3540 2958 3296 3044 2244 2849 3945
G4P62_009637 375 386 613 652 558 209 157 175 158 693 693 653 591 140 248 259 265 672 647 776 518 841 235 134 209 289
G4P62_009638 141 159 170 206 196 824 828 598 405 402 380 271 283 605 892 700 938 290 330 551 302 463 452 645 922 1178
G4P62_009639 0 4 0 2 1 13 11 2 9 4 2 0 0 13 16 25 10 5 2 2 5 1 7 18 16 21
G4P62_009640 19 11 19 39 44 65 50 44 52 31 20 34 11 47 70 66 80 37 13 41 51 44 96 45 55 64
G4P62_009641 96 143 204 223 195 2328 2394 1838 1932 599 529 279 407 1501 2671 2291 3018 370 354 541 348 933 2434 1810 1974 2783
G4P62_009642 249 291 251 260 372 138 93 52 70 313 226 257 136 104 124 204 230 401 481 587 488 316 85 52 102 131
G4P62_009643 307 350 616 535 504 3741 3642 2707 3228 1125 950 691 812 2515 4052 3876 4077 741 756 1049 788 1659 3353 2812 3769 4437
G4P62_009644 788 821 1025 1045 1043 548 460 401 458 746 916 941 812 419 769 825 897 892 1012 1189 859 851 610 452 556 717
G4P62_009645 422 433 677 572 580 452 466 404 440 1059 1195 996 961 237 538 536 526 787 846 1004 720 974 543 362 434 566
G4P62_009646 192 194 285 264 302 1246 1236 985 939 522 519 383 375 938 1339 1200 1449 377 368 435 464 692 1037 818 1076 1212
G4P62_009647 18 28 34 32 17 116 176 74 48 29 27 21 17 184 312 192 370 28 7 39 25 29 67 311 323 446
G4P62_009648 351 385 600 538 461 1283 1207 932 655 540 561 418 393 962 1587 1279 1717 510 369 717 700 626 976 1230 1602 1848
G4P62_009649 6 11 16 48 35 171 132 177 155 54 63 52 56 82 134 93 124 45 22 71 60 24 191 101 139 162
G4P62_009650 272 357 301 340 286 68 90 68 57 318 324 345 280 77 107 81 97 621 481 1106 743 561 80 83 121 145
G4P62_009651 0 0 0 0 2 1 1 5 2 0 0 0 0 0 5 2 9 2 0 0 2 1 0 4 1 4
G4P62_009652 1269 1826 2188 2027 2045 1377 1501 1148 1100 1733 2152 1746 1421 1051 1650 1651 1742 2265 2052 2504 2340 1938 2312 1179 1538 1924
G4P62_009653 47 57 64 68 105 148 141 68 80 118 117 106 97 161 191 139 185 95 109 158 182 120 111 112 178 243
G4P62_009654 36 2 2 5 60 194 217 196 226 2 2 11 0 85 161 150 156 2 1 0 10 0 89 70 120 100
G4P62_009655 54 37 88 134 85 303 271 182 208 228 196 110 168 165 337 291 333 137 113 203 161 249 258 177 279 320
G4P62_009656 0 0 0 6 2 21 25 32 16 0 2 2 3 14 27 15 26 0 0 5 1 1 13 27 21 17
G4P62_009657 170 184 200 269 257 165 184 178 235 153 176 195 138 132 154 218 162 221 199 218 189 207 359 88 120 141
G4P62_009658 423 540 647 601 671 1667 1455 1269 930 1018 1036 797 753 1386 2193 1901 2446 766 817 1037 836 1188 1230 1582 2186 2639
G4P62_009659 87 101 200 138 134 9345 10425 8364 7610 132 172 94 92 5804 9302 7192 9580 131 130 159 138 189 5615 5124 6251 7405
G4P62_009660 1422 1796 2490 2679 2406 7540 7752 6606 9022 2646 2979 2495 2255 3693 6894 6148 6857 2712 3219 3549 2881 3437 7267 4401 5798 6697
G4P62_009661 214 246 319 313 383 1459 1464 1021 864 396 401 336 256 1043 1585 1458 1696 460 355 431 430 534 1241 1105 1355 1636
G4P62_009662 451 454 656 629 586 151 185 110 175 997 1103 997 891 90 174 155 189 736 903 974 613 1220 172 104 120 202
G4P62_009663 85 141 110 151 114 1093 1156 728 606 292 311 561 202 1247 2517 1688 1747 278 240 260 354 324 3139 1083 1771 1776
G4P62_009664 337 548 485 482 517 196 179 138 224 356 505 490 348 195 235 358 204 535 342 460 521 328 815 139 155 242
G4P62_009665 63 100 131 92 118 140 156 113 95 151 148 118 95 112 163 182 169 156 98 198 149 162 208 112 138 166
G4P62_009666 536 717 805 816 865 892 926 738 847 943 1195 1200 968 527 832 751 834 895 1042 1120 884 949 852 475 612 731
G4P62_009667 2564 2680 3977 4068 3641 4781 4813 3842 4257 2069 2257 2216 1558 2997 5123 4311 5358 2904 2632 3543 2909 2496 4820 3754 4512 5688
G4P62_009668 5252 5471 6889 7352 5178 2086 2218 1901 1756 3721 4519 4479 3537 1313 2014 1739 2261 5215 7462 6173 3734 5951 1679 1082 1468 1746
G4P62_009669 272 392 511 524 523 1333 1314 971 787 287 338 296 207 1037 1584 1645 1832 505 292 591 546 269 1340 1144 1660 2062
G4P62_009670 447 500 487 707 641 193 182 133 216 612 639 460 447 375 283 586 278 728 557 810 729 887 2399 198 211 313
G4P62_009671 1913 2420 2642 2435 2447 518 551 389 456 2046 2407 2707 2045 415 702 767 675 2453 3005 2951 2519 2141 823 346 533 756
G4P62_009672 2 1 1 1 0 26 17 16 6 2 1 5 1 7 16 16 25 5 5 2 8 0 3 11 23 25
G4P62_009673 41 27 66 57 54 42 32 36 32 31 44 61 36 152 71 217 62 79 45 80 80 90 970 39 33 54
G4P62_009674 785 1052 1324 1007 1210 1766 1780 1325 1466 1793 1980 1581 1538 1125 1812 1829 1869 1735 1482 2275 1886 1727 2115 1149 1589 2062
G4P62_009675 143 120 156 154 231 554 513 379 351 195 220 143 145 422 693 595 719 335 211 474 358 270 816 394 635 766
G4P62_009676 1 10 12 16 0 28 24 12 11 26 12 10 14 64 70 60 75 15 14 27 27 14 36 35 64 62
G4P62_009677 4 0 12 16 5 13 16 12 11 16 15 7 9 13 17 21 14 23 12 14 1 11 20 10 3 7
G4P62_009678 89 79 38 124 110 672 699 396 232 143 88 96 85 661 1094 845 1217 186 108 199 184 152 570 913 1205 1444
G4P62_009679 332 182 386 369 374 3733 3780 3245 3042 896 896 837 728 2301 3644 2963 3898 536 676 732 581 849 2508 1921 2361 2875
G4P62_009680 1714 1688 2575 2560 1953 6853 6769 5393 4393 2653 2719 2316 2207 4907 6893 5847 7495 2244 2638 3288 2464 3539 4262 4197 5727 6933
G4P62_009681 556 724 949 1117 1025 2470 2563 1927 2054 805 1123 861 636 1457 2933 2842 2938 1275 790 1412 1430 749 3005 2153 2866 3290
G4P62_009682 10 1 8 6 5 10 19 14 7 18 16 3 5 20 20 21 27 20 18 3 9 15 21 23 27 23
G4P62_009683 735 1129 1430 1515 1249 1917 1922 1514 1800 995 1444 1321 1066 1019 2152 1572 1983 1695 1245 1694 1717 1274 2107 1253 2124 2402
G4P62_009684 97 193 151 215 256 209 201 127 144 136 180 214 226 350 230 594 244 336 249 289 359 278 1399 105 154 143
G4P62_009685 141 177 110 160 140 14 8 15 29 118 125 75 107 10 11 21 10 110 151 161 171 103 89 16 12 39
G4P62_009686 1000 1148 1181 1617 1412 281 312 223 514 339 508 677 440 233 289 387 272 953 1006 670 657 628 1039 174 168 247
G4P62_009687 188 210 239 340 270 615 600 414 522 248 246 203 162 525 663 649 702 476 361 632 462 333 950 574 905 1112
G4P62_009688 7 2 3 10 15 355 341 343 313 5 5 3 4 242 356 328 455 4 10 4 13 6 255 202 301 359
G4P62_009689 127 104 175 152 163 179 194 113 149 125 112 134 72 170 222 247 196 223 149 266 296 136 365 135 146 214
G4P62_009690 35 31 24 45 41 18 26 31 21 78 59 48 50 14 25 26 33 38 69 87 34 65 26 23 25 16
G4P62_009691 405 324 666 630 573 188 173 108 232 1667 1521 923 1155 163 211 207 140 939 1240 1520 918 2338 256 141 153 248
G4P62_009692 4 2 0 1 4 147 171 141 82 6 3 4 4 105 162 128 203 6 3 6 3 5 74 85 93 158
G4P62_009693 11 6 12 7 12 46 43 19 33 7 1 9 4 25 42 31 48 4 15 18 10 3 22 25 30 49
G4P62_009694 211 376 455 469 459 827 794 558 599 627 642 530 492 522 1050 1028 1123 565 500 809 633 687 944 812 954 1297
G4P62_009695 781 829 909 1156 1049 380 389 259 358 593 884 858 682 308 441 544 494 1118 811 1002 868 632 498 429 429 567
G4P62_009696 1804 2219 2434 2788 2335 711 748 660 900 1346 1528 1849 1239 560 817 894 897 1868 2030 2257 1968 1727 1176 520 684 903
G4P62_009697 1855 1837 2478 2185 2470 175 165 99 163 3237 3388 2991 2529 143 208 240 228 2559 2973 3854 2601 3988 504 116 169 251
G4P62_009698 602 711 823 820 900 1331 1264 1046 1005 1392 1431 1296 1180 969 1625 1574 1819 1051 1164 1415 1305 1402 1306 1230 1498 1794
G4P62_009699 803 969 1490 1329 1164 1139 1174 798 938 2123 1963 1474 1517 674 1319 1143 1360 1652 1648 2195 1541 2581 1019 885 1242 1505
G4P62_009700 807 872 1455 1518 1410 13536 13882 9500 7447 1886 1801 1522 1437 10739 18360 14141 20594 1694 1607 2123 1662 2118 8465 16052 20252 24135
G4P62_009701 1566 1143 1611 1185 1229 450 471 359 357 1002 1129 1049 886 348 532 645 625 1328 1590 1860 1237 1507 705 344 469 589
G4P62_009702 497 564 553 545 470 1081 1024 955 1071 714 709 646 664 651 1140 911 1030 589 770 852 496 681 887 699 858 1094
G4P62_009703 2 0 6 6 8 19 18 9 25 3 4 0 3 122 40 79 61 1 15 14 11 2 141 14 13 20
G4P62_009704 1 4 0 0 0 4 6 2 8 0 1 1 0 0 10 2 3 6 6 5 8 2 2 3 1 0
G4P62_009705 6 12 8 4 2 46 40 33 32 4 7 6 0 21 44 31 43 9 5 14 1 7 27 49 39 50
G4P62_009706 793 856 1098 1078 828 903 887 704 672 1040 1123 995 846 624 993 918 983 1048 958 1392 844 1294 861 675 833 1092
G4P62_009707 815 1210 1186 1166 1322 2553 2700 2228 2547 1025 1282 1225 869 1463 2587 2068 2489 1335 981 1612 1433 966 2563 1498 1796 2282
G4P62_009708 627 623 797 649 813 215 238 192 147 1198 1293 1057 974 184 241 257 247 1126 943 1347 985 1428 329 174 236 294
G4P62_009709 3496 3738 5089 4835 4255 1385 1481 1127 1396 3541 4014 4421 3462 972 1517 1578 1596 3847 4849 4884 4181 4624 1734 959 1223 1692
G4P62_009710 367 394 443 397 354 160 124 111 157 593 586 502 470 81 152 115 113 508 617 673 376 779 136 69 80 117
G4P62_009711 739 944 1186 1104 987 924 879 687 619 1096 1173 1054 883 648 955 890 959 1119 1053 1501 1307 1405 1032 632 888 981
G4P62_009712 7 16 25 23 22 19 19 13 23 23 10 25 9 9 23 23 18 71 32 58 64 41 33 7 5 13
G4P62_009713 1222 1414 1992 1998 1758 2042 1986 1459 1619 2036 2370 2231 1721 1847 2131 2588 2058 2517 2102 3077 2846 2798 4459 1442 1928 2459
G4P62_009714 857 903 1062 1147 1097 1895 1980 1592 1684 1443 1605 1379 1356 1260 2006 1670 2115 1223 1292 1600 1257 1619 1457 1146 1534 1809
G4P62_009715 5343 6622 8712 9030 8104 1188 1273 874 1148 5564 6984 6867 5164 898 1435 1098 1264 7636 3982 8225 7867 4853 1458 783 1211 1275
G4P62_009716 362 420 610 502 493 638 586 474 460 659 680 543 562 415 821 629 777 631 618 835 813 772 517 574 779 907
G4P62_009717 154 241 315 377 387 6 7 7 17 962 992 848 750 4 5 13 8 494 653 546 445 942 8 0 4 4
G4P62_009718 45 54 29 59 61 196 187 149 118 108 109 97 86 128 278 197 241 70 59 88 50 90 118 148 152 236
G4P62_009719 544 661 1030 860 855 267 305 168 206 984 1067 769 661 321 404 426 412 1047 1266 1569 1004 1052 353 304 422 635
G4P62_009720 44 28 46 50 45 1157 1152 971 1027 43 59 70 44 591 1018 841 1111 61 48 65 45 76 721 495 669 755
G4P62_009721 596 683 867 1031 879 571 609 481 445 1256 1272 1011 953 451 781 654 756 1149 1214 1561 1106 1828 960 513 625 816
G4P62_009722 14 16 24 27 52 312 337 344 184 40 41 36 30 261 404 325 541 73 37 55 52 70 209 290 341 474
G4P62_009723 1 4 10 7 0 16 26 14 3 23 16 8 18 10 27 15 21 18 6 18 11 21 9 12 22 26
G4P62_009724 867 915 1132 1157 1265 5994 6226 5004 3981 1413 1593 1287 1242 4404 6769 4863 7316 1212 1500 1572 1184 1719 3596 4307 5676 6788
G4P62_009725 2 6 8 11 14 18 31 4 3 9 3 3 6 11 19 34 20 11 3 12 15 10 15 9 20 21
G4P62_009726 638 867 904 893 913 709 727 525 515 954 923 992 781 551 950 795 723 964 942 1276 1342 1174 1032 618 807 943
G4P62_009727 0 0 0 0 0 1 1 0 0 0 0 0 0 0 0 0 0 0 0 0 0 0 2 0 0 0
G4P62_009728 814 1035 1455 1331 1216 5371 5505 4417 3436 1371 1357 1362 1095 3725 5411 4071 5987 1393 1455 1746 1398 1561 3077 2998 4108 4996
G4P62_009729 610 659 696 754 697 509 454 402 562 743 871 881 670 273 509 424 523 594 857 910 646 702 527 327 376 500
G4P62_009730 878 1060 1211 1349 1110 684 727 562 737 1040 1215 1282 966 558 763 819 734 1115 1331 1520 1046 1300 1280 528 619 825
G4P62_009731 899 800 1139 977 1026 1290 1384 954 883 1605 1622 1390 1294 806 1406 1076 1384 1238 1499 1491 1080 1911 977 989 1146 1488
G4P62_009732 19 14 25 44 143 52 26 19 4 127 111 77 79 16 27 43 11 27 42 51 69 89 132 11 22 185
G4P62_009733 875 981 1134 1276 1019 583 551 416 525 1210 1122 1269 1052 390 563 634 636 1057 1308 1449 1053 1269 631 401 539 701
G4P62_009734 0 0 0 0 0 3 10 4 3 0 3 0 1 5 8 6 4 0 2 3 0 0 3 5 3 4
G4P62_009735 7 9 9 3 7 40 54 36 69 14 6 10 10 41 40 42 69 8 13 8 9 8 33 13 52 47
G4P62_009736 1060 963 1532 1447 1449 1742 1626 1304 1574 1665 1672 1463 1355 1009 1799 1639 1899 1372 1655 1806 1288 1926 1663 1173 1480 1923
G4P62_009737 268 244 480 373 400 385 386 317 296 639 547 507 500 223 445 415 509 490 542 603 518 770 371 322 431 530
G4P62_009738 2 4 10 8 4 2 3 7 4 9 9 12 9 5 7 5 2 19 17 11 5 23 8 3 3 3
G4P62_009739 0 0 0 2 0 1 2 0 4 0 0 0 0 5 2 1 1 2 0 0 0 2 2 0 0 0
G4P62_009740 297 412 540 550 482 963 984 842 736 821 908 705 675 672 1006 927 1151 720 714 893 716 918 891 622 744 1054
G4P62_009741 16 11 11 20 33 108 55 62 102 38 27 30 14 71 135 103 129 25 24 43 13 42 65 53 76 408
G4P62_009742 242 247 376 475 452 1112 1006 811 688 393 383 374 225 799 1296 1059 1468 518 361 547 382 427 959 973 1263 1633
G4P62_009743 1922 1724 2310 2049 1998 6444 6884 5545 7182 2577 2891 2989 2496 3484 5293 4536 5820 2207 3428 3356 2156 3384 4877 3296 4468 5318
G4P62_009744 73 51 53 99 175 57 63 43 32 33 38 43 26 52 84 69 70 91 57 90 75 58 105 35 66 64
G4P62_009745 17 16 16 22 23 195 196 149 102 22 18 12 12 114 179 136 221 34 11 34 21 14 117 77 131 190
G4P62_009746 11360 12207 14692 12583 10758 6577 6615 5814 8011 6464 7905 9296 6779 3899 6199 6065 6792 8163 10316 11640 8798 8732 6353 3954 5324 6754
G4P62_009747 472 612 472 533 760 568 508 309 435 826 816 661 664 891 757 1173 685 945 688 1183 1234 1066 2821 416 485 698
G4P62_009748 325 366 416 449 384 135 159 126 149 700 672 671 672 104 157 205 138 512 683 654 515 648 157 114 153 172
G4P62_009749 953 1061 1678 1683 1200 882 918 688 787 1721 1795 1814 1578 802 1187 1528 1497 1590 1922 2014 1658 1739 892 851 1139 1385
G4P62_009750 176 153 167 299 280 127 133 100 149 281 208 324 219 125 137 165 159 855 713 394 580 528 242 83 147 203
G4P62_009751 51 132 48 47 87 319 324 218 185 116 103 89 100 253 390 340 410 154 84 158 145 100 283 280 376 486
G4P62_009752 18 26 21 36 47 316 300 223 189 20 48 27 27 218 289 263 356 49 57 39 38 44 219 141 199 295
G4P62_009753 88 75 104 87 97 74 56 72 59 152 115 81 122 97 93 176 110 129 122 155 159 127 65 48 35 82
G4P62_009754 2353 3087 3688 3925 3419 7931 8196 5830 5715 3162 3677 3187 2564 4611 8910 7794 9174 4045 3865 5002 4215 3657 7164 6707 8638 10685
G4P62_009755 1066 1080 1976 2367 1623 2348 2402 1792 1521 820 928 1296 646 1706 3061 2673 3120 1507 1263 1637 1113 1065 2570 2264 2829 3360
G4P62_009756 470 857 505 717 1281 6042 6439 4369 4300 839 917 763 624 4440 6950 5372 7261 1425 902 1526 1707 1104 4744 5399 6646 7222
G4P62_009757 2268 3330 2935 3715 3528 750 773 632 745 3603 4952 4664 3149 611 883 541 694 6512 4240 6423 5607 3165 502 722 892 1149
G4P62_009758 0 0 0 0 0 0 0 0 0 1 0 0 0 0 0 0 0 0 0 0 0 0 0 0 0 0
G4P62_009759 0 0 0 0 0 2 3 4 2 1 1 0 0 0 6 0 6 0 1 0 0 2 6 3 7 2
G4P62_009760 0 0 0 0 0 4 1 2 1 0 0 0 0 3 5 3 5 1 0 0 0 0 0 0 2 0
G4P62_009761 0 2 3 4 0 12 15 2 11 1 2 4 3 4 12 4 21 2 6 4 8 0 3 9 6 7
G4P62_009762 9 1 0 5 11 78 81 69 60 4 10 7 5 63 87 71 103 3 1 7 0 19 45 74 96 101
G4P62_009763 61 73 148 142 104 11 5 8 3 188 385 274 228 4 11 7 4 256 60 16 126 59 30 20 22 14
G4P62_009764 104 64 104 295 198 37 18 12 21 114 163 91 70 114 32 179 53 267 140 177 175 182 276 5 29 30
G4P62_009765 0 0 0 0 0 0 0 0 1 3 1 1 0 0 1 5 1 5 0 1 0 4 1 0 1 0
G4P62_009766 16 5 15 8 5 45 40 21 29 11 16 19 12 20 47 35 36 8 16 16 11 21 17 12 24 13
G4P62_009767 42 31 29 31 33 43 56 36 30 37 37 31 31 46 47 47 77 35 18 33 23 66 31 30 45 46
G4P62_009768 70 40 114 90 50 112 122 60 118 37 36 49 26 73 129 135 82 71 82 96 68 74 63 82 105 102
G4P62_009769 4162 6248 5772 5348 5961 4036 4215 3477 4699 4064 4992 5367 4185 2644 3917 4295 3972 6299 6187 7291 7233 5122 5706 2310 3036 3645
G4P62_009770 0 3 6 12 27 127 125 79 83 11 5 7 7 72 121 80 113 23 8 13 31 14 92 72 105 136
G4P62_009771 208 146 462 351 310 281 306 208 247 832 758 553 573 162 310 326 390 418 451 723 487 814 224 217 243 287
G4P62_009772 443 349 490 510 476 7 11 5 3 1228 1277 1111 994 80 33 153 17 716 969 1117 788 1494 1117 7 8 13
G4P62_009773 5 7 5 14 11 12 8 9 12 3 3 0 1 12 16 20 15 26 0 13 28 11 51 13 10 15
G4P62_009774 401 557 408 498 536 849 718 617 547 487 521 444 436 571 773 803 847 549 499 688 583 664 804 575 801 899
G4P62_009775 0 1 0 2 0 3 0 1 0 0 0 0 2 2 1 0 0 0 0 0 0 0 1 0 1 2
G4P62_009776 0 0 5 0 0 0 0 0 0 0 0 0 0 0 0 0 2 0 0 0 0 0 0 0 0 1
G4P62_009777 2 8 14 11 3 22 32 12 14 5 1 3 0 17 24 1 14 2 8 2 3 6 20 6 8 23
G4P62_009778 1132 1337 1882 1846 1555 2786 2844 2118 1898 1673 1833 2004 1372 1954 3276 3202 3382 2048 1556 2045 1911 1837 3261 2453 3008 3505
G4P62_009779 3334 4895 5140 5359 5765 3334 3087 2453 3237 4518 5617 5000 3724 2720 3850 4680 3452 7679 5214 8304 8287 4930 9217 2442 3475 4746
G4P62_009780 0 0 1 0 6 16 18 5 14 0 2 0 0 7 19 5 14 4 0 2 4 3 10 5 13 18
G4P62_009781 0 0 0 0 0 0 2 2 3 0 0 0 0 1 0 4 0 0 0 0 0 1 0 2 0 1
G4P62_009782 412 669 808 795 760 4764 4776 3906 4224 1093 1223 914 949 2773 4657 3762 4685 1077 770 1311 1126 1361 5249 2798 3949 4305
G4P62_009783 6226 10749 8604 7770 11316 3416 3601 2682 2345 9814 10971 10319 7895 2254 4470 3958 4337 12734 12028 19229 16994 8605 3677 3060 4090 4647
G4P62_009784 50 74 129 199 105 138 107 114 204 91 168 131 101 325 286 536 211 221 126 167 131 195 540 81 132 139
G4P62_009785 1 9 2 0 0 12 19 8 9 4 5 1 2 26 34 49 42 3 0 9 1 1 21 24 23 64
G4P62_009786 0 0 0 0 0 7 6 5 3 3 0 0 2 0 5 1 2 1 0 1 0 0 0 0 1 2
G4P62_009787 2484 2969 4450 4008 3599 4069 4161 3427 3645 3285 3756 3547 2913 2388 4173 3551 4029 3730 3174 4257 3542 3223 4355 2489 3012 3650
G4P62_009788 5 2 10 2 3 2 1 0 1 6 8 8 6 7 5 8 8 6 6 3 4 3 20 0 0 1
G4P62_009789 11 3 6 17 0 982 979 888 1068 9 15 20 12 537 842 664 791 10 6 10 11 5 789 528 643 711
G4P62_009790 2239 3011 3513 4053 3390 2305 2248 1901 1929 2285 2899 2909 2313 1626 2290 2082 2355 3487 3539 4162 4110 2892 2769 1377 1785 2072
G4P62_009791 675 971 1013 1108 941 351 421 273 279 933 999 948 811 455 696 655 738 1254 1354 1536 1406 1085 909 547 638 696
G4P62_009792 11 4 0 8 9 105 19 13 92 3 2 6 2 14 211 22 6 14 5 1 33 8 64 11 11 22
G4P62_009793 0 0 0 0 0 4 3 2 0 3 1 0 4 1 0 0 3 0 1 0 0 1 0 0 1 0
G4P62_009794 2 0 0 4 0 3 0 0 18 0 0 0 0 2 17 0 1 7 0 0 6 0 0 0 0 0
G4P62_009795 540 679 1199 1078 763 1191 1373 872 1867 499 640 509 390 1051 1817 2184 1998 647 877 891 1061 706 1227 967 1375 2232
G4P62_009796 5615 9284 7607 8039 9630 4089 4301 3195 3373 7973 9137 8217 7052 3484 4843 4947 4931 10504 7172 12653 11896 8051 5319 3319 3876 5002
G4P62_009797 248 226 509 465 437 230 213 206 160 853 937 842 682 124 224 228 261 590 661 737 602 932 199 141 219 244
G4P62_009798 16 22 16 23 20 19 22 15 22 11 17 18 9 60 33 70 33 40 21 32 61 56 271 14 29 44
G4P62_009799 322 300 545 583 543 588 482 416 380 610 548 466 402 373 691 777 645 499 572 571 427 631 764 420 617 729
G4P62_009800 1157 1547 1908 1878 1938 1291 1168 958 1131 2471 2824 2515 2195 961 1265 1697 1193 2593 2327 3150 2912 2890 3933 793 1124 1330
G4P62_009801 505 581 820 686 696 444 395 300 332 1305 1122 967 1076 269 508 480 588 928 990 1442 993 1582 511 310 461 622
G4P62_009802 763 751 938 1148 1148 1232 1235 1017 1105 2214 2384 1470 1728 791 1394 1155 1358 1815 1803 2396 1680 2566 1144 928 1266 1488
G4P62_009803 508 590 713 823 707 1640 1571 1151 1175 1244 1156 920 970 955 1612 1527 1850 905 1027 1260 983 1394 1187 1124 1386 1710
G4P62_009804 27 48 20 21 68 44 62 56 56 31 44 41 29 21 37 35 31 60 56 66 66 53 37 18 34 48
G4P62_009805 12 7 12 42 317 131 35 34 42 11 23 10 8 24 37 47 49 31 6 4 47 15 198 21 22 576
G4P62_009806 155 150 146 171 348 28 46 33 35 281 295 257 251 70 47 108 80 345 228 499 576 225 88 44 61 105
G4P62_009807 1150 1258 1628 1593 1255 1680 1774 1214 1222 1663 1670 1764 1443 1002 1721 1317 1754 1325 1870 1701 1220 1835 1056 1091 1299 1610
G4P62_009808 0 0 0 0 0 2 2 4 2 0 0 0 0 6 5 9 13 0 0 0 0 0 1 1 6 5
G4P62_009809 0 0 0 6 0 4 1 4 6 3 0 0 1 1 7 16 4 1 0 1 0 5 6 3 1 5
G4P62_009810 545 788 769 885 960 361 293 222 251 490 600 517 462 237 376 369 257 832 678 954 1205 601 534 235 275 358
G4P62_009811 31 22 50 92 57 45 66 29 35 26 22 35 20 64 112 99 93 35 23 40 47 35 230 56 50 92
G4P62_009812 651 888 1224 1203 1130 828 845 582 573 966 1177 1062 837 601 1029 948 1057 1154 897 1302 1239 1044 1076 757 932 994
G4P62_009813 2 0 0 1 0 0 2 0 0 0 0 0 0 0 1 0 1 0 6 2 0 0 0 0 4 0
G4P62_009814 379 498 735 776 695 1558 1716 1211 1001 957 905 761 777 1094 1977 1515 2143 795 708 1004 803 1177 1099 1347 1882 2056
G4P62_009815 21 27 22 42 38 62 49 33 28 108 137 74 81 83 72 117 101 50 50 51 51 124 51 44 43 56
G4P62_009816 0 13 17 15 3 27 31 22 28 25 21 11 20 28 38 51 52 8 3 11 14 7 56 13 31 42
G4P62_009817 0 0 0 0 0 0 0 2 0 0 0 0 0 0 1 6 1 0 0 0 0 0 2 0 0 0
G4P62_009818 0 0 0 0 0 0 0 0 0 0 0 0 0 0 1 2 2 0 0 0 0 0 0 0 0 0
G4P62_009819 0 0 0 0 0 0 2 3 0 0 0 0 0 2 6 2 5 0 0 0 0 0 0 1 1 3
G4P62_009820 0 0 0 0 0 5 5 1 0 0 0 0 0 4 0 2 0 0 0 0 0 0 1 0 0 0
G4P62_009821 0 0 1 0 0 0 1 0 1 0 0 0 0 2 2 5 4 0 0 0 0 0 0 1 1 4
G4P62_009822 0 0 0 0 0 3 3 0 0 0 0 0 0 4 1 1 4 0 0 0 0 0 1 5 0 0
G4P62_009823 0 0 0 0 0 2 6 4 4 0 0 0 0 1 12 2 6 0 0 0 0 0 0 4 1 2
G4P62_009824 6 1 3 5 10 45 45 52 65 9 10 19 37 28 45 18 30 12 6 9 3 35 34 36 24 31
G4P62_009825 102 115 126 166 248 145 137 89 220 74 96 89 69 81 110 170 163 143 121 119 162 133 171 76 97 185
G4P62_009826 611 611 941 975 877 1097 1032 723 545 990 1130 1048 900 960 1523 1479 1617 1073 1118 1342 1088 1219 1320 1005 1288 1559
G4P62_009827 1229 1637 1405 1734 1897 2851 2888 2298 2613 2116 2217 2340 1713 1620 2997 2326 2676 2010 2101 2910 2512 1872 3174 1781 2244 2818
G4P62_009828 8 8 0 4 4 8 6 5 4 4 5 5 2 9 8 7 9 8 11 8 5 6 20 20 18 27
G4P62_009829 1108 1507 1770 1767 2108 4118 3945 3075 3018 1779 1980 1770 1536 2724 3870 3615 4197 2191 1183 2429 2168 1567 3297 2346 3359 3917
G4P62_009830 25 10 51 33 19 28 22 35 31 32 45 32 33 52 44 74 25 26 122 97 53 76 283 27 33 39
G4P62_009831 0 0 0 0 0 3 4 6 5 3 0 1 0 2 0 4 4 0 0 0 0 0 2 2 3 1
G4P62_009832 211 270 424 326 360 634 647 429 379 314 313 247 270 473 743 833 900 386 328 428 340 364 658 576 849 1016
G4P62_009833 668 674 842 1043 821 1245 1353 1089 964 523 557 583 437 822 1347 1074 1132 659 705 740 659 590 1203 818 1014 1374
G4P62_009834 25 6 16 11 26 2 3 4 12 12 10 11 8 0 5 7 2 28 17 42 25 31 9 1 4 6
G4P62_009835 40 36 54 44 69 18 15 12 13 195 171 105 143 20 16 25 32 83 68 131 129 184 15 9 13 20
G4P62_009836 666 700 862 935 1016 386 304 244 279 1105 1117 893 836 296 369 447 344 1158 1263 1310 1181 1442 525 254 318 399
G4P62_009837 998 945 880 820 1339 532 565 327 455 591 662 524 555 455 684 695 683 1161 643 975 1366 643 1125 444 540 706
G4P62_009838 213 363 573 578 288 37 31 21 24 141 174 142 113 23 33 38 36 361 406 435 242 217 24 17 15 23
G4P62_009839 13482 21808 20204 24742 23868 614 628 431 643 12178 13591 15273 7650 361 643 519 667 19411 23745 24417 22822 13865 534 445 604 711
G4P62_009840 1911 2124 2181 2677 2762 1053 1052 662 830 2096 2484 2339 1800 924 1220 1321 1192 3052 2182 2990 2693 2112 2320 889 1111 1432
G4P62_009841 780 885 1120 1106 1068 1283 1087 948 1138 1077 1068 986 811 827 1348 1239 1307 1086 904 1299 1050 1133 1548 973 1207 1588
G4P62_009842 209 245 252 319 352 462 477 326 363 620 623 597 508 323 497 445 535 403 446 618 426 722 405 322 415 500
G4P62_009843 898 902 746 976 1099 244 276 198 350 274 343 476 283 163 253 287 243 889 737 663 678 493 492 145 184 256
G4P62_009844 12 19 4 8 13 26 14 14 24 10 1 6 7 8 22 13 13 5 11 9 1 15 14 5 15 26
G4P62_009845 636 981 1233 1201 866 1670 1563 1336 1846 1072 1155 880 744 1040 1982 2232 2073 961 992 1337 1059 1228 1850 1214 1545 1943
G4P62_009846 437 439 931 846 930 3038 2797 1727 2663 474 637 465 403 2755 3382 4080 3071 847 728 795 921 745 6227 2201 2675 3597
G4P62_009847 72 94 68 105 110 44 46 38 11 134 105 69 75 28 44 26 43 80 125 67 56 99 18 32 31 33
G4P62_009848 20 6 6 16 6 0 0 0 4 38 32 35 23 1 1 0 4 22 22 47 42 65 0 2 0 2
G4P62_009849 283 217 310 355 333 251 245 230 193 576 516 468 459 132 246 216 300 384 545 501 379 578 193 150 186 234
G4P62_009850 2 0 0 12 0 34 48 27 64 0 2 3 2 31 44 60 57 2 0 4 11 0 67 37 25 40
G4P62_009851 140 109 157 189 214 676 700 387 284 263 152 151 168 682 1040 921 1218 223 203 251 258 170 414 830 1067 1198
G4P62_009852 54 106 103 76 111 978 985 823 743 428 437 227 301 612 937 785 1044 232 155 359 345 413 785 792 893 1020
G4P62_009853 0 0 8 1 16 309 335 279 288 6 6 2 3 173 297 265 405 1 0 4 7 2 245 157 278 289
G4P62_009854 809 1004 1886 1693 1340 2174 2064 1469 1413 2427 2545 2002 1985 2084 3218 3805 4063 1969 2115 2711 1995 2971 2086 2562 3888 4849
G4P62_009855 111 110 148 157 244 21 19 11 14 157 205 155 141 11 19 39 15 269 203 154 238 125 28 10 20 44
G4P62_009856 1 3 6 4 8 38 62 43 39 4 3 6 0 27 54 26 46 3 5 3 6 1 29 24 34 19
G4P62_009857 285 348 430 364 372 5492 5652 4282 4634 553 600 515 497 3310 5681 4236 5903 430 511 641 492 536 3895 3606 4442 5186
G4P62_009858 60 55 68 60 40 2007 1951 1823 1664 43 30 42 21 1245 1826 1739 2237 60 42 46 61 21 1204 871 1400 1549
G4P62_009859 170 250 340 348 324 1460 1599 1289 879 546 622 393 398 1128 1542 1298 1913 429 378 487 455 611 1127 888 1265 1536
G4P62_009860 0 0 0 0 0 0 2 0 0 0 0 0 0 3 3 2 1 0 0 0 0 0 0 0 0 0
G4P62_009861 3 4 5 5 17 9 14 4 7 5 6 4 7 14 22 22 21 8 6 9 1 5 28 10 14 10
G4P62_009862 35 42 20 16 11 10 17 8 22 35 27 31 28 6 9 11 8 55 79 89 65 57 58 7 14 17
G4P62_009863 9 11 7 13 11 33 16 26 9 24 21 17 12 93 83 86 90 29 22 25 28 9 31 51 52 79
G4P62_009864 74 72 143 57 100 38 17 15 32 115 125 122 96 28 35 38 58 135 152 193 117 197 32 30 36 58
G4P62_009865 5 0 0 0 1 8 4 3 6 0 5 0 2 7 6 12 10 10 6 4 4 4 1 0 0 2
G4P62_009866 91 172 104 422 347 154 165 129 75 110 92 72 69 241 194 235 215 264 156 128 236 357 811 96 110 164
G4P62_009867 81 271 252 805 503 30 21 38 26 98 116 101 98 174 42 201 40 536 172 182 364 500 839 18 31 35
G4P62_009868 1509 1985 2095 2241 2419 322 280 178 286 1233 1456 1488 1069 295 379 391 351 1788 839 1537 2010 822 1333 226 333 434
G4P62_009869 244 329 280 381 323 763 827 688 737 295 343 258 265 560 908 826 1008 405 440 483 473 469 756 593 806 1055
G4P62_009870 17 27 30 26 25 28 31 17 13 32 25 28 25 15 33 24 24 32 37 61 41 34 13 23 27 38
G4P62_009871 655 813 918 1011 984 2271 2305 1971 2373 977 1243 1053 795 1337 2089 2083 2258 1351 1108 1698 1435 1145 2421 1297 1630 2211
G4P62_009872 235 326 308 311 357 1904 1897 1476 1564 368 426 373 318 1094 2008 1634 1915 429 364 544 437 471 1754 1205 1572 1873
G4P62_009873 0 1 0 0 0 4 2 9 14 0 1 0 0 8 5 2 3 1 1 0 0 0 8 3 2 2
G4P62_009874 14 5 12 32 19 483 546 402 367 13 23 8 19 385 514 395 587 22 13 32 35 19 404 417 523 546
G4P62_009875 18992 28161 26151 21549 26053 18571 18525 15570 21111 12978 17323 19985 14308 11878 18057 18834 18859 22897 23443 27976 24256 16527 23004 11218 13086 17058
G4P62_009876 1115 1515 1966 1815 1756 1739 1782 1334 1512 1761 1815 1940 1475 1093 1874 1772 1864 1768 1623 2103 1807 1899 1891 1136 1501 1797
G4P62_009877 5 5 13 20 16 18 30 19 11 65 57 11 31 12 27 40 49 33 36 45 24 113 12 26 25 19
G4P62_009878 11 2 11 9 9 29 30 13 50 2 0 0 0 27 47 56 40 4 2 8 3 1 33 23 21 46
G4P62_009879 259 253 249 307 340 195 191 183 327 190 240 239 147 194 256 456 173 540 319 511 522 218 570 196 238 303
G4P62_009880 0 0 0 0 0 1 0 0 0 1 0 0 0 5 0 2 0 0 0 0 1 3 2 3 1 1
G4P62_009881 46 26 50 82 51 63 103 48 102 55 77 98 37 109 129 194 145 66 42 68 87 56 122 74 94 166
G4P62_009882 16 20 34 10 36 45 71 52 41 53 41 14 62 72 60 64 70 36 22 28 26 61 50 62 59 131
G4P62_009883 1162 1203 1527 1456 2018 267 267 233 367 2543 2820 2486 2196 105 397 179 189 3643 2679 4136 3838 3662 445 150 306 453
G4P62_009884 10 8 15 6 11 3 0 1 1 10 14 6 6 1 4 2 4 13 17 12 10 10 6 0 2 2
G4P62_009885 256 249 273 275 301 35 18 11 16 594 606 488 416 20 39 32 27 395 498 633 394 871 34 12 27 44
G4P62_009886 477 605 971 990 984 1636 1674 1115 1049 1160 1312 1147 890 1027 1728 1467 1768 1287 1085 1172 990 1340 1425 1253 1626 1812
G4P62_009887 76 76 95 89 105 201 210 104 99 60 64 57 61 156 263 206 233 164 83 165 167 81 233 211 221 384
G4P62_009888 31 17 16 43 24 447 523 371 471 32 41 22 35 277 389 560 433 64 42 69 45 85 521 199 267 280
G4P62_009889 0 0 0 0 0 8 2 0 0 0 1 0 1 3 0 0 0 0 4 0 0 0 2 2 1 0
G4P62_009890 24604 40273 41403 42147 41159 7294 7128 5990 6531 15778 21538 25402 17022 6247 8587 11759 8902 28225 30143 28667 27162 19447 16786 4818 5294 7371
G4P62_009891 210 202 361 316 297 36 39 38 35 624 621 438 435 55 43 80 50 383 453 616 404 829 187 20 31 52
G4P62_009892 0 0 0 2 2 4 4 3 2 1 0 1 0 4 0 4 4 0 0 0 0 0 2 4 14 7
G4P62_009893 0 14 6 11 14 2 5 1 0 4 4 5 1 6 5 1 2 6 11 6 0 9 0 5 4 1
G4P62_009894 0 0 0 0 0 3 0 0 0 0 0 0 0 0 2 1 0 0 0 1 0 0 0 0 0 1
G4P62_009895 0 2 4 0 0 1 0 0 1 0 1 0 0 0 0 0 0 0 0 3 1 0 1 1 4 0
G4P62_009896 174 206 177 167 232 221 253 150 284 141 142 154 118 131 203 215 284 254 314 287 205 248 381 163 175 266
G4P62_009897 1965 1540 3946 4463 2511 1367 1463 854 1201 1505 1661 1709 1083 654 1421 1201 1396 1824 2255 1946 2542 1843 1590 1261 1359 2038
G4P62_009898 3 3 6 6 0 2 1 2 3 15 15 6 10 1 6 6 5 5 4 1 0 2 0 1 3 1
G4P62_009899 122 64 160 375 169 18 17 14 43 358 899 1354 432 13 20 10 9 130 80 11 64 98 8 8 10 18
G4P62_009900 10 4 16 16 9 139 164 155 182 15 57 88 7 56 120 104 116 5 1 0 3 4 100 65 96 149
G4P62_009901 55 95 77 109 72 21200 22078 15565 15175 100 98 95 83 13209 24244 18614 26481 43 83 82 45 126 16033 19587 22596 25526
G4P62_009902 55 1 8 3 256 14 8 8 6 3 7 16 1 6 10 4 14 2 2 1 2 3 54 5 12 7
G4P62_009903 0 0 0 1 1 12 7 13 6 3 3 1 0 4 11 20 13 2 9 5 3 4 4 5 15 22
G4P62_009904 92 91 117 162 149 164 154 81 114 405 346 284 275 251 236 405 278 212 242 283 215 556 732 145 211 276
G4P62_009905 0 0 7 0 0 0 3 0 2 0 0 0 0 2 0 0 2 0 0 1 0 0 2 1 2 0
G4P62_009906 764 713 1218 1054 1119 510 438 348 428 691 745 713 520 376 500 540 575 831 610 910 861 716 544 332 405 581
G4P62_009907 944 1582 1430 1439 1786 1461 1475 1331 1608 1611 1821 1691 1393 943 1553 1623 1523 2093 1656 2577 2453 1722 2251 972 1207 1671
G4P62_009908 87 79 99 180 171 221 219 149 138 280 286 184 206 183 274 326 379 298 139 203 287 428 392 202 324 433
G4P62_009909 677 661 671 805 961 627 665 446 432 613 672 621 559 553 737 819 958 792 590 920 912 827 840 593 699 916
G4P62_009910 63 97 107 140 74 273 282 189 164 376 316 186 246 181 333 313 388 202 215 331 231 432 273 231 291 405
G4P62_009911 279 420 499 481 478 200 208 153 153 422 487 467 336 175 252 327 237 490 433 604 543 516 397 167 223 300
G4P62_009912 202 173 163 178 166 146 122 70 55 141 118 128 78 154 206 204 181 192 45 274 256 43 120 118 174 218
G4P62_009913 415 485 661 679 537 175 187 141 143 639 599 662 492 155 214 229 246 580 580 647 557 642 287 141 186 251
G4P62_009914 1877 2681 2831 3165 2909 6698 6684 5875 8306 2394 2840 3060 2119 3325 5969 5559 5952 3347 3005 3922 3364 2350 7155 3732 4478 5559
G4P62_009915 189 91 89 238 117 270 159 144 194 151 164 147 133 521 466 1688 351 347 238 377 469 537 2118 132 257 253
G4P62_009916 231 142 188 509 236 297 238 222 379 326 328 428 317 669 798 2447 519 763 521 736 1050 978 2498 191 348 310
G4P62_009917 183 97 118 258 187 251 189 152 283 370 382 300 292 616 772 2092 458 583 514 707 988 863 1483 155 275 261
G4P62_009918 1855 1936 1933 2479 2669 2407 2240 1543 1505 3351 3352 2894 2439 2232 3091 2858 3390 3183 2881 4010 3318 4398 2209 2529 3361 4242
G4P62_009919 474 555 602 712 603 476 423 354 361 456 551 530 367 306 478 603 502 678 479 713 626 477 616 318 388 520
G4P62_009920 348 392 415 653 524 456 294 404 526 750 738 2170 543 661 936 1494 509 1014 997 887 1055 1408 7517 265 441 412
G4P62_009921 42 76 63 56 69 187 208 184 244 47 80 86 57 111 174 193 215 77 72 117 67 83 221 132 139 179
G4P62_009922 447 465 494 583 654 743 764 543 474 621 690 537 495 584 900 950 910 688 726 830 660 935 900 583 852 987
G4P62_009923 101 67 109 132 142 167 117 94 91 200 166 120 150 92 155 85 114 271 206 308 273 315 147 111 162 127
G4P62_009924 39 43 56 42 82 202 202 165 189 60 51 41 41 158 213 197 250 83 106 79 75 101 243 181 216 235
G4P62_009925 584 622 752 836 904 3225 3030 2271 2110 540 537 552 414 2343 4010 2894 4223 797 728 898 737 688 2374 2823 3824 4121
G4P62_009926 140 158 160 194 201 1480 1525 1148 923 295 257 233 242 1007 1690 1338 1824 327 276 343 227 390 1007 1198 1468 1711
G4P62_009927 227 371 340 351 397 1767 1872 1477 1088 353 351 388 262 1270 2005 1569 2174 507 386 540 498 326 1335 1336 1737 2173
G4P62_009928 74 49 104 114 85 322 343 285 327 26 29 44 23 176 226 202 253 75 56 61 53 33 250 136 228 243
G4P62_009929 19695 31089 28250 22707 29416 5966 5608 4719 5367 17003 22406 24908 17543 5088 7134 9727 7612 27592 25120 33722 30727 18052 11514 4425 5192 7081
G4P62_009930 401 454 603 611 550 100 111 79 89 767 791 699 640 72 108 132 123 693 978 1055 722 1381 117 69 101 127
G4P62_009931 806 842 1181 971 925 604 601 523 452 1223 1230 1213 1038 407 667 642 706 943 1303 1337 969 1359 572 491 518 744
G4P62_009932 146 153 143 224 210 358 408 293 306 290 287 242 220 328 465 516 542 228 282 326 286 355 435 335 348 489
G4P62_009933 17 36 8 24 29 1 3 4 4 5 8 15 11 6 5 11 5 10 6 18 14 4 6 6 4 5
G4P62_009934 76 104 150 143 193 334 444 302 332 212 273 198 191 241 346 296 360 197 186 283 211 297 294 226 296 309
G4P62_009935 488 557 824 963 717 2147 2223 1833 2007 721 826 905 660 1350 2284 2088 2326 863 803 830 880 736 2650 1417 1775 2112
G4P62_009936 3 1 5 5 3 48 51 37 38 1 4 9 4 25 29 14 41 4 5 3 2 3 29 20 37 40
G4P62_009937 14596 14027 18683 17292 15883 29 30 29 33 22604 24418 24095 20551 15 30 30 35 17683 24204 24810 17685 24994 20 14 18 28
G4P62_009938 146 119 248 297 247 401 361 261 233 162 191 147 155 271 411 346 458 242 143 339 404 238 315 311 413 532
G4P62_009939 837 706 1129 1164 983 4 4 7 5 3183 2871 1994 2129 12 7 6 9 1439 1886 2496 1415 3578 5 5 5 5
G4P62_009940 0 0 0 0 0 0 2 0 0 0 0 0 0 1 2 1 0 0 0 0 0 0 0 2 5 2
G4P62_009941 804 806 973 1144 979 2183 2177 1567 1734 1087 1071 890 732 1495 2422 2104 2742 1042 963 1392 941 1296 1935 1931 2276 2752
G4P62_009942 387 388 439 586 494 347 323 299 243 678 748 678 610 216 283 312 322 582 697 732 498 723 252 213 288 328
G4P62_009943 155 225 147 213 195 1030 1014 789 899 142 128 128 129 643 1093 979 1149 183 143 235 220 120 1003 792 890 1104
G4P62_009944 15 32 12 33 24 42 40 36 42 17 16 11 14 28 51 40 39 47 30 14 24 32 44 29 46 37
G4P62_009945 1629 2040 2498 2535 2499 7659 7786 6450 6656 2644 3398 3047 2403 4347 7598 6201 7581 3028 2631 3379 3248 2490 6384 4916 5676 7245
G4P62_009946 274 380 398 453 496 764 825 522 645 736 817 756 633 612 889 921 804 652 585 758 590 880 973 582 701 915
G4P62_009947 0 3 12 5 5 4 11 2 8 3 1 4 0 9 2 5 4 4 3 2 4 7 12 7 9 1
G4P62_009948 158 173 371 266 241 502 447 375 449 375 391 342 337 267 549 432 500 366 344 388 280 411 533 315 378 500
G4P62_009949 478 547 496 518 601 780 749 536 644 815 762 665 579 546 832 857 847 762 693 994 819 944 952 664 877 1190
G4P62_009950 41 37 47 53 87 258 291 219 276 55 41 52 53 166 275 216 203 102 47 89 83 65 299 140 205 196
G4P62_009951 761 619 777 837 917 229 178 169 295 381 381 468 347 244 249 416 230 744 635 789 712 518 596 118 183 236
G4P62_009952 786 934 1284 1610 1394 2496 2529 1789 1611 1426 1465 1258 1080 1863 3216 2752 3374 1478 1087 1859 1668 1434 2163 2328 2963 3764
G4P62_009953 53 89 129 299 220 250 209 166 189 63 79 351 56 188 313 234 208 134 193 115 167 197 654 124 175 199
G4P62_009954 8 0 10 20 9 54 39 26 31 16 6 6 10 71 106 80 58 22 8 10 13 14 57 100 127 126
G4P62_009955 204 223 293 419 332 737 770 621 611 271 252 281 176 499 852 785 767 270 307 318 346 280 607 531 710 909
G4P62_009956 2812 3405 4772 5630 4812 5 9 4 9 12516 11684 8319 9742 6 21 8 6 7507 9232 11280 7268 14028 8 5 5 14
G4P62_009957 0 0 0 0 0 14 29 14 26 2 4 1 2 119 22 124 24 4 0 2 2 6 43 6 6 15
G4P62_009958 0 0 0 0 0 32 18 18 33 0 0 0 0 8 17 9 18 0 0 0 0 0 10 5 26 5
G4P62_009959 4 3 0 3 2 29 25 31 9 21 11 3 6 23 27 28 20 12 4 3 6 21 23 20 31 22
G4P62_009960 251 324 466 376 438 480 526 316 250 401 492 454 322 374 613 535 580 451 462 576 445 527 606 408 515 587
G4P62_009961 248 446 449 413 476 565 630 404 447 394 508 455 302 516 805 962 924 464 376 637 566 449 956 569 660 830
G4P62_009962 129 164 162 282 219 139 139 94 182 125 145 133 106 271 165 582 113 256 141 256 276 253 1702 92 124 164
G4P62_009963 56 68 114 82 96 24 16 8 14 51 31 49 28 6 22 16 18 96 80 111 99 65 13 12 19 15
G4P62_009964 26 10 1 9 12 179 111 152 207 7 10 8 6 72 166 80 114 15 10 18 13 5 97 31 60 101
G4P62_009965 20 17 6 34 44 29 26 8 96 31 45 6 26 17 49 13 21 33 12 6 33 134 9 9 9 12
G4P62_009966 14 5 7 8 26 20 11 8 25 8 11 6 7 14 10 21 12 9 4 18 19 12 27 12 12 25
G4P62_009967 0 0 0 5 1 9 6 8 5 1 0 0 2 3 14 10 15 0 0 0 8 2 5 1 6 3
G4P62_009968 5 0 2 0 1 125 142 68 51 31 22 21 39 86 130 109 171 6 3 6 3 38 87 122 153 151
G4P62_009969 352 433 460 471 512 514 559 371 456 772 720 536 570 397 569 578 639 582 555 818 601 1014 643 413 546 714
G4P62_009970 120 90 121 146 182 384 402 247 199 188 146 135 135 350 611 487 616 210 141 241 191 234 301 436 664 708
G4P62_009971 443 412 560 402 383 142 184 143 178 566 613 613 457 122 162 169 184 514 635 660 429 735 268 90 151 184
G4P62_009972 3 0 14 0 8 16 12 9 17 0 3 16 3 7 13 8 15 1 13 7 2 7 24 3 15 17
G4P62_009973 497 594 707 683 707 3542 3704 3153 3553 1080 1189 1053 984 1877 3419 2626 3445 831 1054 1214 882 1333 2573 1889 1988 2500
G4P62_009974 223 225 471 361 388 361 338 243 284 509 610 447 435 303 418 347 369 482 435 546 446 580 394 304 329 394
G4P62_009975 170 229 311 250 285 288 288 214 201 392 418 316 334 203 309 290 336 348 328 499 373 454 282 176 220 284
G4P62_009976 391 362 502 571 441 972 1078 941 1033 564 577 534 443 658 932 952 1142 634 541 722 503 671 844 629 865 934
G4P62_009977 983 949 716 797 529 25 42 26 27 327 711 567 496 18 56 46 46 1202 940 1856 1958 569 44 22 41 50
G4P62_009978 52 9 38 31 20 79 104 61 85 25 15 32 25 75 66 93 100 27 53 39 38 35 46 58 34 87
G4P62_009979 0 20 0 5 0 58 38 44 80 1 2 1 0 32 51 38 46 1 6 0 3 1 19 25 38 40
G4P62_009980 5 0 2 7 10 33 55 27 55 11 3 6 4 29 32 33 37 13 4 4 4 1 38 16 39 54
G4P62_009981 2 0 0 0 0 11 0 5 4 0 0 1 0 4 16 7 7 1 5 0 0 0 11 4 10 5
G4P62_009982 0 0 0 0 0 6 8 1 1 0 0 0 0 3 7 3 1 0 0 0 0 0 6 2 0 10
G4P62_009983 10 15 13 19 19 624 622 471 353 73 53 35 49 392 784 618 835 17 41 32 28 59 478 609 705 856
G4P62_009984 4 0 2 7 0 154 142 113 61 32 20 3 18 119 222 164 194 11 1 18 14 57 106 148 191 224
G4P62_009985 0 0 5 0 9 9 7 8 12 2 11 9 4 6 9 11 17 3 0 10 2 4 7 9 11 9
G4P62_009986 336 416 447 492 627 905 856 617 627 584 671 540 514 568 1057 958 1174 641 535 852 630 746 980 682 1047 1354
G4P62_009987 403 517 607 652 558 464 507 421 507 753 841 839 682 247 506 479 505 636 741 850 689 831 550 352 436 520
G4P62_009988 40 35 79 63 71 71 59 51 39 140 126 85 99 50 83 60 94 106 83 156 139 248 41 36 42 77
G4P62_009989 807 935 1062 1098 1126 1173 1039 980 1199 1395 1573 1408 1104 812 1145 1126 1131 1575 1339 1703 1583 1439 2321 642 805 965
G4P62_009990 78 124 184 204 156 199 223 159 193 295 230 195 193 148 205 221 260 214 218 248 272 263 204 204 251 356
G4P62_009991 56 129 90 259 130 71 73 54 81 71 73 60 33 32 58 66 80 93 82 115 95 109 86 60 59 90
G4P62_009992 139 155 137 186 252 486 488 391 406 204 200 160 207 378 628 563 759 214 241 304 253 334 556 466 635 755
G4P62_009993 2905 3321 3858 4748 3473 1843 1849 1408 1467 3652 3635 3681 3057 1341 2238 1942 2415 3214 4025 4429 3095 4499 1806 1468 1882 2401
G4P62_009994 465 510 717 595 561 668 643 406 440 835 826 569 637 494 856 705 906 714 858 987 693 1244 528 620 728 896
G4P62_009995 0 0 0 0 0 2 3 0 1 1 0 0 0 1 7 0 6 0 0 0 0 0 0 0 0 1
G4P62_009996 61 55 39 67 71 47 38 37 30 403 277 146 214 43 35 78 55 191 137 254 160 636 70 26 39 107
G4P62_009997 90 162 155 161 218 165 166 125 147 117 132 170 113 103 212 189 204 182 152 177 149 153 285 118 135 235
G4P62_009998 340 356 475 478 390 237 231 198 218 828 874 630 674 199 314 371 359 593 659 814 683 824 338 258 307 359
G4P62_009999 133 115 194 272 217 93 55 66 65 150 130 143 95 147 81 308 107 204 181 201 264 247 790 54 70 90
G4P62_010000 1068 1252 1562 1805 1679 2161 2158 1594 2014 1862 2100 1956 1664 1198 2339 2172 2407 1787 1762 2355 2091 2107 2757 1578 1990 2502
G4P62_010001 71 8 134 298 148 142 163 94 102 147 64 106 44 498 233 802 954 40 139 55 235 157 301 354 613 644
G4P62_010002 833 878 821 780 1219 477 394 293 486 654 677 736 505 481 498 634 548 1032 806 1167 1196 629 501 385 524 617
G4P62_010003 0 0 0 0 0 0 0 0 0 0 0 0 0 0 0 0 3 0 0 0 0 0 0 0 0 0
G4P62_010004 17 11 15 8 22 2 0 5 0 10 8 2 3 1 1 0 0 6 15 38 26 3 1 0 0 0
G4P62_010005 313 209 495 828 425 7 1 5 9 73 71 197 58 1 3 3 1 144 115 178 367 57 3 7 4 4
G4P62_010006 0 0 0 0 0 2 6 10 2 0 0 0 0 4 5 11 2 0 0 0 0 0 2 2 1 2
G4P62_010007 12 0 0 6 11 5 4 7 1 7 2 4 2 12 5 6 14 5 7 2 3 8 17 2 4 8
G4P62_010008 657 863 905 935 894 400 319 251 354 791 960 769 592 389 529 492 447 977 625 944 859 720 465 422 489 647
G4P62_010009 0 0 0 0 0 702 661 497 441 5 8 3 7 409 594 496 563 1 1 2 0 9 481 393 484 660
G4P62_010010 2 19 13 14 8 13 7 6 10 0 5 5 5 3 7 17 14 3 3 0 5 2 20 6 5 9
G4P62_010011 2 0 0 3 0 20 27 13 14 1 1 0 1 9 40 9 23 7 4 6 0 1 11 20 19 21
G4P62_010012 732 827 1169 1216 908 1048 1099 741 651 957 998 786 780 736 1354 1208 1567 977 939 1317 1010 1142 960 1087 1463 1698
G4P62_010013 859 1102 1119 1284 1356 2798 2748 2193 1958 1325 1401 1180 1082 1989 3328 2925 3367 1631 1335 1949 1687 1285 2630 2308 3137 3626
G4P62_010014 0 0 0 1 0 2 3 4 1 0 1 2 0 7 7 1 4 0 2 1 2 0 2 2 4 4
G4P62_010015 31 8 10 26 42 6 4 7 4 8 9 27 1 30 18 56 10 24 9 7 18 38 386 8 3 2
G4P62_010016 60 90 82 107 74 140 115 111 256 41 44 29 34 64 127 92 92 73 143 82 62 100 178 67 129 168
G4P62_010017 6 0 0 0 0 0 1 1 0 1 1 1 0 0 2 2 0 0 0 0 0 1 6 2 5 8
G4P62_010018 0 0 0 0 0 2 2 1 1 3 0 0 2 0 3 1 0 0 0 0 0 0 0 2 0 3
G4P62_010019 0 0 0 0 0 0 1 0 0 0 0 0 0 0 0 0 2 0 1 0 1 0 0 0 0 0
G4P62_010020 150 211 241 205 157 199 166 162 208 166 150 167 107 104 247 194 210 213 208 223 177 173 263 168 247 241
G4P62_010021 232 268 426 450 398 332 342 235 255 438 378 379 360 244 414 457 467 398 489 421 366 416 279 242 355 501
G4P62_010022 0 2 2 0 3 2 5 0 2 5 2 3 3 1 7 2 3 0 0 2 2 10 3 1 7 4
G4P62_010023 767 915 1142 1238 1426 1225 1177 1012 1234 1387 1732 1592 1319 756 1387 1480 1393 2011 1527 2046 1883 1352 2424 991 1021 1346
G4P62_010024 11851 11022 14125 14342 13576 4749 4494 3562 5235 4698 5239 6321 4338 3100 4713 4836 4602 9266 8581 10426 9560 7329 6357 3076 4006 5185
G4P62_010025 0 2 7 14 15 34 50 17 10 9 10 12 6 107 97 112 115 13 3 22 29 2 45 97 116 130
G4P62_010026 10 33 40 48 37 50 48 42 72 31 27 60 22 232 157 374 109 68 28 38 64 108 891 57 74 66
G4P62_010027 278 365 329 211 318 171 195 181 154 209 263 313 179 121 154 178 166 361 310 525 287 191 204 86 134 193
G4P62_010028 435 493 477 390 616 222 247 182 174 537 524 574 334 233 365 311 335 575 303 676 545 495 682 241 336 399
G4P62_010029 242 267 240 253 384 432 338 250 346 181 243 219 148 397 536 579 400 403 286 378 392 373 663 259 311 470
G4P62_010030 0 0 0 1 0 14 1 5 5 0 0 0 0 5 3 6 8 0 0 0 0 1 4 1 3 2
G4P62_010031 1791 1924 2226 2212 2054 1339 1413 891 1228 873 1019 1108 690 877 1441 1367 1430 1521 1418 1769 1377 1170 1534 1072 1255 1682
G4P62_010032 69 92 35 99 93 42 59 26 52 71 65 35 48 29 66 68 49 77 108 115 82 60 88 28 46 51
G4P62_010033 0 0 0 0 0 1 0 0 0 0 1 3 0 1 2 1 2 2 0 0 0 0 0 6 2 1
G4P62_010034 916 1268 1408 1531 1447 504 468 337 402 1342 1858 1747 1312 484 625 677 731 1728 897 1479 1411 1156 1090 429 585 752
G4P62_010035 512 653 726 809 785 385 329 264 356 893 913 713 661 294 376 508 354 857 774 1114 967 1122 1373 215 297 466
G4P62_010036 1 0 0 0 9 8 4 1 3 4 0 1 2 21 11 41 8 2 1 0 3 5 60 2 7 9
G4P62_010037 9 11 7 15 17 26 23 18 11 7 5 38 4 43 36 87 23 14 6 8 21 52 380 14 25 24
G4P62_010038 837 950 1100 1179 1162 808 811 583 592 1066 1207 1133 883 567 1069 944 995 1232 905 1518 1242 1112 1042 726 966 1242
G4P62_010039 8998 7757 10548 9437 7874 27 53 35 67 14691 13770 12371 11789 31 35 30 57 8749 12154 12503 7666 14567 42 18 13 39
G4P62_010040 93 79 113 73 143 515 588 515 483 129 158 159 120 390 545 479 616 123 158 152 164 133 401 310 400 440
G4P62_010041 10 20 6 32 12 2 4 0 2 7 7 4 13 2 1 4 1 9 7 15 15 3 4 0 1 4
G4P62_010042 1338 1058 1107 1129 1436 99 84 63 105 567 728 625 444 89 108 222 86 1053 354 1001 986 828 501 82 103 139
G4P62_010043 51 63 54 66 45 80 79 47 43 119 103 86 78 103 116 132 194 69 106 131 94 147 74 101 135 162
G4P62_010044 14672 24119 15074 13454 19455 20 22 18 29 15722 18004 16634 14826 21 29 324 62 18412 21416 30435 26376 16302 120 12 18 13
G4P62_010045 485 590 681 678 638 1699 1891 1605 1729 677 803 727 590 953 1724 1549 1896 761 869 896 647 693 1576 1141 1333 1631
G4P62_010046 1687 2337 2985 3081 2918 2669 2806 2078 2242 1884 2107 2217 1439 1977 3219 3116 3178 2597 2050 2936 2974 2034 3460 2306 3025 3609
G4P62_010047 1675 1971 2431 2375 2409 1258 1234 866 1085 1891 2338 1989 1666 998 1586 1666 1368 2719 1897 2695 2600 2063 2959 1141 1414 1705
G4P62_010048 3 13 1 4 6 30 21 23 21 6 10 4 10 18 25 31 13 7 25 15 7 9 42 7 8 14
G4P62_010049 25 18 20 41 57 45 62 38 30 30 17 14 15 88 107 163 194 28 9 38 53 22 125 66 93 118
G4P62_010050 1581 2064 2044 1556 1800 84 77 67 108 763 781 896 529 66 100 115 91 1181 147 934 1065 245 339 44 61 118
G4P62_010051 554 840 790 887 906 346 342 271 382 628 810 799 547 325 508 624 540 1096 709 1069 1081 583 817 265 342 546
G4P62_010052 19 44 44 36 26 1 4 3 1 11 15 14 14 0 3 0 0 19 12 14 9 11 2 0 5 2
G4P62_010053 0 0 7 5 10 54 42 33 16 10 25 9 15 73 44 89 62 24 18 32 31 30 235 38 49 38
G4P62_010054 74 68 114 66 126 167 181 124 165 79 136 88 68 104 170 194 198 130 123 129 123 122 214 107 173 201
G4P62_010055 391 456 557 578 508 806 894 761 795 674 778 743 617 542 928 765 973 660 628 825 570 648 842 602 638 836
G4P62_010056 848 845 1044 992 1121 1704 1718 1334 1116 1447 1573 1278 1267 1248 1803 1397 1867 1359 1144 1389 1331 1719 1541 1053 1323 1785
G4P62_010057 113 61 110 133 126 2556 2567 2080 2085 122 130 116 100 1398 2320 1794 2483 97 102 163 135 152 1849 1638 2021 2394
G4P62_010058 171 171 170 210 210 150 128 121 113 333 345 315 267 95 184 182 192 256 280 383 261 368 212 124 191 195
G4P62_010059 300 346 373 401 440 215 186 143 160 493 460 524 446 114 225 251 243 421 555 669 460 564 266 165 192 273
G4P62_010060 688 795 1023 1086 1260 232 184 272 299 673 1088 1087 662 201 283 357 266 1226 898 999 1292 1038 502 194 214 334
G4P62_010061 10 10 4 24 6 19 18 9 16 7 5 9 7 13 19 10 11 11 6 15 20 8 29 14 13 10
G4P62_010062 445 527 800 758 687 799 802 692 724 793 770 735 621 482 880 819 907 833 744 939 770 874 927 622 764 942
G4P62_010063 243 262 310 307 361 438 440 331 381 351 423 342 344 248 419 419 498 389 424 542 439 480 380 300 400 449
G4P62_010064 293 398 444 429 321 1007 899 777 1104 428 529 517 439 508 876 841 780 533 515 557 418 459 945 495 582 754
G4P62_010065 218 208 291 414 316 279 294 199 222 447 451 406 332 173 291 306 347 343 353 364 335 541 330 143 243 294
G4P62_010066 453 552 578 711 684 1197 1203 750 655 499 474 502 384 863 1599 1071 1554 577 486 770 841 508 983 1218 1497 1805
G4P62_010067 31 36 59 84 69 86 33 41 78 45 54 28 41 59 83 93 78 115 131 149 121 76 110 63 94 107
G4P62_010068 10 14 7 21 37 9 10 9 17 14 17 9 11 3 11 5 5 15 22 44 39 20 14 8 9 10
G4P62_010069 391 422 422 638 660 161 127 95 162 265 304 338 197 120 173 262 131 502 494 553 688 442 221 141 151 253
G4P62_010070 117 111 189 125 178 86 69 69 74 294 282 216 217 60 111 72 106 257 307 330 217 326 84 81 83 109
G4P62_010071 84 73 52 102 116 76 69 43 69 88 112 65 67 41 49 75 46 153 148 206 146 140 62 31 38 67
G4P62_010072 20 32 19 26 31 50 45 22 25 80 93 58 40 36 43 32 33 42 57 101 65 134 36 25 36 49
G4P62_010073 0 0 0 0 0 26 23 17 12 1 5 2 0 24 17 18 43 2 0 0 0 2 4 9 24 24
G4P62_010074 91 121 244 210 194 1015 1098 688 716 466 406 243 275 784 1305 981 1344 352 234 395 353 730 757 985 1194 1284
G4P62_010075 222 257 271 293 309 258 232 216 258 386 448 429 338 160 260 301 257 359 391 381 357 379 346 173 190 279
G4P62_010076 875 819 1162 1021 964 1717 1803 1540 1817 1284 1306 1340 1234 1098 1601 1684 1845 1143 1505 1530 1221 1487 1375 1007 1295 1638
G4P62_010077 96 81 150 152 123 68 84 85 97 93 121 106 71 96 116 117 93 87 47 59 88 53 104 47 76 83
G4P62_010078 14 18 13 21 37 30 22 31 35 20 27 41 23 73 44 173 45 33 22 47 42 56 232 21 24 23
G4P62_010079 72 113 174 95 190 0 1 1 1 1043 1020 631 803 0 1 0 4 500 511 828 550 1317 0 1 0 0
G4P62_010080 236 242 318 402 341 279 250 215 269 312 281 210 249 237 372 395 373 253 245 348 241 389 367 279 265 385
G4P62_010081 129 123 214 149 215 706 764 548 472 630 582 442 501 470 708 575 887 321 440 574 391 910 498 327 670 733
G4P62_010082 126 63 63 91 72 72 90 46 28 210 223 149 165 68 119 114 85 98 139 204 123 241 72 102 160 158
G4P62_010083 285 218 360 390 359 506 541 368 304 867 887 692 659 645 1213 1254 821 602 678 698 478 1114 773 1049 584 643
G4P62_010084 11 6 4 29 20 17 12 25 29 10 22 18 8 111 40 189 26 12 26 27 25 90 1215 19 19 27
G4P62_010085 169 195 245 228 203 751 753 589 732 362 383 352 315 497 650 641 634 272 380 430 337 411 927 379 493 643
G4P62_010086 7 0 0 0 1 4 9 5 4 0 3 0 0 11 16 26 26 0 0 0 0 0 5 6 3 11
G4P62_010087 75 102 99 115 94 59 75 51 52 65 99 78 53 62 110 84 86 110 87 149 177 91 327 47 54 75
G4P62_010088 0 0 1 0 0 11 16 5 1 0 0 0 0 7 5 12 13 0 0 0 0 0 3 4 9 10
G4P62_010089 919 1037 1520 2132 1684 26653 27572 21009 20914 2294 2180 1589 1528 13423 31172 24740 28405 2454 2380 3293 2416 3194 25334 24553 28729 34334
G4P62_010090 5 6 0 1 0 1168 1257 1021 947 0 0 1 0 792 1063 969 1139 1 5 2 1 0 597 578 692 960
G4P62_010091 0 0 0 4 0 33 11 8 15 2 1 2 3 10 9 8 7 3 1 9 5 6 21 15 21 23
G4P62_010092 189 117 260 302 278 283 332 298 311 601 628 478 454 221 333 404 395 413 468 618 487 975 404 202 303 442
G4P62_010093 313 448 521 498 485 530 550 437 406 795 882 789 679 352 670 730 728 620 621 949 743 794 658 463 571 736
G4P62_010094 2 5 1 2 4 3 7 7 8 4 2 4 3 1 7 7 10 1 4 4 2 6 9 1 3 7
G4P62_010095 765 1015 982 951 1134 1223 1280 996 1116 1394 1517 1335 1086 719 1285 1060 1280 1404 1456 1905 1469 1736 1352 837 1026 1338
G4P62_010096 32 21 20 29 16 167 219 144 109 65 55 39 43 156 254 235 279 62 64 69 50 69 151 202 234 329
G4P62_010097 132 129 125 100 110 217 269 207 163 214 272 163 189 154 225 157 218 176 291 233 198 227 169 156 216 253
G4P62_010098 923 917 1333 1218 1242 552 570 425 611 1430 1335 1300 1151 487 714 842 689 1295 1455 1699 1320 1507 1002 464 591 728
G4P62_010099 1070 1329 1442 1313 1400 686 610 487 570 1285 1504 1271 1166 486 783 1082 904 1277 1575 1661 1403 1493 965 513 628 906
G4P62_010100 84 92 180 221 256 90 95 74 88 64 91 101 54 120 152 197 147 192 184 144 328 142 284 123 124 217
G4P62_010101 168 164 258 211 255 936 895 758 671 310 355 225 302 601 978 764 1017 317 335 438 244 513 711 651 862 1131
G4P62_010102 896 1257 1016 1592 1165 169 136 116 180 851 959 918 661 179 213 263 187 1130 1087 1353 1832 935 316 138 172 213
G4P62_010103 7 9 14 10 8 8 9 10 12 11 12 5 4 12 15 16 7 9 30 4 11 2 16 3 7 10
G4P62_010104 118 244 92 149 211 63 38 26 45 200 246 152 171 47 86 114 34 258 170 245 191 99 86 72 91 122
G4P62_010105 110 133 168 187 118 94 118 92 105 153 152 106 71 81 98 132 118 136 136 162 166 158 132 106 129 131
G4P62_010106 445 698 594 669 895 1538 1554 1185 1173 550 656 644 527 1097 1725 1546 1709 914 749 808 754 680 1761 1172 1458 1896
G4P62_010107 234 285 300 404 375 530 585 353 351 643 629 526 474 429 615 675 680 567 590 619 588 768 758 514 611 776
G4P62_010108 0 0 7 0 0 0 6 4 0 9 11 4 7 15 4 12 13 8 9 5 1 8 13 1 2 5
G4P62_010109 0 0 0 0 0 1 0 0 3 0 0 0 0 0 0 3 1 0 0 0 0 0 1 1 3 0
G4P62_010110 0 0 5 5 3 15 11 8 12 8 11 9 4 10 15 14 25 10 5 6 5 9 15 15 6 26
G4P62_010111 0 7 5 2 5 513 540 365 713 15 11 10 10 313 446 368 260 8 9 0 11 14 162 254 223 307
G4P62_010112 12 12 14 31 5 4640 4170 2924 3468 14 7 6 9 3050 5062 3923 5066 10 28 7 10 11 2610 3202 3348 3652
G4P62_010113 771 921 1427 1481 1108 1372 1399 993 1339 914 925 770 808 1105 1660 1808 1517 1113 871 1168 1035 1046 1762 965 1427 1718
G4P62_010114 8104 11348 11088 9973 12762 5663 5084 4423 5087 10686 13387 13953 9635 4410 7034 7446 6388 14184 12687 16739 14691 9095 8769 3808 4020 5866
G4P62_010115 15 24 21 48 54 82 114 67 22 79 68 58 38 89 130 132 230 67 41 66 72 61 66 136 182 207
G4P62_010116 148 139 228 179 204 868 997 743 650 387 381 300 280 582 933 847 1077 239 257 318 204 468 640 696 797 955
G4P62_010117 55 97 59 100 91 976 1034 900 1214 109 108 68 99 659 942 976 928 89 112 138 86 184 1024 435 734 932
G4P62_010118 2968 4800 5185 4631 3658 1501 1472 1177 1313 3138 3823 3862 2949 1068 1684 1501 1462 4516 3512 5229 4220 3085 1599 1035 1356 1696
G4P62_010119 363 529 619 701 623 1801 1959 1334 1754 611 870 788 536 1418 2005 2357 2018 939 683 760 883 754 5710 1214 1642 1874
G4P62_010120 410 426 614 470 551 378 379 290 343 770 869 796 701 218 333 306 366 598 922 845 659 920 252 194 235 318
G4P62_010121 385 426 453 440 522 201 209 160 187 519 620 623 522 133 194 267 217 514 679 691 565 566 357 159 158 220
G4P62_010122 15 5 8 0 15 22 29 14 25 13 12 15 3 14 50 40 27 19 8 6 3 2 10 33 30 37
G4P62_010123 0 0 0 0 0 4 7 2 2 0 0 3 1 6 2 12 13 0 0 1 1 1 6 1 4 7
G4P62_010124 71 105 97 99 129 16 32 22 38 38 79 59 40 12 22 29 23 172 141 209 157 83 15 11 32 31
G4P62_010125 194 365 180 204 347 41 36 29 38 202 230 153 167 25 43 39 42 326 370 343 284 360 88 16 41 38
G4P62_010126 48 30 38 88 86 104 85 77 97 47 65 51 41 268 163 463 102 142 119 94 211 222 1816 60 90 121
G4P62_010127 4 0 0 2 0 0 2 1 0 0 0 0 0 3 1 8 7 0 0 0 0 0 15 1 3 0
G4P62_010128 556 726 872 842 763 283 287 215 179 1277 1322 1128 1082 181 330 312 341 921 1224 1514 1076 1524 358 249 393 434
G4P62_010129 13 25 2 11 14 76 76 43 70 9 5 21 9 51 84 82 83 21 7 17 23 5 97 85 91 99
G4P62_010130 119 216 184 223 272 1113 1176 863 695 877 713 424 508 844 1494 1296 1749 567 475 873 662 821 916 982 1305 1650
G4P62_010131 1080 1142 1378 1628 1775 1088 1006 871 927 2488 2967 2236 2250 623 1001 892 978 2292 2216 2937 2182 3238 1173 641 766 902
G4P62_010132 532 446 757 766 703 51 71 49 65 1182 1148 1056 942 54 99 168 136 946 1160 1175 910 1398 101 54 74 81
G4P62_010133 453 492 556 541 538 520 600 395 410 563 611 548 449 404 644 675 664 564 374 608 551 560 610 512 609 843
G4P62_010134 527 528 751 518 655 307 375 194 228 348 465 396 327 261 366 400 350 531 333 579 713 355 346 278 369 430
G4P62_010135 0 0 0 0 0 53 29 40 28 0 0 0 0 49 42 56 46 0 0 0 0 0 26 16 24 31
G4P62_010136 1 0 0 0 0 12 31 22 12 0 0 8 0 9 37 17 27 2 4 0 0 0 21 7 6 18
G4P62_010137 2 5 5 7 0 15 9 4 2 5 5 2 0 9 12 11 6 2 1 3 1 3 3 2 6 8
G4P62_010138 1 7 0 9 15 7 10 13 10 8 6 3 7 10 25 14 40 3 4 12 5 11 8 7 4 9
G4P62_010139 1764 1745 2694 2759 2461 5820 6319 5196 4842 3603 3853 3339 3168 3650 6002 5015 6084 3124 3311 4130 3016 4656 4593 3801 4845 5689
G4P62_010140 332 458 490 475 607 295 289 253 286 637 657 506 524 278 342 408 376 695 540 832 698 835 841 214 306 374
G4P62_010141 70 49 97 85 131 916 803 658 935 215 215 170 177 741 986 890 1074 159 170 245 256 476 1533 677 861 1192
G4P62_010142 4 4 0 28 16 102 134 114 61 5 3 25 5 78 169 83 101 17 12 24 17 24 69 89 86 124
G4P62_010143 89 64 107 222 171 85 81 55 76 241 315 235 174 118 153 162 120 170 162 164 201 251 145 114 124 137
G4P62_010144 0 0 0 0 0 6 0 2 10 0 0 0 0 5 9 1 2 0 0 1 2 0 4 1 3 0
G4P62_010145 74 37 54 46 81 3910 4159 2939 1496 229 138 79 101 3026 4835 3422 5397 121 49 141 149 322 1742 3164 3439 4703
G4P62_010146 0 0 4 5 3 8 7 12 12 25 12 7 8 6 18 10 15 0 3 8 8 15 4 1 7 10
G4P62_010147 444 528 559 554 752 353 373 254 306 372 419 361 446 398 471 549 395 572 257 551 622 311 728 326 376 479
G4P62_010148 7 13 14 10 3 0 0 0 0 0 6 11 1 0 1 0 0 4 0 1 5 7 1 5 0 0
G4P62_010149 342 502 544 653 488 230 143 133 196 703 801 662 624 145 212 222 238 654 557 1011 669 718 272 180 208 276
G4P62_010150 286 338 353 405 413 92 77 66 65 361 367 327 286 78 121 170 104 452 418 623 435 403 162 64 93 119
G4P62_010151 528 435 692 684 628 3103 2996 2437 2027 1329 1335 1033 1037 2270 3135 2584 3811 1005 1234 1549 991 1965 1895 1974 2753 3347
G4P62_010152 0 0 0 0 0 5 1 1 1 0 0 0 0 3 3 2 0 0 0 0 0 0 0 2 1 0
G4P62_010153 320 349 539 478 476 4255 4600 3615 3310 1198 1177 835 968 2657 3999 3345 4427 751 843 1265 753 1622 2783 2350 3538 4135
G4P62_010154 597 766 923 1044 857 277 287 228 232 763 920 834 685 173 372 284 304 908 571 934 823 856 358 256 281 358
G4P62_010155 53 58 72 98 113 355 356 262 294 92 115 92 62 265 362 388 414 130 99 163 134 148 341 268 409 413
G4P62_010156 20 16 9 65 66 59 46 31 47 99 84 80 35 34 67 34 128 100 99 168 194 63 71 71 109 79
G4P62_010157 700 775 1290 1053 990 1500 1654 1259 1135 1918 1932 1550 1459 1210 2192 1748 2256 1286 1676 2045 1447 2265 1423 1492 2091 2453
G4P62_010158 430 666 867 767 785 7558 7998 5697 5647 1238 1543 1187 1071 4851 7842 5764 7905 1043 773 1156 994 1509 5028 4940 6408 7226
G4P62_010159 495 377 406 523 639 490 338 308 683 454 436 382 320 228 507 369 264 1225 483 1240 1206 583 768 367 552 659
G4P62_010160 518 538 947 932 755 815 815 594 793 967 1067 923 728 536 793 742 829 938 749 1122 1222 1070 1011 559 745 838
G4P62_010161 896 1050 1379 1487 1428 535 603 446 564 1497 1895 1413 1213 477 688 818 612 2100 1392 1639 1770 1566 1686 540 616 766
G4P62_010162 7 3 7 13 8 10 2 8 5 14 13 21 19 9 9 19 7 14 23 21 33 19 19 15 24 35
G4P62_010163 0 0 0 0 0 0 1 1 0 0 0 0 0 3 3 0 5 0 0 0 0 0 0 0 0 2
G4P62_010164 82 93 115 124 116 323 308 236 316 102 119 82 111 251 376 396 355 203 158 141 150 178 446 222 350 408
G4P62_010165 129 302 181 148 305 84 68 59 64 207 290 202 199 53 117 86 65 419 295 530 411 242 43 53 76 65
G4P62_010166 111 167 152 190 215 598 573 440 487 378 387 291 287 401 645 585 639 332 276 387 299 370 597 421 480 628
G4P62_010167 27 22 12 18 39 179 150 129 174 20 16 22 22 105 192 192 154 41 52 70 53 48 392 97 154 217
G4P62_010168 46 37 42 43 54 110 112 78 100 42 57 43 21 71 115 101 89 84 33 85 83 33 116 71 105 117
G4P62_010169 162 180 186 161 300 86 117 50 53 174 215 208 116 78 138 117 137 274 252 415 202 195 99 105 148 185
G4P62_010170 40 41 24 30 33 2 1 2 0 20 16 29 15 3 4 4 9 41 41 58 85 39 2 1 0 7
G4P62_010171 4107 4020 4359 5023 5453 312 259 181 297 2304 2586 2857 1963 221 277 383 227 3903 3473 4614 4096 2706 995 160 215 285
G4P62_010172 338 383 520 604 421 905 906 613 608 549 585 461 387 592 918 896 968 608 380 573 686 573 818 650 763 935
G4P62_010173 485 620 550 1305 902 1656 1588 1315 1044 616 724 2382 463 1374 3139 2442 2610 1001 1068 706 1032 840 4077 1668 2172 2398
G4P62_010174 0 0 7 4 4 27 36 24 45 0 4 1 3 28 42 52 60 1 0 1 2 7 38 22 23 44
G4P62_010175 5 11 6 3 16 122 106 84 59 5 11 7 2 60 76 64 67 10 7 6 6 5 71 58 96 85
G4P62_010176 406 539 675 668 590 2391 2304 1978 1662 754 750 721 625 1372 2648 2244 2848 736 601 893 720 728 2105 1800 2243 2760
G4P62_010177 1 0 0 4 0 5 4 1 0 1 3 2 0 3 4 4 8 0 0 4 1 0 11 6 1 10
G4P62_010178 151 149 232 279 260 121 120 76 97 492 479 348 342 150 169 245 196 273 327 440 324 724 191 79 122 169
G4P62_010179 2 0 9 2 5 2 1 2 6 3 2 6 1 2 5 1 5 6 2 10 2 0 1 1 3 5
G4P62_010180 191 261 441 435 342 149 141 136 175 343 347 366 274 115 178 187 180 394 294 373 307 307 251 130 153 181
G4P62_010181 763 627 1089 553 1201 1563 1722 1225 1048 887 1080 1206 821 748 1642 1463 1355 1089 1070 885 764 969 964 1055 1521 1321
G4P62_010182 157 313 243 248 284 710 729 637 729 444 440 372 373 413 789 638 704 417 360 478 403 487 940 511 573 679
G4P62_010183 2 2 5 1 12 5 5 6 0 7 0 4 1 2 2 1 6 1 0 2 0 3 2 7 4 16
G4P62_010184 9 7 27 30 13 28 19 31 23 66 73 54 71 15 14 28 16 31 25 47 34 80 23 20 18 63
G4P62_010185 719 35 29 25 5 42 5 19 34 70 15 10 15 21 89 715 123 161 167 157 130 202 5253 109 23 162
G4P62_010186 238 13 6 3 11 17 9 8 7 20 3 0 5 4 16 123 31 29 18 33 38 30 969 31 12 85
G4P62_010187 12 8 2 20 18 13 14 7 10 26 22 23 26 17 15 60 18 14 15 8 37 43 27 6 14 20
G4P62_010188 568 718 988 996 971 2665 2781 1908 1533 1491 1466 1044 1086 2354 3420 3820 4144 1276 1150 1793 1338 1790 2440 2576 3399 4107
G4P62_010189 32 30 73 80 30 8 3 3 4 101 233 168 151 1 11 15 4 68 78 13 50 21 28 0 1 9
G4P62_010190 2 14 13 7 19 181 181 89 39 22 25 13 18 144 221 173 253 23 10 34 30 16 74 155 228 274
G4P62_010191 3 0 7 0 4 0 2 0 0 0 3 6 1 0 0 0 0 1 13 2 1 4 0 0 1 2
G4P62_010192 194 108 270 257 212 303 281 245 280 529 599 407 420 156 311 283 306 337 333 538 335 603 281 172 208 284
G4P62_010193 0 0 0 0 3 399 362 291 435 0 1 0 0 194 337 229 271 0 0 0 0 0 302 234 348 296
G4P62_010194 828 940 1013 1284 1338 948 943 628 657 896 852 778 617 720 1081 1068 1026 1237 966 1424 1326 1159 1516 627 847 1093
G4P62_010195 384 474 482 408 566 1198 1213 848 953 493 522 511 375 720 1100 1040 1126 542 534 637 553 579 1105 749 887 994
G4P62_010196 957 1109 1479 1491 1286 826 745 521 467 1100 1198 1188 919 530 996 906 930 1221 901 1349 1322 1081 862 656 838 1190
G4P62_010197 7 7 30 17 42 10 0 2 7 25 21 21 9 11 5 5 5 42 43 61 53 24 14 3 5 38
G4P62_010198 339 462 463 498 583 271 289 203 250 720 637 478 512 217 282 282 296 577 568 860 729 911 260 201 265 329
G4P62_010199 283 436 430 463 452 787 870 737 840 675 708 762 563 438 778 779 859 604 630 665 577 700 884 541 565 752
G4P62_010200 25 6 3 25 49 17 6 13 19 11 16 14 17 23 29 23 21 30 14 17 24 34 130 10 9 27
G4P62_010201 726 929 1158 1375 1221 153 166 69 160 1749 1624 1091 1352 127 177 270 184 1987 1949 2015 1567 2818 293 84 131 123
G4P62_010202 0 0 0 0 0 2 0 0 0 2 2 0 0 0 0 0 0 0 1 0 0 1 1 0 0 0
G4P62_010203 1271 1475 1851 1949 1795 2042 2021 1504 1699 1331 1404 1262 1023 1296 2512 2058 2331 1677 1445 1970 1605 1671 2420 1761 2425 2867
G4P62_010204 0 0 0 0 0 4 1 1 3 0 1 0 0 10 3 4 5 0 0 0 2 2 6 4 6 4
G4P62_010205 2110 2019 2738 2491 2476 8 1 0 2 4335 4547 4050 3660 1 2 40 21 2546 3648 4131 2557 4970 22 1 0 0
G4P62_010206 1615 2376 2599 2325 2583 1866 1703 1125 1380 2238 2527 2336 2044 1324 2032 1817 2031 3038 2413 3503 3340 2319 2341 1329 1817 2238
G4P62_010207 25 37 35 34 12 5842 5675 4966 3673 9 16 11 10 3912 5176 4124 6020 8 17 11 22 8 2904 2997 3916 4892
G4P62_010208 317 363 409 394 391 555 554 458 506 232 314 226 169 334 597 517 628 283 338 482 338 292 556 477 581 693
G4P62_010209 488 624 614 771 783 2262 2241 1737 1735 964 1085 873 853 1467 2159 1972 2311 1151 695 1136 1084 1008 2719 1509 1792 2282
G4P62_010210 2820 3956 3915 4526 4102 2247 2309 1733 1828 4568 5023 4360 3393 1584 2703 2425 2594 4949 2930 5277 5082 3815 2699 1911 2513 3033
G4P62_010211 67 126 92 191 98 43 15 19 78 60 51 73 32 19 28 48 14 121 70 137 104 70 240 21 15 44
G4P62_010212 32 23 15 37 39 30 9 7 101 9 12 11 23 4 49 10 8 92 59 26 60 31 41 9 9 11
G4P62_010213 0 2 15 4 1 2 0 0 4 0 1 0 5 1 0 0 0 0 0 0 5 1 1 0 1 0
G4P62_010214 163 200 282 263 280 274 271 211 172 618 603 434 443 200 365 270 329 380 423 530 349 754 280 215 283 342
G4P62_010215 527 652 1012 857 639 227 223 153 144 605 761 644 463 214 332 337 286 827 502 905 833 501 381 299 312 348
G4P62_010216 82 74 112 116 81 53 64 45 42 268 259 161 253 118 91 158 87 134 156 234 176 391 409 67 92 115
G4P62_010217 21 15 30 67 42 114 84 47 62 51 34 29 41 131 108 184 176 94 68 67 85 73 181 117 202 245
G4P62_010218 245 298 350 455 415 414 379 294 417 551 530 372 342 278 403 455 434 428 405 581 529 660 836 247 341 438
G4P62_010219 262 277 352 353 416 2677 2738 2043 1662 825 778 584 569 1780 2743 2114 2859 633 464 781 657 902 1719 1694 2253 2696
G4P62_010220 78 48 104 149 74 525 520 389 408 67 78 86 44 352 523 495 612 98 85 109 74 79 492 377 523 566
G4P62_010221 0 0 0 0 0 0 2 2 0 0 0 1 0 4 2 2 1 0 0 0 0 0 8 0 1 0
G4P62_010222 0 0 0 2 3 17 22 13 7 0 1 0 0 6 16 5 12 1 3 1 0 0 10 16 20 18
G4P62_010223 0 0 0 0 0 1027 1049 1048 1059 0 0 0 0 565 827 691 969 0 0 0 0 3 764 370 577 763
G4P62_010224 345 411 497 470 540 174 175 93 140 797 906 732 668 156 243 227 184 770 646 931 718 800 338 127 190 221
G4P62_010225 18 23 16 16 34 66 61 33 39 18 18 28 15 51 81 103 89 26 15 34 28 43 48 65 67 87
G4P62_010226 258 206 343 348 455 2261 2381 1721 1521 400 492 338 375 1452 2520 1886 2502 387 330 563 457 484 1689 1747 2021 2289
G4P62_010227 1054 1094 1396 1631 1522 2409 2352 1836 1732 1740 1809 1555 1328 1698 2980 2224 2787 1778 1750 2118 1670 2441 1899 2221 2920 3507
G4P62_010228 258 337 381 394 373 133 126 102 66 451 476 535 458 76 149 147 135 495 516 557 454 404 114 80 150 132
G4P62_010229 226 261 251 231 410 127 111 82 81 433 346 256 255 140 210 183 193 384 318 526 523 529 128 126 183 256
G4P62_010230 294 338 683 711 454 136 122 84 151 282 310 281 252 163 127 136 146 448 517 501 640 405 195 109 155 173
G4P62_010231 131 196 180 235 361 102 86 62 91 485 482 404 402 82 98 160 169 330 346 461 328 631 274 37 118 297
G4P62_010232 0 0 0 0 0 9 6 7 6 0 0 0 0 7 9 9 4 1 1 2 1 0 8 3 2 8
G4P62_010233 1135 1393 1786 1722 1974 1715 1673 1174 1385 2299 2352 2199 1862 994 1884 1818 1968 1819 1768 2366 1887 2044 1783 1398 1673 2141
G4P62_010234 332 414 427 471 537 1001 1060 829 677 406 473 411 354 779 1209 1067 1264 626 564 656 570 649 861 848 1107 1190
G4P62_010235 779 823 876 989 896 825 855 618 847 1209 1375 1347 1135 505 878 813 891 1195 1293 1350 1105 1250 959 505 659 811
G4P62_010236 25 30 34 60 46 5 14 4 1 134 111 97 68 12 8 20 6 46 49 75 36 87 7 1 5 3
G4P62_010237 232 269 310 385 310 503 534 435 379 311 299 310 255 318 534 426 526 322 233 369 269 315 459 311 458 554
G4P62_010238 413 586 740 806 667 1384 1498 1191 1655 1088 1144 1044 851 808 1252 1229 1299 927 916 1169 1012 1124 1258 773 1079 1264
G4P62_010239 172 269 260 225 268 488 476 344 570 292 371 289 259 330 471 418 421 408 337 474 361 343 636 291 355 488
G4P62_010240 0 0 0 0 1 833 705 676 611 0 5 0 0 503 1087 524 505 0 0 1 1 0 397 498 597 534
G4P62_010241 0 0 0 4 0 5 1 1 0 0 1 0 2 0 0 1 0 0 2 2 0 3 0 0 1 0
G4P62_010242 1733 2135 2655 2605 2618 891 759 557 603 4172 4541 3735 3463 862 1119 1277 1031 3443 2858 4280 3867 4503 2612 895 1073 1337
G4P62_010243 425 606 788 865 753 2438 2410 1868 1514 920 927 943 666 1742 3373 2959 3527 952 832 1090 998 1094 2327 2653 3393 4001
G4P62_010244 259 357 326 443 467 605 615 434 381 651 593 427 388 538 805 701 784 583 459 826 816 760 445 599 730 1054
G4P62_010245 0 0 0 0 1 0 0 0 0 0 0 0 2 3 0 0 3 0 3 0 0 0 0 0 0 0
G4P62_010246 230 234 299 265 230 340 381 241 223 277 273 258 213 197 341 316 391 269 252 256 265 277 268 244 300 367
G4P62_010247 5 11 17 21 15 56 42 44 43 9 6 6 1 31 57 54 72 6 10 6 8 4 52 50 67 68
G4P62_010248 141 202 219 300 300 56 44 55 56 90 155 140 62 28 66 54 27 295 277 195 182 141 125 21 36 31
G4P62_010249 953 1091 1190 1872 1530 1404 1319 1018 1179 1570 1823 1630 1419 1140 1631 1695 1692 2338 2081 2596 2066 2201 1754 1032 1319 1702
G4P62_010250 6 4 10 5 10 66 65 52 45 19 27 31 29 44 69 69 62 23 10 4 9 9 50 35 61 50
G4P62_010251 47 40 51 130 58 7 6 4 8 77 155 164 71 15 7 13 4 111 101 58 74 35 28 4 1 2
G4P62_010252 667 883 992 1161 1113 4173 4341 3121 2538 1567 1597 1549 1241 2950 4584 3771 5012 1518 1335 1807 1374 1681 2561 2759 3635 4446
G4P62_010253 0 0 0 0 0 834 900 763 774 0 0 1 0 484 699 620 646 0 0 0 4 0 554 313 495 521
G4P62_010254 3208 3855 4037 4842 4945 1301 1326 1040 1310 3424 3920 4536 3147 913 1168 1462 1244 5019 4326 5773 4797 4384 4701 720 1012 1284
G4P62_010255 19 21 32 49 54 315 388 229 144 171 137 106 126 323 365 307 412 109 69 144 100 212 215 285 299 456
G4P62_010256 10 12 8 12 33 84 68 79 92 31 31 26 12 29 46 67 82 27 30 46 44 25 71 33 53 42
G4P62_010257 212 314 341 375 273 700 795 559 736 271 295 384 265 424 660 552 722 359 322 426 317 247 603 345 475 527
G4P62_010258 655 712 715 916 801 5828 6230 5063 5209 621 682 668 494 3572 5024 4337 5469 823 725 917 840 679 3989 3056 3921 4761
G4P62_010259 175 264 362 416 382 950 914 705 515 581 596 464 463 636 1021 855 1211 401 419 721 560 686 718 688 867 1075
G4P62_010260 1314 1569 2120 1936 1623 5873 5959 4583 4719 1358 1865 1713 1199 3665 5957 4233 5801 1836 1230 2141 1995 1167 4242 4053 5198 5753
G4P62_010261 860 1005 1327 1285 1085 3141 3249 2531 2322 891 865 880 696 2145 3597 2722 3783 1157 974 1486 1168 1082 2442 2549 3228 3832
G4P62_010262 3949 4037 6428 6547 4339 1954 1806 1488 1728 4291 4532 4737 3856 1464 2481 2716 2743 4233 4957 5251 4662 4493 2369 1490 2222 2758
G4P62_010263 2046 2816 3072 2893 2804 96 52 63 116 1518 1935 2208 1224 54 89 87 44 2562 1278 2920 2809 825 271 49 63 113
G4P62_010264 1487 1873 2221 1891 2084 36 45 46 58 1004 1705 1699 969 55 61 160 50 1855 1039 1749 1774 739 291 18 20 42
G4P62_010265 305 355 480 429 439 774 828 655 639 227 317 317 216 539 782 751 930 386 269 398 344 237 676 423 535 701
G4P62_010266 197 168 407 303 242 877 807 703 776 358 359 268 255 546 895 728 952 315 417 410 285 513 662 549 762 878
G4P62_010267 2 0 17 8 1 10 17 16 23 4 4 4 2 7 20 9 13 12 13 7 3 10 17 35 71 67
G4P62_010268 0 0 0 0 0 0 0 0 0 0 0 0 0 0 0 0 0 0 1 0 0 0 0 0 0 0
G4P62_010269 0 0 0 0 1 2 2 1 0 0 0 0 0 0 0 5 0 0 0 1 0 0 13 1 3 4
G4P62_010270 146 125 178 159 160 50 48 43 43 316 329 262 255 86 72 155 89 257 270 278 239 271 114 33 52 88
G4P62_010271 16 9 16 9 13 24 12 16 28 3 1 2 1 13 15 15 11 5 14 6 7 2 17 7 18 14
G4P62_010272 163 201 301 237 306 599 627 446 518 223 252 243 155 344 640 503 623 319 200 324 240 213 479 350 461 554
G4P62_010273 0 0 0 0 0 1260 1255 1006 783 0 5 4 3 862 1108 985 1376 1 1 6 0 1 682 660 1032 1148
G4P62_010274 95 96 142 140 113 100 117 75 114 67 103 83 52 52 116 99 71 126 113 190 152 75 106 85 104 129
G4P62_010275 5 9 4 16 4 42 46 24 15 16 14 2 11 46 59 74 40 21 18 29 27 13 34 56 57 84
G4P62_010276 161 168 155 225 220 4907 4674 3889 2857 538 437 334 381 3955 5567 3992 5922 418 420 603 344 599 2475 3829 5095 5590
G4P62_010277 1 0 0 9 2 25 25 11 26 1 1 0 0 10 23 9 19 1 5 11 0 2 15 11 10 7
G4P62_010278 171 254 222 326 314 652 633 403 586 165 194 183 173 379 648 588 730 395 275 350 371 270 611 343 532 621
G4P62_010279 99 97 115 172 178 70 70 53 53 196 177 194 159 68 82 127 105 156 161 209 185 204 60 31 62 81
G4P62_010280 33792 46134 47867 37367 42826 10135 9652 7649 7442 24255 30738 37263 26615 8129 12375 13634 13006 40604 45568 50248 43859 31296 16892 8498 10545 13975
G4P62_010281 134 153 136 118 157 259 274 184 165 238 309 237 215 229 423 355 435 233 137 322 263 230 276 276 326 348
G4P62_010282 203 237 302 280 214 395 409 302 240 456 455 377 383 242 480 418 493 349 372 459 273 481 338 297 360 519
G4P62_010283 130 165 197 371 252 90 105 44 64 379 347 314 250 421 146 445 439 575 353 526 744 521 657 105 118 224
G4P62_010284 42 95 61 143 153 238 195 134 138 144 200 130 178 293 359 374 386 301 207 328 404 200 294 214 338 429
G4P62_010285 964 1096 1358 1329 1188 3574 3547 2816 2607 1301 1318 1429 1145 2226 3345 2531 3550 1172 1301 1389 1142 1275 2191 2185 2613 3129
G4P62_010286 113 141 160 166 129 41 35 23 48 89 102 136 94 43 38 74 25 92 71 147 104 98 73 21 35 47
G4P62_010287 221 328 299 305 325 299 330 253 217 366 456 386 283 206 338 344 363 426 286 479 384 443 329 225 274 363
G4P62_010288 11 27 41 22 50 70 75 60 61 58 40 25 30 61 66 70 75 40 28 52 24 56 88 28 44 64
G4P62_010289 4 4 10 31 3 13 19 19 23 1 13 5 3 3 4 12 16 16 10 10 8 7 28 8 9 17
G4P62_010290 743 973 887 1032 1110 2899 3084 2260 2441 683 748 836 650 1764 3016 2465 3406 1036 1221 1393 1073 1053 2162 2337 2804 3539
G4P62_010291 569 645 625 625 622 950 1025 709 777 781 771 683 548 646 1016 866 1131 734 991 1009 630 1108 766 681 883 1210
G4P62_010292 5 0 0 0 0 6 4 9 6 0 1 0 0 1 9 3 2 0 3 1 0 0 4 3 2 9
G4P62_010293 173 188 232 374 238 505 519 389 476 392 342 309 289 288 530 435 512 289 326 502 290 458 566 313 473 544
G4P62_010294 368 355 472 472 501 485 481 339 342 841 885 611 613 429 605 621 595 705 750 931 734 1163 632 448 435 695
G4P62_010295 75 121 94 117 119 636 592 421 555 136 100 167 87 317 556 515 619 154 150 185 165 146 629 369 426 523
G4P62_010296 0 0 0 0 2 3 0 1 0 0 0 0 0 0 6 0 4 0 0 0 0 1 3 0 4 0
G4P62_010297 823 1152 988 1131 1224 1484 1335 1055 1159 1858 1980 1679 1417 906 1562 1305 1562 1738 1083 1842 1579 1842 1879 1025 1241 1513
G4P62_010298 17 38 8 48 27 49 57 57 35 35 34 126 10 19 72 37 58 39 37 37 39 28 104 25 50 58
G4P62_010299 813 740 870 1202 1093 2627 2698 1933 1825 742 683 641 538 1664 2800 2195 3154 936 691 1024 883 969 2115 2159 2481 3311
G4P62_010300 4995 5269 6023 6883 6569 3007 2485 2495 4822 7149 8410 6925 6496 1255 3790 2480 1768 13460 9674 16573 15085 9258 4757 2327 3289 4367
G4P62_010301 40 18 59 39 57 496 465 299 329 146 130 106 122 348 457 459 598 97 97 171 101 239 350 346 506 626
G4P62_010302 6 11 11 21 35 108 103 52 74 6 5 1 5 63 86 99 100 17 1 6 13 9 62 49 71 133
G4P62_010303 491 673 431 670 886 587 545 437 457 806 777 583 524 736 997 1078 1257 1002 935 1219 1028 1049 1044 840 938 1423
G4P62_010304 2451 2909 2107 3263 2657 619 448 306 734 1659 1782 1421 1589 3871 1985 4652 2259 3476 4491 5261 3984 2726 7767 715 1047 1261
G4P62_010305 0 3 4 1 1 10 5 6 9 0 0 0 0 8 4 8 7 1 2 4 1 2 11 1 7 4
G4P62_010306 85 26 37 24 152 24 8 2 252 46 127 61 34 0 7 8 3 76 2 92 147 17 68 1 4 332
G4P62_010307 30 12 11 20 17 113 128 108 134 26 24 38 39 43 58 25 52 60 122 122 66 54 125 201 271 281
G4P62_010308 7233 12438 9079 11130 13373 5236 4909 3317 5033 6170 8275 8433 5419 3738 5219 5547 4722 12303 9470 13657 11971 4978 10937 3905 4762 6134
G4P62_010309 1917 2033 2543 2493 2507 3632 3840 2879 3126 3255 3285 3201 2845 2706 3809 3708 4160 2926 3154 4088 3184 3588 3397 2428 3371 4270
G4P62_010310 68 55 32 26 63 49 19 21 54 21 36 30 35 4 26 36 8 56 61 61 65 54 38 17 29 35
G4P62_010311 320 440 334 307 500 300 298 256 194 290 280 239 180 193 317 398 363 326 217 357 321 277 314 218 233 332
G4P62_010312 97 98 113 101 179 1311 1175 794 1213 121 143 110 82 906 1582 1311 1478 287 258 280 256 192 1177 1113 1409 1668
G4P62_010313 0 0 0 0 0 1 0 0 0 0 0 0 0 0 0 1 3 0 0 1 0 0 0 0 0 2
G4P62_010314 0 3 0 2 15 159 200 143 158 7 9 3 2 113 172 102 179 0 2 10 0 1 151 93 125 132
G4P62_010315 33 46 86 38 91 450 527 334 333 84 90 89 64 359 712 636 885 63 75 116 105 106 399 493 633 813
G4P62_010316 225 231 328 265 310 1138 1204 799 705 578 623 465 448 721 1247 916 1209 474 462 567 481 635 853 806 970 1254
G4P62_010317 141 122 231 242 156 244 251 173 164 108 146 144 65 162 267 224 227 166 116 164 201 106 225 158 213 255
G4P62_010318 0 0 1 0 13 88 106 67 78 2 1 2 1 74 121 103 133 1 7 1 11 6 105 105 135 159
G4P62_010319 1506 1735 2024 2113 2264 1173 1187 874 983 1881 1827 1824 1519 1026 1496 1495 1560 2273 1879 2480 2048 2398 1903 898 1277 1744
G4P62_010320 0 0 0 1 2 0 0 0 2 3 5 0 0 0 1 0 2 12 0 2 0 4 15 0 2 5
G4P62_010321 0 0 4 2 0 0 1 1 0 0 0 0 0 0 0 2 0 0 0 0 2 6 2 0 0 0
G4P62_010322 713 750 996 877 979 2582 2710 2206 2127 1266 1349 1211 915 1500 2570 2158 2812 1059 1009 1280 1009 1376 1857 1524 1870 2186
G4P62_010323 91 79 151 116 173 58 48 38 46 393 444 274 325 73 76 133 83 214 195 300 228 463 116 59 84 116
G4P62_010324 746 764 1072 1051 795 433 443 386 524 608 691 848 563 261 441 423 446 722 811 828 624 746 469 264 294 362
G4P62_010325 1811 2013 3072 2846 2356 4665 4526 3263 3135 1952 2185 2349 1696 3055 4997 4078 5398 2119 2214 2672 2354 2180 3236 3241 4520 5214
G4P62_010326 2 0 0 0 0 92 78 40 74 1 0 1 2 49 51 71 64 1 3 1 0 1 40 35 41 53
G4P62_010327 24 15 35 35 26 18 6 14 35 19 28 33 18 6 9 10 8 42 25 34 29 27 55 6 5 8
G4P62_010328 240 228 354 458 487 656 625 368 421 419 492 420 303 526 816 742 750 620 395 551 567 709 1192 563 751 946
G4P62_010329 93 107 151 128 153 151 159 106 142 240 246 213 156 121 181 159 153 205 136 246 208 253 222 126 148 193
G4P62_010330 768 915 1121 1006 1136 1331 1362 1093 1337 1200 1272 1212 967 722 1245 1125 1288 1267 842 1372 1186 1186 1295 805 1002 1272
G4P62_010331 558 651 689 781 717 390 383 268 289 609 642 557 487 419 557 708 573 752 633 799 645 730 910 372 479 620
G4P62_010332 496 469 507 618 771 574 626 396 314 660 560 508 414 456 754 615 847 876 564 1212 907 582 466 584 753 897
G4P62_010333 56 52 33 55 68 5882 6000 4391 2943 86 56 46 42 4594 6300 4556 7472 51 22 70 75 64 2312 4075 5245 6111
G4P62_010334 27 7 15 43 53 112 95 87 76 80 75 35 48 65 100 118 106 100 56 78 70 134 110 60 80 144
G4P62_010335 133 145 118 202 208 103 106 82 85 95 110 195 73 94 155 194 159 290 182 221 224 203 648 75 88 141
G4P62_010336 25 36 28 46 37 64 55 46 43 28 20 28 12 66 106 83 91 49 14 88 76 52 97 54 74 115
G4P62_010337 150 199 285 261 282 575 695 458 473 330 374 344 241 432 706 647 721 296 290 422 420 340 619 517 620 782
G4P62_010338 12 27 45 44 58 161 164 120 220 113 128 128 104 142 144 157 239 62 68 74 69 141 128 84 89 102
G4P62_010339 161 175 234 280 336 1647 1694 1282 1338 254 275 255 179 1130 1802 1651 1925 386 274 363 323 380 1713 1296 1313 1702
G4P62_010340 1308 1418 2301 2334 2020 1185 1154 826 792 3167 3361 3157 2686 782 1368 1377 1476 2516 3437 3501 2668 3457 1086 789 1122 1384
G4P62_010341 279 381 471 497 491 523 542 384 461 530 591 434 402 345 674 545 585 555 455 647 524 531 641 442 507 544
G4P62_010342 375 475 543 570 554 1066 1062 838 1147 736 883 818 631 515 939 832 984 622 457 801 795 523 1211 608 737 857
G4P62_010343 63 46 53 44 72 1918 1953 1659 1593 80 79 98 71 1197 1817 1399 2016 62 60 73 96 92 1135 979 1371 1593
G4P62_010344 2177 1890 1976 2003 2721 575 609 401 491 1456 1776 1525 1207 408 665 706 667 2009 810 1725 2034 938 464 406 637 725
G4P62_010345 452 749 829 1015 944 1908 1813 1545 1579 1271 1389 1122 998 1103 1885 1841 1984 1229 1034 1512 1371 1295 2399 1178 1677 1889
G4P62_010346 57 135 169 129 148 123 143 101 77 166 178 127 152 93 105 112 93 258 207 265 220 198 180 80 103 122
G4P62_010347 468 704 745 1122 709 539 510 365 485 598 975 948 735 549 613 716 750 991 852 1008 692 1134 726 432 600 748
G4P62_010348 1511 2235 2303 2204 2684 5289 5533 4677 5308 2303 2950 2497 2002 3268 5120 4418 4918 3212 2227 3342 3420 2049 5126 3243 3747 4708
G4P62_010349 2184 2338 2822 3126 2818 2141 1975 1438 1670 1538 1754 1828 1519 1270 2148 2100 2287 2196 2011 2667 2274 2284 2312 1514 1918 2523
G4P62_010350 0 0 2 0 2 8 1 2 2 5 3 7 2 6 0 10 10 5 3 1 1 5 7 2 3 2
G4P62_010351 22 23 30 28 15 40 40 33 36 10 8 13 9 26 39 55 48 10 3 14 14 5 34 16 34 31
G4P62_010352 493 643 857 967 741 474 403 338 354 516 575 723 404 274 497 457 481 618 482 666 692 457 532 270 462 514
G4P62_010353 13 12 4 18 43 68 46 30 50 13 14 23 15 31 29 53 67 63 30 31 14 17 229 42 66 81
G4P62_010354 287 466 389 409 463 107 54 70 100 295 289 264 219 74 102 170 84 502 510 597 532 328 295 78 96 256
G4P62_010355 102 94 161 134 151 405 407 284 261 182 144 138 143 274 404 375 393 166 161 243 204 215 362 280 409 392
G4P62_010356 97 104 126 205 169 174 153 99 176 77 98 80 57 165 166 276 131 199 184 193 174 232 763 129 153 187
G4P62_010357 3049 2703 4585 5197 2760 407 377 265 321 1788 1896 2057 1257 395 422 601 450 2257 1650 2711 2412 1551 934 256 374 493
G4P62_010358 35 21 60 46 60 46 48 34 32 105 160 57 52 60 88 98 90 73 70 134 141 256 116 64 95 97
G4P62_010359 420 498 604 476 562 3168 3200 2500 2137 1006 1037 795 783 2182 3194 2529 3487 875 910 1050 807 1339 2050 1934 2635 3378
G4P62_010360 748 920 1168 1208 1084 1598 1450 1237 1146 855 881 946 771 1018 1874 1636 1809 1140 903 1223 1151 1018 1866 1317 1595 1962
G4P62_010361 0 0 0 0 0 4 12 10 7 1 0 5 0 14 6 26 14 2 0 0 1 4 31 5 9 3
G4P62_010362 66 92 45 127 121 553 473 348 501 90 130 140 91 477 731 675 632 179 236 267 208 135 603 489 572 797
G4P62_010363 0 4 4 4 0 10 4 0 3 3 0 3 2 1 5 0 1 2 4 0 4 0 2 1 2 1
G4P62_010364 15 17 8 25 54 0 6 0 2 3 4 3 1 0 0 4 2 33 19 9 37 9 1 0 1 1
G4P62_010365 39 27 16 9 53 0 5 3 5 16 5 17 12 2 1 6 5 10 5 1 2 5 1 2 2 6
G4P62_010366 8287 12733 11595 10506 13848 1375 1317 1083 1228 10411 11648 11981 8540 1197 1589 2365 1717 13252 9844 15551 13823 10508 2814 1069 1179 1657
G4P62_010367 3 9 2 0 6 22 26 28 23 2 7 0 2 17 34 10 18 2 3 9 0 0 18 9 14 26
G4P62_010368 30 61 85 69 107 623 662 536 520 146 196 129 117 428 672 571 700 175 109 166 163 225 491 383 459 544
G4P62_010369 227 376 398 357 323 247 252 165 183 364 421 330 236 124 251 254 268 417 327 444 377 370 285 161 191 277
G4P62_010370 1 0 0 0 3 1 5 2 0 1 5 2 0 0 2 1 2 0 0 2 0 1 4 2 3 2
G4P62_010371 69 54 118 87 85 150 170 93 96 227 208 150 131 126 191 195 225 143 158 265 169 216 160 124 155 200
G4P62_010372 329 371 662 507 513 1333 1249 1010 713 1031 964 788 763 1061 1626 1559 1961 784 717 983 769 1042 1216 1248 1501 1910
G4P62_010373 8 5 5 26 17 44 47 33 37 17 16 11 13 71 87 130 116 36 23 22 37 20 100 67 81 79
G4P62_010374 83 67 91 132 157 37 36 42 41 225 276 240 195 101 54 171 39 184 255 253 238 340 655 17 23 32
G4P62_010375 11 22 59 30 80 101 95 89 108 79 62 42 35 144 169 195 218 46 35 56 156 109 210 94 100 140
G4P62_010376 5 5 8 15 14 117 86 85 77 15 9 12 6 76 138 106 142 37 15 51 25 33 99 74 92 157
G4P62_010377 541 511 661 644 753 1152 1256 985 1069 582 669 606 487 750 1235 1060 1289 733 555 820 567 716 1050 739 949 1131
G4P62_010378 19 32 39 35 38 12 22 9 26 49 88 67 77 18 37 28 28 53 64 48 43 57 23 13 25 19
G4P62_010379 44 34 55 39 47 41 37 40 60 15 39 48 27 27 49 42 24 20 32 24 29 18 27 16 37 29
G4P62_010380 417 527 650 553 606 357 346 290 368 580 643 567 439 211 357 341 378 626 429 744 621 684 354 257 388 394
G4P62_010381 7 4 20 10 11 62 62 48 60 3 18 4 9 56 85 134 70 14 14 22 16 2 53 55 71 102
G4P62_010382 0 0 0 0 0 2 10 2 8 0 0 0 0 0 9 1 4 0 0 0 0 0 4 5 4 3
G4P62_010383 17 0 0 0 0 3 5 0 3 4 1 2 0 4 5 10 5 6 8 1 8 3 56 0 3 7
G4P62_010384 941 1165 1396 1363 1212 489 489 401 455 1279 1349 1478 1237 296 510 455 541 1269 1493 1558 1208 1519 582 342 394 523
G4P62_010385 629 856 897 988 935 4417 4394 3705 4445 882 1011 764 718 2290 4391 3790 4530 1018 1008 1498 1354 1142 4538 3011 3478 4607
G4P62_010386 62 43 63 72 72 207 179 96 80 49 48 45 41 165 251 190 209 101 54 70 71 67 120 170 253 315
G4P62_010387 0 0 0 0 0 0 1 6 0 1 0 0 0 1 3 3 2 0 0 0 0 2 2 1 3 2
G4P62_010388 554 475 534 716 676 102 113 48 100 616 688 726 665 97 107 112 100 629 950 609 617 734 112 66 114 98
G4P62_010389 283 283 382 372 416 484 472 326 357 753 777 519 542 365 596 488 556 647 741 922 650 1038 493 437 453 587
G4P62_010390 893 860 1476 2041 1423 3481 3290 2293 2706 635 742 764 494 2538 4242 3423 4504 1582 1169 1559 1690 1084 3801 3593 4540 5747
G4P62_010391 311 393 405 546 465 588 633 500 506 261 337 713 255 415 833 760 750 419 468 384 420 470 1496 485 526 708
G4P62_010392 1032 1142 955 1411 1914 480 382 316 383 1360 1242 1121 1103 617 570 960 575 1519 1795 2167 1900 2400 1541 437 628 741
G4P62_010393 0 0 0 1 0 0 0 0 0 0 0 0 0 0 1 0 1 0 2 1 4 6 2 0 2 0
G4P62_010394 182 194 225 313 246 203 200 183 166 245 210 203 142 187 281 262 250 370 376 398 464 372 361 229 248 335
G4P62_010395 2 0 0 0 0 0 0 2 0 2 0 0 0 0 0 1 0 1 0 0 1 0 0 0 0 2
G4P62_010396 275 207 299 390 331 144 120 104 173 249 323 226 231 92 185 303 196 290 243 314 232 283 242 116 164 176
G4P62_010397 99 110 141 148 129 152 160 101 159 220 194 161 151 228 248 324 181 184 183 221 140 248 310 128 142 217
G4P62_010398 52 62 62 73 66 33 37 24 55 87 104 87 76 35 40 66 38 89 83 95 72 123 98 18 22 48
G4P62_010399 49 65 119 103 99 238 253 194 281 206 160 96 115 144 272 233 268 151 141 198 130 228 313 168 225 278
G4P62_010400 1196 1576 1549 1674 2108 1648 1659 1156 1455 1648 1737 1450 1366 1128 2019 1965 2011 2116 1872 2314 2020 1919 2327 1226 1581 1998
G4P62_010401 199 208 233 260 377 437 375 264 324 955 973 570 610 386 514 604 444 620 552 774 633 1303 685 272 382 405
G4P62_010402 467 584 828 1010 783 1368 1426 964 1078 569 647 658 520 844 1340 1110 1331 776 652 819 832 916 1333 875 1134 1418
G4P62_010403 0 3 19 22 13 28 23 12 36 3 11 17 3 28 26 45 26 25 17 3 6 2 48 12 20 7
G4P62_010404 0 0 0 0 1 1 2 1 1 0 2 1 0 0 2 1 0 1 0 0 6 1 1 2 0 0
G4P62_010405 24 24 42 67 94 12 9 5 23 30 20 19 22 9 14 13 18 93 52 83 54 60 17 5 9 13
G4P62_010406 517 647 988 976 793 279 270 197 254 1533 1428 1116 1210 237 345 342 264 1046 955 1539 1262 1516 555 224 265 346
G4P62_010407 0 0 0 5 7 19 18 9 19 10 3 6 2 4 23 9 9 4 5 2 2 1 12 8 9 16
G4P62_010408 334 365 446 415 340 276 267 230 219 436 450 506 372 191 292 366 322 406 463 472 350 485 392 229 246 326
G4P62_010409 71 51 88 151 80 7 9 3 8 178 218 145 144 9 10 15 8 99 166 183 104 242 10 8 3 15
G4P62_010410 1082 1247 1325 1381 1285 1232 1235 951 1072 1335 1486 1238 1072 814 1351 1246 1488 1385 1561 1853 1349 1567 1220 943 1173 1446
G4P62_010411 541 533 768 836 738 485 525 345 377 1033 1065 973 836 400 562 505 589 1134 920 1253 954 1393 881 328 418 618
G4P62_010412 1621 1735 3095 4208 4280 68 44 38 65 2523 3053 2278 2249 255 134 277 175 6640 4184 1362 3997 3346 467 29 34 77
G4P62_010413 194 261 323 389 376 378 402 260 357 527 568 419 392 258 402 422 413 564 618 675 551 769 621 277 309 473
G4P62_010414 195 218 382 318 222 948 817 606 651 430 404 349 333 701 1333 1202 1345 325 365 485 319 481 768 876 1218 1546
G4P62_010415 5 17 14 6 20 1 0 0 4 3 3 3 9 0 6 1 0 25 2 13 29 7 3 0 0 0
G4P62_010416 0 11 13 16 5 5 1 6 4 13 15 13 10 1 7 11 4 23 18 21 24 11 20 5 12 7
G4P62_010417 166 197 393 334 283 4343 4657 3550 4074 614 606 409 456 2517 4763 3971 4875 411 414 569 428 600 3867 3352 4457 5050
G4P62_010418 87 179 165 161 197 472 450 384 521 197 236 259 175 348 658 490 380 471 346 596 502 260 643 523 658 708
G4P62_010419 43 30 44 49 52 40 35 44 91 29 37 46 34 24 39 55 38 76 53 88 63 71 99 29 30 60
G4P62_010420 96 151 129 151 170 350 317 216 237 270 328 240 230 303 401 515 400 300 252 346 316 365 708 256 376 437
G4P62_010421 0 0 1 3 0 1 6 0 5 2 2 0 3 5 9 7 6 0 7 0 2 1 0 14 12 11
G4P62_010422 0 0 0 0 0 0 0 0 0 3 1 2 1 1 0 0 1 1 0 3 0 1 7 0 1 3
G4P62_010423 32 30 33 43 74 141 147 122 94 112 57 44 51 136 177 178 284 76 59 132 91 78 112 128 170 192
G4P62_010424 405 500 566 567 620 3220 3474 2464 2567 943 1174 884 762 2102 3397 2599 3554 953 625 1033 916 1062 2368 2199 2709 3012
G4P62_010425 239 248 334 343 387 289 275 199 303 462 554 491 488 180 298 272 317 492 444 624 482 608 302 198 249 352
G4P62_010426 2046 2565 2514 2515 2364 3563 3632 2535 2256 2133 2458 2239 1772 2648 4105 3674 4401 2912 2387 3451 2521 2400 3291 3146 3755 4556
G4P62_010427 502 466 683 594 540 1274 1199 912 983 670 654 587 457 782 1428 1223 1360 617 558 838 671 655 1045 958 1211 1380
G4P62_010428 1999 3097 3398 3647 3584 1735 1619 1192 1432 3287 4317 4125 3243 1907 2372 2510 1722 5813 3157 5975 6744 2378 5691 1177 1311 1839
G4P62_010429 2455 3532 4442 4816 4021 5248 5567 4211 4031 2671 3621 3630 2775 3513 5329 4531 5518 4604 3692 5095 5162 2573 5026 3519 4684 5560
G4P62_010430 59 65 75 140 141 208 267 165 100 140 138 120 106 230 397 277 385 148 104 149 140 171 192 300 378 458
G4P62_010431 340 444 757 784 612 476 520 396 330 513 563 515 332 287 488 438 575 520 541 570 734 438 444 336 486 546
G4P62_010432 1426 1374 1694 1506 1484 25 41 30 38 1603 2001 2283 1713 236 82 624 74 1300 2030 1827 1339 1797 2295 30 38 39
G4P62_010433 904 1433 1421 1606 1542 998 986 793 692 1987 2253 2355 1461 878 1527 1297 1317 2069 2183 2494 1812 2451 2206 784 1183 1338
G4P62_010434 6 0 1 0 0 1 2 0 3 1 1 0 0 0 6 9 10 0 2 0 0 0 3 1 0 2
G4P62_010435 349 562 613 561 581 5559 5670 4121 4352 563 673 514 488 3587 5916 4381 6226 707 636 807 696 725 4103 4132 5339 5895
G4P62_010436 704 896 990 1120 1203 1782 1884 1383 1401 1008 1113 917 759 1427 2038 1856 2116 1251 740 1325 1105 1032 1717 1525 1928 2533
G4P62_010437 241 238 237 418 436 354 283 218 558 193 197 156 184 310 301 500 296 375 364 473 370 399 371 202 276 336
G4P62_010438 108 111 105 228 219 55 54 40 69 130 153 132 101 31 84 68 48 263 202 204 190 133 139 58 60 79
G4P62_010439 0 2 0 5 0 1 0 1 2 1 1 5 2 2 2 0 0 0 1 0 3 1 1 0 2 3
G4P62_010440 1080 1203 1657 2088 1590 1381 1398 1135 1051 1156 1467 1357 991 798 1675 1549 1735 1584 977 1535 1777 1045 1628 1295 1548 1847
G4P62_010441 548 836 725 772 878 1516 1567 1380 1277 977 1169 965 758 928 1738 1545 1786 1012 856 1275 1021 1007 1682 1023 1295 1632
G4P62_010442 173 195 239 298 276 4520 4574 3444 3319 463 450 337 322 2610 4605 3595 4913 353 347 492 338 548 3415 3049 3914 4561
G4P62_010443 32057 47056 44712 38328 48319 8387 7919 6405 8150 22810 29700 36421 24300 6650 10303 11617 9560 39567 41403 47588 42942 29079 15655 6457 7871 10160
G4P62_010444 65 75 77 122 67 112 110 128 122 74 95 124 68 61 118 133 125 106 147 126 83 104 237 68 81 97
G4P62_010445 0 0 2 4 2 219 304 192 93 21 38 25 14 222 260 241 335 8 17 30 23 40 162 236 245 315
G4P62_010446 700 875 1150 1155 1023 3024 3040 2422 2252 1012 1176 1123 925 1857 3155 2963 3294 1253 1379 1498 1207 1213 2680 2122 2706 3415
G4P62_010447 307 449 495 508 516 1112 1158 861 791 913 960 794 841 801 1109 883 1238 727 712 996 615 1046 1003 585 890 1131
G4P62_010448 0 0 0 0 0 0 1 0 0 0 2 0 0 1 0 0 1 0 0 1 0 0 0 1 0 2
G4P62_010449 82 231 228 240 200 567 568 426 475 281 327 220 220 324 608 593 627 322 292 329 320 272 630 418 459 697
G4P62_010450 156 147 232 179 249 2115 2263 1665 1434 364 442 344 327 1304 2387 1991 2580 256 340 381 270 516 1467 1918 2098 2727
G4P62_010451 534 591 683 685 637 1161 1130 892 1133 1134 1104 955 844 590 1075 998 1170 806 920 1108 805 1173 900 659 741 1019
G4P62_010452 193 195 314 309 351 1363 1422 1135 997 919 851 588 659 928 1589 1326 1478 581 592 769 619 1255 1447 1128 1495 1714
G4P62_010453 260 344 380 371 417 388 363 329 260 510 590 529 471 323 450 390 427 533 477 652 443 573 417 260 428 512
G4P62_010454 41 83 24 73 80 44 22 26 47 44 42 24 40 39 73 74 26 77 41 87 83 32 70 17 59 58
G4P62_010455 463 406 666 647 584 3062 3086 2429 2692 605 614 675 549 1904 3115 2837 3280 580 608 822 642 631 2541 2114 2918 3581
G4P62_010456 175 178 273 206 251 323 349 206 193 278 299 262 219 263 409 436 475 286 229 354 235 313 397 353 393 499
G4P62_010457 0 0 0 2 9 4 1 1 0 1 7 0 0 2 2 1 2 0 0 0 0 0 0 2 1 1
G4P62_010458 6 6 0 9 10 21 27 14 25 15 3 5 2 9 19 16 26 5 9 9 10 7 17 13 19 16
G4P62_010459 715 958 1100 1063 1151 2827 2789 1956 2208 1466 1516 1255 1128 1762 2745 2636 2706 1415 1147 1632 1621 1758 5350 1778 2391 2756
G4P62_010460 803 1122 1354 1142 1365 262 202 183 259 1212 1383 1398 1029 191 275 419 273 1544 1681 2144 1828 1291 824 141 197 248
G4P62_010461 1545 2569 1936 2173 2506 96 92 98 61 1844 2616 2421 1573 220 190 388 241 2917 2266 3743 3021 1567 354 109 182 184
G4P62_010462 10 6 0 2 12 7 6 4 8 0 6 2 3 9 5 4 4 8 15 23 13 14 21 13 12 7
G4P62_010463 227 381 313 451 431 93 95 64 113 204 272 242 185 106 140 190 104 406 464 509 429 368 207 73 92 126
G4P62_010464 43 30 40 43 40 119 122 104 134 36 22 25 10 95 164 112 135 22 43 45 36 43 98 73 105 106
G4P62_010465 125 102 217 141 212 89 67 44 57 242 249 255 200 74 115 113 142 227 229 315 277 210 102 66 92 90
G4P62_010466 879 1057 1153 1123 1295 1077 1058 864 983 954 1095 1111 749 704 1074 1055 1185 1220 599 1343 1431 760 1286 641 1012 1209
G4P62_010467 359 457 506 590 507 1830 1867 1444 1276 640 676 534 510 1347 1997 1917 1886 795 1007 970 869 918 1884 1272 1748 2068
G4P62_010468 0 0 0 0 0 8 3 3 0 0 0 0 0 4 3 7 13 0 0 1 0 0 4 9 1 4
G4P62_010469 13 0 25 1 15 401 367 238 261 16 6 9 15 288 493 446 560 3 15 18 9 15 317 280 410 510
G4P62_010470 20 11 26 33 36 275 304 223 325 49 33 29 28 229 313 287 344 29 35 46 31 35 177 153 177 221
G4P62_010471 121 114 137 114 179 136 157 174 131 85 120 89 98 108 136 150 85 158 118 174 138 73 288 103 140 154
G4P62_010472 625 706 1057 1092 990 1314 1288 959 1111 1129 1183 975 834 997 1392 1427 1399 1342 1347 1779 1685 1454 2231 884 1101 1480
G4P62_010473 2332 1997 1946 1553 2841 159 172 138 124 943 899 995 642 108 129 100 145 1476 216 1183 1907 372 95 69 85 125
G4P62_010474 436 539 674 636 559 418 388 301 392 621 673 636 511 295 497 419 470 677 603 879 687 629 656 299 403 508
G4P62_010475 1518 1708 3105 2641 2109 1674 1770 1242 1131 2075 2045 1905 1545 1285 2030 1840 2101 1944 1802 2427 2153 2476 1939 1335 1881 2169
G4P62_010476 9 7 13 11 18 282 280 151 64 33 32 11 21 275 494 356 581 22 23 34 22 46 173 424 528 619
G4P62_010477 192 349 429 288 389 219 235 142 205 534 559 485 403 264 335 361 312 514 552 749 690 569 364 210 246 365
G4P62_010478 0 0 0 0 0 2 4 1 1 0 2 0 2 5 1 5 1 0 0 0 0 0 2 5 1 1
G4P62_010479 206 194 345 399 409 460 432 356 316 378 410 355 337 294 556 501 566 295 318 488 387 497 556 344 489 645
G4P62_010480 18 22 4 5 46 2 0 0 0 15 12 4 5 0 0 0 0 30 8 40 34 7 0 0 0 0
G4P62_010481 0 0 0 0 0 2 4 9 6 0 0 0 0 3 9 2 5 0 0 0 2 1 8 0 10 7
G4P62_010482 0 0 0 0 0 90 82 66 104 1 2 2 0 69 114 83 82 0 1 5 0 0 36 54 39 54
G4P62_010483 721 761 724 738 840 1083 1084 811 605 767 901 780 663 781 1212 992 1301 996 482 1214 1007 669 819 900 1139 1366
G4P62_010484 61 44 47 72 49 112 106 84 55 48 51 34 57 98 118 146 121 73 40 147 174 128 176 84 96 151
G4P62_010485 40 83 136 82 63 302 370 235 147 521 480 216 338 352 595 575 703 220 187 333 284 510 250 365 534 690
G4P62_010486 243 94 150 221 271 27 17 25 47 276 333 289 278 31 33 27 26 240 295 382 327 642 52 13 12 35
G4P62_010487 2 2 6 12 8 59 88 43 80 11 4 7 6 27 54 75 68 20 12 22 19 6 31 32 58 40
G4P62_010488 1817 1851 2693 2768 2201 3289 3457 2624 2417 2880 2966 2906 2579 2436 4109 3571 4594 2606 3045 3220 2465 3282 2543 2833 3845 4266
G4P62_010489 565 582 758 952 673 879 894 704 667 799 874 720 670 657 1169 1123 1380 842 773 918 681 1012 644 887 1037 1283
G4P62_010490 1544 1549 2114 2320 2082 964 1004 862 906 2432 2675 2459 2049 692 1114 1160 1220 1967 2598 2516 1886 2995 1194 710 998 1169
G4P62_010491 3 9 5 17 9 16 23 13 22 16 18 11 8 11 16 19 8 26 29 34 19 19 9 5 8 19
G4P62_010492 327 261 426 410 317 94 75 69 74 1233 1172 690 973 73 92 139 140 608 754 1118 602 1762 106 56 81 133
G4P62_010493 35 22 5 10 24 3 4 6 3 5 8 6 6 4 5 8 8 9 9 4 11 9 7 1 2 1
G4P62_010494 7571 6867 3809 3392 7378 2997 2959 2170 2174 4275 4785 3940 3592 1880 3183 2622 3174 5275 2382 5671 4824 3991 2858 2166 2891 2962
G4P62_010495 0 0 0 0 0 19 16 11 8 1 1 0 0 8 9 13 14 2 0 1 3 0 8 3 4 10
G4P62_010496 0 0 0 0 0 7 2 7 6 2 0 2 0 4 5 3 1 4 0 1 2 0 6 5 16 10
G4P62_010497 0 6 4 12 7 19 14 19 16 5 9 10 3 8 10 30 29 8 2 5 8 8 20 9 15 12
G4P62_010498 414 648 909 665 758 506 418 376 349 906 949 782 687 401 690 752 798 860 806 1082 864 928 713 492 573 840
G4P62_010499 265 348 410 406 376 2014 2147 1501 1338 620 754 620 614 1354 2295 1997 2484 593 647 818 577 888 1905 1799 2248 2722
G4P62_010500 1980 2436 2785 2911 3365 4989 5256 3907 4603 2223 2419 2037 1790 2700 5186 4081 5054 2802 1761 3187 3182 2503 4958 3465 4362 5071
G4P62_010501 16 7 11 20 15 22 25 11 7 11 18 28 12 26 44 51 33 17 1 10 17 12 45 12 42 37
G4P62_010502 0 0 0 0 2 6 4 2 2 0 0 0 1 2 2 9 1 0 0 0 0 3 2 0 2 3
G4P62_010503 241 313 383 347 366 756 781 525 558 531 564 462 453 544 1006 821 959 466 444 627 413 768 775 681 847 935
G4P62_010504 250 293 337 394 322 219 204 177 168 331 432 398 352 128 263 266 291 358 412 465 319 456 248 164 208 230
G4P62_010505 483 469 752 546 538 449 505 328 314 967 1007 899 828 371 565 540 734 734 792 1000 771 990 449 424 545 731
G4P62_010506 4 9 13 13 4 1934 2048 1502 1431 32 20 4 16 1246 1781 1518 1998 8 2 18 12 37 1211 1283 1650 1889
G4P62_010507 515 458 683 653 729 464 490 386 585 825 917 788 618 275 458 456 422 801 770 966 746 1160 576 351 357 426
G4P62_010508 208 227 273 222 370 902 955 599 660 500 457 302 351 575 1042 870 1092 465 416 598 480 850 867 762 984 1269
G4P62_010509 17 5 29 37 25 180 131 105 123 28 39 46 27 130 181 200 221 38 29 62 31 44 145 144 214 238
G4P62_010510 2579 3435 4122 4270 4143 2843 2884 2138 2171 4438 4865 4190 3708 2130 3392 3827 3569 4421 4446 5307 4357 5117 4778 2563 3157 4001
G4P62_010511 379 466 600 613 557 497 458 436 567 606 642 752 563 259 492 409 501 599 689 668 514 578 497 312 293 355
G4P62_010512 15 31 44 30 27 330 308 229 359 38 25 25 19 204 290 303 289 70 32 107 88 20 268 217 238 311
G4P62_010513 15 25 37 34 18 29 34 26 26 89 70 53 45 18 42 19 41 37 39 34 34 41 29 19 26 28
G4P62_010514 0 0 0 2 0 0 1 0 0 4 0 0 0 0 0 4 8 2 0 0 0 2 1 0 0 5
G4P62_010515 0 0 0 0 0 0 3 2 3 0 0 0 0 1 2 3 4 0 0 0 0 1 0 3 4 0
G4P62_010516 5 1 2 8 7 6 4 14 12 14 18 9 19 3 8 13 22 11 15 9 5 24 8 5 6 6
G4P62_010517 905 1056 1449 1788 1213 1111 967 830 895 1159 1246 1028 864 718 1172 1180 1265 1306 1083 1362 1371 1281 1261 867 981 1278
G4P62_010518 527 467 1461 1418 1014 275 298 240 275 1380 1364 1152 1120 291 468 472 403 1020 1048 1394 1290 1547 344 289 455 455
G4P62_010519 371 565 758 695 733 607 640 522 710 636 681 705 500 415 733 700 702 701 636 997 989 548 868 540 600 672
G4P62_010520 1040 1205 1675 1567 1669 1081 1096 891 778 1681 1881 1603 1473 813 1304 1293 1397 1683 1638 2102 1807 1679 1440 1009 1182 1496
G4P62_010521 88 146 108 107 119 52 41 37 86 133 120 97 73 65 39 50 25 310 277 547 333 163 569 82 103 146
G4P62_010522 578 564 860 877 819 550 656 489 601 870 749 626 665 601 759 826 824 994 942 1228 968 1285 1087 493 677 965
G4P62_010523 528 553 692 642 747 6194 6391 5309 6108 944 1056 704 692 3692 5322 4797 5561 845 783 1147 896 1078 4947 3200 3891 4500
G4P62_010524 357 324 550 517 367 1979 2501 2078 1537 489 490 484 456 1424 2290 1948 2554 458 508 609 500 555 1443 1125 1624 2245
G4P62_010525 8 9 8 5 19 18 30 7 9 40 35 32 30 20 22 25 32 20 19 23 27 42 12 14 12 19
G4P62_010526 2 0 8 0 0 22 26 26 27 13 5 4 10 20 29 40 33 7 4 10 7 9 9 10 18 34
G4P62_010527 395 443 634 560 651 629 619 482 353 677 719 824 623 511 800 811 734 719 768 864 752 946 914 570 679 829
G4P62_010528 20 21 31 65 32 148 147 141 110 33 31 22 24 425 176 613 187 104 64 53 67 109 1512 72 82 139
G4P62_010529 197 207 265 287 257 690 731 585 464 596 552 447 452 475 658 620 724 356 455 538 407 676 551 392 568 721
G4P62_010530 68 81 108 95 130 345 295 230 174 144 172 105 113 253 432 606 450 160 194 272 169 328 685 313 331 445
G4P62_010531 255 230 310 275 343 153 115 82 117 948 992 722 681 317 215 701 171 599 624 770 590 1458 3043 81 128 217
G4P62_010532 815 787 1237 1185 976 457 445 314 290 1444 1529 1384 1229 305 494 446 506 1074 1216 1361 1137 1608 462 361 432 524
G4P62_010533 450 415 638 542 606 323 365 244 284 931 901 853 771 192 317 279 316 665 721 858 717 936 482 183 315 342
G4P62_010534 199 224 249 414 317 11681 12444 9947 7694 273 294 267 259 7737 11590 9639 13056 434 467 370 384 478 6307 6531 8548 10281
G4P62_010535 0 0 0 1 0 15 5 12 16 0 1 1 1 10 3 7 9 6 10 2 7 9 4 0 8 17
G4P62_010536 0 0 0 3 0 8 6 12 6 1 0 1 1 3 12 11 6 1 2 16 1 5 4 6 9 16
G4P62_010537 33 32 45 40 30 37 19 31 45 51 53 51 27 54 47 51 61 65 73 48 69 53 115 60 54 82
G4P62_010538 185 206 216 336 340 249 218 156 172 536 628 529 447 239 311 361 366 405 351 592 418 575 353 219 284 390
G4P62_010539 334 311 484 548 422 1467 1502 1237 1439 338 428 417 298 855 1507 1139 1349 557 435 608 495 480 1350 811 1039 1307
G4P62_010540 9 3 5 2 2 20 23 12 25 6 8 9 4 11 10 23 21 1 1 6 1 7 13 14 12 8
G4P62_010541 862 897 1406 1439 1317 1857 1881 1484 1350 1091 1351 1150 914 1193 1832 1562 1906 1089 634 1132 1084 943 1641 1288 1660 1910
G4P62_010542 753 890 873 819 1402 205 220 173 161 612 539 516 445 163 241 271 327 699 394 731 820 424 246 188 252 300
G4P62_010543 111 82 176 253 224 134 131 86 69 262 222 202 132 113 177 181 212 231 113 230 269 138 152 170 231 247
G4P62_010544 1297 1144 2026 2075 1687 3672 3903 2642 2410 2181 2269 1786 1675 2311 4227 3328 4105 1963 1989 2508 2165 2718 2612 2834 3756 4285
G4P62_010545 436 544 718 590 758 138 145 80 129 326 534 445 338 134 180 194 124 665 385 533 543 257 265 85 156 240
G4P62_010546 104 110 126 124 99 82 86 80 112 37 56 61 39 42 84 99 89 95 89 97 81 40 92 56 53 93
G4P62_010547 262 333 273 374 307 160 163 151 226 124 174 183 110 112 173 179 185 267 201 260 222 176 265 145 153 162
G4P62_010548 4 1 7 4 0 43 60 46 47 2 0 0 3 47 74 53 75 1 1 3 2 3 41 40 44 50
G4P62_010549 8 14 9 13 5 78 78 61 68 5 7 6 4 49 98 72 112 21 13 16 15 12 86 81 94 129
G4P62_010550 2 0 2 1 2 5 5 9 4 4 0 2 0 3 8 15 11 2 1 6 2 3 3 5 10 6
G4P62_010551 5 9 5 0 15 193 168 134 161 11 16 9 5 119 195 126 150 9 6 24 10 17 88 100 109 130
G4P62_010552 79 62 57 97 116 122 112 68 84 47 62 76 38 116 179 162 188 133 93 90 55 68 96 87 114 114
G4P62_010553 130 112 129 157 166 159 150 113 156 97 119 154 95 445 231 729 186 229 147 168 165 316 2439 104 181 141
G4P62_010554 449 439 562 606 531 612 588 504 553 596 657 628 512 457 717 638 635 618 629 825 591 779 1025 440 582 668
G4P62_010555 0 0 5 0 0 1 2 6 4 0 0 0 0 5 4 6 4 0 0 0 0 0 2 4 0 2
G4P62_010556 247 323 551 465 401 2205 2216 1719 1701 649 676 551 540 1399 2297 1994 2479 571 670 897 602 816 1665 1441 2215 2471
G4P62_010557 7894 7908 12312 9194 8362 1664 1803 1567 1380 7538 8630 9839 8042 1148 1659 1414 1934 7458 11702 11250 6570 10705 1306 1061 1486 1755
G4P62_010558 76 69 116 100 159 132 101 53 91 65 55 78 65 89 115 114 120 106 79 151 132 67 126 67 82 107
G4P62_010559 0 0 0 0 0 0 1 0 0 0 1 1 0 1 1 0 0 0 0 0 0 0 0 1 2 0
G4P62_010560 0 0 0 0 0 1 2 0 2 1 0 1 0 0 1 2 1 0 0 0 0 5 2 1 0 0
G4P62_010561 45 31 44 53 51 550 514 414 481 23 23 15 9 362 534 460 617 51 38 48 77 46 443 337 522 628
G4P62_010562 1878 1866 2938 2772 2688 2708 2778 2001 1767 6165 6049 4603 4922 1971 3604 3224 3933 3876 4738 5339 4188 7259 3041 2682 3595 4268
G4P62_010563 2294 2399 3339 3449 3437 177 144 114 132 5646 5921 5050 4856 226 241 494 232 4735 5837 6650 5051 7492 963 135 189 216
G4P62_010564 63 50 63 76 113 40 42 26 39 80 43 57 55 31 31 64 45 124 131 158 104 101 42 27 28 52
G4P62_010565 41 9 25 11 43 13 9 3 7 33 18 14 17 4 15 9 13 46 78 70 61 71 11 16 14 20
G4P62_010566 0 0 3 1 5 1 1 1 0 2 1 1 3 1 0 0 1 1 1 0 4 8 1 2 8 11
G4P62_010567 100 171 260 219 220 168 170 96 112 165 183 202 117 157 232 215 226 194 115 191 198 126 238 118 158 196
G4P62_010568 800 781 1088 1052 793 770 763 584 623 1297 1336 1301 1096 387 813 621 859 1020 1270 1401 1011 1442 628 585 818 865
G4P62_010569 16 19 20 23 48 70 66 61 58 16 24 21 13 56 84 92 81 34 22 32 29 30 55 38 43 100
G4P62_010570 716 689 799 910 975 345 306 299 488 409 370 429 334 264 320 410 334 679 443 708 782 359 617 246 272 371
G4P62_010571 44 102 64 117 87 2002 1956 1604 2724 15 16 16 11 977 1690 1551 1872 60 69 55 36 47 1645 1151 1360 1652
G4P62_010572 286 325 315 413 487 119 139 93 73 368 347 445 272 97 141 182 144 516 583 697 554 590 157 98 105 190
G4P62_010573 1164 1026 1757 1971 1492 2571 2652 1932 2020 1962 1819 1604 1571 1490 2608 2065 2767 1693 1639 2060 1543 2305 1953 1759 2101 2571
G4P62_010574 1054 1264 1352 1736 1535 961 817 675 617 1020 1269 1207 881 815 1045 1372 932 1567 1379 1497 1351 1456 2499 595 786 955
G4P62_010575 1124 1307 1484 1389 1356 3130 3246 2510 2470 1656 1624 1664 1399 1994 3013 2655 3247 1582 1771 2055 1785 1608 2257 1729 2308 2937
G4P62_010576 0 0 0 4 0 4 5 0 6 0 0 0 0 3 12 9 11 0 0 3 0 0 7 3 0 7
G4P62_010577 0 0 0 2 0 0 1 0 0 0 0 0 0 0 0 0 1 0 0 0 0 0 0 0 0 1
G4P62_010578 0 0 1 3 0 3 0 0 0 0 0 0 0 0 2 0 0 0 0 0 0 1 1 1 0 4
G4P62_010579 0 2 0 0 0 2 7 8 2 1 0 0 0 1 18 1 7 6 0 1 0 1 13 3 6 6
G4P62_010580 1772 1931 3025 3104 2596 12175 11855 9023 7664 2022 2210 2024 1693 7788 13709 10883 15004 2571 2304 3320 2560 2334 8743 9993 13691 15854
G4P62_010581 162 245 234 260 211 227 192 213 310 80 107 144 102 87 184 160 133 171 146 188 121 115 317 100 120 147
G4P62_010582 32 60 71 88 74 78 38 37 58 100 81 173 81 43 60 45 83 120 73 131 75 50 81 32 62 22
G4P62_010583 380 400 587 630 541 2331 2488 2019 2203 1320 1328 912 911 1432 2379 1973 2531 864 894 1435 905 1625 1917 1494 2032 2230
G4P62_010584 607 614 1011 1044 1131 1548 1448 1001 999 814 868 874 536 1163 1978 1756 2173 949 782 1073 981 722 1392 1405 1772 2260
G4P62_010585 506 441 1084 1252 1027 143 125 103 133 1497 2216 1445 1545 330 203 402 174 1697 1103 624 1301 874 1313 83 123 154
G4P62_010586 582 599 817 946 775 732 825 628 526 962 1003 872 796 559 813 744 827 940 942 1253 922 1178 630 582 775 819
G4P62_010587 382 408 573 564 569 303 311 206 284 461 625 598 452 242 359 373 338 733 425 560 607 305 415 276 358 491
G4P62_010588 657 738 1365 1291 1146 850 877 486 430 1194 1274 1166 905 638 1088 1049 1113 1203 938 1688 1626 954 946 715 1011 1255
G4P62_010589 1722 1969 1965 2212 1976 37 25 35 36 1306 1834 1654 1360 21 50 42 29 1435 425 1112 1059 868 51 28 33 110
G4P62_010590 1277 1264 1484 1702 1491 801 920 959 765 2758 3000 2870 2656 256 902 587 593 2069 3013 2876 2090 3321 453 230 747 510
G4P62_010591 193 198 195 218 355 141 112 87 129 172 136 172 118 78 153 145 143 244 291 407 318 199 523 92 97 266
G4P62_010592 871 862 1335 1385 972 827 794 570 607 1595 1637 1209 1240 689 1130 1100 1143 1294 1493 1794 1368 2065 927 823 1109 1397
G4P62_010593 680 841 1046 1052 869 3157 3432 2571 2280 1707 1621 1360 1274 2253 3572 2687 3690 1394 1679 1862 1341 2633 2151 2452 3173 3997
G4P62_010594 757 730 593 573 538 11 10 7 13 422 429 508 304 5 10 18 20 700 626 1211 748 490 6 13 22 10
G4P62_010595 3521 4184 4191 4967 5417 861 743 647 960 2068 2960 2846 2199 849 750 830 594 4832 3010 4537 3555 2540 1414 478 688 644
G4P62_010596 73 67 34 79 150 218 196 107 55 154 142 123 115 214 301 341 338 139 63 182 168 112 181 241 354 374
G4P62_010597 16 22 12 18 16 29 26 32 14 34 30 31 33 30 38 65 38 42 37 30 24 50 99 25 34 41
G4P62_010598 932 1218 1537 1307 1479 4478 4510 3774 3458 2320 2482 2338 2151 2867 4318 3535 4624 1968 2198 2621 1768 2373 3047 2295 3400 4112
G4P62_010599 0 0 0 0 0 0 0 0 0 0 0 0 0 0 0 0 0 0 0 0 0 0 0 0 0 0
G4P62_010600 917 1095 1117 1233 1213 1004 990 848 1102 1019 1129 1291 916 529 1013 961 1085 976 1237 1177 1120 848 890 602 595 772
G4P62_010601 830 852 1036 1106 990 21 19 12 14 427 493 631 287 18 39 43 44 884 828 1094 1125 391 14 21 18 27
G4P62_010602 11854 17476 19103 15702 16923 146 134 95 239 7430 9191 10301 6402 61 183 118 131 14587 14350 18208 14820 7948 90 93 98 129
G4P62_010603 1 1 0 0 6 8 12 10 5 2 5 2 1 10 22 17 21 3 4 5 3 2 10 19 18 30
G4P62_010604 21 7 10 14 17 34 29 30 11 18 24 4 19 42 90 62 89 20 0 27 11 16 25 35 59 50
G4P62_010605 1580 2201 2626 2537 2314 8419 8609 6534 6675 2221 2434 2031 1791 4413 9509 7843 8999 2718 2691 3883 2875 2849 7999 6890 9064 11223
G4P62_010606 3 3 16 8 10 18 13 14 21 4 4 11 13 17 25 25 25 11 2 4 7 9 44 14 17 17
G4P62_010607 500 601 552 740 720 731 796 627 569 472 670 611 432 554 985 904 1010 861 576 799 805 505 1066 751 875 1060
G4P62_010608 288 343 475 535 533 605 572 412 351 978 888 701 720 469 820 667 798 764 701 970 818 1193 651 551 636 850
G4P62_010609 172 183 236 288 377 406 379 313 266 250 314 311 232 305 514 465 512 406 182 472 503 210 529 330 423 477
G4P62_010610 0 9 1 4 4 9 11 2 12 18 25 11 6 2 13 10 11 5 10 15 13 36 7 3 7 12
G4P62_010611 1238 1363 1333 1707 1633 333 293 243 280 1780 1844 1776 1590 620 491 1026 383 1818 1984 2137 1931 1971 3212 289 306 547
G4P62_010612 438 436 523 559 692 200 229 127 126 748 751 667 535 246 342 296 340 578 569 861 883 727 329 256 303 403
G4P62_010613 530 730 667 773 674 2003 1900 1434 1500 781 767 661 529 1426 2128 2035 2616 899 857 1024 947 854 1739 1655 2122 2666
G4P62_010614 6 3 2 4 11 18 15 13 20 17 18 31 10 18 15 35 14 8 5 16 12 13 34 4 10 19
G4P62_010615 0 0 4 0 0 3 9 4 1 7 9 4 5 5 6 7 4 2 3 1 3 13 5 3 4 5
G4P62_010616 94 85 56 176 150 26 34 37 48 23 40 51 23 31 34 59 44 91 62 75 96 61 107 20 25 30
G4P62_010617 179 175 251 256 242 374 377 271 234 440 410 397 356 223 397 384 520 362 432 458 296 450 290 265 343 401
G4P62_010618 219 172 268 290 330 94 80 54 88 308 325 303 218 63 113 113 98 321 349 358 292 395 117 59 87 89
G4P62_010619 1119 1635 1787 1803 1845 906 852 703 805 1737 1850 1631 1581 843 1051 1256 1054 2085 1712 2521 2396 1682 1416 683 907 980
G4P62_010620 309 353 406 499 512 809 783 511 518 825 815 621 602 586 954 789 1091 770 713 892 706 991 740 728 1083 1162
G4P62_010621 1256 1475 1622 1361 1762 1300 1330 1049 1179 1688 2003 1557 1443 979 1576 1404 1603 1997 1687 2385 2090 2010 1176 996 1234 1593
G4P62_010622 69 119 99 138 154 138 133 129 179 83 98 102 83 86 143 143 157 124 143 167 161 127 207 98 109 157
G4P62_010623 412 382 567 524 604 863 952 741 784 587 708 653 500 598 1007 846 1000 624 792 886 684 761 806 707 833 899
G4P62_010624 44 16 78 59 105 21 15 15 15 781 605 309 487 27 28 34 27 347 322 448 419 1180 21 16 17 34
G4P62_010625 368 357 636 526 402 375 365 288 379 339 357 338 306 223 447 368 327 444 316 524 356 464 384 274 317 401
G4P62_010626 241 175 336 380 353 215 206 131 105 569 536 361 424 151 249 248 258 445 449 706 575 787 170 181 247 299
G4P62_010627 614 769 950 778 920 610 650 498 518 1173 1352 1235 1081 365 646 570 746 1006 1224 1353 1136 1228 720 450 564 762
G4P62_010628 33 30 20 64 67 336 341 264 138 194 120 57 85 309 485 484 616 74 47 127 156 245 272 303 380 567
G4P62_010629 19 20 29 21 12 14 12 18 17 13 8 24 12 17 25 24 24 14 5 8 4 17 23 5 15 20
G4P62_010630 0 0 3 0 3 48 39 21 27 0 0 3 1 16 17 30 48 2 0 1 2 5 22 15 21 25
G4P62_010631 0 14 2 9 2 2 1 3 4 3 5 7 4 7 4 5 5 4 11 4 9 8 5 2 1 3
G4P62_010632 1271 997 2015 1605 1346 10 14 12 14 4399 4206 3317 3210 18 27 66 44 2271 2649 3561 2024 4864 40 7 14 27
G4P62_010633 460 547 568 657 624 633 624 486 445 909 856 794 704 513 701 646 799 678 744 1020 682 1031 624 495 586 745
G4P62_010634 14 7 6 22 70 41 32 23 79 11 17 16 6 10 20 39 8 22 43 53 19 12 74 37 31 321
G4P62_010635 689 833 1350 1253 1060 644 626 405 502 1245 1198 1068 913 482 863 881 774 1327 1018 1576 1269 1297 709 561 747 931
G4P62_010636 695 668 965 952 940 1027 991 696 630 2271 2228 1602 1707 621 1175 921 1133 1297 1572 2133 1425 2555 732 870 1067 1346
G4P62_010637 1588 1551 2073 1884 1778 11248 11465 9817 9431 2560 2569 2403 2320 6819 11170 8592 11593 2218 3151 3279 2025 2878 7276 6421 8757 10279
G4P62_010638 3937 5417 6503 7110 6529 1646 1569 1190 1317 6123 6615 6328 5230 1103 1846 1729 1926 6177 5456 6990 5587 6190 2000 1149 1502 1820
G4P62_010639 948 1061 1481 1329 1388 686 717 538 619 1201 1464 1224 1095 446 690 820 765 1498 1360 1561 1244 1426 941 560 623 857
G4P62_010640 31 42 33 40 109 81 51 38 33 42 38 34 30 37 70 57 52 67 47 49 41 56 76 24 36 105
G4P62_010641 284 453 798 609 755 1 2 0 4 2070 2204 1982 1758 3 1 5 8 1002 1315 1355 1027 1828 4 2 1 1
G4P62_010642 499 828 948 1131 925 507 581 503 402 1446 1492 1286 1236 420 576 575 720 1122 1261 1622 1141 1286 582 308 482 650
G4P62_010643 1505 2562 2548 2318 2215 3937 4034 3265 2426 949 1224 1563 1106 2868 5328 5463 4860 2527 2867 3266 2223 1136 4349 2937 3742 4660
G4P62_010644 0 0 0 2 0 41 50 28 35 0 0 0 0 43 44 30 52 0 0 0 0 0 45 28 38 36
G4P62_010645 0 0 0 0 0 26 22 6 12 0 0 0 0 12 8 15 19 0 0 0 0 0 12 17 9 14
G4P62_010646 1 17 20 11 25 33 24 14 15 8 14 18 10 16 29 15 28 27 40 19 21 13 33 27 34 33
G4P62_010647 0 0 0 0 0 2 2 0 4 0 2 1 3 0 3 0 0 0 1 0 0 3 1 4 0 0
G4P62_010648 342 366 506 581 597 951 838 723 855 906 996 892 875 689 986 997 959 740 871 1199 826 1176 986 640 723 923
G4P62_010649 6 11 26 9 15 26 17 27 12 10 8 7 12 13 36 10 35 17 24 23 32 18 25 29 37 33
G4P62_010650 0 0 0 5 0 33 20 26 22 5 2 1 0 28 40 47 53 1 0 0 0 3 8 16 15 47
G4P62_010651 115 162 178 212 199 253 296 208 278 224 225 193 167 205 266 264 259 205 197 278 204 299 213 180 237 284
G4P62_010652 7 3 0 16 0 22 21 19 16 18 8 9 1 27 40 44 40 4 10 14 5 10 54 47 67 58
G4P62_010653 32 15 3 14 39 18 15 10 25 89 59 79 65 15 21 12 18 39 59 37 26 78 28 10 8 13
G4P62_010654 240 360 402 297 431 271 255 183 239 231 316 315 235 207 303 216 264 434 238 417 428 183 446 226 219 325
G4P62_010655 1 0 0 4 1 0 7 5 5 0 2 0 3 3 6 4 14 1 3 4 2 3 2 1 2 3
G4P62_010656 492 486 704 656 694 1798 1995 1487 1431 1178 1224 872 946 1346 2158 1773 2218 878 820 1216 1030 1414 1845 1498 1965 2650
G4P62_010657 1513 1487 2083 1886 1895 377 389 302 373 2421 2768 2420 2240 260 491 585 537 2111 2584 2694 2024 2767 506 269 377 496
G4P62_010658 840 856 1218 1359 1124 2845 3064 2116 1961 1366 1328 1080 1062 1824 2851 2427 3052 1214 724 1435 1536 1152 1790 2028 2740 3149
G4P62_010659 2030 2703 3227 3047 3310 5164 5382 3898 4029 3893 4113 3706 3246 3676 6611 6709 6591 4540 4432 5943 5471 3843 6382 4795 6302 7792
G4P62_010660 203 193 220 350 380 24 25 10 19 557 341 344 270 38 63 67 78 448 294 610 715 378 42 37 35 39
G4P62_010661 98 113 95 100 156 104 144 93 87 106 106 100 80 99 117 115 155 122 120 193 165 100 153 81 125 137
G4P62_010662 1119 1330 3440 3397 2073 507 478 398 564 4264 4110 2768 3038 272 500 471 466 2733 2777 4238 3297 5621 521 364 495 564
G4P62_010663 520 775 914 1044 825 640 764 605 417 917 993 749 642 494 861 618 707 937 947 1166 1081 1120 545 413 665 676
G4P62_010664 4 3 0 10 1 12 6 1 4 1 2 139 0 1 6 16 11 5 10 6 3 12 223 2 3 6
G4P62_010665 214 340 333 321 407 828 776 655 532 518 492 374 439 606 977 909 955 579 491 804 589 649 730 597 743 1012
G4P62_010666 1043 1066 1305 1198 1254 2924 2827 2452 2610 1110 1217 1390 1164 1854 2566 2277 2735 1220 1543 1471 1094 1297 1900 1535 1833 2430
G4P62_010667 184 251 313 578 444 725 1379 884 815 262 231 222 182 1301 1876 1303 1697 347 378 419 376 308 797 908 1357 1618
G4P62_010668 71 71 261 183 98 480 470 332 409 114 98 82 78 272 581 538 560 121 92 102 153 101 456 386 530 659
G4P62_010669 2178 2627 3480 3621 2624 1654 1674 1355 1291 1701 1971 2124 1401 1259 1984 1778 2153 2512 1391 2630 2450 1241 1703 1458 1749 2244
G4P62_010670 276 301 403 517 456 1229 1380 911 894 473 434 413 351 858 1458 1201 1677 459 310 622 586 469 1184 1011 1197 1556
G4P62_010671 164 153 226 290 271 510 517 471 391 649 634 467 447 547 736 696 665 566 496 766 580 721 1321 539 690 874
G4P62_010672 6 9 10 7 5 10 9 28 25 4 2 4 3 6 7 5 9 8 7 10 8 10 15 5 2 6
G4P62_010673 26 3 40 7 14 2 2 1 6 9 14 16 2 2 2 6 6 24 30 20 14 1 7 3 3 3
G4P62_010674 4 7 5 11 7 4 8 0 1 68 84 48 58 4 2 7 8 11 27 35 17 30 0 0 0 5
G4P62_010675 36 28 37 32 37 692 792 504 504 73 75 49 65 438 667 596 747 37 71 89 49 70 432 449 582 637
G4P62_010676 59 63 91 59 66 773 770 607 535 48 52 43 27 476 827 596 882 44 80 111 73 69 526 511 610 789
G4P62_010677 4 0 0 0 4 2154 2420 2085 1615 3 2 1 2 1643 2290 1723 2419 0 1 2 1 1 1207 1383 1593 2091
G4P62_010678 167 191 137 321 314 86 72 66 82 206 216 182 167 176 122 409 198 183 143 212 330 203 752 54 75 65
G4P62_010679 2 13 4 3 5 94 117 71 79 28 20 6 8 106 111 85 103 16 1 17 18 10 49 52 66 70
G4P62_010680 563 618 1135 1197 928 1498 1367 992 935 992 1091 946 735 993 1684 1301 1780 1079 660 1215 1241 1005 1249 1142 1396 1756
G4P62_010681 27 50 88 160 109 15 19 19 29 127 70 154 45 18 15 30 16 432 175 365 420 211 115 9 5 11
G4P62_010682 145 138 151 406 334 340 206 213 181 580 463 1775 304 352 588 826 314 1056 683 1515 918 1303 5595 104 147 120
G4P62_010683 857 781 1020 1264 1083 3430 3771 2748 2774 970 941 851 676 2678 3751 3170 4487 1163 785 1348 1067 1154 2408 2424 3073 3929
G4P62_010684 12709 11386 15280 15458 17959 19 6 2 5 38889 41265 37002 34548 2 12 2 4 28568 34731 41061 24640 39801 3 2 1 5
G4P62_010685 0 2 0 0 1 4 5 9 2 3 0 1 0 4 11 10 9 0 2 0 0 0 3 9 9 9
G4P62_010686 0 0 1 1 0 8 11 13 7 1 1 0 0 5 12 4 11 0 0 1 0 5 9 13 10 22
G4P62_010687 21 3 19 2 13 90 71 74 95 25 14 10 7 45 113 76 91 10 16 44 31 19 56 63 89 100
G4P62_010688 90 132 130 153 131 236 240 207 209 89 110 102 96 160 274 196 298 168 175 194 222 114 197 174 228 291
G4P62_010689 107 136 159 161 195 137 141 93 128 133 184 165 119 117 166 139 158 250 147 236 186 122 138 120 117 176
G4P62_010690 887 1016 1562 1503 1298 684 759 563 582 1324 1628 1543 1140 515 883 957 905 1343 1294 1773 1525 1691 974 581 815 1087
G4P62_010691 620 661 740 891 954 8031 7995 6908 5706 796 921 823 671 5705 7405 6291 8111 879 908 1182 919 944 4439 4132 5738 7603
G4P62_010692 322 445 758 922 564 688 690 522 614 548 615 508 448 453 882 916 774 551 470 715 693 488 853 559 756 890
G4P62_010693 368 347 422 513 422 1637 1673 1163 968 918 940 636 654 1270 2107 1751 2126 733 616 908 746 1319 1440 1778 2092 2530
G4P62_010694 940 977 1455 1256 1077 954 960 820 821 1152 1245 1109 974 569 1007 1000 1138 1030 1227 1391 1136 1292 1029 713 930 1131
G4P62_010695 61 40 131 130 160 111 116 79 64 294 373 182 244 96 169 104 93 236 188 182 222 219 100 107 114 135
G4P62_010696 94 126 111 196 138 8418 8392 7059 7137 228 266 260 237 5596 7833 7047 8937 178 218 178 173 296 5529 4630 6069 7338
G4P62_010697 116 148 148 222 160 75 47 29 83 111 135 152 135 35 43 42 55 114 21 84 116 30 62 28 30 43
G4P62_010698 603 549 811 769 780 553 504 324 485 656 643 732 698 410 451 634 398 723 742 839 726 706 741 314 412 483
G4P62_010699 16 15 18 29 17 72 62 33 27 38 31 26 24 100 92 88 101 31 19 64 32 46 74 56 86 117
G4P62_010700 640 642 661 675 556 855 813 767 820 449 524 584 374 597 967 873 1111 577 660 699 597 555 919 646 820 1019
G4P62_010701 593 617 832 761 808 805 803 609 573 578 517 558 428 579 873 877 943 667 680 765 629 665 1055 574 829 1023
G4P62_010702 147 118 113 126 217 198 206 112 102 175 204 154 114 182 256 231 280 223 105 268 215 122 88 158 217 260
G4P62_010703 52 36 57 75 63 131 166 120 121 79 102 65 52 80 164 120 157 86 57 52 63 45 106 90 110 148
G4P62_010704 88 16 13 41 15 8 13 10 2 10 16 26 44 7 5 5 7 30 45 113 91 112 10 7 5 8
G4P62_010705 203 241 272 255 229 136 167 81 103 107 148 147 91 106 202 168 178 177 137 168 142 138 115 116 132 172
G4P62_010706 167 164 144 199 269 3740 3570 2538 2121 366 332 203 199 2769 4151 3035 4664 301 203 441 426 317 1983 3309 4326 4978
G4P62_010707 104 39 91 159 76 2987 3202 2706 2630 602 680 404 496 2002 3000 2342 3201 135 183 195 137 463 2145 1841 2793 2826
G4P62_010708 137 39 106 105 131 198 187 146 245 175 126 151 197 146 203 230 203 138 220 146 135 166 178 131 164 213
G4P62_010709 115 66 106 103 118 7061 7380 5412 5190 225 222 198 232 4970 8231 7441 8248 164 185 114 100 203 5850 5732 6752 8955
G4P62_010710 0 0 4 2 0 267 318 178 106 0 0 0 0 247 324 300 371 0 1 1 3 0 135 229 269 304
G4P62_010711 224 284 367 524 593 410 434 329 278 2442 2188 1073 1606 393 527 585 603 1236 1167 1977 1352 3488 408 409 464 711
G4P62_010712 119 44 168 114 250 119 70 59 33 516 472 388 550 103 119 109 101 316 407 385 462 628 145 72 95 86
G4P62_010713 13 41 33 39 43 410 428 398 447 15 14 22 22 278 411 424 457 15 23 42 34 22 414 272 318 400
G4P62_010714 0 1 4 4 5 7 14 2 11 5 4 5 0 3 15 5 8 8 9 0 3 5 13 3 5 5
G4P62_010715 2033 2526 3001 3041 3422 1906 1942 1268 1672 3057 3782 3338 2697 2075 2390 2955 2228 5778 3520 3792 5135 2859 7300 1174 1469 1917
G4P62_010716 255 333 516 397 458 1404 1535 970 890 715 752 604 663 1104 1747 1288 1860 725 716 907 674 1314 1246 1418 1630 1981
G4P62_010717 1 8 11 10 5 119 115 70 57 23 17 17 15 87 139 118 173 16 9 16 3 25 59 100 85 160
G4P62_010718 776 711 1009 1079 796 6641 7011 5589 4558 1140 1156 1103 898 4252 6996 5044 7732 1071 1299 1295 1017 1379 3553 3986 5277 6028
G4P62_010719 13 21 11 16 16 112 130 101 120 30 20 18 20 73 130 105 137 12 21 23 22 18 73 66 119 164
G4P62_010720 0 0 0 0 0 1 2 1 3 0 0 0 0 2 1 0 1 0 0 0 0 0 3 0 2 3
G4P62_010721 141 235 302 368 346 191 180 112 96 229 305 226 164 165 211 225 231 419 274 433 393 240 335 147 180 236
G4P62_010722 1565 1872 2213 2072 2151 1665 1577 1169 1139 1942 2429 2083 1740 1189 2027 1935 2032 2151 1698 2064 2028 1783 1834 1442 1776 2236
G4P62_010723 719 716 914 1035 915 925 905 712 743 926 897 903 811 562 913 846 988 979 1018 1186 916 1193 910 577 909 1090
G4P62_010724 670 547 985 682 844 681 755 567 468 1196 1191 1082 986 518 762 659 889 931 1017 1227 896 1381 517 511 668 841
G4P62_010725 10 9 9 11 4 6 9 9 1 28 18 22 12 6 11 6 10 18 16 17 5 25 2 10 8 8
G4P62_010726 424 457 699 749 803 854 746 566 518 420 467 381 327 658 866 884 911 851 572 873 938 642 725 524 838 1050
G4P62_010727 176 197 207 363 442 21 33 27 34 236 342 246 226 238 60 300 97 1008 481 793 739 708 357 15 23 40
G4P62_010728 0 1 0 5 1 1165 1079 995 917 2 0 4 0 604 890 705 993 5 2 5 0 6 809 536 693 955
G4P62_010729 49 55 43 18 40 0 0 0 0 313 212 109 189 4 1 0 3 157 109 254 174 425 0 1 3 0
G4P62_010730 13 17 22 40 7 4 0 1 0 15 13 16 6 1 4 4 5 18 41 23 27 33 4 3 0 3
G4P62_010731 63849 57418 75583 71723 68082 201 128 155 230 90639 96138 99540 84258 215 227 460 246 73032 107793 95542 64438 95310 1329 85 167 236
G4P62_010732 6 9 21 9 14 198 210 170 183 61 51 22 30 153 222 131 170 19 24 23 16 43 114 115 116 177
G4P62_010733 8 22 8 22 21 83 58 33 19 23 29 25 17 64 71 56 86 24 35 42 40 59 19 46 50 69
G4P62_010734 140 135 137 308 366 282 261 221 266 183 166 862 131 289 646 516 489 308 436 292 260 427 1139 321 473 456
G4P62_010735 51 62 63 144 133 30 24 20 43 20 38 48 28 259 53 332 31 106 61 80 121 247 2579 21 24 17
G4P62_010736 1241 1222 1613 1830 1573 4040 4385 3404 2492 2310 2331 1897 1839 3082 4405 3384 4741 1708 1866 2408 2080 2965 2514 2568 3516 4379
G4P62_010737 2 24 43 15 28 59 73 33 52 23 31 38 19 45 74 74 71 47 30 43 24 33 85 26 54 59
G4P62_010738 2955 4114 4112 3878 4335 13061 13282 10627 11715 5557 6157 5176 4765 8124 13471 11258 13476 5588 5175 7006 6629 5626 12082 8424 10774 13011
G4P62_010739 1593 2370 2285 2559 2423 4988 5077 4089 5530 2048 2312 2407 1751 2656 4539 4321 4740 2301 1851 2858 2610 2066 4334 2948 3623 4500
G4P62_010740 112 96 120 149 160 3999 4464 3960 3623 132 135 151 102 2749 3721 3311 4427 168 183 185 126 214 3193 2069 2716 3322
G4P62_010741 205 215 338 366 355 241 209 172 202 710 743 633 596 218 223 246 277 485 507 709 511 808 222 144 199 234
G4P62_010742 373 472 607 595 751 1051 1092 732 502 1012 978 818 812 899 1265 1059 1241 991 526 1118 1056 1006 940 925 1064 1317
G4P62_010743 1739 1937 2872 2585 2515 1171 1194 1024 1117 2587 2927 3078 2509 691 1260 1199 1267 2726 2935 3212 2661 2762 1283 714 910 1184
G4P62_010744 535 602 750 756 721 5337 5392 4137 3511 973 1120 789 775 3945 6621 6352 7848 899 825 1311 910 1160 4392 5822 7020 8466
G4P62_010745 388 409 668 656 588 1087 1071 850 727 757 830 713 584 823 1425 1161 1218 767 682 877 892 1062 1184 948 1167 1416
G4P62_010746 2 1 13 16 19 74 62 61 85 20 25 16 21 38 55 41 45 11 24 33 32 29 36 18 36 58
G4P62_010747 114 132 186 208 161 922 862 693 594 291 250 239 254 592 1010 758 1023 237 275 329 245 288 516 657 768 920
G4P62_010748 219 182 362 241 230 280 274 195 175 517 513 425 397 175 360 308 388 379 414 580 392 583 254 253 260 401
G4P62_010749 84 47 67 121 52 21 33 15 28 50 55 86 44 7 16 25 14 81 77 71 45 58 34 5 26 16
G4P62_010750 92 100 116 113 119 55 45 43 35 61 62 102 74 58 66 64 67 162 129 152 90 81 80 31 43 79
G4P62_010751 404 382 622 588 633 190 164 170 187 677 762 755 593 114 207 206 202 635 717 815 595 775 272 145 160 228
G4P62_010752 403 412 613 650 637 881 936 705 521 1267 1156 899 1002 619 1188 977 1296 879 1121 1348 894 1717 640 841 1127 1454
G4P62_010753 42 25 47 88 72 705 649 456 391 95 79 57 50 519 736 563 818 90 47 143 137 89 346 442 617 773
G4P62_010754 2554 3162 4824 5130 3846 1860 1885 1473 1390 2537 2869 2921 2042 1481 2530 2003 2210 3264 2008 3481 3605 2677 2460 1501 2127 2618
G4P62_010755 1140 1100 1738 1653 1480 1913 1892 1504 1566 1633 1524 1224 1197 1288 1778 1568 2094 1539 1462 1964 1626 2334 1527 1215 1624 2056
G4P62_010756 23136 29222 30275 30682 33373 8964 8275 6710 8892 32047 36023 34956 29352 7462 11502 12863 10094 39930 42192 52460 41608 37372 21467 6996 8448 12393
G4P62_010757 268 274 365 367 276 179 155 103 114 275 294 276 231 139 210 200 194 337 332 432 373 323 236 114 176 231
G4P62_010758 750 764 1041 1270 1040 618 559 425 774 350 448 540 354 438 555 701 649 853 746 940 871 665 1308 368 532 668
G4P62_010759 88 126 121 141 122 49 37 45 208 45 63 64 39 103 71 58 49 61 93 55 88 73 69 26 52 39
G4P62_010760 1 0 0 5 0 6 6 3 1 2 3 0 0 4 5 2 1 0 1 1 5 0 8 4 3 5
G4P62_010761 151 211 213 272 279 795 751 541 467 390 359 243 280 793 1088 1208 1247 353 198 510 538 390 722 734 1083 1371
G4P62_010762 219 302 267 307 402 305 285 211 178 178 220 251 148 210 293 354 338 323 283 508 362 250 442 238 267 342
G4P62_010763 0 0 0 0 0 3 1 4 6 1 0 0 0 3 1 0 1 0 0 0 0 1 0 1 0 0
G4P62_010764 1 0 0 0 0 10 26 26 22 3 0 2 0 25 35 22 46 1 0 2 2 2 13 15 30 14
G4P62_010765 7 0 1 2 3 28 26 13 17 2 2 3 5 55 43 90 62 11 6 6 9 12 104 32 52 45
G4P62_010766 103 24 95 81 86 128 149 138 142 118 77 100 110 88 138 123 152 79 129 144 84 135 250 60 98 120
G4P62_010767 1241 1241 1531 1544 1429 1155 1209 986 809 2032 2170 2177 1879 816 1208 1100 1414 1739 2064 2152 1582 2528 841 821 1004 1216
G4P62_010768 14 23 7 13 19 3169 2995 2728 2194 21 10 20 10 2174 3018 2544 3285 11 19 28 23 4 1879 1735 2595 2801
G4P62_010769 357 416 648 588 411 235 245 174 191 494 460 495 400 204 277 414 345 366 479 560 426 556 245 201 281 395
G4P62_010770 247 172 328 233 248 15731 15233 14939 16459 98 79 103 107 8905 12791 10426 13299 127 130 140 131 117 9466 6221 8991 11091
G4P62_010771 659 688 1018 853 815 598 713 537 495 756 802 789 608 443 660 528 739 757 805 921 710 822 517 379 613 730
G4P62_010772 9 12 34 21 13 161 151 124 124 13 9 5 9 110 132 98 152 19 15 20 13 19 113 90 76 130
G4P62_010773 1594 1617 2412 2521 2150 2816 2849 2197 2171 1987 2103 1925 1597 1884 3255 2625 3321 2085 2076 2431 2073 2185 2380 2131 2828 3381
G4P62_010774 90 76 130 110 112 898 888 757 745 109 119 128 113 522 790 664 827 113 124 135 94 132 612 448 579 738
G4P62_010775 94 98 179 224 193 72 69 56 78 108 120 90 85 58 81 147 83 125 143 171 133 201 1128 28 62 67
G4P62_010776 550 676 861 818 691 577 612 558 559 466 526 667 517 387 653 597 652 630 678 824 656 516 701 425 508 654
G4P62_010777 444 410 570 448 539 631 655 591 528 690 715 676 588 531 967 1079 991 606 734 733 555 740 961 564 818 1004
G4P62_010778 441 547 574 744 517 664 699 614 673 513 530 559 435 525 662 650 612 591 627 646 508 556 684 386 537 560
G4P62_010779 614 627 858 838 794 1082 1057 807 717 1131 1185 1048 936 828 1394 1144 1550 1021 1124 1200 829 1132 955 1019 1219 1465
G4P62_010780 1 0 2 5 2 14 2 5 5 0 0 3 0 19 8 84 3 2 2 3 5 27 619 2 3 5
G4P62_010781 12 8 4 3 9 107 135 84 45 58 15 9 16 132 205 133 231 7 10 20 12 42 79 167 168 243
G4P62_010782 17 4 8 26 26 44 56 24 22 48 46 13 28 79 73 91 96 22 25 28 59 52 72 80 82 97
G4P62_010783 0 14 5 8 10 22 19 19 16 14 4 9 4 21 38 36 25 12 10 8 11 15 70 11 4 11
G4P62_010784 7 13 18 17 15 1099 1086 992 795 14 20 17 10 643 1054 747 1015 26 15 8 4 15 665 485 704 900
G4P62_010785 59 69 127 102 133 193 208 167 173 67 79 86 65 160 204 178 248 105 93 149 132 78 204 136 183 203
G4P62_010786 41 64 68 80 113 88 68 45 65 33 46 66 37 58 75 91 96 83 73 69 74 60 123 46 78 79
G4P62_010787 237 309 455 514 366 1156 1285 885 891 731 643 460 486 831 1211 1047 1397 520 474 744 614 865 830 761 1058 1278
G4P62_010788 532 591 656 706 727 3905 4105 3258 3131 656 672 651 589 2447 3634 2786 3938 784 757 961 966 770 2727 2121 2869 3686
G4P62_010789 29 27 34 26 34 4345 4460 3929 3886 8 23 15 13 2664 4015 3189 4373 35 39 24 30 24 2826 2526 3023 3703
G4P62_010790 94 114 110 218 95 2403 2417 2093 4486 35 49 46 88 1146 1896 1693 1912 43 68 55 51 66 2163 1175 1410 1700
G4P62_010791 101 101 131 141 174 101 73 82 140 268 264 173 212 31 102 39 18 214 166 255 170 408 106 99 112 138
G4P62_010792 0 0 0 0 0 5 0 0 2 1 0 0 0 0 0 1 0 3 0 3 0 0 2 0 0 1
G4P62_010793 0 0 0 0 0 1 1 0 0 0 0 0 0 1 2 0 3 0 0 0 0 0 0 0 0 2
G4P62_010794 3 0 3 9 2 850 854 666 355 7 4 7 6 723 1075 806 1172 4 0 3 3 5 383 738 968 1251
G4P62_010795 556 610 1090 880 665 938 1011 880 984 598 664 656 528 595 942 836 1065 696 725 810 716 675 826 548 887 1046
G4P62_010796 73 42 40 39 46 129 132 106 111 24 29 46 26 70 132 73 137 49 53 64 29 33 93 91 109 111
G4P62_010797 194 211 347 333 208 459 443 375 469 130 191 268 158 208 408 257 406 247 211 205 223 179 319 273 275 342
G4P62_010798 602 734 856 764 813 429 465 422 410 1056 1176 1086 987 295 434 381 512 904 1213 1183 911 1245 382 258 368 477
G4P62_010799 76 78 113 68 87 103 94 69 83 116 100 107 86 120 103 170 127 143 133 144 117 79 54 51 76 76
G4P62_010800 33 41 35 56 43 4 1 5 4 36 40 34 39 0 4 3 8 148 37 94 123 41 3 3 1 2
G4P62_010801 542 610 791 908 765 2869 3133 2423 2183 654 680 720 539 1898 3052 2371 3085 792 690 942 783 812 1828 1715 2470 2654
G4P62_010802 3 0 7 6 6 26 23 11 19 34 26 27 28 12 24 13 32 17 9 8 8 9 21 7 11 13
G4P62_010803 458 399 665 688 595 920 929 737 610 942 990 892 726 610 1099 930 1202 667 895 1039 641 1180 776 677 860 1133
G4P62_010804 17 2 1 3 3 47 43 34 43 0 9 2 3 22 34 24 43 8 7 15 7 6 31 17 31 28
G4P62_010805 98 194 142 212 175 92 49 27 43 113 164 136 110 50 87 52 65 100 207 193 127 226 6 25 20 16
G4P62_010806 798 626 961 818 933 488 421 401 460 1053 1119 1108 950 306 536 526 551 947 1029 1083 870 1324 635 341 391 515
G4P62_010807 9 11 10 15 30 1129 1286 992 697 12 17 24 9 1013 1396 1129 1359 38 11 56 39 78 1094 776 1073 1145
G4P62_010808 168 190 360 307 214 4587 4540 3642 2730 252 256 230 217 3202 4290 3632 4943 257 230 419 272 274 2625 2770 3851 4593
G4P62_010809 629 687 780 808 794 4621 4810 3901 3601 1659 1638 1238 1387 2998 4901 3880 5229 1248 1517 1803 1218 1993 3310 3162 4273 4984
G4P62_010810 97 129 195 200 247 395 414 291 135 307 295 281 241 356 628 449 617 247 150 313 356 351 295 494 656 837
G4P62_010811 936 1685 1807 1606 1570 17937 17639 14222 18502 1189 1548 1490 1106 8989 18411 16414 19606 2168 2151 2998 2154 1481 16993 13308 15334 19720
G4P62_010812 775 1043 1190 1240 1103 67 56 29 55 627 872 851 559 21 38 63 50 1311 971 1353 1175 534 33 20 29 45
G4P62_010813 196 279 223 336 300 63 53 34 47 173 170 232 161 53 87 110 51 241 281 265 218 191 264 42 44 68
G4P62_010814 34 39 27 58 29 7 6 8 17 10 23 22 17 4 10 10 12 34 23 68 43 29 22 4 6 13
G4P62_010815 104 136 173 222 250 716 608 510 412 122 104 108 96 473 733 747 905 156 203 171 176 173 583 510 573 800
G4P62_010816 670 986 1031 1170 1089 2738 3079 2280 2380 894 1004 881 777 1826 2842 2669 3153 1202 981 1414 1053 877 2646 1924 2527 3150
G4P62_010817 26 24 38 53 42 271 291 192 188 58 54 42 52 191 323 235 326 50 63 80 50 67 147 200 211 315
G4P62_010818 205 334 461 474 415 240 238 187 134 228 259 338 171 187 338 275 373 407 252 484 445 192 269 142 251 304
G4P62_010819 4 10 19 14 32 120 111 103 54 23 24 10 11 77 151 145 198 35 18 37 16 24 114 83 128 188
G4P62_010820 161 160 196 328 251 468 451 352 323 130 140 147 120 265 474 422 532 238 200 264 236 220 325 188 284 491
G4P62_010821 371 361 508 699 550 894 1028 767 559 741 791 671 695 587 913 851 963 650 746 909 668 871 639 599 714 1007
G4P62_010822 208 189 287 334 260 235 199 169 168 361 261 277 254 163 320 272 259 347 299 440 401 328 164 181 207 227
G4P62_010823 2 1 3 5 12 21 25 15 27 2 2 4 0 9 14 18 17 4 1 2 0 2 22 12 19 27
G4P62_010824 351 420 745 600 708 73 88 48 90 592 662 638 539 56 114 110 77 760 739 910 951 757 163 52 74 97
G4P62_010825 35 58 65 66 42 170 181 145 180 57 55 46 46 90 163 144 161 50 89 73 43 91 89 85 117 143
G4P62_010826 401 589 609 671 645 2371 2497 2164 2627 614 751 784 593 1277 2299 1869 2224 647 728 815 621 745 2023 1326 1668 1937
G4P62_010827 799 878 1435 1058 946 1892 1899 1513 1268 687 708 709 536 1405 1952 1621 2125 1004 626 1179 1101 712 1472 1305 1525 1929
G4P62_010828 840 1037 1321 1191 1296 2322 2324 1954 2270 1592 1657 1707 1390 1424 2607 2492 2653 1716 1688 2255 1896 1577 2164 1567 1967 2541
G4P62_010829 257 178 317 254 234 202 217 175 230 830 727 541 594 153 180 162 169 501 455 817 529 1083 204 105 144 168
G4P62_010830 277 294 539 510 381 603 652 538 609 624 598 491 521 331 592 473 644 491 574 730 482 892 588 356 467 624
G4P62_010831 557 681 824 762 855 869 897 632 670 954 1030 1099 959 562 998 863 1077 836 1054 1210 877 991 706 640 811 1073
G4P62_010832 0 0 0 0 0 52 64 50 28 5 4 1 2 24 55 26 63 2 4 0 1 5 39 39 44 48
G4P62_010833 7 5 14 3 2 128 122 94 69 11 6 8 8 110 159 189 195 10 1 2 10 27 262 110 215 210
G4P62_010834 35 57 38 68 50 14 12 19 26 31 41 34 30 15 21 21 24 32 56 36 33 31 8 13 17 9
G4P62_010835 200 233 409 375 383 1424 1245 1213 1400 950 1088 954 851 947 1085 1145 1249 635 794 811 628 1176 796 598 792 1303
G4P62_010836 412 379 578 764 570 721 732 578 628 612 552 477 480 659 1015 1139 1223 650 645 738 714 759 933 650 802 1209
G4P62_010837 186 378 412 445 425 645 623 461 548 435 545 433 412 353 592 521 582 499 427 559 454 470 622 345 441 590
G4P62_010838 95 95 116 99 174 626 636 489 317 374 393 264 283 442 668 532 800 274 200 441 383 443 470 419 657 749
G4P62_010839 88 74 153 112 85 135 147 99 117 159 140 136 107 79 102 100 124 117 148 225 146 154 132 90 112 137
G4P62_010840 260 399 408 587 508 455 482 330 363 513 488 424 403 298 422 353 534 479 536 531 449 509 445 316 438 433
G4P62_010841 152 206 207 265 313 540 576 376 396 136 172 169 126 366 590 503 689 303 152 250 258 197 522 403 485 648
G4P62_010842 0 1 0 0 0 8 7 7 1 1 3 1 1 4 2 1 6 0 0 0 0 3 0 7 3 5
G4P62_010843 0 0 3 0 0 0 0 0 0 0 0 0 0 0 0 0 0 0 2 0 0 0 1 0 2 1
G4P62_010844 13 10 34 13 30 56 41 41 30 16 17 18 8 78 95 69 77 26 15 44 47 26 90 68 93 120
G4P62_010845 0 0 0 2 3 14 0 3 3 0 0 0 0 1 3 5 3 1 4 1 0 0 4 3 1 4
G4P62_010846 0 0 0 1 0 8 7 5 12 0 1 0 0 6 4 8 0 5 0 0 0 0 2 2 2 4
G4P62_010847 3 0 0 1 0 3 1 1 0 9 7 9 1 0 1 4 0 2 0 2 2 6 11 2 7 3
G4P62_010848 147 119 119 155 136 149 125 133 117 220 230 193 202 100 151 153 155 211 241 244 185 227 171 90 154 182
G4P62_010849 264 196 304 291 282 572 476 346 365 220 271 203 191 353 625 501 681 320 250 295 275 241 501 419 515 624
G4P62_010850 242 384 442 483 429 328 289 264 317 442 461 538 405 186 384 364 405 497 560 601 487 495 319 225 268 400
G4P62_010851 489 719 687 755 781 607 591 561 518 689 694 828 627 419 667 722 826 729 848 837 765 566 751 458 535 773
G4P62_010852 29 30 20 67 45 52 60 19 46 52 27 36 37 27 63 59 54 86 57 67 74 59 43 45 63 76
G4P62_010853 51 22 29 27 23 657 723 545 476 32 22 21 15 440 683 540 890 59 50 23 22 32 434 462 655 697
G4P62_010854 0 0 0 0 1 8 10 6 4 0 0 0 3 3 6 15 13 0 3 1 0 2 4 4 5 16
G4P62_010855 222 235 375 428 403 1234 1159 867 609 601 515 413 396 904 1669 1126 1600 539 479 805 578 951 966 1200 1658 1704
G4P62_010856 284 413 504 437 530 3308 3370 2489 2259 806 768 665 668 1919 3507 2587 3371 643 685 824 694 899 2381 2124 2708 3106
G4P62_010857 234 265 261 607 467 809 722 529 682 237 266 157 181 640 790 745 939 457 579 514 593 458 1017 753 843 1175
G4P62_010858 3 0 2 1 0 34 24 26 30 5 0 0 0 19 29 13 27 0 1 1 0 1 11 14 18 15
G4P62_010859 115 101 91 96 134 4647 4590 3618 3143 140 168 136 110 3021 4443 3676 5018 141 113 167 127 180 2873 2834 3698 4684
G4P62_010860 325 441 591 570 544 586 481 440 378 525 542 508 534 468 670 749 756 566 540 813 685 605 600 534 642 836
G4P62_010861 0 0 0 1 0 23 29 23 22 0 1 0 1 17 23 30 16 1 0 0 0 1 14 16 16 36
G4P62_010862 0 0 0 0 0 1 10 3 4 0 1 0 0 9 7 7 10 0 0 0 0 0 4 6 6 3
G4P62_010863 10 5 0 3 0 0 6 5 3 5 3 1 6 5 5 0 4 0 1 7 2 4 5 3 1 5
G4P62_010864 0 0 6 0 4 17 31 25 25 5 12 14 1 10 27 16 24 12 8 10 3 2 13 9 22 19
G4P62_010865 440 470 667 819 484 2038 2148 1670 2124 403 494 387 340 1202 2110 1976 2263 519 652 667 414 651 1922 1551 1946 2442
G4P62_010866 0 7 16 35 22 11 3 2 14 31 38 18 12 2 10 3 9 24 30 19 11 11 7 1 5 4
G4P62_010867 104 149 215 299 185 153 99 68 124 170 165 173 117 175 172 281 157 294 228 315 385 180 501 94 128 170
G4P62_010868 8 13 15 13 6 46 57 49 47 17 14 7 7 33 50 61 38 31 10 11 10 14 33 16 18 24
G4P62_010869 2310 2197 2940 2838 2904 77 78 40 63 6296 6003 5331 5224 53 78 135 117 3824 4938 5464 3817 6078 22 73 80 77
G4P62_010870 8 23 22 25 27 8 8 7 11 20 15 13 12 2 9 9 5 21 10 17 21 21 2 1 1 3
G4P62_010871 21 7 54 49 17 11 5 2 13 73 61 39 32 9 10 1 2 26 35 57 34 59 8 3 3 1
G4P62_010872 0 0 0 0 0 8 16 9 7 0 7 0 0 11 17 25 18 0 0 0 0 0 16 3 4 7
G4P62_010873 48 17 3 17 5 14 14 14 47 9 11 0 6 7 54 28 5 19 11 34 10 28 54 9 16 18
G4P62_010874 13 10 8 20 40 10 10 7 8 56 37 20 31 27 13 19 19 35 19 40 30 101 14 6 21 29
G4P62_010875 64 50 51 143 72 97 82 46 145 74 95 87 94 84 78 116 124 100 141 90 109 132 266 102 189 222
G4P62_010876 156 171 173 290 262 98 80 69 187 108 133 143 129 156 136 194 143 395 203 436 378 260 396 53 119 141
G4P62_010877 0 0 0 11 4 2 4 0 3 0 0 5 0 3 1 4 14 1 2 2 1 0 8 1 4 0
G4P62_010878 139 131 192 242 186 286 304 213 216 115 131 163 98 237 342 318 393 209 190 248 217 145 322 229 251 310
G4P62_010879 24 24 51 48 40 27 62 31 21 94 95 82 80 24 57 40 63 56 44 52 48 102 33 27 57 50
G4P62_010880 531 603 665 682 672 178 168 135 166 593 718 606 551 131 232 283 234 611 615 808 590 709 234 139 184 240
G4P62_010881 16 17 10 7 7 0 1 5 3 2 4 10 8 2 5 7 7 4 14 4 11 2 3 2 1 7
G4P62_010882 3144 2750 3814 3837 3722 451 452 275 296 1688 1448 1518 1193 370 572 582 627 2007 1217 1796 2232 1240 450 354 547 658
G4P62_010883 129 148 203 257 279 75 91 75 81 201 172 182 147 77 84 90 118 200 154 275 237 135 87 77 84 144
G4P62_010884 4 5 0 9 8 44 41 48 22 11 3 5 2 33 75 48 79 1 0 2 5 4 19 28 49 48
G4P62_010885 25 78 36 67 62 292 308 194 170 52 35 43 61 230 369 291 360 80 60 98 54 69 207 219 258 316
G4P62_010886 432 469 690 616 636 364 406 267 226 1588 1728 1389 1381 267 524 468 467 984 1162 1426 1099 1478 319 315 396 524
G4P62_010887 529 764 953 820 908 1038 964 737 623 516 549 573 399 661 1213 890 1150 754 688 1014 934 453 665 884 1015 1207
G4P62_010888 430 656 682 714 662 1234 1295 977 1153 834 1004 982 791 683 1151 966 1086 986 779 1316 992 908 1021 717 959 1169
G4P62_010889 309 344 543 488 465 475 520 370 396 626 711 568 547 269 500 497 537 568 625 701 552 696 505 365 468 508
G4P62_010890 1 0 0 0 0 29 20 29 12 0 0 0 0 17 25 19 27 0 2 0 0 1 12 20 21 21
G4P62_010891 809 704 1102 1089 906 668 754 499 465 1083 1109 1113 916 516 872 716 901 926 1054 1285 940 1284 679 575 708 872
G4P62_010892 0 0 0 1 1 10 6 4 2 1 0 0 0 6 6 6 8 0 2 0 0 0 7 1 2 2
G4P62_010893 44 55 50 77 62 16 14 17 26 52 37 32 18 53 33 58 30 70 65 71 78 56 66 17 21 21
G4P62_010894 13 11 6 13 15 4 2 1 7 12 7 6 6 5 12 8 6 24 30 21 14 8 8 1 3 6
G4P62_010895 12 6 3 32 51 220 183 148 124 48 26 16 19 217 318 214 322 27 14 18 23 28 118 217 295 333
G4P62_010896 0 0 1 0 3 0 0 0 0 0 0 0 0 0 0 0 0 0 0 2 0 0 0 0 0 0
G4P62_010897 63804 106227 81964 76662 113261 43745 39720 32154 27582 92030 104864 103153 84418 40157 53943 64734 58678 127626 105948 152193 136484 96831 62558 36626 45166 57263
G4P62_010898 125 145 109 132 104 43 56 31 54 144 130 177 122 34 77 63 53 99 198 157 92 142 269 32 32 39
G4P62_010899 3977 4728 6369 7302 6223 1129 1186 860 918 5900 6296 5782 4757 937 1337 1165 1237 5831 3797 6440 5992 5537 1025 811 1068 1419
G4P62_010900 779 695 964 914 885 407 399 262 321 782 827 776 649 292 468 403 516 940 489 994 771 629 546 344 461 561
G4P62_010901 330 367 255 561 565 219 86 92 220 384 280 389 165 69 86 84 142 319 255 267 225 171 162 62 110 47
G4P62_010902 0 0 3 6 2 4 1 0 3 0 1 1 0 2 3 0 1 0 0 0 1 1 3 2 4 7
G4P62_010903 50 80 61 87 72 76 63 75 88 48 53 50 41 99 162 176 93 178 108 125 161 134 780 81 91 82
G4P62_010904 4 0 0 0 9 0 5 5 4 3 1 1 0 3 17 4 9 5 5 0 1 2 3 23 29 18
G4P62_010905 0 6 8 0 2 5380 5780 4612 3964 2 3 1 2 3589 4949 4228 5861 9 2 1 0 7 2855 2888 4165 4975
G4P62_010906 17 17 47 30 27 54 28 45 35 45 51 45 42 34 50 32 31 52 36 78 51 48 28 23 39 46
G4P62_010907 2343 2763 3348 3754 3913 4591 4526 3251 2640 3973 3857 3066 2937 3825 5954 5159 6493 4170 2616 4019 4202 3913 4978 4657 6172 7060
G4P62_010908 477 646 657 736 794 420 396 305 338 755 842 592 501 319 458 505 452 822 782 1015 935 794 558 368 481 650
G4P62_010909 4753 5155 4089 5388 5695 237 217 139 262 2555 2658 2873 2110 174 252 186 158 3782 4470 5251 4678 2883 472 148 135 218
G4P62_010910 584 608 501 595 814 894 1003 648 776 369 460 403 355 541 1038 811 1004 584 770 938 588 543 730 725 885 1036
G4P62_010911 244 270 333 283 298 154 139 147 186 213 250 255 204 107 175 142 170 279 258 344 233 221 246 95 109 196
G4P62_010912 327 291 431 441 412 1401 1413 1118 1384 526 540 451 470 816 1425 1278 1356 500 489 594 476 619 1135 769 1108 1284
G4P62_010913 6 9 18 14 10 2884 2832 2501 2152 31 29 28 22 1695 2503 2422 2749 19 17 28 20 40 1739 1506 1970 2447
G4P62_010914 0 4 0 6 4 5 11 6 16 1 5 5 2 0 18 7 7 14 4 7 12 3 10 11 7 23
G4P62_010915 0 0 0 4 0 2 11 1 1 0 0 0 0 5 5 2 3 0 0 2 1 0 0 0 1 7
G4P62_010916 1 4 5 4 2 0 1 0 0 3 0 4 1 5 1 0 2 7 0 14 1 6 4 1 1 8
G4P62_010917 206 323 425 380 351 975 1026 735 687 735 782 566 584 680 1171 1142 1358 483 562 796 525 853 915 1036 1297 1511
G4P62_010918 161 91 43 96 83 187 75 67 948 25 21 34 51 731 253 1058 46 73 59 71 161 468 6854 48 76 38
G4P62_010919 3 15 1 24 2 115 103 106 81 4 8 11 4 160 148 135 165 7 8 6 7 3 97 67 93 54
G4P62_010920 555 536 683 676 626 1288 1431 1178 1164 653 737 531 469 970 1358 1119 1411 631 611 835 620 832 1035 904 1086 1440
G4P62_010921 116 110 111 152 123 806 763 707 978 109 144 129 127 416 684 600 728 136 161 128 147 194 606 404 540 656
G4P62_010922 65 74 98 101 86 533 653 437 626 173 115 110 124 384 568 501 630 95 119 110 65 148 350 347 321 368
G4P62_010923 72 40 77 56 40 136 135 74 83 97 90 98 101 72 132 79 166 87 108 85 52 155 72 74 67 97
G4P62_010924 30 40 47 50 59 171 164 137 268 47 66 44 39 117 141 133 127 93 87 133 123 157 112 73 45 100
G4P62_010925 182 264 300 386 330 1402 1531 1137 1095 168 188 223 148 975 1464 1265 1639 307 227 354 365 329 1159 968 1215 1467
G4P62_010926 767 918 1065 1147 1189 980 1065 832 827 1291 1395 1173 1072 701 1283 893 1164 1363 1144 1777 1377 1536 1290 833 1063 1299
G4P62_010927 0 0 0 0 0 4 5 0 3 1 2 0 0 1 8 5 12 3 2 2 0 1 5 3 0 2
G4P62_010928 103 163 114 220 242 2534 2654 1777 919 253 177 171 166 2307 3313 2415 4062 251 153 307 362 264 1288 2756 3453 3808
G4P62_010929 454 643 553 479 661 78 116 75 96 379 304 381 243 68 85 106 87 550 682 810 838 531 76 51 71 93
G4P62_010930 13 31 26 25 24 9 14 16 20 15 7 9 4 10 9 19 21 21 29 44 67 22 12 8 40 27
G4P62_010931 0 0 0 0 0 213 236 204 171 1 1 0 0 89 200 107 135 0 0 0 0 0 150 65 123 161
G4P62_010932 31 41 56 49 54 850 824 661 854 119 97 81 81 601 805 641 918 92 97 128 116 190 508 460 622 751
G4P62_010933 383 407 541 501 587 153 150 95 159 789 1007 814 806 142 204 286 222 758 831 748 661 995 314 165 214 263
G4P62_010934 7 6 6 1 7 62 37 36 31 5 4 4 2 21 22 39 47 8 11 13 7 10 51 23 41 59
G4P62_010935 104 174 238 204 204 61 44 29 45 159 195 152 138 44 86 78 54 323 242 399 310 220 112 32 38 74
G4P62_010936 3 0 0 0 2 13 13 7 12 3 2 1 3 3 27 15 23 2 0 0 1 1 13 20 12 9
G4P62_010937 245 304 443 371 435 496 512 358 395 479 491 439 413 317 569 501 533 481 323 590 456 598 456 388 515 602
G4P62_010938 122 113 215 260 214 2143 2077 1490 1312 86 97 142 71 1319 2392 1797 2465 153 115 206 180 122 1247 1734 2188 2553
G4P62_010939 4 0 2 1 10 54 54 29 51 2 4 4 1 23 53 48 57 1 10 2 4 7 40 33 29 43
G4P62_010940 1043 1020 1268 1373 1284 14 19 14 18 2330 2623 2271 2066 5 18 12 18 1480 2153 2413 1520 2788 18 4 11 17
G4P62_010941 722 670 1047 861 850 1862 1864 1385 1532 1045 1084 820 847 1185 2127 1686 2206 999 957 1294 925 1203 1402 1371 1817 2183
G4P62_010942 445 515 802 716 664 2182 2281 1656 1539 573 672 618 452 1538 2746 2397 2961 713 745 843 719 689 1933 1969 2494 3098
G4P62_010943 0 0 0 0 4 104 122 89 150 0 0 1 1 79 100 111 103 2 1 1 1 2 48 45 57 66
G4P62_010944 4 3 0 2 0 771 617 486 536 10 11 10 6 382 508 594 789 1 7 4 3 5 394 407 414 500
G4P62_010945 119 248 189 305 386 53 38 60 81 95 141 159 87 82 69 173 36 387 233 328 264 262 561 42 73 108
G4P62_010946 42 49 83 67 60 16 10 6 2 47 87 62 50 6 15 5 10 62 76 63 78 43 4 6 6 10
G4P62_010947 0 3 0 0 4 14 7 8 5 3 0 0 1 5 14 8 13 1 3 4 1 3 10 3 7 5
G4P62_010948 1 0 0 0 0 4 1 1 1 0 0 1 0 0 0 0 5 3 2 0 2 2 2 0 0 0
G4P62_010949 123 236 129 106 245 37 33 15 53 104 160 111 115 57 30 120 28 244 118 173 162 167 445 19 33 41
G4P62_010950 1 17 1 4 4 19 14 17 27 1 3 3 5 7 14 10 19 3 5 6 2 0 12 8 23 21
G4P62_010951 614 787 824 893 1135 591 578 391 416 1363 1527 1303 1082 660 735 905 792 1567 1106 2070 2148 1432 953 544 729 805
G4P62_010952 1228 1609 1318 1528 1718 694 669 481 650 2487 2487 2344 1991 506 748 794 815 1794 1872 2326 1754 2265 987 473 614 815
G4P62_010953 8 1 0 4 3 17 3 14 25 4 12 3 3 10 23 14 10 14 2 6 13 5 8 6 4 4
G4P62_010954 378 427 471 416 483 748 706 526 490 375 387 376 311 557 868 852 901 457 389 551 525 386 733 645 812 1031
G4P62_010955 2 5 16 12 3 147 142 108 133 3 1 4 6 83 196 100 152 0 4 6 1 2 113 120 185 241
G4P62_010956 971 1072 1342 1466 1390 1197 1281 941 776 1808 1840 1585 1544 855 1358 1277 1545 1611 1590 2039 1708 1934 1284 864 1208 1489
G4P62_010957 0 0 0 0 0 0 0 0 0 0 0 0 0 0 0 0 0 0 0 0 0 0 0 0 0 0
G4P62_010958 397 371 298 334 645 57 62 38 58 184 274 207 174 79 52 91 62 341 96 331 402 184 220 82 115 113
G4P62_010959 361 432 615 557 599 1629 1700 1173 1113 981 1065 771 753 1294 1925 1862 2217 817 755 1058 813 1193 1299 1245 1598 2014
G4P62_010960 2 0 0 0 0 4 6 0 5 0 2 3 0 4 5 2 12 1 1 0 0 2 4 3 2 6
G4P62_010961 420 372 714 566 475 1707 1827 1492 1233 664 789 729 618 1067 1735 1413 1839 501 524 572 520 660 1195 1121 1545 1899
G4P62_010962 49 38 60 28 48 9 11 13 7 73 91 82 43 5 7 17 21 114 68 63 81 64 7 2 20 20
G4P62_010963 13922 24335 20341 17533 22731 17081 16955 12992 14262 18177 22759 21816 17541 12980 17903 20141 17555 27556 19811 34726 32311 18196 25483 11244 14028 17021
G4P62_010964 57 61 56 95 102 110 111 64 34 110 84 61 62 134 207 162 194 115 102 101 88 82 83 134 173 220
G4P62_010965 550 361 606 766 693 51 49 48 55 869 898 753 841 97 77 69 104 628 856 706 547 850 34 31 53 61
G4P62_010966 136 134 140 232 192 632 608 450 482 144 125 82 87 460 650 576 799 243 183 229 201 196 598 515 654 901
G4P62_010967 0 0 0 0 0 0 0 0 0 0 0 0 0 1 1 0 0 0 0 0 0 0 0 0 0 0
G4P62_010968 88 63 161 137 128 208 196 145 125 543 612 305 391 115 214 171 233 275 329 463 269 648 170 147 188 245
G4P62_010969 1 2 3 6 0 2414 2432 1963 2067 8 9 3 5 1519 1910 1800 2467 0 8 4 0 6 1542 1249 1543 1839
G4P62_010970 0 0 0 0 6 13 13 6 14 0 1 0 0 11 24 18 15 0 0 3 0 0 19 11 18 26
G4P62_010971 12 13 4 9 2 272 227 152 238 1 6 4 2 241 215 256 329 10 5 4 8 16 177 132 288 337
G4P62_010972 434 489 566 585 652 1283 1320 1090 1210 476 629 546 416 748 1249 1302 1355 643 591 828 696 570 1500 1007 1142 1274
G4P62_010973 487 630 700 674 699 927 908 759 673 924 954 886 760 695 1253 1195 1332 759 856 1023 765 1005 910 988 1239 1562
G4P62_010974 417 427 498 620 737 324 303 247 339 361 343 305 272 282 388 362 317 784 542 635 725 551 517 301 353 451
G4P62_010975 812 818 1426 1343 1254 6 11 4 10 3048 2993 2016 2406 14 7 28 23 1902 2645 3143 2001 4631 3 9 9 9
G4P62_010976 559 435 778 815 777 21 40 25 60 1953 1888 1292 1372 65 53 103 65 1340 1473 2157 1390 2708 104 27 60 61
G4P62_010977 366 463 372 382 578 144 110 82 147 661 680 580 559 118 128 157 120 718 757 1133 863 882 203 104 184 191
G4P62_010978 5 0 1 0 1 14 19 11 25 22 21 14 13 10 10 10 10 11 16 39 35 21 77 59 89 105
G4P62_010979 3 5 9 11 5 14 20 16 9 14 16 8 9 24 44 28 50 14 15 14 8 24 57 25 26 34
G4P62_010980 1786 2003 2167 2239 2054 4413 4388 3680 4163 1816 1860 1718 1556 2785 4521 3570 4594 1954 1973 2267 1873 2027 3357 3052 3665 4702
G4P62_010981 1372 1392 1902 1999 1854 5726 5439 4224 4586 1269 1308 1263 944 3881 6385 4990 6733 1543 1584 1855 1539 1703 4167 4051 5149 6236
G4P62_010982 582 418 786 583 651 1153 1187 791 859 2081 1917 1432 1465 711 1240 1016 1231 1149 1341 2036 1335 2802 852 797 1064 1290
G4P62_010983 0 9 7 20 19 12 5 8 6 9 12 14 10 12 14 14 17 18 11 6 13 17 26 5 15 53
G4P62_010984 271 292 444 418 483 414 484 334 298 621 689 557 518 315 495 408 505 461 528 662 480 822 402 365 410 558
G4P62_010985 340 279 458 760 608 384 332 287 353 289 316 367 239 351 478 517 433 791 543 685 628 607 881 353 426 653
G4P62_010986 803 1162 841 912 1400 4121 4274 2908 2595 1307 1439 1128 988 3457 5497 4563 6060 1678 1131 2099 1473 1589 3073 4609 5858 7100
G4P62_010987 536 654 707 671 778 1632 1875 1446 1323 862 999 876 709 1166 1760 1531 1885 854 692 1144 811 1010 1535 1137 1298 1643
G4P62_010988 5 11 5 24 30 215 199 153 142 23 16 6 11 159 245 172 252 66 15 57 54 32 111 161 233 240
G4P62_010989 8 14 13 14 8 59 58 36 28 28 23 21 12 82 83 88 75 29 12 48 14 20 304 42 88 60
G4P62_010990 598 599 722 887 868 1723 1923 1319 1379 736 865 760 666 1083 1792 1579 1725 811 752 951 899 791 1455 1104 1377 1626
G4P62_010991 3 2 2 1 7 18 13 9 11 0 7 3 0 14 22 13 24 5 3 1 0 3 8 12 13 10
G4P62_010992 456 487 811 701 527 361 376 269 297 617 635 574 524 209 425 440 455 574 734 759 508 667 377 293 349 457
G4P62_010993 579 698 871 962 881 636 710 504 550 987 1087 910 789 425 742 677 728 968 830 1161 949 1123 756 529 706 793
G4P62_010994 14 10 4 8 6 19 30 15 11 8 6 13 4 18 26 27 18 10 2 13 5 8 32 27 44 32
G4P62_010995 484 680 776 953 786 643 587 425 556 682 670 686 470 433 703 589 652 730 452 757 669 537 605 461 634 753
G4P62_010996 127 133 248 173 198 136 135 82 103 800 837 578 714 81 148 107 141 451 529 739 506 859 147 129 151 178
G4P62_010997 63 28 39 52 52 403 357 328 382 25 41 29 27 209 341 310 352 77 91 67 87 68 256 195 251 300
G4P62_010998 13 13 19 39 14 205 245 199 209 44 39 35 14 138 208 209 232 9 29 33 12 50 157 113 144 183
G4P62_010999 60 69 74 75 99 2154 2316 1798 1681 32 32 41 52 1514 2527 1746 2495 75 63 77 61 56 1589 1686 2330 2603
G4P62_011000 1 1 4 28 37 56 52 40 37 15 30 7 14 53 90 97 57 52 13 27 33 20 87 79 86 132
G4P62_011001 34 29 48 91 55 74 70 57 79 19 22 36 31 65 78 104 60 81 67 95 74 39 106 52 58 69
G4P62_011002 244 281 390 466 437 463 399 299 324 441 504 371 356 337 500 589 487 575 411 542 504 695 1026 346 467 581
G4P62_011003 619 740 904 990 966 672 527 489 601 1687 1842 1543 1385 419 684 717 745 1652 1385 1737 1384 1732 689 446 578 712
G4P62_011004 1 7 12 6 15 16 6 8 7 17 19 10 6 6 23 25 19 12 3 5 12 17 46 21 18 21
G4P62_011005 360 364 495 504 498 1697 1708 1399 1292 729 734 580 528 1150 1924 1507 2068 542 575 816 544 845 1234 1317 1710 2020
G4P62_011006 147 115 186 246 175 70 46 44 56 213 205 222 215 37 71 88 84 76 209 93 122 165 77 53 57 55
G4P62_011007 0 6 5 4 0 7 6 3 25 8 13 4 4 4 11 4 12 0 13 1 3 4 4 8 4 2
G4P62_011008 44 28 34 46 53 0 3 0 9 13 9 11 5 5 3 16 1 17 3 19 30 3 2 0 0 1
G4P62_011009 157 178 212 296 206 574 599 361 378 230 223 227 202 401 608 656 705 381 229 262 280 389 914 393 588 693
G4P62_011010 68 63 42 61 74 43 34 27 56 69 76 66 77 36 49 77 45 106 99 100 113 105 148 39 50 66
G4P62_011011 0 0 0 0 0 1 1 0 0 0 0 0 0 0 1 0 0 0 0 0 0 0 0 2 0 1
G4P62_011012 23 26 15 34 36 4 3 0 13 30 26 30 17 4 3 3 3 36 1 33 43 15 5 1 1 2
G4P62_011013 0 4 0 0 0 0 1 0 0 2 2 0 0 2 0 5 4 0 0 0 0 0 5 0 2 0
G4P62_011014 325 370 337 340 428 7 7 1 84 378 390 270 207 37 19 30 14 661 169 444 581 359 62 3 5 15
G4P62_011015 285 314 392 480 451 552 440 314 457 262 310 346 260 242 442 455 500 407 279 470 353 373 497 339 446 503
G4P62_011016 0 1 2 2 0 71 51 41 17 4 3 4 0 57 129 119 161 0 3 1 6 2 30 102 169 174
G4P62_011017 14 8 15 36 27 11 14 12 20 63 64 50 36 18 18 17 30 29 22 27 40 46 10 19 16 16
G4P62_011018 175 100 12 22 134 97 108 78 109 4 2 15 9 66 79 61 85 20 5 41 88 14 86 40 67 63
G4P62_011019 75 58 91 62 137 726 795 536 779 89 76 100 91 305 845 623 826 156 92 131 132 122 749 666 794 943
G4P62_011020 423 393 629 759 758 395 436 277 362 604 621 541 452 381 448 512 411 623 582 818 666 878 639 365 477 537
G4P62_011021 600 603 657 662 953 2574 2671 1856 887 1252 1063 746 874 2423 3840 2950 4547 1028 462 1061 1144 1185 1626 3358 4136 4939
G4P62_011022 131 176 161 273 268 526 563 399 435 129 150 155 102 440 579 618 560 251 213 293 310 216 577 381 476 598
G4P62_011023 2 0 0 0 5 0 0 0 0 5 6 1 0 0 3 0 0 1 1 0 7 4 0 0 1 0
G4P62_011024 0 0 0 0 0 2 2 1 0 0 0 3 0 0 0 2 0 0 0 0 0 0 1 2 6 2
G4P62_011025 0 7 0 1 0 2 0 1 1 1 0 0 0 1 0 0 5 0 0 0 1 3 1 0 0 1
G4P62_011026 0 0 6 0 0 1 0 4 3 1 5 3 1 2 2 1 4 0 1 0 1 2 5 0 2 3
G4P62_011027 32 9 37 31 12 44 29 43 52 107 86 84 66 32 55 27 42 70 94 99 95 199 38 14 19 26
G4P62_011028 3536 3736 4709 4354 4032 6524 6824 4974 6473 1600 1800 1963 1434 4001 6931 5072 6902 3137 3070 3396 2575 2540 5843 4476 5838 7014
G4P62_011029 251 244 331 276 304 1068 1029 713 806 506 604 358 431 702 1134 974 1330 522 488 595 413 622 1130 878 1025 1233
G4P62_011030 0 0 0 0 0 0 0 0 0 0 0 0 0 0 0 0 2 0 0 0 0 0 0 0 0 0
G4P62_011031 4 3 26 33 9 99 105 64 106 236 149 48 127 85 93 126 113 94 59 140 93 462 58 60 84 115
G4P62_011032 163 268 372 384 322 268 253 170 200 421 426 387 348 175 303 278 363 394 376 460 376 408 302 232 238 331
G4P62_011033 78 108 182 209 106 20 24 18 20 38 37 68 39 33 32 27 50 82 93 84 108 82 200 13 22 31
G4P62_011034 572 706 987 903 839 562 533 422 496 1474 1607 1291 1264 379 553 563 616 1139 1135 1585 1319 1620 596 360 527 633
G4P62_011035 121 136 108 172 156 581 574 490 462 227 256 213 164 431 787 678 793 202 272 459 203 332 508 552 749 808
G4P62_011036 3 2 6 1 1 8 11 5 13 16 22 16 20 3 1 5 13 34 5 20 6 16 4 2 10 10
G4P62_011037 20 47 32 43 70 17 16 6 5 26 44 34 29 15 21 24 31 25 2 27 57 14 14 14 11 13
G4P62_011038 0 1 1 1 5 11 5 1 0 3 2 2 3 3 13 11 6 0 0 2 10 2 1 7 17 4
G4P62_011039 11 22 32 38 49 306 329 247 177 201 206 145 127 204 341 264 372 152 138 164 165 334 224 238 334 337
G4P62_011040 561 442 525 732 616 1003 1122 717 802 603 636 515 401 804 1295 1244 1273 752 600 767 716 668 1261 886 1074 1359
G4P62_011041 523 679 657 889 928 3810 3803 2616 2173 738 713 606 536 2830 4063 3459 4827 897 579 1148 1013 826 2708 3059 4049 4614
G4P62_011042 26 22 19 33 63 164 133 123 192 7 7 6 5 130 128 143 116 47 21 18 37 22 143 108 114 172
G4P62_011043 512 611 520 528 622 618 545 452 451 942 894 797 748 313 651 609 636 789 1039 1061 677 1056 572 480 561 669
G4P62_011044 0 15 0 2 7 173 214 126 113 4 3 7 3 172 261 189 215 4 1 0 10 3 156 118 166 237
G4P62_011045 0 0 1 0 0 4 6 2 6 3 0 0 0 0 2 0 6 3 4 2 4 0 8 7 10 13
G4P62_011046 10 0 8 5 4 8 3 2 7 10 10 3 3 9 4 12 1 4 35 11 8 24 5 1 2 12
G4P62_011047 8 9 15 21 16 567 586 415 224 87 47 26 34 510 714 567 761 31 12 37 47 116 269 486 725 695
G4P62_011048 410 482 681 754 633 1246 1264 1072 1362 1001 1087 776 940 706 1173 1042 1241 815 850 1223 985 1023 1391 717 947 1311
G4P62_011049 203 237 231 257 277 568 609 415 409 409 396 263 232 428 667 563 737 406 319 445 346 436 539 462 676 708
G4P62_011050 478 456 616 595 642 522 533 352 491 753 745 622 575 343 587 521 635 798 773 1053 675 1064 635 381 451 634
G4P62_011051 714 859 1122 1212 1214 4178 4254 3428 3307 850 952 851 602 2892 4497 3525 5123 1194 953 1399 1114 972 3010 3134 4358 5446
G4P62_011052 15 13 28 19 10 25 23 20 27 19 16 22 13 17 18 30 34 12 21 21 19 15 40 14 23 8
G4P62_011053 1272 1659 1632 2213 2150 646 526 422 917 947 914 1128 870 613 642 1068 455 2180 1686 1793 2013 1365 1324 483 653 907
G4P62_011054 365 478 603 654 696 320 337 203 309 379 379 388 302 214 471 436 483 567 617 743 618 534 352 340 448 603
G4P62_011055 30 73 103 95 55 357 294 224 287 31 33 47 42 183 318 213 336 101 87 73 61 107 214 203 352 377
G4P62_011056 2 3 29 1 6 0 0 0 0 8 11 6 10 2 3 1 0 6 16 7 2 4 0 0 0 1
G4P62_011057 27 37 26 36 97 121 107 74 90 315 352 141 179 175 166 247 169 195 123 314 251 353 204 107 136 158
G4P62_011058 3 4 7 14 0 4 4 3 4 23 36 25 18 60 7 95 17 16 25 21 12 133 1722 12 9 11
G4P62_011059 314 395 495 401 448 403 401 297 356 480 620 543 497 228 486 330 381 515 542 716 480 701 401 319 384 440
G4P62_011060 0 0 2 5 0 3 4 5 1 0 0 2 4 4 7 1 9 1 4 4 0 2 0 2 3 1
G4P62_011061 814 731 1077 1184 1089 996 1041 754 888 1127 1106 947 824 644 1078 1051 1093 1174 819 1173 1064 1260 1046 653 829 1063
G4P62_011062 419 415 502 364 467 8251 8386 7314 7467 877 900 1015 784 4647 7030 5911 7574 772 1124 1010 690 869 5290 3929 4935 6027
G4P62_011063 141 119 109 106 142 399 444 360 446 185 187 186 142 172 391 300 324 207 269 212 164 220 327 205 207 259
G4P62_011064 472 635 795 772 709 2366 2435 1732 1839 824 919 697 700 1416 2373 2186 2701 836 827 1007 781 916 1835 1856 2067 2647
G4P62_011065 5 6 9 5 13 321 330 204 65 94 67 30 62 345 468 356 504 41 27 31 39 190 170 408 481 541
G4P62_011066 28 32 23 33 60 252 276 158 264 81 79 66 69 175 242 223 255 54 90 85 53 84 168 118 126 145
G4P62_011067 12 5 24 6 8 45 61 42 33 13 2 5 7 21 62 36 43 6 7 11 18 4 32 23 36 35
G4P62_011068 0 4 12 30 0 26 25 13 22 5 5 2 8 25 24 22 21 7 10 14 9 12 14 8 31 17
G4P62_011069 51 55 72 102 114 55 58 47 50 126 147 137 104 47 40 72 70 91 94 72 91 113 53 27 34 65
G4P62_011070 50 42 68 97 74 162 152 135 134 114 146 108 110 104 210 182 217 107 113 163 87 172 172 138 148 175
G4P62_011071 577 553 604 725 693 1604 1714 1416 1487 881 949 970 866 920 1435 1160 1537 684 1020 1131 698 1082 1146 920 1260 1553
G4P62_011072 300 396 426 487 491 2000 2043 1442 1202 641 651 541 485 1493 2574 1981 2658 542 545 745 524 633 1289 1728 2050 2420
G4P62_011073 5399 8491 7975 6884 8031 1368 1280 1023 1000 5960 7155 6156 4918 1045 1765 1393 1556 9073 7644 12892 11194 6184 1274 1022 1362 1561
G4P62_011074 1 3 12 20 9 67 68 52 42 12 5 12 6 39 59 61 69 15 7 15 7 6 58 34 42 52
G4P62_011075 1044 1230 1214 1176 1321 2895 3098 2353 2500 1356 1615 1610 1191 1657 2673 2349 3004 1444 1422 1741 1545 1502 2971 1845 2223 2707
G4P62_011076 371 461 599 639 606 1742 1795 1431 1539 889 924 801 642 1113 1674 1681 1703 865 689 1070 897 979 1953 952 1302 1488
G4P62_011077 0 0 0 0 0 21 18 14 9 0 1 0 0 22 20 15 30 0 0 0 1 0 13 18 18 17
G4P62_011078 515 488 618 721 659 818 778 591 584 446 482 414 354 654 1011 1055 1065 618 531 753 578 538 880 669 903 1108
G4P62_011079 260 287 427 407 314 704 836 626 356 225 188 213 138 629 1033 869 1193 310 234 382 543 212 640 864 1041 1334
G4P62_011080 320 269 507 433 348 569 586 513 467 449 417 440 391 431 665 565 794 373 479 528 370 501 497 480 667 805
G4P62_011081 284 281 373 453 424 1085 1098 706 502 296 333 328 204 761 1108 916 1223 404 421 468 355 420 538 920 1096 1425
G4P62_011082 0 0 0 0 0 0 0 0 0 0 0 0 0 0 0 0 2 0 2 0 0 0 0 3 0 0
G4P62_011083 12 8 15 4 43 2 6 0 0 65 52 81 42 1 0 1 0 19 23 28 22 48 9 0 0 2
G4P62_011084 364 496 548 469 679 710 680 508 472 581 682 569 474 555 893 865 951 824 709 957 876 773 1117 664 782 879
G4P62_011085 2310 3831 3330 3049 3845 443 436 269 423 3788 4622 3897 2597 449 713 661 378 5192 3758 6976 5654 2305 632 590 726 768
G4P62_011086 1 0 0 0 0 1 1 0 0 3 4 1 4 3 3 3 1 7 4 1 4 0 4 1 3 0
G4P62_011087 2571 3143 3855 4096 4027 3984 4244 2896 3645 2764 3389 3215 2396 3468 5034 5770 4674 4950 3143 4699 5695 3288 10612 3847 4880 5992
G4P62_011088 272 391 425 460 439 1379 1464 1076 805 464 442 464 358 1091 1733 1260 1685 443 348 503 570 481 1010 998 1343 1590
G4P62_011089 412 480 667 681 670 680 719 469 451 882 991 877 820 496 887 748 987 762 855 871 847 955 448 560 687 844
G4P62_011090 1598 2043 2006 1545 1715 372 307 328 488 572 810 945 521 301 456 542 281 1253 1391 1532 1251 942 2229 211 336 437
G4P62_011091 1544 1742 2526 2277 2075 936 944 676 755 2883 3241 2925 2594 741 1085 1089 1179 2824 2869 3713 3312 3269 1014 747 1083 1264
G4P62_011092 6 12 1 14 10 7 10 9 8 5 7 5 1 5 13 7 1 4 12 25 7 11 13 3 10 8
G4P62_011093 1059 1195 1866 1814 1620 801 838 540 539 2006 2101 1753 1562 777 1244 1192 1176 1759 1573 2183 1791 2306 1091 852 1116 1366
G4P62_011094 51 52 101 80 116 96 88 64 46 96 91 85 94 83 123 131 139 118 122 120 174 166 103 61 92 109
G4P62_011095 0 1 0 0 0 0 2 0 0 0 0 0 0 0 0 4 2 1 0 0 0 0 1 0 0 1
G4P62_011096 5 11 9 17 0 32 24 21 43 9 3 40 4 17 47 73 30 50 55 29 97 55 158 16 26 42
G4P62_011097 40 51 50 71 108 217 147 110 110 169 131 55 77 173 238 251 245 95 107 154 143 328 397 166 238 363
G4P62_011098 349 421 457 519 511 999 1018 723 675 474 516 478 341 658 1109 1004 1128 556 616 727 632 546 1016 740 944 1143
G4P62_011099 84 84 94 92 83 143 142 93 97 638 554 262 384 102 132 156 159 239 276 418 271 792 65 97 135 154
G4P62_011100 0 0 0 0 0 179 222 105 123 0 0 0 0 225 257 160 248 0 0 1 0 0 52 108 105 149
G4P62_011101 4 0 0 0 0 62 64 41 44 6 6 1 1 41 74 53 81 1 6 4 4 9 26 14 30 49
G4P62_011102 2 7 6 9 5 2 0 2 1 1 0 0 1 2 4 8 4 1 0 1 3 3 0 0 6 1
G4P62_011103 513 522 728 550 639 6847 6895 5132 4485 645 668 594 488 5034 8002 5618 8625 712 436 845 704 777 4190 5950 7936 8858
G4P62_011104 0 0 0 0 0 0 1 1 2 1 0 0 0 0 4 2 6 1 1 0 0 0 2 3 4 8
G4P62_011105 44 53 62 58 76 220 223 162 113 135 120 91 96 138 257 236 302 124 127 131 107 140 280 197 266 320
G4P62_011106 897 1088 1468 1406 1446 185 141 137 186 628 605 671 464 156 278 184 188 1173 1160 1335 860 898 154 153 228 297
G4P62_011107 6 9 19 8 3 53 37 22 36 8 11 4 6 12 35 24 35 21 24 62 35 13 19 15 28 35
G4P62_011108 0 1 1 0 5 12 4 5 7 8 9 2 5 5 9 8 17 2 0 0 0 2 2 3 10 6
G4P62_011109 2 5 0 0 3 0 0 0 0 2 1 0 3 0 0 1 0 8 0 3 1 4 2 0 0 0
G4P62_011110 38 80 48 166 164 25 16 8 22 81 56 56 84 35 25 83 24 152 154 169 159 125 123 13 18 24
G4P62_011111 1 1 2 0 2 0 0 0 0 1 1 0 1 1 0 0 0 2 1 1 0 3 0 0 1 1
G4P62_011112 0 0 6 8 1 0 1 0 0 0 0 0 0 0 1 3 6 5 0 5 5 1 2 1 0 1
G4P62_011113 3 2 6 0 0 1 0 2 2 0 0 0 0 0 2 2 1 0 0 0 0 0 0 2 2 2
G4P62_011114 32 59 95 96 78 10 16 19 12 55 96 58 73 8 15 16 22 70 97 119 56 113 8 3 9 8
G4P62_011115 2065 3042 3817 3955 3540 2932 3071 1941 2165 4837 5149 4841 4116 2104 4037 4457 4109 4288 4389 5607 4911 4739 3505 2823 3955 4852
G4P62_011116 972 1088 1597 1615 1192 24 25 16 45 2332 2473 1871 1952 36 20 69 13 2325 2544 2787 1985 2900 37 12 10 103
G4P62_011117 0 0 0 0 3 1 1 0 1 4 2 1 0 1 7 0 3 3 3 2 5 6 1 0 0 0
G4P62_011118 0 0 4 0 5 5 11 4 22 2 0 0 2 11 9 11 15 0 4 3 1 2 1 6 9 17
G4P62_011119 0 0 2 0 0 1 1 1 3 0 0 0 0 1 0 0 0 1 0 5 1 1 0 0 2 1
G4P62_011120 919 922 1380 1960 1641 2838 2772 1889 2796 876 849 693 748 2104 2913 2593 2328 1878 2210 2087 1548 1373 2461 2407 3012 3866
G4P62_011121 79 60 120 120 161 20 15 16 26 96 108 98 64 18 37 40 19 177 130 201 111 103 46 29 37 35
G4P62_011122 702 833 770 1051 916 1382 1191 860 1454 1015 958 775 638 1483 1796 2601 2053 1827 1375 2325 1832 1086 2351 1089 1638 1975
G4P62_011123 13 8 29 12 31 10 10 1 9 13 11 13 15 11 20 36 36 21 23 25 23 2 9 9 17 7
G4P62_011124 3155 3441 4183 3864 4253 928 856 572 886 2099 3008 2989 2100 1081 1123 1358 1089 3909 1445 2444 3331 1494 2167 806 890 1218
G4P62_011125 125 123 120 188 133 144 199 125 150 212 165 170 195 85 152 167 183 203 212 268 227 244 173 125 167 176
G4P62_011126 0 0 1 3 0 20 22 10 9 1 0 3 5 37 18 61 45 1 0 1 1 1 32 17 28 46
G4P62_011127 0 2 3 5 2 0 3 3 0 7 14 10 18 3 0 1 1 5 5 13 7 14 1 0 0 1
G4P62_011128 1 0 0 0 0 5 7 5 3 0 6 2 1 6 8 14 25 5 4 5 5 0 10 10 9 4
G4P62_011129 643 689 810 920 1000 946 1068 793 855 1131 1327 1319 1072 603 980 872 1100 1013 1140 1389 1000 1250 945 598 819 989
G4P62_011130 0 3 3 0 1 4 5 1 5 11 2 3 9 9 6 7 3 0 0 2 2 2 7 2 1 4
G4P62_011131 311 261 464 513 373 325 367 236 249 793 814 723 626 227 482 373 473 646 680 962 696 992 376 303 395 436
G4P62_011132 329 326 557 515 421 144 106 77 121 134 136 123 137 69 141 128 133 248 153 260 340 148 101 111 109 149
G4P62_011133 537 431 726 728 668 5462 5493 4371 4956 608 677 592 439 3266 5173 4275 5718 677 582 733 618 672 3666 3390 4438 4975
G4P62_011134 0 0 4 1 0 54 55 36 30 3 2 0 0 31 53 37 48 0 2 0 1 4 29 22 19 41
G4P62_011135 252 274 470 473 491 5043 5111 4035 3706 344 539 551 331 3691 5586 4722 5648 661 482 581 635 505 4569 3230 4018 5065
G4P62_011136 208 304 371 406 312 1932 1948 1602 1721 380 397 370 324 1335 1787 1686 1955 335 336 482 307 480 1475 1019 1464 1626
G4P62_011137 163 201 300 255 337 772 826 648 649 529 518 471 414 456 909 800 790 360 410 507 446 563 837 589 660 880
G4P62_011138 738 716 1203 1272 1118 665 603 511 609 1095 1186 1209 965 497 901 878 885 1187 1324 1636 1147 1443 692 551 896 1132
G4P62_011139 2039 1926 2732 2394 2659 1565 1727 1305 1102 3752 4122 4040 3379 1006 1620 1332 1608 2997 3833 3868 2839 3912 1033 1001 1130 1446
G4P62_011140 471 530 794 1038 792 1427 1436 1073 1229 696 733 728 572 867 1609 1340 1539 797 711 1047 904 841 1220 1027 1413 1731
G4P62_011141 37 62 39 60 60 2656 3060 2802 2977 67 69 51 44 1643 2398 894 1198 62 60 63 56 74 2206 1355 1897 2228
G4P62_011142 7877 11688 10019 8901 11315 2656 2582 2210 2988 5085 6672 7815 5653 1937 2690 3299 2764 9938 10377 11909 11208 7519 4429 1683 2051 2785
G4P62_011143 54 104 63 87 84 502 557 462 635 133 120 105 80 268 428 277 297 121 103 139 110 137 567 209 318 381
G4P62_011144 4277 5101 6223 6517 6476 1598 1605 1032 1199 3398 3560 3773 2396 1288 2017 2016 2237 5475 4640 6995 6725 3451 1868 1629 2054 2507
G4P62_011145 84 135 125 163 128 656 757 610 710 128 132 125 84 367 672 632 721 139 155 162 126 128 609 471 599 710
G4P62_011146 56 45 93 66 75 66 82 61 73 44 67 45 54 52 123 93 91 168 91 152 105 55 98 58 88 100
G4P62_011147 5 4 10 0 0 185 174 113 129 6 17 4 7 209 252 198 271 8 8 2 10 15 125 150 121 174
G4P62_011148 585 499 833 746 734 244 223 157 247 799 824 966 719 160 284 262 270 805 998 1032 783 1027 268 128 149 195
G4P62_011149 0 0 0 5 0 1784 2037 1122 763 0 0 3 3 2233 2598 1741 2414 3 0 7 2 3 456 1381 1264 1190
G4P62_011150 70 67 70 124 95 103 134 105 138 43 39 32 29 73 113 108 113 85 53 82 71 75 117 80 76 111
G4P62_011151 1537 1524 1771 1729 2069 460 510 308 351 1462 1532 1441 1127 507 623 786 671 1808 766 1619 1923 976 1262 470 639 784
G4P62_011152 35 23 87 71 39 97 98 85 78 43 48 34 29 48 106 84 64 28 69 57 56 44 108 57 56 88
G4P62_011153 437 479 633 639 548 464 453 345 564 533 619 504 371 237 478 424 528 560 548 712 505 665 514 325 399 481
G4P62_011154 434 564 545 534 634 252 250 189 237 835 829 736 632 188 304 324 311 654 876 1035 759 881 538 188 223 307
G4P62_011155 425 435 635 537 586 1521 1490 1130 981 734 672 635 533 988 1564 1254 1768 614 701 919 714 813 1237 960 1341 1431
G4P62_011156 10 7 7 5 17 110 116 97 85 21 6 10 7 83 109 101 112 9 5 18 9 6 103 70 87 131
G4P62_011157 63 104 93 166 141 3310 3289 2575 2449 189 175 187 196 2000 3548 3008 3992 130 205 200 147 169 2690 2746 3310 4141
G4P62_011158 869 1321 1872 1861 1686 5127 5380 3893 2902 2244 2440 2019 1875 3586 6373 5605 7006 2111 1584 2353 2306 2289 3808 4715 6146 6761
G4P62_011159 531 668 566 717 737 4725 4850 3594 3438 526 525 517 416 3282 4672 3691 5058 849 635 827 771 601 3258 2826 3623 4549
G4P62_011160 0 1 0 1 0 2 8 8 7 1 0 1 1 3 11 7 9 10 1 3 2 5 12 4 5 15
G4P62_011161 883 938 1313 1106 1109 622 583 450 429 1367 1367 1245 1043 438 662 633 669 1246 1018 1389 1177 1431 581 433 583 747
G4P62_011162 323 312 216 509 515 18 6 11 18 146 230 285 303 17 11 8 8 460 204 618 523 231 5 6 5 13
G4P62_011163 480 537 629 673 627 616 632 415 473 698 714 609 524 489 779 807 776 804 518 842 686 783 1033 557 772 868
G4P62_011164 441 371 516 606 528 358 401 292 334 584 620 489 401 282 457 469 481 593 421 670 611 702 466 366 475 524
G4P62_011165 38 53 80 111 104 162 162 119 155 68 79 83 57 118 195 138 198 122 81 172 104 86 164 123 143 185
G4P62_011166 2 0 0 1 0 2 2 5 5 0 0 0 2 2 9 8 18 0 3 0 0 0 6 6 3 10
G4P62_011167 4 4 0 5 0 11 14 12 12 1 0 1 2 5 17 11 11 1 18 6 0 4 7 3 7 14
G4P62_011168 0 0 0 4 0 31 37 35 31 1 1 0 0 38 32 44 56 2 1 0 5 0 25 18 41 48
G4P62_011169 11 3 9 2 6 4 10 2 1 3 2 4 2 3 3 10 7 2 3 2 4 0 8 4 4 6
G4P62_011170 1514 1816 2396 2353 2328 4235 4363 3260 3496 2241 2631 2344 2027 2296 4669 4280 4598 2692 2268 3225 2641 2467 4127 3350 4041 4723
G4P62_011171 1500 1735 1879 1952 2423 2508 2610 2054 2212 2039 2399 2187 1901 1441 2402 1913 2226 2367 1846 2631 1951 1641 2502 1556 2010 2305
G4P62_011172 414 524 617 646 586 1302 1366 1031 978 550 628 512 475 1052 1634 1291 1651 684 459 799 973 598 1226 1100 1318 1571
G4P62_011173 0 0 0 0 0 9 15 13 10 1 0 2 0 4 22 11 11 0 0 0 0 0 12 12 10 31
G4P62_011174 405 410 716 674 528 1367 1545 1064 905 855 901 760 699 982 1723 1600 1767 661 633 885 713 962 1133 1247 1660 2142
G4P62_011175 462 490 646 673 503 7031 7042 4915 4576 811 780 600 671 4721 7578 5808 7879 757 853 1211 825 1244 4074 5343 7088 8149
G4P62_011176 192 222 230 254 234 253 312 234 304 228 358 284 234 199 313 281 352 215 207 263 208 228 367 225 300 394
G4P62_011177 0 3 0 0 1 18 28 9 21 0 5 0 0 4 26 16 26 5 2 2 0 1 17 12 14 36
G4P62_011178 97 128 290 163 191 247 262 177 114 361 350 297 254 137 260 225 283 287 309 335 257 482 170 218 263 354
G4P62_011179 2769 3237 4029 4145 4406 8264 8343 6591 5276 6101 6763 6419 5683 5622 8299 7266 8836 5527 6505 7182 6010 7209 7125 5151 6369 8013
G4P62_011180 2348 3239 2954 3250 3518 2069 2126 1695 2127 2919 3469 3463 2574 1416 2233 2264 2279 3272 3424 4303 3755 2801 2819 1399 1641 2133
G4P62_011181 1839 2919 2797 3096 3113 1027 990 728 1064 2378 3483 3204 2338 782 1312 1329 1161 3428 2580 3701 3348 2031 1447 809 1018 1221
G4P62_011182 443 481 489 456 488 255 253 195 194 651 636 578 460 198 286 299 308 564 485 659 581 850 374 208 312 350
G4P62_011183 714 749 782 1189 804 209 178 152 254 419 546 606 411 197 302 282 202 710 446 741 507 356 378 160 287 306
G4P62_011184 55 37 52 85 115 106 79 68 61 80 65 65 49 193 149 288 179 203 137 228 82 102 177 69 148 205
G4P62_011185 423 529 604 654 646 1065 1024 752 698 513 557 501 377 732 1269 1498 1450 653 489 804 536 427 1077 965 1266 1441
G4P62_011186 0 0 0 0 2 12 8 7 3 2 0 0 0 0 5 6 10 3 0 0 0 1 8 0 6 3
G4P62_011187 1478 1329 1794 1967 2074 1629 1389 977 1119 1749 1703 1533 1401 1111 1909 1639 2033 2085 1880 2547 2075 2208 1441 1285 1765 2246
G4P62_011188 6189 8245 9432 8473 9313 1612 1728 1178 1730 7475 11494 9011 6735 1209 1911 1535 1640 10869 2383 8164 6829 3090 1372 1117 1384 1814
G4P62_011189 555 615 917 845 805 1577 1692 1249 1364 1513 1586 1236 1100 1185 1948 1828 1925 1008 999 1478 1079 1916 1749 1154 1605 1823
G4P62_011190 71 53 95 74 88 5 7 7 4 119 174 126 117 7 6 21 9 117 140 220 108 231 17 2 3 1
G4P62_011191 218 260 276 331 289 226 257 199 261 367 406 332 270 153 225 195 290 300 294 383 343 319 355 175 174 272
G4P62_011192 837 836 2613 2435 1450 5467 5847 4364 4569 1457 1438 1358 1068 3450 5883 5058 6600 1292 1218 1640 1690 1713 3861 4423 5985 6453
G4P62_011193 217 269 346 328 289 342 324 280 251 431 493 360 354 411 512 717 640 446 324 499 490 550 516 366 502 583
G4P62_011194 0 0 0 0 0 3 5 1 5 0 0 0 0 6 3 4 3 1 3 0 0 0 5 0 3 0
G4P62_011195 469 598 762 779 809 706 702 553 414 791 815 894 611 582 812 837 805 923 800 1007 849 735 1192 612 694 849
G4P62_011196 151 148 321 256 209 88 84 51 82 265 265 242 221 85 128 114 109 416 343 462 387 389 163 83 92 179
G4P62_011197 50 92 57 225 169 105 85 71 127 107 110 147 64 132 305 215 319 316 118 119 292 252 105 51 101 103
G4P62_011198 318 346 436 577 607 511 512 358 502 453 472 425 326 396 623 672 519 614 444 692 565 602 1061 424 551 705
G4P62_011199 49 50 28 67 51 143 108 80 67 146 101 72 65 147 196 221 224 138 78 126 140 152 185 149 162 189
G4P62_011200 576 559 584 461 744 2859 3077 2396 2153 1238 1317 1160 945 1822 2595 2239 2723 841 1019 1172 853 1222 1979 1484 1935 2496
G4P62_011201 0 0 0 0 1 0 0 0 0 0 0 1 1 0 1 1 0 0 0 0 0 0 0 0 1 2
G4P62_011202 12 21 7 5 23 7 20 16 10 11 9 12 3 12 12 15 20 13 7 11 4 13 5 7 3 10
G4P62_011203 2 19 4 36 13 9 4 3 5 13 10 5 5 6 5 28 8 28 15 9 19 17 119 2 2 0
G4P62_011204 751 772 1257 1196 933 2015 2025 1567 1351 1498 1398 1208 1266 1606 2538 2418 2676 1252 1126 1477 1111 1525 1516 1680 2315 2663
G4P62_011205 436 658 658 657 578 735 654 417 675 711 781 689 626 442 791 702 846 581 720 762 535 737 654 622 783 837
G4P62_011206 0 0 0 0 0 3 0 0 2 0 0 0 0 2 1 0 1 0 0 0 0 0 0 0 0 0
G4P62_011207 201 257 382 425 306 3358 3670 2650 2908 325 303 220 240 2394 3813 3662 4380 381 328 437 385 435 3070 2555 3185 3767
G4P62_011208 19 12 86 22 29 146 161 178 117 108 94 40 58 100 148 125 163 99 133 143 74 207 137 80 88 133
G4P62_011209 2 1 0 2 2 40 37 17 16 16 11 7 8 46 78 70 71 9 6 13 16 10 19 55 62 95
G4P62_011210 559 515 783 682 755 31446 32020 24267 21087 571 652 522 405 19454 28712 21171 32501 682 319 640 691 451 15863 17301 22341 26740
G4P62_011211 816 1307 1335 1656 1130 1936 1993 1485 1643 1585 1666 1266 1267 1502 2431 2542 2855 1148 1343 1520 1016 1638 1840 1779 2304 2865
G4P62_011212 2 1 10 6 13 10 8 17 11 12 13 6 16 7 11 8 9 9 6 8 3 9 9 5 2 13
G4P62_011213 0 0 0 0 0 0 0 0 0 0 0 0 0 1 0 0 0 0 0 0 0 0 0 0 1 0
G4P62_011214 0 0 0 0 0 3 0 3 5 0 0 0 1 4 1 2 1 0 0 1 0 0 0 0 1 2
G4P62_011215 152 163 153 281 349 126 34 34 58 256 233 108 199 27 63 62 28 476 250 459 430 552 232 25 51 307
G4P62_011216 406 486 638 570 597 816 783 631 603 664 748 685 604 565 871 667 883 774 683 990 709 836 878 562 777 957
G4P62_011217 21 24 45 47 32 224 204 171 165 112 92 96 60 223 218 328 214 82 66 124 114 170 920 121 129 151
G4P62_011218 952 1311 1823 1476 1521 2043 1770 1471 1675 1429 1754 1602 1278 1160 2007 1881 2050 1829 1519 2228 1898 1644 2277 1353 1660 2052
G4P62_011219 158 180 198 199 226 7251 7626 5370 4697 138 166 186 165 6516 8451 6205 7349 215 277 294 347 284 5537 5914 7939 8725
G4P62_011220 21 20 39 54 32 102 117 90 90 16 27 42 23 69 98 149 159 71 91 52 53 62 142 101 81 162
G4P62_011221 0 5 3 7 2 11 15 3 5 3 6 2 1 6 5 4 5 5 3 4 3 0 3 5 7 9
G4P62_011222 742 907 1313 1531 1197 1874 1998 1433 1142 1138 1200 985 857 1298 2493 2234 2614 1256 965 1516 1373 1093 1828 1870 2330 2795
G4P62_011223 69 43 122 139 126 63 68 60 69 84 68 53 76 49 64 76 67 157 72 60 90 46 96 26 46 71
G4P62_011224 1961 2186 2931 3078 2696 2378 2304 1825 1889 2441 2818 2402 2197 1400 2389 2265 2520 2333 1692 2800 2575 2548 1964 1579 2261 2821
G4P62_011225 28 52 75 72 82 11 11 9 7 68 87 68 47 9 15 15 4 139 68 175 141 75 101 2 26 19
G4P62_011226 288 371 325 480 540 411 357 247 421 224 286 220 201 438 428 602 252 540 384 483 434 499 1571 297 350 454
G4P62_011227 542 598 746 800 733 362 368 266 315 1135 1293 1186 975 264 408 509 492 856 1054 1256 995 1193 426 273 390 499
G4P62_011228 22 16 25 52 51 189 186 120 142 38 28 20 22 189 252 246 231 65 50 102 50 70 133 188 249 309
G4P62_011229 20 21 7 18 8 8 4 3 32 44 45 38 33 2 18 0 5 20 10 12 18 28 9 2 4 6
G4P62_011230 1 1 5 0 1 3 12 9 14 1 0 0 1 6 5 2 3 5 7 6 2 10 3 4 7 8
G4P62_011231 97 142 126 207 131 48 65 38 57 88 115 92 79 74 68 113 61 206 172 280 213 141 300 44 97 100
G4P62_011232 12 9 13 6 14 1 1 3 1 11 8 8 1 4 1 7 9 28 8 17 19 6 30 1 4 12
G4P62_011233 276 367 506 672 476 291 296 253 226 687 843 664 567 262 346 439 468 801 695 812 736 967 514 268 346 473
G4P62_011234 34 65 33 93 108 13 5 10 13 34 42 23 20 22 6 39 3 103 28 36 87 155 903 6 3 1
G4P62_011235 368 433 532 568 463 569 624 440 448 604 699 623 477 428 612 666 656 586 557 636 599 649 584 399 561 724
G4P62_011236 451 613 792 811 840 759 819 494 554 856 956 834 715 658 1137 1085 1156 943 801 1084 952 908 914 845 1200 1390
G4P62_011237 64 79 64 64 74 34 21 21 40 42 53 46 24 29 40 87 41 114 84 92 56 64 138 14 22 33
G4P62_011238 398 426 557 544 481 909 876 623 688 723 747 578 578 576 981 1176 1082 603 694 774 549 806 871 724 1006 1279
G4P62_011239 147 368 206 198 352 136 106 83 113 442 563 352 439 103 140 189 175 567 530 942 716 572 211 90 145 285
G4P62_011240 179 181 203 250 207 519 587 467 581 399 336 325 336 258 549 548 640 285 295 367 314 401 519 351 411 481
G4P62_011241 582 896 573 571 706 6089 6130 4654 4067 807 844 775 718 4033 6451 4662 6871 1088 855 1068 608 956 3731 3943 5291 6058
G4P62_011242 105 115 143 150 123 326 287 206 202 330 299 239 267 166 311 251 341 206 225 322 209 373 257 270 318 373
G4P62_011243 1486 1772 2342 2079 2232 1857 1776 1511 1223 2080 2271 2176 1837 1327 2393 1968 2551 2269 2378 2778 2102 2369 1549 1583 2149 2647
G4P62_011244 241 266 393 420 325 1679 1699 1268 1090 487 521 409 364 1321 1932 1808 2192 380 374 439 409 428 1195 1246 1594 1993
G4P62_011245 1316 1533 1693 1823 1813 1168 1318 1018 957 971 1165 1045 903 895 1321 1176 1427 1419 666 1527 1573 813 1237 892 1093 1342
G4P62_011246 355 481 588 603 524 460 462 357 391 702 795 650 519 298 536 606 612 613 545 807 669 610 588 374 444 550
G4P62_011247 194 361 341 382 329 519 516 435 419 386 357 318 343 295 552 607 617 374 369 560 390 479 565 402 507 671
G4P62_011248 423 485 705 691 748 1040 990 615 670 655 774 655 622 807 1297 1178 1362 814 726 864 888 719 969 765 998 1312
G4P62_011249 175 140 171 332 191 2621 2311 1769 1498 149 219 220 173 1996 2459 2015 3139 328 236 314 294 327 1052 1855 2626 3023
G4P62_011250 86 62 92 108 123 10 8 3 7 217 174 228 165 9 9 17 7 87 155 166 123 171 14 5 18 12
G4P62_011251 160 98 129 216 230 751 757 572 449 334 425 204 254 555 976 947 1167 336 281 476 479 494 799 693 948 1189
G4P62_011252 19 7 18 36 19 157 173 121 77 81 113 60 50 145 272 209 266 72 84 93 57 87 135 169 255 290
G4P62_011253 758 955 1180 1454 1130 1664 1580 1511 2757 345 392 466 290 796 1433 1412 1477 652 665 527 439 448 1831 883 1072 1411
G4P62_011254 0 0 0 0 0 3 2 2 2 3 0 1 3 2 1 1 0 0 4 6 0 2 0 3 2 5
G4P62_011255 8 2 0 3 4 7 4 2 6 10 3 0 8 0 4 8 2 3 2 0 0 2 2 1 4 2
G4P62_011256 0 3 7 6 16 6 5 6 9 2 8 4 12 1 6 12 5 11 7 17 14 9 9 7 11 8
G4P62_011257 0 0 0 7 0 8 7 5 3 0 0 0 0 6 5 9 9 0 1 1 0 3 2 8 7 6
G4P62_011258 1 0 5 0 8 0 0 0 2 0 3 1 0 0 3 12 2 1 0 7 2 3 1 0 0 0
G4P62_011259 731 681 919 1446 1325 333 209 166 258 773 1415 1233 855 336 309 494 190 1312 1066 708 1164 875 984 173 274 341
G4P62_011260 176 217 205 279 234 113 126 80 86 382 442 327 317 147 180 258 177 343 402 386 359 510 438 73 97 215
G4P62_011261 0 0 0 2 0 0 0 0 0 1 1 0 0 0 2 2 1 0 0 0 1 0 0 1 0 1
G4P62_011262 3 2 0 4 3 7 14 6 11 0 1 0 2 13 7 14 6 6 0 4 0 2 6 2 8 7
G4P62_011263 250 258 270 349 360 436 439 314 444 146 185 105 128 289 465 267 475 469 264 644 521 255 510 300 434 492
G4P62_011264 7 6 7 16 16 62 63 50 35 6 8 1 2 38 50 55 65 16 5 14 10 9 56 37 72 90
G4P62_011265 212 203 396 485 403 799 938 679 782 267 284 256 245 869 1007 1146 1388 395 372 416 489 357 1151 672 839 1040
G4P62_011266 791 821 821 1051 1200 463 484 392 399 633 792 679 544 395 585 473 444 811 302 664 1092 406 683 407 526 618
G4P62_011267 0 0 0 0 0 5 1 0 0 0 0 0 0 1 0 1 1 1 1 0 0 0 6 0 1 1
G4P62_011268 0 0 0 0 0 0 0 0 0 2 0 9 1 0 0 0 3 1 1 3 0 9 0 0 0 0
G4P62_011269 848 920 837 788 1037 1 3 3 8 1272 1499 1331 1191 4 10 11 10 783 982 1221 924 1370 3 4 1 4
G4P62_011270 1 4 5 6 14 4 6 2 6 2 8 7 3 11 14 24 6 10 5 7 15 14 60 0 3 9
G4P62_011271 10 5 5 3 7 12 20 3 7 11 4 12 2 40 17 43 12 5 8 9 18 13 111 13 12 11
G4P62_011272 256 274 168 336 586 429 390 325 337 153 178 717 152 647 591 1531 307 348 341 292 292 1228 8831 229 290 267
G4P62_011273 14 18 27 16 37 53 57 31 40 13 30 24 6 36 56 73 64 25 24 31 27 42 84 40 55 68
G4P62_011274 266 292 341 322 309 1047 1285 973 850 611 602 401 398 629 1150 880 1164 331 487 531 349 810 958 758 891 1089
G4P62_011275 457 491 434 563 638 1522 1522 1126 909 741 819 638 630 1208 1802 1573 2027 726 822 783 686 1085 1916 1117 1568 1768
G4P62_011276 1017 1289 940 1056 1489 1230 1151 789 895 620 883 810 580 980 1455 1232 1265 1091 699 1191 1242 682 1644 1003 1254 1538
G4P62_011277 1 0 0 0 2 67 51 31 47 2 4 2 0 65 71 127 122 3 12 1 3 2 59 43 50 76
G4P62_011278 0 0 0 0 0 0 0 0 0 0 0 0 0 0 0 0 0 0 0 0 0 0 0 0 0 0
G4P62_011279 1448 1937 2560 1892 2162 1630 1853 1226 1716 3444 3697 2935 2542 1262 2033 2008 1723 2933 2548 3468 2955 3426 2799 1250 1548 2009
G4P62_011280 2413 3496 3924 3902 3824 2982 3008 2086 2039 2981 3624 3432 2656 1850 3275 2649 3228 3882 3231 4610 4570 2927 2873 2382 2924 3703
G4P62_011281 0 0 0 0 0 182 189 89 113 0 0 0 0 174 227 149 163 0 0 0 0 0 67 117 119 127
G4P62_011282 221 147 313 394 266 653 719 597 653 287 301 182 176 467 623 661 615 490 379 587 410 518 634 308 460 677
G4P62_011283 1793 2184 2403 2717 2798 6042 6212 5438 7054 2831 3536 3186 2539 3269 5798 5082 5709 3115 2745 3438 3082 2641 5778 3291 3776 4765
G4P62_011284 235 245 414 412 410 2343 2619 2139 2239 740 703 626 521 1530 2367 2081 2368 597 490 778 598 978 1854 1501 1954 2403
G4P62_011285 405 669 775 679 812 344 358 299 294 874 1006 790 770 303 430 499 457 1001 748 1162 975 1017 727 298 351 434
G4P62_011286 236 269 318 391 349 417 391 331 389 314 409 334 299 263 428 463 411 439 443 560 446 303 472 328 303 413
G4P62_011287 47 30 36 19 37 46 47 26 43 114 121 92 84 56 66 49 74 60 93 84 64 170 50 54 69 47
G4P62_011288 1271 1547 1837 1872 1986 2338 2331 1753 1708 2513 2880 2344 2015 1471 2291 2174 2278 2651 1493 2843 2739 2654 2445 1474 2028 2459
G4P62_011289 1131 1162 1789 1913 1801 816 828 613 519 1583 1631 1465 1106 613 1169 940 1083 1697 1179 1675 1721 1560 1012 726 924 1183
G4P62_011290 64 57 57 74 107 323 289 226 151 185 156 108 97 180 301 259 318 129 118 154 132 203 188 223 282 344
G4P62_011291 2463 2578 2988 2972 2934 1931 1835 1429 2017 1421 1400 1584 1161 1227 2220 2257 2429 2230 2043 2617 2164 1801 2388 1636 2035 2638
G4P62_011292 4 0 1 2 1 20 14 19 2 14 11 5 3 20 39 35 41 1 3 11 5 7 12 22 41 50
G4P62_011293 363 439 717 515 649 604 662 491 529 1189 1189 951 930 369 637 563 694 800 846 1167 827 1286 619 482 488 681
G4P62_011294 306 404 383 405 511 2599 2549 1949 1531 420 505 371 302 2052 3062 2550 3348 554 472 677 460 548 2175 2529 3104 3417
G4P62_011295 459 532 597 582 660 1940 2169 1498 1358 478 607 562 464 1580 2418 1830 2565 724 530 840 703 553 1576 1783 2239 2627
G4P62_011296 71 78 70 104 70 2 3 1 0 38 65 63 35 7 1 1 5 54 121 85 49 65 1 2 3 5
G4P62_011297 51 28 22 12 141 11 8 5 10 3 8 18 12 3 1 1 0 24 8 3 14 13 13 0 0 37
G4P62_011298 7 1 6 11 13 2 1 1 2 3 0 4 3 16 6 27 2 7 5 9 8 87 1955 3 2 2
G4P62_011299 42 40 53 88 70 47 20 13 57 33 46 29 41 9 45 20 29 120 48 83 81 53 58 26 60 58
G4P62_011300 390 493 606 615 603 1285 1221 915 829 820 844 693 635 910 1502 1236 1539 705 698 864 834 997 1056 1034 1349 1598
G4P62_011301 408 571 591 679 698 525 556 441 450 911 998 835 698 363 649 677 697 811 820 1034 780 878 689 477 542 650
G4P62_011302 20 6 5 5 165 124 75 50 72 5 8 8 2 37 59 60 70 5 6 8 14 8 119 39 45 207
G4P62_011303 587 711 935 1179 1006 4939 4953 3664 2960 710 765 790 622 3621 5910 4594 6491 1141 883 1219 1021 859 3296 4203 5554 6295
G4P62_011304 25 16 56 26 20 8 6 9 11 24 30 22 30 2 10 8 5 38 30 35 45 26 5 9 7 14
G4P62_011305 509 554 741 777 697 1288 1413 966 871 587 609 483 524 968 1502 1438 1826 690 577 779 761 609 1046 1115 1439 1821
G4P62_011306 115 179 202 181 171 185 137 99 158 277 274 253 255 96 151 146 160 269 270 317 235 357 148 118 120 186
G4P62_011307 9 0 5 0 8 5 4 4 8 2 7 3 3 7 13 12 15 2 4 9 3 5 10 4 9 15
G4P62_011308 0 0 0 0 0 0 0 0 22 3 0 0 0 0 0 0 0 6 0 2 9 0 0 0 0 2
G4P62_011309 2 0 0 2 0 1 1 0 0 0 1 0 1 0 0 0 0 0 0 0 3 0 0 0 0 0
G4P62_011310 6675 5915 9223 8484 7165 0 1 3 0 9954 10763 9775 9103 0 3 1 1 9058 11750 11531 8352 14295 0 0 0 0
G4P62_011311 11840 10940 14304 13876 12469 5 2 0 0 14683 16110 15949 14121 0 0 0 0 12707 18108 16359 11868 17658 0 0 0 0
G4P62_011312 0 0 0 0 0 0 0 0 0 0 0 0 0 0 0 0 0 0 0 0 0 0 1 0 0 0
G4P62_011313 0 0 0 0 0 0 0 0 0 0 0 0 0 0 1 4 1 0 0 0 0 0 4 1 0 1
G4P62_011314 0 0 0 0 0 0 0 0 10 0 1 0 0 0 0 0 0 0 0 5 0 0 0 0 0 1
G4P62_011315 0 0 0 0 0 12 7 9 3 1 0 0 0 8 16 8 6 0 0 0 2 0 7 5 8 17
G4P62_011316 0 0 0 0 0 1 0 3 1 0 0 0 0 2 5 3 6 0 0 0 0 0 9 4 1 2
G4P62_011317 69 83 143 145 155 1344 1390 979 937 203 197 144 112 853 1344 1078 1288 234 154 253 197 255 966 912 1108 1323
G4P62_011318 58 28 35 71 170 312 301 204 529 13 22 107 12 162 275 201 260 95 26 27 83 60 259 202 216 478
G4P62_011319 202 293 388 379 322 214 194 136 177 374 371 367 272 129 232 242 258 378 317 433 370 387 262 163 233 248
G4P62_011320 2456 3233 3677 4309 3421 3927 3792 2786 2973 4099 4137 4268 3500 2622 4385 4510 4678 4011 4322 5754 4930 4624 3412 3292 5031 5687
G4P62_011321 1286 1633 1446 1568 1830 1682 1711 1328 1502 1181 1370 1281 1038 1061 1648 1566 1857 1448 1264 1716 1562 1306 1697 1144 1372 1732
G4P62_011322 92 164 216 158 261 230 236 178 172 404 419 370 296 149 303 324 292 305 289 381 329 420 242 173 217 285
G4P62_011323 447 385 431 344 597 259 247 136 277 131 186 241 112 309 276 581 239 399 420 491 368 363 1085 188 242 298
G4P62_011324 2 0 3 0 0 3 1 9 1 0 0 0 0 1 5 0 5 15 3 2 13 2 9 1 2 1
G4P62_011325 63 55 42 48 79 344 374 281 163 154 124 102 88 291 419 405 556 91 114 152 121 140 357 272 411 526
G4P62_011326 411 515 713 820 741 9156 9356 7404 5978 1575 1405 998 1112 5985 9152 7253 9342 1154 829 1488 1160 1662 5494 5474 7006 8673
G4P62_011327 13 3 14 10 3 30 18 24 41 3 5 9 8 25 19 19 23 2 13 19 3 5 16 12 10 15
G4P62_011328 0 3 5 4 10 45 44 23 61 3 1 2 2 14 23 45 42 6 3 10 7 0 38 7 19 24
G4P62_011329 828 1138 1344 1351 1170 138 121 83 127 697 750 943 458 68 114 101 193 1110 653 1293 1119 700 92 65 81 96
G4P62_011330 14401 22318 18180 19036 14547 63 60 29 18 5759 7701 9451 4219 58 95 70 109 11331 10138 13475 10889 7577 33 53 90 76
G4P62_011331 22 36 22 36 7 10 2 6 1 1 6 14 1 0 7 2 1 5 6 6 9 9 4 3 1 3
G4P62_011332 0 0 0 0 0 2065 2399 1106 792 1 1 0 0 2386 2787 1617 2691 1 0 1 4 0 533 1499 1571 1796
G4P62_011333 45 28 59 45 36 79 77 62 105 48 64 72 44 40 67 44 59 48 54 60 58 91 58 43 50 43
G4P62_011334 296 260 391 404 398 2090 2162 1974 2216 752 687 573 520 1141 1783 1629 1973 503 463 706 471 894 1770 1076 1431 1832
G4P62_011335 0 0 11 0 0 5 2 2 0 4 2 0 0 6 2 3 0 2 1 0 4 0 0 0 0 0
G4P62_011336 198 191 201 289 299 29 31 23 32 179 332 269 182 33 39 75 33 305 209 172 268 153 201 19 32 26
G4P62_011337 3 3 7 2 3 15 13 7 11 6 10 3 4 6 15 11 10 7 5 11 6 8 4 7 9 10
G4P62_011338 70 37 74 56 48 29 6 8 43 112 102 114 116 11 32 10 13 55 101 117 141 180 13 5 6 0
G4P62_011339 986 1181 1534 1556 1187 694 698 515 672 756 1092 917 561 500 785 772 635 1352 847 1545 1557 509 1019 506 630 718
G4P62_011340 259 272 401 457 424 2540 2618 2198 1807 272 304 298 272 1825 2575 2140 2630 494 469 437 400 377 1792 1461 1854 2254
G4P62_011341 170 155 237 228 259 222 198 188 159 637 657 499 526 118 227 220 234 340 406 553 351 686 268 158 180 240
G4P62_011342 5 7 2 18 8 17 11 13 14 11 17 17 18 14 20 23 11 21 18 4 13 10 26 35 38 49
G4P62_011343 0 0 0 0 0 112 89 111 82 1 0 1 0 74 73 76 95 0 0 1 0 2 56 45 75 75
G4P62_011344 3 9 8 11 22 2925 2964 2492 2788 33 19 12 20 1527 2550 2121 2659 11 16 25 22 27 2415 1655 1964 2321
G4P62_011345 75 55 56 82 101 60 52 62 44 343 323 173 246 25 90 59 103 179 174 241 170 459 71 67 63 92
G4P62_011346 9 7 22 11 9 1366 1285 1006 1320 17 14 7 9 683 1178 916 1190 10 18 10 7 11 1021 770 963 1183
G4P62_011347 1 0 1 0 2 15 17 6 5 4 6 4 4 8 12 21 13 7 8 11 10 3 11 8 7 8
G4P62_011348 122 100 141 101 206 329 382 258 207 272 312 242 263 230 369 326 486 208 262 340 236 312 216 283 371 339
G4P62_011349 225 303 353 299 323 187 166 119 204 522 573 448 402 128 202 260 148 493 512 640 428 703 299 142 159 185
G4P62_011350 0 6 0 9 1 14 13 9 6 7 8 2 3 14 16 8 6 3 9 8 4 5 8 15 13 22
G4P62_011351 817 796 1134 1041 1154 838 823 674 624 2290 2416 2209 2130 491 1081 965 991 1644 2155 2245 1639 2366 791 701 922 1124
G4P62_011352 8 11 15 18 2 28 10 7 21 16 3 14 0 29 25 37 30 20 2 11 10 12 12 10 16 10
G4P62_011353 717 909 991 1166 994 8737 8953 6905 7891 1005 962 862 739 5900 9485 7858 10400 1138 1034 1325 988 1135 6261 6896 9393 10432
G4P62_011354 4305 4142 5910 5691 6633 23 21 12 11 16291 15965 12409 13230 17 20 30 28 9016 11050 13287 8523 14660 9 15 22 13
G4P62_011355 200 190 183 240 322 3836 3819 2636 2574 219 281 203 202 2646 4272 3247 4930 291 227 329 343 380 2475 3477 4276 5041
G4P62_011356 520 301 369 485 478 110 90 83 152 687 906 542 641 89 100 125 137 515 579 617 665 1224 157 72 96 125
G4P62_011357 27 28 29 39 60 515 519 515 406 155 131 118 111 333 549 412 476 83 73 82 45 171 392 299 392 419
G4P62_011358 5 7 18 5 11 8 6 17 15 5 11 6 7 77 41 130 16 34 25 21 46 85 780 7 11 9
G4P62_011359 3409 2659 6431 6061 3966 988 939 742 1113 1441 1497 1987 1138 742 1084 1181 1021 2692 2341 3070 2635 1888 1194 687 859 1149
G4P62_011360 3917 6056 6288 5617 6775 1861 1601 1347 1968 4864 6604 6302 4397 1432 1853 2346 1695 7644 4868 9082 8962 4100 4445 1307 1992 2472
G4P62_011361 129 129 131 145 169 163 179 139 158 134 128 119 108 148 212 243 221 265 202 211 256 179 400 186 228 236
G4P62_011362 9 4 8 6 14 11 22 4 10 11 8 5 4 11 17 17 7 11 3 6 17 5 17 5 9 17
G4P62_011363 330 272 331 564 360 293 181 160 299 156 178 353 151 837 492 1697 222 640 316 388 654 956 6256 149 205 163
G4P62_011364 108 120 138 174 184 395 358 237 123 286 189 153 123 388 656 463 673 215 83 201 255 389 303 511 658 771
G4P62_011365 58 30 69 49 56 16 7 7 9 138 133 113 117 28 39 28 54 91 95 107 53 143 7 30 33 59
G4P62_011366 76 134 76 87 114 237 212 126 146 101 133 97 67 170 276 231 246 143 80 123 106 70 229 136 190 207
G4P62_011367 0 0 0 0 1 1 3 6 0 3 0 1 0 7 8 5 4 2 0 0 4 2 0 4 6 6
G4P62_011368 0 0 5 0 0 12 6 4 19 0 6 1 2 1 10 1 4 2 2 0 3 1 3 3 4 6
G4P62_011369 4 0 0 0 0 6 5 4 5 0 0 0 0 5 5 7 2 2 1 0 1 0 3 2 2 3
G4P62_011370 6 15 27 16 8 161 143 107 119 20 11 12 9 108 162 136 137 11 9 12 18 8 171 75 127 115
G4P62_011371 4 3 2 0 4 40 45 36 55 7 10 0 5 47 41 47 42 10 5 29 15 15 24 28 40 69
G4P62_011372 621 1014 977 993 1219 1349 1340 1176 1502 887 1099 960 742 817 1231 1245 1329 1271 770 1102 1187 689 2232 777 939 1233
G4P62_011373 2 0 0 4 0 22 24 19 20 1 3 2 0 18 21 35 29 5 1 4 1 1 17 13 14 26
G4P62_011374 135 177 137 150 200 770 834 536 296 381 296 175 181 632 1149 808 1268 219 259 484 381 400 508 790 1015 1184
G4P62_011375 1099 1228 1076 1330 1387 116 133 87 130 693 817 821 513 77 116 98 139 1191 523 851 712 322 190 110 109 114
G4P62_011376 1215 1410 1803 1599 1388 102 82 85 57 2404 2258 1729 1768 42 92 65 60 1681 2435 2525 1592 3262 78 42 58 94
G4P62_011377 1227 1321 1494 1564 1800 546 479 304 406 1772 1735 1605 1386 406 529 536 523 1868 2022 2593 2259 2176 608 315 425 556
G4P62_011378 253 249 221 396 377 278 264 225 359 136 156 167 114 160 347 278 213 490 405 476 418 313 642 300 474 465
G4P62_011379 54 63 63 124 82 149 109 92 63 78 134 99 104 106 147 217 147 203 100 127 156 141 528 94 129 163
G4P62_011380 587 553 562 763 612 2632 2728 1987 2132 484 513 562 347 1783 3025 1967 3195 676 490 753 669 542 2219 1963 2680 2993
G4P62_011381 129 206 295 289 232 2836 3127 2540 2660 229 218 242 168 1778 2728 2483 3149 268 253 305 252 287 2333 1737 2330 2906
G4P62_011382 5 0 6 15 17 24 17 14 30 18 8 13 13 18 21 14 15 17 23 22 15 36 22 17 24 40
G4P62_011383 97 77 120 122 163 511 517 472 505 223 242 199 208 306 569 450 566 189 202 281 155 313 467 362 426 547
G4P62_011384 251 247 378 405 347 1998 2121 1771 1607 823 896 654 747 1153 2305 1865 2240 571 634 852 540 1109 1675 1496 1928 2270
G4P62_011385 7 10 34 43 34 12 13 21 13 9 12 14 14 9 24 14 28 49 13 31 23 46 13 13 12 20
G4P62_011386 559 622 783 991 810 862 846 583 545 659 694 754 612 643 1073 978 1145 819 769 1022 945 718 868 744 996 1346
G4P62_011387 4171 4896 5633 6092 6836 5870 6135 4908 5969 9270 10749 10250 8708 3321 5480 5292 5938 7516 9065 11399 8994 11259 6324 3696 4754 5681
G4P62_011388 12 29 17 20 12 15 10 7 13 18 11 17 18 20 15 19 20 27 19 33 29 23 35 13 23 26
G4P62_011389 61 57 65 138 99 329 369 320 359 246 252 214 203 231 350 233 274 158 190 236 152 268 281 259 240 344
G4P62_011390 0 0 0 0 3 12 15 15 8 4 2 3 3 12 6 11 11 0 0 1 2 1 11 8 10 18
G4P62_011391 59 74 73 88 84 162 120 83 64 107 129 102 101 206 183 216 179 143 95 99 112 126 319 136 152 204
G4P62_011392 18 20 16 19 94 85 55 15 24 60 41 36 43 18 43 48 47 24 32 52 33 80 123 28 51 151
G4P62_011393 0 1 0 13 8 48 49 44 26 4 12 4 12 27 44 35 41 7 7 14 14 7 23 15 30 35
G4P62_011394 56 76 95 77 50 75 87 69 84 91 73 106 84 43 62 55 85 34 65 44 47 55 63 43 41 76
G4P62_011395 743 839 1304 1491 1251 2584 2680 2159 2072 1961 2055 1742 1581 1469 2469 2319 2582 1525 1523 1900 1645 2147 2396 1509 2027 2336
G4P62_011396 95 87 98 121 87 758 832 572 537 231 226 151 185 622 941 754 1039 137 154 222 119 363 464 612 822 960
G4P62_011397 0 0 0 0 1 3 3 2 1 0 1 0 0 2 4 7 1 0 0 0 1 0 3 3 2 2
G4P62_011398 0 2 3 6 7 39 36 25 45 6 4 1 4 27 45 65 41 25 11 35 20 34 190 22 24 27
G4P62_011399 9 7 5 9 1 23 24 34 29 9 7 3 8 38 36 65 45 19 26 7 44 33 222 10 34 24
G4P62_011400 407 539 694 642 494 287 346 189 316 818 822 674 654 152 298 296 315 523 753 835 632 938 306 188 248 341
G4P62_011401 504 638 670 718 727 433 429 304 474 400 478 496 367 258 485 475 441 1060 722 1140 1071 530 718 428 553 682
G4P62_011402 140 215 179 173 273 177 174 87 111 533 467 407 325 176 246 232 213 501 215 741 686 214 224 192 244 314
G4P62_011403 665 703 833 907 665 1265 1383 1108 1193 1520 1615 1236 1214 798 1206 1064 1238 967 1233 1456 1006 1804 1030 703 886 1097
G4P62_011404 206 260 299 318 287 1652 1777 1478 1207 176 207 198 156 1246 1807 1387 2026 338 226 373 296 286 1134 1249 1515 1857
G4P62_011405 205 219 332 395 322 2188 2156 1629 1711 596 664 483 502 1279 2167 1970 2322 456 399 661 472 617 1804 1505 1804 2204
G4P62_011406 235 316 353 211 348 766 833 552 516 177 218 212 166 467 758 640 950 344 251 356 280 218 655 491 576 770
G4P62_011407 12 8 27 21 34 144 128 116 110 25 22 31 29 453 123 791 127 33 27 56 58 230 5912 34 63 92
G4P62_011408 10 21 7 10 24 73 96 68 70 21 10 9 6 54 97 121 113 4 3 9 21 7 208 52 65 81
G4P62_011409 109 84 162 181 161 467 469 321 352 173 157 155 113 385 556 519 558 124 170 140 160 179 394 330 450 597
G4P62_011410 3795 3343 5100 5557 4604 2407 2417 1886 2679 1998 2012 2376 1530 1945 2704 3027 2765 3474 3177 3842 3215 2769 3953 1712 2159 2900
G4P62_011411 0 0 0 0 0 7 8 8 1 1 0 0 0 7 10 5 2 2 0 0 0 0 4 13 5 10
G4P62_011412 130 170 188 224 247 55 47 41 42 326 357 277 269 63 76 104 105 359 208 452 579 193 45 59 54 86
G4P62_011413 144 0 0 1 0 1 0 0 2 0 2 0 42 0 0 0 0 0 1 125 84 90 2 0 0 1
G4P62_011414 12821 15013 17091 19842 14877 2273 2319 1569 1411 6607 7305 8850 5812 1635 2854 2246 2990 12268 9948 13675 14569 7425 1869 1980 2581 3336
G4P62_011415 1801 2044 2590 3167 2206 728 633 505 786 1715 1929 1878 1433 456 629 679 683 1799 1709 1954 1781 1923 1025 414 542 636
G4P62_011416 0 3 0 0 0 6 9 2 0 6 7 6 2 4 14 4 6 0 3 0 0 0 2 5 6 19
G4P62_011417 1458 1309 1933 2359 2368 107 67 73 118 2621 4277 3673 2904 485 282 839 216 4580 2858 777 3007 2106 2341 109 119 141
G4P62_011418 7 9 8 16 8 847 894 825 575 16 33 15 15 569 814 711 917 14 17 24 13 26 610 530 653 836
G4P62_011419 226 303 415 463 401 602 754 539 543 1144 1038 786 816 479 731 697 804 680 709 942 761 1050 540 508 662 811
G4P62_011420 107 91 127 125 146 278 277 293 235 306 314 297 268 181 265 287 334 185 309 282 237 339 296 199 265 392
G4P62_011421 0 0 1 0 0 18 11 28 30 0 1 0 0 11 20 17 25 0 0 4 0 6 19 8 6 16
G4P62_011422 8 8 14 16 9 637 596 554 452 9 7 6 4 427 536 520 618 1 5 8 6 11 386 273 451 620
G4P62_011423 0 0 0 0 0 2 6 3 3 0 0 0 0 2 7 2 7 1 0 0 0 0 1 1 7 4
G4P62_011424 957 1076 1284 1386 1157 865 823 606 713 2064 2166 1805 1787 491 926 680 829 1958 2276 2745 1673 2605 742 610 791 973
G4P62_011425 3470 4684 3967 4536 5034 3754 3903 3001 2956 5122 5547 5169 4738 2788 4260 4506 4319 6156 6383 8754 7103 5842 4421 3098 4092 4846
G4P62_011426 8 14 3 24 5 109 87 69 36 25 14 16 15 89 129 100 140 10 6 26 15 7 43 60 109 130
G4P62_011427 2323 2980 3873 4623 4794 8044 8032 6144 5131 3490 4447 3981 3069 6053 9068 8634 9495 5272 2630 4082 5245 4059 12609 6093 8003 9579
G4P62_011428 519 569 861 883 799 545 449 323 449 719 786 703 688 368 567 522 507 813 659 850 729 933 820 374 532 642
G4P62_011429 2053 2836 3236 3556 3543 3629 3385 2635 3516 1532 2043 2103 1518 2244 3819 3850 3785 3337 2433 3793 3412 2043 4413 3021 3772 4552
G4P62_011430 1310 1939 2176 2219 2113 1428 1597 1262 1555 3402 3684 2837 2492 967 1766 1763 1675 2722 2843 3734 3086 3468 1659 948 1320 1431
G4P62_011431 133 101 242 279 226 126 109 80 72 205 213 178 152 88 160 154 139 206 175 264 307 205 124 71 101 141
G4P62_011432 857 851 1147 1273 1071 535 506 385 386 1663 1720 1461 1397 471 656 719 717 1396 1688 1884 1232 2049 551 434 608 724
G4P62_011433 21081 31635 28112 26043 34164 9425 9330 7710 9155 18628 24286 26210 18143 7049 11635 13529 11202 30918 30774 33920 31181 20899 16934 7162 7848 10584
G4P62_011434 877 874 1343 1368 1294 1447 1527 1178 1286 934 965 1053 794 1081 1437 1877 1735 1327 1068 1434 1325 1295 3459 937 1319 1595
G4P62_011435 2805 3278 2987 2945 3570 1740 1656 1377 1656 3349 4020 4369 3340 1062 1812 1729 1743 3651 4426 4917 4201 3637 2317 1147 1421 1733
G4P62_011436 1420 1670 1769 1838 2037 904 822 623 848 1432 1908 1986 1496 573 933 989 789 2243 2183 2365 2065 1686 1133 550 757 962
G4P62_011437 9 1 9 27 2 13 17 13 15 2 12 7 4 12 12 10 18 6 8 9 7 0 17 15 5 17
G4P62_011438 267 362 523 480 373 4314 4718 3739 3686 603 606 514 478 3068 4579 4160 4608 561 563 749 561 597 3486 2875 3812 4858
G4P62_011439 120 129 111 146 199 77 87 89 116 106 87 156 109 206 122 336 74 166 101 103 174 177 1259 66 73 102
G4P62_011440 767 802 1086 1259 1240 684 752 520 682 875 1100 1006 808 432 786 855 839 1127 953 1274 1101 1134 981 525 660 807
G4P62_011441 635 673 960 931 838 5517 5245 4418 3678 1155 1211 841 801 3836 6005 4519 6426 1171 867 1307 1091 1474 3548 3669 4895 5653
G4P62_011442 87 152 149 167 137 97 108 96 126 108 117 135 93 68 115 100 109 110 102 140 126 76 163 58 82 108
G4P62_011443 126 113 248 312 231 1177 1059 672 382 259 270 221 167 1061 1620 1271 1810 313 139 346 390 248 671 1339 1762 2039
G4P62_011444 186 206 352 277 293 332 348 278 292 685 634 495 504 242 391 366 363 473 538 582 573 939 592 278 363 461
G4P62_011445 183 204 200 240 190 248 257 153 244 161 158 157 121 290 306 391 332 181 215 216 222 196 312 171 218 248
G4P62_011446 398 502 766 605 560 392 332 311 471 309 399 376 243 171 402 279 244 672 404 647 655 320 388 226 371 382
G4P62_011447 24 34 45 13 29 91 63 53 192 22 30 18 14 37 64 105 86 11 42 34 33 22 88 33 51 78
G4P62_011448 1512 2190 2470 2738 2547 2516 2608 1872 1998 3254 3513 3330 3396 2169 2835 3558 2906 3188 3429 4536 3929 3493 2540 1818 2461 3152
G4P62_011449 108 173 160 221 248 232 218 166 160 244 283 234 218 197 314 292 369 262 209 285 269 287 225 224 313 388
G4P62_011450 2 10 32 18 14 217 261 170 321 41 34 15 13 146 205 175 255 23 21 38 16 41 154 232 259 392
G4P62_011451 189 152 198 363 314 168 188 203 217 243 153 289 176 98 224 201 192 301 354 262 228 278 160 67 99 197
G4P62_011452 1396 1780 2846 2610 2079 912 937 799 876 2814 3145 2623 2334 537 1026 965 917 2722 2446 3419 2936 3755 1290 800 930 1290
G4P62_011453 0 0 0 0 0 67 74 40 43 0 0 0 0 34 59 39 54 0 0 0 0 4 32 50 55 61
G4P62_011454 373 371 523 556 680 3257 3294 2317 1962 562 536 373 352 2600 3848 3135 4253 658 489 796 607 556 2194 2754 3646 4224
G4P62_011455 705 833 900 934 930 810 780 666 830 900 1028 977 769 436 789 871 857 890 955 1041 847 1068 964 528 645 810
G4P62_011456 10 12 10 23 18 7331 7293 5932 7036 14 16 20 13 3819 6793 5137 6534 22 20 18 12 8 5515 4450 5712 6552
G4P62_011457 137 158 139 220 302 49 43 29 25 209 261 260 230 53 48 66 86 366 227 363 378 239 48 39 37 83
G4P62_011458 15 9 21 12 9 115 87 82 206 13 5 7 9 58 171 40 73 24 15 29 37 5 83 40 49 81
G4P62_011459 1355 1758 1748 2087 1765 1935 1975 1518 1291 1920 2112 1905 1560 1618 2325 2211 2923 1911 1958 2401 1917 2285 1757 1605 1998 2437
G4P62_011460 7 9 2 8 38 3 5 5 7 2 7 0 1 17 7 42 3 6 7 2 21 50 112 3 0 4
G4P62_011461 2 9 8 0 7 6 4 1 5 8 4 9 4 3 6 144 22 19 5 0 7 1 19 1 8 0
G4P62_011462 2 6 3 20 5 24 32 17 16 13 18 22 13 45 33 88 75 25 12 4 11 9 17 14 13 26
G4P62_011463 708 823 1080 1138 1069 670 711 424 514 796 876 982 611 603 979 904 775 1334 1042 1412 1428 900 1277 590 766 1018
G4P62_011464 798 1153 1202 1323 1070 714 748 547 582 1081 1470 1355 1020 501 834 672 779 1434 1104 1366 1250 1282 748 533 690 808
G4P62_011465 274 338 444 436 321 222 228 197 276 514 556 477 446 131 265 284 272 429 566 509 438 536 256 168 177 267
G4P62_011466 121 81 218 319 116 542 528 364 389 147 146 132 105 364 606 437 573 140 73 190 194 154 364 416 455 533
G4P62_011467 20 11 20 41 42 227 263 130 63 17 19 28 24 222 398 201 407 31 17 29 63 28 110 264 302 367
G4P62_011468 93 107 172 197 178 124 145 102 115 381 362 317 286 97 201 159 180 281 205 404 283 454 187 105 136 138
G4P62_011469 662 741 1150 1030 938 2390 2406 1857 1871 995 1049 864 787 1496 2473 2081 2479 948 863 1095 1167 1093 1916 1617 2198 2537
G4P62_011470 9 0 7 3 3 30 39 28 19 3 3 4 6 27 43 18 27 3 1 2 0 2 14 18 25 25
G4P62_011471 1004 1144 1111 1105 1335 31979 32777 24443 23318 1210 1694 1490 1188 21287 32280 26431 35682 1614 1374 1670 1361 1410 22709 21840 27462 34452
G4P62_011472 567 701 805 692 815 696 555 456 383 945 1142 1012 884 547 868 892 935 1037 903 1217 1007 1097 620 641 821 1005
G4P62_011473 238 233 291 436 332 320 256 179 177 656 666 512 447 173 334 234 261 442 442 663 521 841 431 253 293 416
G4P62_011474 87 91 117 155 119 63 26 30 59 83 108 113 83 139 55 224 38 130 110 134 119 215 1733 25 56 53
G4P62_011475 50 81 61 80 84 48 57 54 38 59 37 37 27 46 58 84 75 77 69 79 77 81 192 56 63 83
G4P62_011476 159 222 360 222 297 311 345 230 327 573 554 380 427 158 339 252 267 386 379 642 540 757 346 210 248 312
G4P62_011477 1 8 28 6 18 115 76 95 97 2 5 7 8 39 85 74 62 9 4 6 5 7 71 39 54 69
G4P62_011478 7880 11694 10024 8913 11320 2661 2584 2213 2992 5091 6674 7818 5658 1941 2694 3305 2768 9947 10378 11913 11210 7532 4435 1686 2054 2789
G4P62_011479 856 974 1392 1312 1254 1469 1440 1078 966 1213 1239 1155 890 1030 1935 1678 2183 1073 960 1315 1086 1209 1249 1394 1764 2153
G4P62_011480 81 92 145 158 75 708 890 669 541 138 126 104 70 465 835 687 830 123 120 156 102 128 626 544 621 864
G4P62_011481 978 1309 1561 1527 1419 21112 21126 16239 14221 1304 1593 1361 964 12994 20229 15932 22343 1777 1174 2078 1773 1307 12010 13261 17472 19487
G4P62_011482 6 5 5 7 7 11 4 6 5 12 34 5 10 6 6 8 6 4 7 11 13 9 38 10 18 62
G4P62_011483 0 0 0 0 1 9 13 12 13 4 6 1 3 16 21 31 17 0 6 8 2 3 12 15 21 19
G4P62_011484 88 68 140 127 103 275 220 213 203 56 52 69 65 219 324 360 299 130 97 120 146 157 779 208 253 312
G4P62_011485 789 836 1110 1041 898 899 890 847 953 1283 1308 1465 1235 539 841 896 885 1190 1353 1459 1247 1490 927 550 741 852
G4P62_011486 41 94 108 117 140 79 74 78 49 34 33 53 36 75 86 82 69 92 55 108 102 34 45 55 59 74
G4P62_011487 48 39 54 65 87 7889 7726 5588 4220 84 59 54 43 6213 8615 6301 10502 104 61 206 169 78 3047 5573 7396 8823
G4P62_011488 1368 1601 2074 1868 1861 10751 10784 8418 7063 2681 2808 2702 2589 7414 10934 8088 11937 2316 2495 3003 2515 3069 6234 6642 8122 9715
G4P62_011489 114 137 103 220 218 91 118 79 162 69 77 113 57 137 129 187 128 173 220 196 173 173 161 96 87 134
G4P62_011490 11 8 6 15 8 189 138 155 125 14 21 9 13 97 118 146 138 13 15 31 20 18 116 73 107 163
G4P62_011491 1230 1301 1570 1628 1265 1557 1647 1404 1735 1102 1224 1485 1128 960 1265 1186 1500 1168 1408 1446 1175 1215 1262 846 1096 1251
G4P62_011492 1507 1274 1473 1475 1850 4216 4406 3529 2956 2219 2216 2033 1795 2907 4270 3160 5135 1843 2215 2485 1649 2558 2356 2927 3881 4392
G4P62_011493 774 822 1068 966 991 1412 1507 1274 1493 1043 1121 969 903 847 1371 1289 1412 1116 1182 1475 1068 1333 1430 827 1258 1563
G4P62_011494 485 627 829 728 849 162 172 159 178 1436 1646 1417 1247 132 200 208 209 1056 1255 1635 1069 1646 133 74 167 173
G4P62_011495 20 9 29 20 10 17 25 13 10 64 61 50 40 20 30 37 47 24 26 31 13 32 15 13 35 33
G4P62_011496 459 440 963 686 667 4432 4690 3733 3755 984 1024 853 757 2755 4743 3273 4348 922 920 1106 1060 1168 3526 2828 3625 3934
G4P62_011497 11 9 34 28 16 1 2 7 17 30 24 18 17 7 21 34 20 25 39 37 32 33 31 4 6 8
G4P62_011498 14 23 26 52 44 2326 2451 1859 1287 9 28 13 18 1680 2513 1772 3111 63 35 64 42 19 1058 1515 1835 2143
G4P62_011499 62 94 95 73 99 75 97 67 60 49 41 49 8 49 85 77 78 63 21 65 41 22 65 24 69 72
G4P62_011500 458 589 730 731 787 144 120 93 134 541 774 748 561 128 179 144 147 745 360 774 813 386 162 121 128 140
G4P62_011501 221 212 313 384 328 1080 1160 920 760 489 468 500 379 731 1135 963 1193 369 307 432 368 431 794 798 1007 1121
G4P62_011502 434 515 690 703 543 617 644 470 467 587 730 659 480 443 792 705 843 646 626 753 616 665 584 549 616 817
G4P62_011503 316 358 478 471 637 1630 1904 1248 1199 450 667 549 462 1173 1951 1700 2105 556 455 599 554 556 1293 1234 1545 1840
G4P62_011504 182 244 427 389 285 275 284 176 194 322 379 346 270 252 410 372 431 449 319 456 356 367 307 278 402 470
G4P62_011505 0 0 0 0 0 322 329 173 259 3 1 6 1 240 342 267 238 2 0 0 1 0 238 122 240 268
G4P62_011506 22 31 42 49 58 281 279 208 168 61 65 46 57 191 278 305 393 66 96 111 96 98 279 248 393 430
G4P62_011507 62 64 84 69 83 49 61 44 52 93 83 98 77 96 33 172 43 53 105 79 119 188 1050 26 34 43
G4P62_011508 557 560 791 729 714 2791 2860 2392 1863 877 874 719 613 2017 3034 2491 3372 912 714 966 728 808 1974 2027 2521 3073
G4P62_011509 545 696 746 676 831 966 912 607 704 704 828 642 533 721 1159 1153 1362 866 726 1045 797 748 1219 892 1081 1309
G4P62_011510 80 94 54 164 133 85 88 80 113 101 112 105 81 555 236 782 640 283 106 202 549 196 1623 85 116 184
G4P62_011511 485 428 561 552 550 3566 3656 3061 2894 541 532 518 469 2502 4014 3038 4097 642 555 840 574 740 2461 2434 3473 4145
G4P62_011512 839 1277 909 1080 1640 950 874 778 663 681 749 674 537 731 911 959 906 1469 1265 1430 1279 885 1477 564 788 1048
G4P62_011513 7 5 5 9 12 7 2 2 1 8 11 17 11 0 3 3 0 4 8 4 10 10 6 1 6 5
G4P62_011514 174 221 283 263 245 386 399 288 333 554 577 375 468 255 444 405 517 390 370 744 418 646 391 318 403 467
G4P62_011515 762 920 1222 1246 1133 317 320 234 293 2299 2852 2157 2284 285 398 481 297 2044 1651 1852 1624 2093 830 275 411 495
G4P62_011516 0 0 0 0 0 0 0 1 0 0 0 0 0 4 1 1 0 0 0 0 0 0 0 0 1 0
G4P62_011517 1 2 1 0 1 7 12 4 9 2 3 1 5 7 15 8 21 3 1 5 3 6 11 5 3 11
G4P62_011518 1 4 10 11 11 345 356 280 205 35 21 15 27 256 343 251 398 31 6 24 37 16 181 205 312 359
G4P62_011519 842 931 934 955 1124 8385 8117 6454 5435 1331 1510 1258 1058 5378 7899 6316 8761 1319 1099 1570 1232 1385 4448 4655 6006 7430
G4P62_011520 187 191 234 211 192 608 621 505 487 319 347 243 212 429 639 538 709 222 201 335 237 363 445 448 530 664
G4P62_011521 57 120 215 379 163 47 51 32 19 49 58 52 48 50 62 54 80 123 96 139 154 92 45 48 53 66
G4P62_011522 856 923 1176 1068 1054 6512 6658 5508 4891 989 1047 1022 747 4336 6030 5200 6973 1125 994 1375 1158 1139 4265 3423 4751 5997
G4P62_011523 694 670 745 974 896 937 1009 711 797 832 852 708 733 614 970 849 1007 884 932 1055 914 1052 874 659 836 1065
G4P62_011524 193 209 405 498 298 1393 1366 952 995 315 301 245 182 873 1448 1145 1489 425 358 417 393 553 1063 996 1329 1563
G4P62_011525 0 0 0 0 0 5 8 2 2 0 0 0 0 3 5 3 2 0 0 1 0 0 0 0 1 0
G4P62_011526 123 93 156 298 299 251 224 172 172 177 207 181 142 220 250 267 320 256 231 251 280 246 315 167 225 298
G4P62_011527 26 28 18 41 32 676 666 442 450 67 62 64 51 406 614 563 790 64 38 100 72 124 458 439 559 722
G4P62_011528 24 34 58 90 93 7 1 2 51 192 200 165 169 6 6 2 2 116 118 165 142 256 0 1 0 4
G4P62_011529 1 0 5 0 1 6 4 6 0 1 2 2 1 5 2 12 4 0 0 0 2 1 3 0 2 3
G4P62_011530 0 0 0 0 8 1 3 8 0 2 1 9 3 3 1 4 7 0 4 1 1 0 3 0 1 2
G4P62_011531 77 70 66 167 107 112 71 64 100 86 85 109 49 204 159 363 109 184 102 93 212 229 1174 90 76 89
G4P62_011532 943 1082 1289 1264 1227 667 703 558 635 1319 1635 1529 1318 458 704 899 919 1400 1417 1729 1671 1463 1034 489 730 935
G4P62_011533 7 4 0 0 0 0 0 3 0 0 3 3 1 0 1 5 1 0 0 0 0 0 2 1 0 2
G4P62_011534 77 35 67 168 181 59 60 62 54 110 156 186 101 188 57 249 74 132 45 29 97 144 835 22 40 44
G4P62_011535 1937 2202 2806 2666 2492 3418 3628 2606 2448 2997 2916 2344 2487 2790 4561 3884 5166 2818 2906 3924 3307 3848 2970 3324 4471 5627
G4P62_011536 879 1270 1439 1287 1753 2038 2041 1569 1674 1974 2175 2237 1764 1195 1977 1738 1818 2098 1686 2667 2692 1977 3423 1167 1424 1821
G4P62_011537 531 720 747 666 777 1933 1931 1664 2028 836 976 877 792 1083 1658 1507 1952 912 996 1188 875 1006 1744 887 1245 1701
G4P62_011538 60 61 74 96 93 256 282 184 111 100 106 67 60 220 351 256 429 118 72 163 137 86 202 286 300 401
G4P62_011539 0 0 0 0 0 7 8 4 10 0 0 0 0 3 10 3 5 0 3 0 0 0 3 4 7 3
G4P62_011540 678 844 1040 1010 1024 4327 4457 3610 2957 1784 1847 1614 1459 2989 4224 3744 4638 1466 1494 2043 1607 2023 2890 2402 3159 3911
G4P62_011541 358 392 579 485 471 2176 2262 2014 2284 587 687 653 578 1182 1883 1699 2055 405 614 643 462 603 1774 1094 1457 1808
G4P62_011542 7 9 23 16 34 25 16 6 15 7 5 11 4 12 21 22 20 19 16 27 12 15 12 7 5 27
G4P62_011543 16 23 21 32 24 19 32 6 31 33 29 20 13 27 39 18 23 85 33 75 56 21 40 30 64 26
G4P62_011544 23 31 47 33 39 80 63 29 34 69 50 55 44 124 189 162 159 47 12 49 54 31 72 150 142 229
G4P62_011545 2 0 0 0 0 6 5 4 4 2 3 1 1 2 4 5 3 2 3 3 5 0 5 1 0 4
G4P62_011546 0 7 13 0 4 1 1 1 2 1 2 2 3 3 3 2 1 4 0 4 1 1 1 2 4 1
G4P62_011547 1 1 3 1 1 7 3 3 12 1 1 0 1 0 4 0 0 2 6 4 3 0 9 0 2 2
G4P62_011548 589 461 508 625 453 541 394 369 788 509 693 405 615 221 697 540 411 1418 768 1653 1443 731 484 336 519 635
G4P62_011549 1 0 0 1 0 26 23 15 5 3 4 0 4 17 30 23 16 6 3 5 1 9 5 6 14 31
G4P62_011550 418 537 490 507 559 927 930 759 675 286 350 343 312 599 1101 1024 1102 430 477 500 428 395 952 591 856 1082
G4P62_011551 1271 1393 1441 1619 1492 1371 1515 1266 1817 1207 1402 1701 1258 735 1169 1102 1242 1373 1867 1657 1202 1344 1272 652 894 1054
G4P62_011552 759 768 1327 1083 1115 5844 5870 4667 5054 1167 1173 1030 966 3340 5544 4470 5428 1169 1014 1557 1297 1470 5235 3293 4205 5351
G4P62_011553 0 0 0 5 0 259 305 257 180 0 0 0 0 233 291 263 306 0 0 1 2 1 180 169 237 302
G4P62_011554 780 815 1129 1139 984 776 803 726 1005 690 854 984 756 443 675 643 636 787 1121 995 712 850 808 434 404 605
G4P62_011555 0 0 0 0 0 17 8 6 10 0 0 0 0 2 3 8 2 2 0 2 1 4 4 0 10 5
G4P62_011556 47 16 29 68 504 273 79 86 87 36 39 50 28 50 102 109 79 45 27 43 52 49 354 44 70 791
G4P62_011557 76 133 121 178 133 134 141 114 180 52 53 89 50 85 134 190 164 90 72 98 84 73 165 74 121 156
G4P62_011558 1030 1223 1582 1440 1470 717 785 560 626 1303 1570 1427 1133 470 727 747 801 1521 1283 1650 1233 1339 913 516 552 716
G4P62_011559 39854 60725 54329 49937 61705 13326 13324 11178 11208 26310 34404 41478 26869 11901 16789 19470 17596 47453 50601 53076 49559 34034 21453 10554 11616 15902
G4P62_011560 804 740 1020 1035 864 757 768 671 708 820 971 1075 829 530 702 721 783 790 997 1032 805 963 827 533 621 755
G4P62_011561 1238 1819 1635 1636 1899 716 778 559 782 1327 1531 1757 1258 501 775 870 749 1609 1769 1991 1803 1443 1386 389 592 708
G4P62_011562 263 241 281 352 282 392 389 283 490 155 120 133 127 358 475 440 424 327 364 434 271 255 501 313 399 492
G4P62_011563 0 1 6 4 0 221 279 193 137 9 5 5 5 123 189 159 191 0 2 2 1 7 98 103 150 135
G4P62_011564 98 119 95 243 149 184 149 125 196 95 109 155 68 355 238 740 181 339 221 191 332 387 2169 132 140 147
G4P62_011565 4 5 1 0 6 26 36 19 25 9 12 5 15 30 57 41 66 11 10 11 16 10 31 23 36 32
G4P62_011566 0 0 0 0 0 0 4 0 0 0 0 0 0 1 6 1 1 0 0 0 0 0 0 0 0 0
G4P62_011567 940 1116 1554 1340 1133 794 962 705 688 1158 1241 1228 986 537 944 785 975 1019 1108 1496 1049 1180 719 589 882 988
G4P62_011568 687 856 945 839 995 1268 1365 1016 872 794 827 826 515 774 1292 1047 1448 1000 624 1450 1044 592 988 895 1145 1327
G4P62_011569 0 6 0 5 3 59 55 65 57 3 6 2 4 23 44 44 48 3 6 11 2 9 36 23 28 43
G4P62_011570 113 38 42 54 43 166 169 151 142 177 139 158 118 132 170 214 231 61 90 77 58 139 129 108 116 155
G4P62_011571 1872 2583 2977 3166 3254 9503 10198 7576 7061 4177 4376 3324 3134 6164 10025 8545 10125 4353 3956 5470 4437 4687 7774 6307 8039 10048
G4P62_011572 729 902 1265 1401 1262 1061 1073 690 863 1045 1011 945 790 777 1201 1034 1159 1322 918 1440 1444 1458 1203 785 1007 1164
G4P62_011573 277 422 361 504 374 772 796 609 592 111 203 248 148 423 648 422 730 337 246 264 262 161 513 426 561 666
G4P62_011574 3547 4742 4863 5682 4870 6833 6956 5470 5336 3123 3674 3644 2544 4696 7287 5776 7576 5388 3752 4597 4558 2982 5238 4613 5949 7304
G4P62_011575 159 216 216 296 304 208 205 136 212 547 475 439 441 142 222 236 287 647 473 548 563 693 232 117 186 212
G4P62_011576 7 4 11 36 8 91 104 56 71 29 26 14 15 80 102 107 146 24 27 21 16 24 45 72 92 106
G4P62_011577 527 707 523 646 748 5637 5598 4602 4322 959 1247 900 760 3530 5177 4162 5441 1017 1025 1234 919 1143 3715 2866 3782 4745
G4P62_011578 0 0 2 5 0 50 37 37 45 6 2 2 7 32 23 33 31 2 3 3 3 9 42 27 11 31
G4P62_011579 152 213 233 259 249 244 304 223 248 517 575 391 415 231 330 321 338 457 522 657 432 839 351 229 282 315
G4P62_011580 54 80 64 114 92 92 130 92 99 273 252 217 252 108 132 106 143 162 258 253 163 285 76 96 121 126
G4P62_011581 47 33 26 64 51 182 185 139 156 49 38 25 27 111 177 184 200 62 120 76 64 122 216 123 149 165
G4P62_011582 9 7 17 7 9 6 7 12 5 6 12 11 6 4 8 11 10 21 13 24 10 15 8 8 7 1
G4P62_011583 7 4 6 9 23 58 29 32 57 24 27 15 9 38 50 49 53 26 28 19 14 35 31 30 46 69
G4P62_011584 1073 1710 1782 1555 1804 1264 1339 1039 1047 1254 1797 1602 1139 882 1375 1077 1208 2009 1632 2749 1942 1195 1056 822 1083 1421
G4P62_011585 314 375 617 498 446 2402 2437 1743 1780 581 654 507 421 1805 3001 2795 3030 723 569 779 735 745 2898 2421 3095 3332
G4P62_011586 146 171 247 273 212 548 517 370 364 335 337 268 246 335 690 597 768 314 285 349 303 335 512 557 677 813
G4P62_011587 508 410 595 635 563 333 368 280 294 702 840 812 620 183 323 314 321 664 762 880 570 909 278 169 295 295
G4P62_011588 639 909 674 927 1170 167 192 118 186 693 762 703 644 411 293 461 332 1127 1127 1530 1506 1008 222 206 317 441
G4P62_011589 194 261 209 293 305 552 575 444 475 219 317 238 207 344 596 576 614 321 366 398 461 331 803 402 467 564
G4P62_011590 11 0 0 3 10 8 11 17 15 1 1 17 4 5 25 17 14 15 1 7 13 11 56 10 19 13
G4P62_011591 3 2 2 8 1 11 6 8 13 5 6 7 6 4 9 9 9 9 0 7 0 1 8 6 4 13
G4P62_011592 1059 1254 1353 1328 1501 2082 2329 1923 2036 1137 1337 1367 1083 1095 2156 1832 1981 1406 1584 1987 1476 1279 2150 1243 1551 1820
G4P62_011593 62 90 129 65 89 631 687 535 493 55 85 83 42 290 553 368 472 77 44 91 73 25 536 379 594 579
G4P62_011594 144 151 224 218 278 71 78 57 123 490 500 412 402 55 42 72 47 318 479 543 341 642 125 80 93 142
G4P62_011595 678 822 1293 1263 989 3951 4198 2940 2666 1246 1296 1109 1002 3177 4577 4191 4985 1141 1123 1411 1313 1642 3359 3398 4589 5104
G4P62_011596 418 459 583 627 631 2208 2213 1725 1880 781 868 639 633 1478 2518 2393 2622 878 770 1225 1096 874 2436 1694 2276 2802
G4P62_011597 1176 1229 1318 1148 1266 1054 1103 758 868 1247 1219 1182 978 752 1091 977 1180 1269 1028 1329 1014 1337 1055 795 958 1173
G4P62_011598 74 124 134 177 145 214 224 169 235 121 185 146 185 115 255 236 229 163 200 228 164 156 290 140 191 203
G4P62_011599 1 1 0 4 9 6 2 2 1 0 0 1 2 1 0 9 1 11 0 12 10 1 21 2 3 5
G4P62_011600 0 3 0 4 3 0 7 4 3 0 3 2 0 0 6 9 1 4 3 1 1 0 14 1 3 5
G4P62_011601 20 47 42 51 46 2325 2320 1935 1914 109 127 104 126 1394 2224 1777 2314 71 57 78 53 138 1448 1337 1689 2179
G4P62_011602 332 469 396 581 487 491 513 347 574 783 958 796 678 358 583 740 648 737 701 752 584 838 1047 413 475 577
G4P62_011603 503 607 752 664 669 706 793 601 576 841 980 862 714 498 786 635 873 825 839 1017 850 913 768 559 709 846
G4P62_011604 536 650 707 812 798 2393 2333 1778 1602 1173 1148 855 805 1812 2850 3078 3348 949 865 1156 850 1268 2216 2127 2733 3518
G4P62_011605 533 587 779 860 906 6956 7072 5777 5939 853 1102 960 722 3995 6460 5494 6990 1190 868 1367 1458 979 5970 3972 4627 6113
G4P62_011606 136 163 203 261 203 46 31 22 27 414 386 390 323 30 54 48 72 253 269 326 345 360 31 40 58 76
G4P62_011607 1147 1159 1532 1837 1546 1732 1758 1195 1445 1081 1034 1059 822 1206 1970 1619 2076 1459 1236 1627 1315 1309 1831 1273 1733 2033
G4P62_011608 1582 1858 2139 2408 2185 5028 5147 3544 3668 1915 1960 1915 1457 3670 6614 4449 7070 2407 1935 2689 2134 1982 3709 5022 6707 7221
G4P62_011609 293 383 624 493 446 480 476 339 246 771 793 666 574 323 624 618 558 676 523 744 668 765 666 459 596 693
G4P62_011610 116 140 226 212 232 182 168 129 104 374 397 316 264 107 242 197 194 270 279 364 303 316 190 126 154 194
G4P62_011611 11 49 12 41 17 142 159 99 172 49 51 34 30 73 117 96 162 20 35 53 15 74 83 64 84 108
G4P62_011612 16 8 16 13 22 4882 5020 4213 4086 41 60 59 58 2954 4330 3454 4538 30 25 45 41 59 3125 2431 3083 3791
G4P62_011613 5 11 1 9 6 90 93 60 61 17 15 12 13 44 92 65 75 25 34 20 11 27 87 63 97 104
G4P62_011614 119 255 265 255 215 264 234 210 213 235 327 280 206 146 283 218 259 245 234 296 269 200 242 185 217 273
G4P62_011615 430 631 424 498 602 130 167 96 172 880 1024 732 619 149 217 246 259 780 455 799 813 880 269 161 257 325
G4P62_011616 2 12 9 4 5 5 7 1 9 4 5 4 4 3 5 5 0 5 6 4 5 6 4 5 8 14
G4P62_011617 53 44 44 93 83 274 292 229 237 43 49 117 52 244 372 345 378 86 97 125 72 117 314 233 285 396
G4P62_011618 70 106 160 186 189 171 197 151 122 482 518 367 299 277 273 289 287 308 260 383 298 530 179 175 194 234
G4P62_011619 1112 1219 1090 811 1530 704 697 484 385 843 824 781 533 447 767 674 885 941 333 909 1270 507 589 541 708 856
G4P62_011620 199 252 285 313 290 2589 2671 2141 1622 443 405 319 338 1890 2821 2248 2997 339 359 431 348 544 1688 1732 2275 2900
G4P62_011621 425 601 554 985 928 533 594 430 538 257 308 330 286 508 615 760 725 863 582 592 666 615 1264 325 472 668
G4P62_011622 18 30 29 52 52 19 29 29 23 48 50 56 20 20 21 20 22 44 53 36 45 34 20 10 6 15
G4P62_011623 3 7 7 28 14 9 3 8 2 11 10 1 6 7 9 18 14 4 5 8 11 8 6 0 8 9
G4P62_011624 10 11 7 12 5 398 387 303 157 76 39 18 43 285 413 277 495 36 30 39 26 137 201 304 436 478
G4P62_011625 228 200 425 344 358 339 399 284 269 816 845 627 598 269 458 467 499 509 496 576 472 795 513 218 330 419
G4P62_011626 117 76 49 96 121 125 119 69 72 109 115 104 86 132 201 177 151 200 192 287 224 169 142 151 157 283
G4P62_011627 24 48 29 53 54 19 10 8 11 190 154 130 92 13 16 17 16 82 104 114 64 196 8 4 11 15
G4P62_011628 200 279 162 270 270 272 273 189 243 450 425 319 316 263 295 357 355 414 261 458 403 401 456 257 299 347
G4P62_011629 397 445 766 685 523 584 464 402 434 576 606 649 495 309 536 528 516 542 683 689 658 654 485 417 528 627
G4P62_011630 612 648 1037 1036 816 3893 4403 3042 2135 1035 1090 1006 870 2996 4876 3550 5005 1005 978 1219 1058 1115 2531 3383 4321 5073
G4P62_011631 366 352 486 544 449 262 258 216 251 825 837 758 712 188 252 264 288 642 688 856 657 881 348 221 260 317
G4P62_011632 479 562 725 690 612 311 291 212 310 1126 1089 948 893 455 400 661 325 885 920 1258 934 1452 1699 253 307 399
G4P62_011633 136 146 164 188 182 77 83 70 64 636 507 381 372 80 127 124 112 261 331 409 268 615 101 75 83 102
G4P62_011634 68 42 124 98 118 203 210 190 112 287 289 152 195 214 318 351 391 200 176 271 221 475 189 223 346 404
G4P62_011635 20885 22442 20967 25385 29814 12376 9495 10889 21793 18054 24572 21116 17994 3294 12458 5278 4473 72561 33816 63344 71868 21132 19744 11108 15983 20952
G4P62_011636 143 161 119 162 369 148 119 95 167 95 121 171 102 223 184 432 241 233 205 145 323 284 432 66 89 124
G4P62_011637 738 806 1113 948 918 717 774 604 560 1296 1346 1211 1102 580 855 913 1027 1092 1353 1412 1026 1584 678 609 764 933
G4P62_011638 442 405 780 669 617 267 255 217 247 744 712 583 587 204 349 392 393 661 625 825 578 900 352 237 319 445
G4P62_011639 72 96 107 74 82 99 107 66 72 66 69 64 58 66 110 117 119 89 43 103 68 77 90 62 106 113
G4P62_011640 91 106 155 79 209 1 5 4 2 72 55 57 66 2 6 6 6 131 242 227 214 140 34 1 1 5
G4P62_011641 21 16 16 27 184 80 38 43 81 17 8 8 5 455 66 445 50 21 16 15 35 194 1389 22 23 42
G4P62_011642 80 96 78 126 127 3068 3160 2418 1878 108 116 99 111 2311 3179 2736 3592 116 143 181 111 201 1717 1825 2512 2868
G4P62_011643 666 589 804 827 735 5013 5265 3965 3248 1376 1171 1162 1126 3543 5383 4259 6086 1060 1430 1562 1026 1516 2683 3974 5248 6212
G4P62_011644 0 2 20 7 0 1253 1255 897 791 0 2 7 1 731 1274 1008 1229 1 12 9 8 2 837 778 840 999
G4P62_011645 20 30 55 117 26 10 10 11 20 56 95 157 99 6 11 11 9 51 45 33 33 40 5 1 9 4
G4P62_011646 6 0 6 2 0 21 24 25 20 2 8 4 4 5 27 30 28 2 5 7 2 3 25 20 16 15
G4P62_011647 5 3 20 1 0 17 21 25 32 3 9 5 0 14 13 24 32 6 10 6 9 10 26 8 12 15
G4P62_011648 37 19 12 15 21 32 22 14 71 53 48 27 34 6 44 20 12 27 33 38 30 51 59 11 19 36
G4P62_011649 3 0 0 0 0 11 1 2 1 2 1 0 1 5 1 3 1 1 1 1 4 1 5 3 11 5
G4P62_011650 1115 862 1130 1097 1178 474 460 327 307 1743 1864 1423 1558 325 608 503 569 1521 1858 2114 1486 2631 385 408 612 653
G4P62_011651 692 834 1063 1150 950 721 787 539 657 1161 1070 937 916 761 1114 1230 1401 1109 989 1363 1029 1301 827 847 1124 1491
G4P62_011652 80 82 65 70 157 139 143 96 178 34 74 51 31 240 184 408 310 92 95 52 65 48 169 96 151 175
G4P62_011653 417 372 403 527 552 440 407 290 369 291 341 320 268 306 433 478 512 521 510 518 469 346 547 394 417 511
G4P62_011654 3 5 12 11 9 21 9 17 16 1 7 0 1 16 22 16 22 21 8 12 8 9 21 3 8 16
G4P62_011655 267 323 493 463 517 668 675 569 515 721 781 699 709 385 582 546 671 681 734 870 609 793 470 343 510 626
G4P62_011656 53 32 89 41 77 4882 5310 4333 3493 139 133 92 97 3513 4955 4085 5852 74 61 158 118 180 2849 2558 3406 4347
G4P62_011657 0 5 1 5 7 48 57 31 55 5 1 0 0 32 59 24 62 2 0 5 6 4 75 101 138 130
G4P62_011658 38 15 25 22 25 37 19 38 21 45 72 34 37 41 44 33 51 39 56 69 35 69 32 43 51 77
G4P62_011659 1 0 1 0 4 4054 3806 3548 3759 0 2 3 4 2095 3234 2658 3285 8 1 7 4 4 2574 1640 2295 3061
G4P62_011660 40 21 26 92 121 13 14 3 18 27 21 18 30 6 21 10 26 106 74 136 100 83 38 13 13 12
G4P62_011661 25 25 20 36 11 9 2 9 15 10 15 19 10 3 8 12 14 4 26 20 46 20 3 2 5 9
G4P62_011662 18 8 39 36 19 10 9 7 22 22 10 47 17 58 20 65 13 28 32 30 16 46 96 8 17 20
G4P62_011663 16 37 30 56 90 20 9 16 20 40 33 46 29 300 50 529 31 107 34 84 116 237 2401 11 20 7
G4P62_011664 43 119 73 218 140 47 19 28 23 119 268 314 197 2306 114 2963 130 207 98 149 240 376 13014 27 80 30
G4P62_011665 799 944 901 1037 1030 1328 1303 982 979 1121 1311 1036 821 1038 1654 1459 1958 1295 628 1333 1225 930 1254 1326 1573 1990
G4P62_011666 41 71 101 96 105 208 210 115 175 148 152 104 104 105 169 170 188 118 145 169 131 192 188 131 185 194
G4P62_011667 272 202 301 315 342 1549 1714 1292 1216 519 527 379 385 1042 1760 1410 1854 394 408 474 339 534 1302 1141 1436 1809
G4P62_011668 0 1 0 16 0 1 3 4 6 0 0 0 1 0 3 0 0 2 0 1 0 2 5 3 2 3
G4P62_011669 160 232 233 376 281 91 78 70 118 619 618 492 480 221 180 341 177 429 411 469 366 628 1128 57 122 113
G4P62_011670 249 259 304 421 387 2510 2735 2130 1935 304 320 288 221 1744 2601 2174 2804 377 322 408 336 431 1920 1655 1944 2506
G4P62_011671 32 40 23 69 49 1678 1728 948 398 147 71 48 60 1722 2794 1762 3118 79 40 83 71 167 660 2483 3101 3291
G4P62_011672 2 8 16 6 14 140 122 101 78 31 35 13 10 83 160 125 125 9 21 42 9 42 95 118 130 146
G4P62_011673 25 16 14 24 15 398 465 315 132 58 47 17 41 395 576 422 619 30 24 39 47 78 155 379 479 586
G4P62_011674 0 0 0 0 0 0 0 0 0 4 0 0 1 0 0 0 0 0 0 3 0 0 0 0 0 0
G4P62_011675 35 48 14 33 52 131 183 94 60 52 52 36 34 126 210 139 208 63 53 86 58 70 108 132 162 215
G4P62_011676 862 1041 1210 1207 1235 607 558 495 471 1267 1483 1324 1013 426 767 801 790 1435 1216 1884 1583 1386 1015 504 711 803
G4P62_011677 175 153 258 213 228 88 99 71 54 731 633 412 468 107 139 178 174 388 528 735 500 876 117 107 148 154
G4P62_011678 133 140 114 218 432 163 105 95 133 97 152 125 107 52 101 114 84 210 250 235 155 181 213 82 90 233
G4P62_011679 76 83 108 124 150 336 365 227 296 98 105 81 82 230 465 386 548 153 118 133 156 107 443 349 412 476
G4P62_011680 1329 1543 2480 1858 2177 679 705 533 825 2620 2795 2176 1932 421 789 575 682 2262 2272 3357 2402 3573 763 461 507 575
G4P62_011681 665 746 996 964 968 40180 42091 31679 24783 823 774 890 634 28028 39124 31107 45762 874 959 1130 1194 740 19127 24502 32004 37162
G4P62_011682 503 694 704 1305 1026 1186 1135 891 938 533 406 2318 337 850 2143 1407 1639 817 1260 830 863 1106 3140 914 1384 1318
G4P62_011683 1333 1609 2091 2049 2016 3059 3257 2352 2226 1390 1606 1726 1129 1758 3411 2648 3347 1863 1780 2425 1837 1278 2583 2519 3414 3791
G4P62_011684 1 1 3 5 0 9 19 10 4 1 0 5 2 5 14 13 16 5 4 2 2 4 7 10 8 11
G4P62_011685 179 158 281 230 321 195 203 185 178 264 345 241 269 164 252 294 267 281 303 366 336 275 274 164 196 215
G4P62_011686 0 0 3 1 11 76 69 46 56 8 4 11 6 26 60 53 73 7 5 14 6 5 48 32 44 50
G4P62_011687 0 0 3 0 1 1 2 2 1 2 0 1 0 1 4 12 7 1 4 3 2 7 68 1 2 0
G4P62_011688 3 0 2 6 2 5 9 7 6 1 1 3 1 0 7 2 5 0 2 0 0 1 7 4 11 2
G4P62_011689 17 5 55 26 33 23 26 10 16 25 25 17 14 22 48 44 41 36 28 36 43 24 77 26 22 28
G4P62_011690 0 0 0 0 0 0 0 0 0 0 0 0 0 1 1 2 0 0 0 1 0 0 8 0 1 0
G4P62_011691 0 0 0 0 2 2 12 4 2 0 0 0 0 3 6 9 7 0 1 5 1 2 1 6 0 3
G4P62_011692 2368 2488 2357 2800 2872 2869 3006 2394 2728 2033 2128 2049 1688 1825 3010 2594 3408 2450 2693 2610 2193 2704 3016 2179 2590 3034
G4P62_011693 645 832 855 978 936 1006 989 824 1022 1433 1465 1344 1055 720 960 887 1054 1166 928 1558 1261 1380 1177 564 750 1027
G4P62_011694 330 288 499 461 525 133 130 115 80 1548 1468 1002 1033 126 141 212 189 837 1009 1436 864 1917 197 112 175 220
G4P62_011695 5 0 0 0 2 45 52 40 61 7 6 13 9 30 41 33 36 4 0 10 7 5 24 34 31 33
G4P62_011696 4 8 13 17 20 41 41 34 43 11 1 5 6 24 42 43 39 5 5 11 7 5 30 61 60 69
G4P62_011697 1045 1018 1254 1350 1328 2108 2181 1507 1472 1752 1668 1463 1336 1473 2612 2322 2776 1491 1493 2026 1392 2177 2079 1712 2367 2876
G4P62_011698 14 4 9 14 13 55 53 39 28 12 26 19 28 53 88 76 102 53 32 37 29 15 71 81 98 162
G4P62_011699 372 570 415 526 662 1339 1483 1079 1193 643 676 600 552 1121 1777 1591 1776 838 536 995 917 786 2733 1279 1660 2215
G4P62_011700 68 68 66 59 100 32 37 33 43 123 148 111 111 22 66 50 25 104 125 136 150 194 22 18 31 21
G4P62_011701 7515 9634 12555 11845 11334 7196 6874 5379 5634 7477 9349 9274 7139 4343 7310 6372 6709 10959 7810 12351 11870 8087 8208 4355 5542 6903
G4P62_011702 184 184 271 279 308 694 689 451 464 736 760 478 529 471 668 633 830 434 501 708 464 1104 525 469 579 621
G4P62_011703 5 7 9 6 88 270 318 165 238 8 12 6 4 182 317 252 286 8 4 5 4 23 176 191 263 519
G4P62_011704 97 96 180 173 228 33 51 28 40 239 181 141 140 29 58 69 71 273 241 383 291 334 42 31 26 75
G4P62_011705 33 42 16 11 36 5 5 1 9 44 34 34 22 6 8 5 8 95 50 212 72 51 14 6 18 11
G4P62_011706 2 11 2 6 12 5 3 3 1 17 19 9 13 1 9 5 3 16 15 20 6 30 12 2 5 9
G4P62_011707 5 3 35 20 16 61 30 31 52 24 48 26 25 253 95 476 47 59 48 34 76 150 1880 26 39 36
G4P62_011708 74 11 16 20 59 0 0 1 1 116 133 93 101 0 1 5 0 32 60 83 47 150 31 1 3 0
G4P62_011709 22 101 75 76 95 8 19 11 10 253 306 257 287 12 9 12 17 143 241 189 179 257 1 8 5 14
G4P62_011710 621 467 711 762 669 426 453 353 413 1201 1144 936 1076 308 452 406 487 767 1032 1103 678 1503 392 358 476 521
G4P62_011711 6 1 0 8 6 11 0 4 18 7 12 4 9 1 6 10 20 2 2 1 8 9 10 4 5 5
G4P62_011712 86 81 71 81 108 0 0 1 1 227 250 148 191 2 1 7 0 119 203 172 120 374 0 3 0 0
G4P62_011713 12 16 43 46 48 3050 3101 2597 2611 38 28 39 25 1887 2814 2319 3048 43 26 28 14 38 1896 1603 2064 2448
G4P62_011714 1 0 3 12 0 13 19 9 17 1 1 0 2 11 18 17 21 2 0 6 4 3 5 10 2 15
G4P62_011715 11 13 8 17 20 70 70 59 58 22 21 13 10 94 87 100 100 21 23 26 32 33 73 72 88 118
G4P62_011716 27 48 23 47 61 372 361 216 261 52 32 26 27 238 379 397 430 50 53 71 41 65 276 222 317 498
G4P62_011717 61 69 56 39 73 367 383 235 140 146 130 105 126 316 434 413 474 141 58 163 161 192 220 346 421 504
G4P62_011718 10 19 18 21 15 110 105 63 63 27 17 21 19 96 152 134 145 30 30 37 19 20 91 65 73 83
G4P62_011719 1 0 0 1 11 47 80 43 48 2 5 4 2 32 56 18 32 0 8 3 1 5 37 19 47 34
G4P62_011720 0 0 0 0 0 10 9 13 13 0 0 1 0 4 8 2 20 0 0 2 1 0 9 5 5 4
G4P62_011721 1 5 1 0 9 32 23 14 26 2 4 4 2 13 25 19 29 5 2 1 7 5 13 7 8 12
G4P62_011722 835 830 930 951 1098 2441 2443 1821 1513 804 910 932 791 1653 2533 1907 2827 1107 1033 1156 938 1052 1578 1743 2210 2697
G4P62_011723 7 20 28 20 16 6592 6863 5541 6530 5 11 7 4 3748 5310 4775 6082 16 5 12 18 5 4265 2938 3738 4690
G4P62_011724 432 316 413 321 482 162 178 150 184 324 277 277 193 117 199 193 175 378 235 445 347 326 312 127 181 189
G4P62_011725 340 473 537 551 563 1388 1399 1293 1267 894 951 886 745 906 1340 1558 1666 717 743 946 743 891 1358 969 1149 1417
G4P62_011726 576 889 788 845 989 752 735 584 812 1177 1157 1127 947 453 761 749 821 1079 1120 1439 1366 1060 1216 460 594 775
G4P62_011727 265 266 315 366 359 599 625 472 511 491 531 482 436 358 589 582 693 411 422 638 470 472 726 346 499 573
G4P62_011728 649 888 1251 1294 1106 3371 3464 2465 2038 807 894 992 728 2305 4124 3211 4059 1282 1276 1464 1305 860 2622 2731 3388 3992
G4P62_011729 8829 14381 13149 11219 14620 12845 12362 9839 10790 13465 15743 14732 11862 8547 14645 15922 14853 17550 14427 22068 21721 12704 16585 9298 10145 14000
G4P62_011730 327 447 567 520 676 9016 9293 7502 8376 984 975 709 818 5154 7936 6294 7884 696 811 1100 777 1194 6147 4887 6317 7221
G4P62_011731 774 821 1120 1086 953 1322 1408 1079 1069 756 834 1018 707 852 1450 1138 1541 1056 1123 1055 832 767 1004 955 1223 1453
G4P62_011732 10 3 0 3 17 435 446 355 370 5 4 6 4 281 397 388 569 6 3 5 4 3 279 168 191 334
G4P62_011733 34 13 131 109 100 150 138 94 59 259 270 110 183 103 199 226 232 151 141 243 209 338 104 144 219 244
G4P62_011734 237 243 220 308 288 989 921 720 425 348 320 286 276 1076 1449 1211 1745 471 277 478 441 477 748 1303 1532 1854
G4P62_011735 322 338 406 356 487 182 163 123 154 1119 1194 982 1001 129 181 186 243 730 914 986 702 1012 174 105 175 260
G4P62_011736 1147 1354 1179 1469 1379 1583 1568 1139 1133 733 973 935 653 1146 1645 1524 1827 1315 1014 1311 1109 880 1471 1181 1575 1731
G4P62_011737 996 819 1036 1333 1094 1951 2132 1585 1428 2037 1951 1557 1692 1272 2326 1695 2367 1213 1825 1968 1265 2458 1208 1306 1781 1950
G4P62_011738 291 249 401 371 306 1100 1157 918 816 476 563 450 398 754 1299 998 1409 415 422 447 361 482 982 891 1182 1360
G4P62_011739 161 145 174 182 212 206 230 136 96 215 269 192 163 169 290 274 346 208 192 203 179 312 185 185 262 356
G4P62_011740 113 226 167 205 201 629 707 479 420 235 235 170 201 460 756 588 823 243 176 271 253 238 492 441 646 839
G4P62_011741 1258 1614 1893 1895 1799 3355 3390 2715 2537 1795 2046 2108 1772 1928 3040 2345 2892 1766 2086 2475 1873 2301 2077 1592 2248 2612
G4P62_011742 210 199 376 351 367 814 775 612 497 567 571 416 490 427 939 794 1010 496 414 692 521 617 689 611 896 997
G4P62_011743 192 263 354 505 270 4812 4529 3713 2972 227 247 308 122 3086 4255 3469 4475 353 236 331 341 195 2520 2415 3011 3895
G4P62_011744 194 251 227 242 304 408 365 280 317 271 288 327 242 276 463 544 471 328 262 503 463 285 802 266 366 468
G4P62_011745 115 133 161 101 108 1327 1288 1107 984 204 190 224 172 785 1136 881 1343 167 152 228 179 204 683 611 879 1040
G4P62_011746 555 702 702 798 880 4295 4459 3767 3166 583 730 736 464 3039 4570 3713 4900 776 726 921 853 620 3160 3002 3849 4802
G4P62_011747 18 9 30 23 19 107 54 48 91 75 56 51 57 49 130 75 129 48 41 72 47 88 35 32 71 105
G4P62_011748 0 0 3 2 2 4 4 2 5 6 9 4 3 6 7 6 6 9 3 6 11 16 5 20 15 7
G4P62_011749 34 10 33 43 17 1260 1562 958 754 145 64 46 72 1085 1762 1379 1920 100 72 137 73 207 849 1386 1915 2003
G4P62_011750 145 110 188 174 202 5855 6110 5169 4286 571 595 431 436 3770 5690 4445 6064 329 409 567 367 823 3786 3452 4721 5379
G4P62_011751 2 20 9 0 0 31 12 19 34 1 2 3 1 6 32 20 26 3 5 8 5 3 22 14 13 19
G4P62_011752 5 18 7 16 27 26 20 11 32 8 5 7 3 28 40 69 44 7 19 23 18 7 106 18 34 43
G4P62_011753 663 887 941 1084 1141 390 433 270 373 875 1192 1154 794 391 428 551 520 1195 1033 1354 1199 979 906 281 358 505
G4P62_011754 507 660 748 778 755 400 425 254 260 1185 1370 1112 946 296 536 532 507 928 872 1375 978 1274 481 362 473 595
G4P62_011755 874 875 1040 1058 1104 1431 1401 1073 1365 1153 1255 1485 1134 772 1490 1589 1538 1123 1209 1413 1260 1060 1470 1113 1190 1453
G4P62_011756 115 97 290 247 249 145 159 104 98 372 365 261 279 130 238 228 247 266 250 379 372 394 194 182 262 307
G4P62_011757 652 1027 955 828 1043 493 528 375 626 1203 1453 1239 1048 364 553 552 492 1264 855 1512 1312 980 784 367 386 585
G4P62_011758 2048 2668 3066 3418 2712 1811 1688 1493 1551 3423 3755 2865 2909 1899 2304 3293 2304 3812 3483 4849 4540 3943 3191 1411 1798 2313
G4P62_011759 1047 1100 1375 1286 1158 825 753 642 695 1356 1426 1510 1209 466 804 759 842 1158 1571 1588 989 1553 866 496 700 805
G4P62_011760 19 13 24 5 23 63 59 37 54 15 11 10 5 36 50 41 60 24 28 44 19 16 61 28 50 67
G4P62_011761 579 446 411 707 574 49 31 19 49 315 558 502 314 39 37 68 50 655 144 626 396 169 24 28 26 34
G4P62_011762 0 0 0 0 0 0 0 0 0 0 0 0 0 0 0 0 0 0 0 0 0 0 0 1 0 0
G4P62_011763 4 15 2 16 16 19 31 14 36 13 12 7 10 19 26 30 25 19 7 11 13 53 21 34 32 31
G4P62_011764 265 308 461 524 585 146 144 128 150 401 382 351 301 143 161 284 207 431 394 461 556 663 494 66 101 187
G4P62_011765 19 28 26 40 36 579 559 449 460 96 96 61 40 305 549 464 503 31 31 49 25 68 418 317 336 429
G4P62_011766 361 413 706 681 648 3639 3742 3046 3168 535 585 534 435 2232 3678 3206 3548 566 586 822 689 709 3044 2375 2952 3488
G4P62_011767 0 0 0 0 0 10 8 7 11 0 0 0 0 10 4 7 8 0 0 0 0 0 2 7 2 3
G4P62_011768 100 101 139 286 172 796 787 733 773 157 168 222 132 660 799 934 823 508 677 530 404 511 2683 391 530 667
G4P62_011769 67 41 78 73 90 14 15 16 13 72 66 94 82 10 30 16 18 66 84 133 71 123 8 10 14 11
G4P62_011770 43161 63208 53734 51474 60814 20672 20014 16983 19058 34761 43384 47782 35877 15805 22012 25579 22687 58435 58848 71786 65821 45029 32717 14093 17447 22329
G4P62_011771 332 439 432 568 626 464 559 393 457 442 432 380 382 416 614 586 710 726 432 641 515 479 596 381 486 719
G4P62_011772 2 0 3 1 2 6 10 7 4 6 2 0 9 8 11 13 12 7 2 6 5 3 2 9 11 9
G4P62_011773 0 0 0 0 1 87 88 47 47 1 2 0 2 55 102 63 124 2 5 5 3 5 55 83 69 81
G4P62_011774 6 0 0 4 4 195 194 151 150 7 7 4 6 113 164 185 172 10 6 0 0 7 135 114 204 205
G4P62_011775 99 90 112 108 162 597 616 348 233 187 181 149 134 600 934 742 949 162 143 226 205 210 390 659 873 974
G4P62_011776 1 1 1 0 0 263 290 225 125 19 19 8 23 164 227 214 226 6 5 6 7 34 167 118 186 236
G4P62_011777 26 26 37 32 57 7276 7345 5352 3149 184 169 97 98 5702 8446 6436 9374 80 77 86 98 232 3563 5476 7245 8360
G4P62_011778 43 69 37 61 59 141 127 62 63 63 38 20 34 159 174 190 171 68 42 85 68 66 113 154 179 223
G4P62_011779 0 0 0 0 1 17 14 9 2 0 0 0 0 4 12 5 7 0 0 0 1 3 12 3 6 4
G4P62_011780 24 2 17 34 28 15 19 18 27 8 11 13 9 22 21 68 49 32 18 34 23 21 54 8 36 26
G4P62_011781 0 0 6 10 4 9 15 10 11 12 7 3 1 25 26 16 16 9 1 3 3 3 16 25 31 30
G4P62_011782 61 49 85 117 79 39 45 36 50 312 303 133 238 47 69 81 60 155 120 219 143 353 63 51 58 89
G4P62_011783 335 396 470 443 426 399 344 256 336 526 597 449 454 283 365 405 402 520 453 711 547 611 429 266 373 408
G4P62_011784 0 0 0 0 0 19 24 12 11 0 0 0 0 26 32 29 39 0 0 0 0 0 8 23 21 30
G4P62_011785 12612 18899 19436 17059 19902 11316 11674 7950 5293 20016 22310 19439 16854 9440 14142 11460 15018 22669 12657 23186 22114 16663 8808 10780 13280 16185
G4P62_011786 272 325 356 506 474 547 545 438 460 487 487 433 409 410 642 674 638 478 486 649 495 727 707 503 664 837
G4P62_011787 91 84 172 166 160 41 50 49 65 267 243 215 186 36 48 62 44 288 282 313 282 313 129 36 48 77
G4P62_011788 411 447 487 587 606 707 686 568 600 385 392 432 281 422 651 677 706 464 511 620 448 386 629 460 572 758
G4P62_011789 258 180 319 284 297 173 172 112 190 119 101 136 92 112 169 141 156 242 254 227 196 198 201 97 105 165
G4P62_011790 5 4 14 30 7 17 13 16 21 1 8 11 3 17 19 10 10 7 7 6 6 8 13 14 17 11
G4P62_011791 21 32 27 56 25 1273 1313 1196 959 22 20 32 17 956 1280 1132 1482 28 36 32 34 69 760 779 947 1226
G4P62_011792 140 229 311 230 288 48 71 48 66 526 456 343 308 76 109 105 56 367 351 509 396 711 90 29 37 130
G4P62_011793 29 51 20 37 46 30 55 45 42 20 19 26 16 22 37 29 45 30 23 30 40 15 50 27 43 41
G4P62_011794 651 655 903 1000 856 844 875 675 658 734 771 708 609 560 1008 865 1039 817 884 1080 791 898 831 723 930 1303
G4P62_011795 8 10 2 4 10 42 40 34 30 8 22 28 13 28 42 65 56 9 8 5 16 29 150 33 23 39
G4P62_011796 1 2 1 1 3 0 0 0 0 8 3 7 11 0 6 2 1 4 4 12 13 12 3 1 6 5
G4P62_011797 445 372 653 516 536 240 207 225 242 1322 1373 1154 1144 386 287 753 223 750 799 958 846 1379 2625 103 194 210
G4P62_011798 219 288 322 455 321 1109 1044 844 908 418 476 399 378 710 1311 1240 1396 489 423 697 569 509 939 869 1074 1353
G4P62_011799 35 104 118 149 187 2470 2499 1793 1878 73 94 95 63 1663 2634 1910 2624 89 67 65 53 90 1818 1487 2014 2360
G4P62_011800 180 175 187 209 254 281 233 203 209 383 324 249 169 339 426 426 387 366 211 358 441 261 372 344 537 605
G4P62_011801 23 12 24 22 59 17 11 13 11 10 15 15 10 7 14 13 5 58 18 63 51 55 13 9 20 23
G4P62_011802 2706 3739 4500 5101 4692 5122 5321 4034 4350 2664 4094 4105 2336 3734 5397 4818 5714 4604 2515 3984 4633 2128 5367 3304 3967 4730
G4P62_011803 387 487 435 478 521 10176 10286 8592 8106 308 414 501 313 5847 9248 7253 9658 467 401 422 390 309 6431 5035 6357 7678
G4P62_011804 166 235 197 201 248 427 411 346 409 130 124 145 139 234 328 302 429 186 220 214 170 181 348 212 326 333
G4P62_011805 1014 1007 1375 1197 1016 1114 1183 976 997 963 1041 1078 856 754 1288 1187 1371 896 831 1143 991 981 1020 911 1256 1536
G4P62_011806 492 593 869 1119 850 77 81 63 79 511 726 689 469 42 87 67 81 664 183 552 573 212 43 72 88 118
G4P62_011807 558 590 655 726 831 2518 2616 2077 2481 657 749 700 538 1908 2633 2523 2916 753 665 888 771 760 2806 1587 2039 2578
G4P62_011808 585 617 624 659 687 435 355 251 400 959 1787 1764 1087 552 574 1051 533 1046 821 736 890 770 786 252 471 440
G4P62_011809 0 0 9 5 0 17 20 30 15 1 0 4 0 12 35 25 13 0 0 0 2 0 15 21 14 20
G4P62_011810 254 161 349 373 379 1391 1416 967 709 429 372 273 302 1005 1563 1427 1623 347 209 452 504 476 1009 1206 1525 1740
G4P62_011811 821 862 1082 1062 1169 854 855 623 573 1958 2034 1663 1435 656 975 918 1113 1562 1437 1902 1595 2137 1125 793 1093 1212
G4P62_011812 0 0 0 2 3 10 17 7 2 6 8 3 9 2 2 5 4 1 1 2 6 10 7 0 0 6
G4P62_011813 64 75 131 188 103 367 403 326 263 459 483 339 174 257 381 530 510 269 287 304 133 266 246 234 130 341
G4P62_011814 441 436 548 694 725 255 271 183 273 483 590 554 394 267 359 441 352 604 565 599 583 415 678 187 290 348
G4P62_011815 1140 1177 1612 1423 1579 2236 2191 1699 1861 1187 1154 1072 868 1584 2621 2327 2863 1530 1243 1614 1262 1227 2214 1879 2353 2892
G4P62_011816 377 374 377 461 525 719 712 611 656 746 671 645 581 494 815 625 686 759 1036 1250 737 1014 683 404 584 687
G4P62_011817 20 24 3 57 37 55 37 43 90 11 18 23 1 10 19 31 10 33 30 38 38 32 188 58 58 52
G4P62_011818 38 34 61 29 54 59 53 37 113 37 27 25 17 58 81 50 5 111 98 96 94 48 523 74 99 126
G4P62_011819 0 0 0 0 0 0 0 0 0 0 0 0 0 0 0 0 0 0 0 0 0 0 0 0 0 0
G4P62_011820 47 27 17 52 52 47 33 27 15 85 73 63 47 46 51 44 63 35 59 68 38 96 23 46 49 86
G4P62_011821 2710 3663 3391 2668 3655 150 104 84 134 2300 3165 2816 2009 96 149 146 125 4264 2882 6226 3126 2132 290 106 124 146
G4P62_011822 59 99 80 106 101 104 192 86 88 74 117 116 69 149 157 222 123 150 103 154 160 137 1414 90 110 175
G4P62_011823 1711 1669 2705 2306 2764 2467 2529 1927 1507 7898 8090 5335 6071 1678 3104 2535 3115 4758 5106 7357 5421 9586 2297 1977 2636 3981
G4P62_011824 524 679 844 921 780 4189 4120 3571 3895 1411 1470 1209 1136 2090 4054 3302 4047 1071 1034 1440 1142 1591 3235 2429 2933 3429
G4P62_011825 2 0 0 0 0 4 3 0 22 0 0 0 0 2 8 2 2 1 0 0 0 0 6 2 3 2
G4P62_011826 2 0 0 1 0 6 0 7 18 0 0 0 0 2 11 9 8 0 1 0 0 0 6 2 3 8
G4P62_011827 322 538 238 440 750 295 278 225 264 476 430 385 278 331 372 474 390 675 809 858 1044 820 714 252 400 525
G4P62_011828 14396 13314 17617 17111 17491 37 26 17 32 37855 38684 36486 32423 12 33 18 24 23853 31640 34317 24035 38632 8 5 8 22
G4P62_011829 6 13 3 3 6 2 4 2 1 3 5 6 0 1 2 7 1 2 15 9 1 7 10 2 3 4
G4P62_011830 2 3 10 10 10 1 3 1 4 15 9 8 12 1 5 6 8 16 16 38 11 31 3 4 1 3
G4P62_011831 34 50 40 55 92 15 13 13 14 76 79 54 77 64 40 65 45 124 63 134 114 113 61 13 7 45
G4P62_011832 873 1203 1044 1522 1470 942 920 774 1392 685 921 980 720 492 984 840 760 2229 1174 2256 2213 873 1511 589 863 1053
G4P62_011833 3445 4025 4660 4974 4423 18 17 22 36 4392 5163 4156 3893 16 27 91 61 4879 4515 6655 4159 5238 37 15 22 45
G4P62_011834 303 324 445 340 445 472 475 293 334 670 628 584 531 359 639 553 685 513 527 660 545 677 623 499 563 678
G4P62_011835 0 0 0 0 0 0 0 0 4 0 0 0 0 0 0 0 0 0 0 0 0 0 0 0 0 0
G4P62_011836 0 0 0 0 0 2 0 1 0 0 0 0 0 0 6 3 3 0 0 0 0 0 10 0 0 1
G4P62_011837 0 0 0 0 0 0 0 0 0 0 0 0 0 0 0 0 0 0 0 0 0 0 0 0 0 0
G4P62_011838 0 0 3 6 0 2 0 2 2 4 0 11 1 1 6 5 4 19 5 6 37 2 30 6 3 6
G4P62_011839 0 2 6 4 3 19 23 17 8 4 4 1 3 10 20 11 25 1 0 5 1 2 21 15 11 25
G4P62_011840 16 8 15 25 10 57 25 8 23 12 8 6 4 17 54 14 8 13 6 24 28 18 28 9 23 18
G4P62_011841 0 0 0 0 0 12 10 1 4 2 5 1 0 52 20 67 12 6 10 7 10 32 148 21 13 6
G4P62_011842 13 5 12 14 10 4113 3961 3494 4949 12 16 13 21 2016 3026 2454 3265 10 15 18 14 17 2847 1794 2211 2695
G4P62_011843 3 0 10 7 0 109 58 73 26 0 1 0 0 90 88 57 178 1 1 0 0 0 36 95 127 85
G4P62_011844 141 173 322 270 304 386 411 202 175 689 735 535 577 311 519 369 506 486 429 634 489 627 265 352 438 555
G4P62_011845 316 279 485 407 398 744 720 572 814 754 852 671 646 419 650 544 753 628 686 815 722 754 539 326 484 625
G4P62_011846 8 18 7 11 3 11 9 13 7 34 21 16 19 14 12 12 8 20 12 26 23 37 44 7 10 7
G4P62_011847 164 239 318 347 275 651 772 521 548 407 506 347 317 566 669 710 774 411 378 575 412 525 807 461 563 819
G4P62_011848 188 306 238 245 344 338 375 378 263 181 246 251 164 328 414 384 379 378 245 342 305 232 869 231 407 368
G4P62_011849 482 616 787 713 742 1077 1074 891 1063 762 845 704 578 537 925 858 968 829 697 985 888 950 1306 649 821 978
G4P62_011850 137 152 194 171 239 68 63 36 64 254 230 172 160 51 89 88 118 165 208 290 208 258 43 40 64 87
G4P62_011851 338 506 568 689 623 412 469 384 332 566 629 580 514 274 410 423 422 564 557 700 679 600 466 272 282 417
G4P62_011852 8 4 2 10 13 2031 1999 1655 1639 21 15 11 10 1030 1851 1350 1818 10 28 14 4 20 1185 1043 1309 1545
G4P62_011853 71 60 87 97 112 210 171 118 80 169 153 88 96 256 388 327 441 123 126 143 148 216 185 324 402 558
G4P62_011854 9 8 9 14 9 62 108 52 89 23 37 23 26 85 114 110 76 17 32 33 25 50 120 56 82 97
G4P62_011855 929 1085 1520 1503 1396 2739 2607 2204 1851 2079 2108 1602 1666 1669 2667 2614 2721 1692 1818 2325 1816 2639 2132 1502 1877 2420
G4P62_011856 124 117 189 203 141 88 97 68 114 138 190 157 123 48 83 84 67 168 184 208 161 186 123 41 64 65
G4P62_011857 267 287 394 440 413 574 599 452 558 732 705 530 485 371 646 583 622 562 518 803 616 899 767 383 542 620
G4P62_011858 9 54 52 56 23 9 4 1 8 78 66 80 24 1 12 0 11 89 164 197 117 19 1 2 2 10
G4P62_011859 2 0 0 4 3 2 6 0 0 8 9 6 2 0 1 5 5 9 3 3 13 4 1 0 0 2
G4P62_011860 3094 4391 3279 5486 6329 3452 2886 2068 4465 2871 3267 3728 2460 3860 4486 3095 3767 10459 6699 13317 12548 5017 23914 3109 4951 7176
G4P62_011861 17 9 0 8 19 1 8 5 2 6 8 9 9 7 9 6 2 8 6 13 10 14 0 5 1 4
G4P62_011862 23 29 21 53 41 42 31 33 36 22 29 23 24 28 30 34 49 45 21 59 31 38 125 29 60 77
G4P62_011863 191 205 298 234 235 165 152 122 140 269 304 296 238 117 200 177 189 227 292 366 252 312 202 140 152 226
G4P62_011864 346 416 658 648 508 345 354 254 279 718 822 660 573 210 427 377 347 651 667 749 554 839 418 275 324 401
G4P62_011865 93 88 99 133 153 399 398 259 284 266 223 167 188 381 526 520 471 213 236 338 253 520 421 387 440 610
G4P62_011866 0 0 0 3 0 3 4 4 3 0 0 0 0 3 10 4 8 1 0 0 0 1 3 1 2 5
G4P62_011867 11 29 35 16 39 74 81 66 40 33 39 27 24 80 96 118 145 49 17 44 49 35 92 74 103 158
G4P62_011868 360 441 524 417 566 251 217 146 193 322 347 334 240 208 303 313 278 642 518 712 643 419 145 185 227 279
G4P62_011869 81 73 76 95 101 408 412 312 316 91 85 77 62 287 387 405 445 190 150 180 183 87 434 343 339 488
G4P62_011870 223 181 207 207 182 52 45 36 43 190 225 136 195 27 66 47 51 220 144 311 275 190 51 41 45 46
G4P62_011871 165 187 153 193 188 1153 1267 850 962 301 358 296 262 767 1229 1002 1261 325 297 387 331 352 904 910 1003 1155
G4P62_011872 2620 1557 520 2377 605 1 5 3 5 242 731 665 1222 12 4 12 1 1640 1354 3988 4458 2664 39 0 3 0
G4P62_011873 2 4 0 0 5 4 7 5 7 10 6 5 5 5 4 11 10 2 11 2 0 2 10 6 8 22
G4P62_011874 0 0 0 1 1 43 63 50 61 1 0 0 1 39 47 39 58 0 0 3 1 1 14 26 36 29
G4P62_011875 473 612 847 742 653 1452 1454 999 1178 714 662 594 514 937 1574 1378 1579 683 749 933 773 1025 1711 1092 1372 1487
G4P62_011876 667 606 827 1064 856 1030 1124 797 886 502 461 529 347 719 1245 1178 1329 698 729 823 684 663 1127 900 1183 1337
G4P62_011877 391 427 617 638 550 308 358 242 309 1412 1398 1109 1158 223 355 335 373 855 946 1320 912 1493 336 208 300 334
G4P62_011878 10 6 4 16 8 18 18 18 18 6 9 4 9 13 13 18 24 7 10 9 4 8 21 7 34 19
G4P62_011879 144 104 143 194 199 725 758 606 589 110 96 136 64 490 837 924 889 213 216 272 218 165 944 671 711 1008
G4P62_011880 621 743 1297 1159 1106 753 750 559 629 1100 1346 1281 1111 569 896 946 925 1122 1232 1385 1230 1204 919 626 779 934
G4P62_011881 8 14 1 5 7 2 1 0 2 20 20 11 7 6 7 4 5 19 14 26 4 17 1 2 4 3
G4P62_011882 3 7 0 2 0 2 2 1 0 18 17 10 23 0 5 5 5 5 5 6 4 27 3 1 0 3
G4P62_011883 4 6 12 23 13 22 20 22 8 13 11 4 2 129 70 154 77 13 14 30 12 23 40 18 27 30
G4P62_011884 390 621 709 738 747 234 221 148 195 489 547 688 424 192 257 260 281 683 559 664 700 508 442 154 228 260
G4P62_011885 807 814 1055 1411 1101 487 432 375 379 1538 1546 1198 1147 328 552 469 521 1169 1075 1428 1315 1595 542 360 435 443
G4P62_011886 6 2 6 2 8 1 1 2 1 24 16 12 11 4 6 3 3 4 11 24 6 22 2 0 3 2
G4P62_011887 0 0 0 0 0 1 1 0 1 0 0 0 0 0 0 0 2 0 2 0 1 0 0 3 0 0
G4P62_011888 0 0 0 0 0 0 0 0 0 0 0 0 0 1 0 0 0 1 0 0 0 0 0 0 1 0
G4P62_011889 0 0 0 0 0 1 0 1 0 0 0 0 0 0 0 1 1 0 0 0 0 0 0 0 1 1
G4P62_011890 0 0 0 0 0 1 2 2 3 4 0 0 1 0 2 1 0 0 0 2 0 2 2 2 0 0
G4P62_011891 248 207 441 533 400 191 215 145 123 297 355 318 266 159 215 215 242 524 649 471 417 526 240 166 203 258
G4P62_011892 3479 4265 6656 5885 5958 4131 4203 2970 3589 3121 3167 3369 2137 3114 5201 4948 5087 4356 3306 5330 5651 3382 4824 3421 4364 5817
G4P62_011893 86 161 177 174 191 354 348 361 603 191 191 159 125 224 315 322 349 216 208 248 216 217 444 205 236 363
G4P62_011894 77 71 105 104 199 26 31 15 54 101 113 104 90 57 40 45 36 179 92 148 191 190 37 20 8 50
G4P62_011895 1 17 46 117 60 21 19 11 13 38 77 52 34 15 29 35 27 111 29 11 52 273 22 11 22 21
G4P62_011896 0 3 0 6 3 4 6 1 0 3 3 0 1 3 1 10 6 2 0 4 10 16 2 2 2 8
G4P62_011897 1101 1192 1321 1391 1626 1462 1459 1069 1005 828 837 899 678 1150 1774 1634 1648 1549 1150 1548 1396 1093 2362 1224 1534 2076
G4P62_011898 571 676 729 911 854 3418 3459 3041 3257 858 917 727 646 1937 3386 2931 3490 829 703 1002 933 794 3029 2260 2603 3277
G4P62_011899 444 440 508 540 509 491 487 358 313 398 384 378 394 350 615 638 534 390 396 573 485 548 525 422 565 624
G4P62_011900 3883 6038 6277 6758 6681 769 686 499 604 4445 6149 4977 4241 1464 981 2142 916 6684 3294 6398 7541 3106 11160 583 709 1073
G4P62_011901 16 18 102 82 51 160 155 123 52 217 173 85 141 174 253 289 276 121 98 126 141 364 361 156 183 230
G4P62_011902 392 497 547 660 590 2861 2792 2255 1926 584 620 548 500 1803 2816 2226 2926 743 783 888 626 799 1881 1756 2155 2503
G4P62_011903 335 441 568 715 873 860 870 668 544 536 539 503 518 762 976 1021 1006 779 511 684 930 953 2134 584 741 885
G4P62_011904 164 139 251 190 166 908 753 689 639 201 201 236 175 513 809 573 835 177 143 260 191 204 589 483 593 756
G4P62_011905 1697 2257 2410 2834 3086 2381 2392 1932 1735 2139 2330 2074 1763 2232 2759 3269 3557 2848 2764 4209 4026 2283 2723 1743 2345 3037
G4P62_011906 585 652 1099 1216 816 489 462 291 392 849 904 923 731 381 640 806 693 846 873 986 994 908 529 444 534 684
G4P62_011907 321 298 418 432 405 115 119 121 100 994 1105 841 779 90 144 144 178 618 781 836 639 1347 140 71 115 148
G4P62_011908 12 48 52 83 30 94 71 46 66 33 46 41 46 81 117 129 131 70 63 52 57 62 135 60 80 100
G4P62_011909 14 16 29 30 43 71 66 34 61 88 73 41 59 76 87 131 125 64 54 124 76 135 212 58 107 117
G4P62_011910 172 118 134 188 342 263 252 185 109 279 352 242 177 254 391 388 385 326 87 338 450 150 337 313 364 450
G4P62_011911 4 4 5 5 23 25 22 18 11 14 12 21 18 62 44 86 23 23 29 28 26 38 237 10 22 19
G4P62_011912 2667 3097 3707 3390 3402 854 803 616 583 2767 3175 2972 2402 567 1071 885 1004 3333 2036 3549 3088 2687 1177 726 878 1126
G4P62_011913 54 68 104 115 96 5 4 1 0 98 117 115 84 2 9 3 7 125 85 196 115 57 0 0 3 4
G4P62_011914 0 8 0 5 3 40 51 28 34 0 1 0 0 23 50 39 42 0 0 1 3 0 20 17 21 23
G4P62_011915 428 444 602 666 520 213 212 204 181 291 326 490 184 183 221 204 240 406 446 483 450 286 160 135 197 246
G4P62_011916 2 0 0 0 3 2 9 8 6 10 8 2 1 5 3 15 7 0 5 1 0 2 7 5 4 5
G4P62_011917 19 30 36 52 47 23 11 15 67 14 41 80 16 19 31 53 32 58 32 28 23 34 71 14 16 14
G4P62_011918 1598 2032 1965 2366 2161 8547 8812 6708 7157 2613 2669 2121 1941 5173 9143 7596 8731 2960 2523 3464 2807 3405 9129 5992 8071 9402
G4P62_011919 18 21 19 31 13 33 37 19 26 6 13 14 8 14 28 46 23 41 30 37 23 24 45 21 13 19
G4P62_011920 68 69 123 150 164 480 475 338 396 72 114 121 70 300 602 526 563 187 100 139 135 102 522 410 494 628
G4P62_011921 2 14 8 6 3 3 2 3 9 2 1 3 2 2 4 3 1 6 0 2 0 0 0 1 1 6
G4P62_011922 77 173 116 170 190 890 972 736 592 308 260 194 168 597 964 768 824 221 124 331 387 290 675 639 762 819
G4P62_011923 738 855 1146 1274 1061 1648 1649 1448 1474 1170 1253 1062 940 1108 1696 1696 1985 1147 1185 1622 1202 1568 1574 1132 1504 2071
G4P62_011924 23 30 8 36 29 59 36 44 62 31 38 31 42 30 45 75 58 77 52 67 79 32 48 33 59 116
G4P62_011925 1090 1799 1567 1504 2179 771 794 625 841 1560 1997 1959 1521 734 867 1243 969 2232 1960 2811 2564 1783 2484 624 667 952
G4P62_011926 193 215 312 266 318 594 584 465 567 421 479 409 386 377 548 605 666 414 453 477 437 445 632 356 486 480
G4P62_011927 506 565 748 748 603 2266 2388 2032 2788 1234 1301 1189 969 1211 2115 1702 2076 900 1030 1365 929 1225 2221 1145 1440 1701
G4P62_011928 18 21 13 31 39 1 0 6 7 55 48 45 51 3 8 0 8 31 45 32 33 66 10 2 0 2
G4P62_011929 547 621 711 724 683 1707 1672 1329 1158 1046 1031 920 908 1162 1898 1651 2125 846 1081 1170 838 1211 1101 1152 1618 2135
G4P62_011930 732 893 1139 1035 1145 1204 1202 810 793 1897 1880 1413 1468 837 1363 1140 1515 1621 1524 2108 1517 2452 1036 997 1282 1421
G4P62_011931 2391 3101 1626 1421 3751 1102 857 679 1125 1499 1327 1536 875 914 1236 1447 1173 2524 4502 4079 2538 2905 1054 689 1015 1268
G4P62_011932 185 250 127 100 362 1761 1845 1579 1268 268 245 274 195 1282 1721 1434 1894 363 394 686 321 310 1100 875 1327 1623
G4P62_011933 242 238 376 403 356 317 391 269 351 374 464 386 334 273 376 366 345 370 356 487 398 443 470 205 254 319
G4P62_011934 1 2 8 0 1 5 7 10 5 0 2 0 0 5 6 4 4 4 0 0 3 1 23 3 7 4
G4P62_011935 0 0 3 0 0 26 23 25 13 0 0 0 0 11 28 35 17 0 2 0 1 0 12 18 24 42
G4P62_011936 234 246 189 309 376 263 209 159 324 354 369 277 248 763 432 1495 400 821 402 878 822 579 2471 240 350 410
G4P62_011937 661 752 844 896 1190 287 221 198 184 477 710 601 484 180 243 307 217 824 530 790 737 489 688 123 194 615
G4P62_011938 0 0 2 1 4 2 2 0 4 5 2 1 3 0 0 2 0 2 3 6 0 6 2 0 1 0
G4P62_011939 0 6 0 5 10 17 2 4 8 9 15 6 10 3 3 8 2 8 14 21 10 30 12 1 7 14
G4P62_011940 647 615 580 672 794 317 280 240 251 690 798 637 525 301 441 493 471 885 750 1142 898 769 360 334 472 560
G4P62_011941 9 0 2 7 16 17 21 15 16 13 5 6 6 28 22 38 29 5 7 2 6 7 16 7 7 18
G4P62_011942 4 19 7 13 3 43 29 18 23 9 6 12 3 25 29 12 36 20 12 4 13 6 28 13 18 20
G4P62_011943 424 530 356 690 707 386 304 247 400 203 265 212 206 381 382 526 370 636 556 705 607 421 1288 313 339 515
G4P62_011944 103 113 161 160 162 749 809 662 682 250 204 166 178 556 881 979 987 226 254 335 176 315 912 537 753 1045
G4P62_011945 0 0 0 0 0 0 0 1 0 0 0 0 0 2 2 2 5 0 0 0 0 0 0 1 0 2
G4P62_011946 247 277 245 263 330 993 1096 743 620 707 649 349 455 659 1123 909 1217 518 406 699 537 870 872 843 968 1175
G4P62_011947 519 485 663 802 626 374 145 297 326 745 814 793 713 206 325 373 387 771 830 942 838 944 289 183 277 334
G4P62_011948 568 578 691 803 846 534 588 410 425 1742 1730 1277 1279 404 621 590 704 1148 1340 1658 1250 1976 658 444 557 763
G4P62_011949 141 209 291 180 250 99 148 90 78 522 568 448 413 84 139 178 164 261 273 415 333 501 138 95 137 166
G4P62_011950 47 49 66 99 106 1099 1234 779 1083 38 60 39 63 734 1198 952 1340 138 47 88 156 84 1080 846 1067 1200
G4P62_011951 1 5 2 13 4 51 48 53 36 3 3 6 3 44 61 79 63 6 5 3 4 7 77 46 59 79
G4P62_011952 0 0 0 0 5 6081 6133 5415 5714 6 8 11 13 3561 5235 4226 5739 8 0 2 2 7 4322 2676 3848 4465
G4P62_011953 173 165 311 308 331 206 193 151 195 197 145 169 132 165 245 245 232 208 297 226 180 288 332 161 203 245
G4P62_011954 22 32 23 25 31 72 61 65 71 106 132 49 108 50 93 99 120 54 96 68 51 162 76 41 76 100
G4P62_011955 0 0 0 0 0 2 0 0 4 0 0 2 0 2 2 3 3 0 0 0 0 0 1 0 2 2
G4P62_011956 3 0 16 5 12 43 29 23 33 38 41 30 22 32 27 40 22 28 21 27 24 61 30 19 18 41
G4P62_011957 292 316 549 418 476 2893 3049 2193 2589 1031 1043 689 701 1497 3059 2520 3067 669 688 1031 788 1246 2426 2126 2654 3064
G4P62_011958 1 0 2 0 9 0 2 0 2 3 0 0 0 2 0 1 1 9 2 3 3 1 3 0 8 5
G4P62_011959 329 289 570 524 441 360 361 269 326 635 611 486 494 282 487 465 461 555 524 748 558 729 545 286 397 499
G4P62_011960 6 11 4 29 26 64 83 40 26 15 25 13 14 56 90 50 71 24 10 24 22 27 70 40 59 82
G4P62_011961 111 127 213 205 182 180 169 143 189 265 309 265 260 96 165 163 192 269 278 310 278 352 244 114 134 190
G4P62_011962 39 32 29 69 63 43 26 18 23 392 326 170 198 29 24 27 18 141 118 231 130 526 50 40 44 122
G4P62_011963 322 325 341 473 519 778 859 624 499 563 746 582 494 485 811 764 933 575 538 601 566 702 703 609 717 921
G4P62_011964 0 5 0 6 55 4 2 2 11 0 0 0 3 4 4 1 1 8 0 4 3 0 0 0 2 2
G4P62_011965 0 0 0 0 0 0 0 1 3 0 0 0 0 1 0 0 0 0 0 0 1 0 0 0 0 0
G4P62_011966 36 49 54 57 67 125 163 93 177 54 54 42 23 122 158 187 160 70 79 127 89 42 111 147 144 194
G4P62_011967 0 0 0 0 0 0 0 1 2 0 0 0 0 0 2 2 0 0 0 0 0 0 1 0 1 4
G4P62_011968 0 0 0 0 0 0 0 0 0 0 0 0 0 0 2 1 0 0 0 0 0 0 0 0 0 0
G4P62_011969 0 0 2 0 1 2 1 5 5 0 0 0 1 2 9 4 3 0 1 0 1 0 4 3 0 4
G4P62_011970 505 1002 1053 1053 1299 3479 3701 3021 2677 1411 1662 1271 1200 2261 3853 3402 4010 1493 1066 1798 1567 1384 3210 2484 3082 3852
G4P62_011971 2 0 0 0 9 14 10 7 16 3 10 6 8 36 20 50 13 17 2 13 10 19 73 11 4 17
G4P62_011972 0 0 0 4 3 20 22 31 22 0 0 0 0 17 19 10 32 0 3 0 0 0 15 10 13 12
G4P62_011973 68 66 130 146 122 3229 3238 2747 2934 145 180 137 128 1823 3185 2497 3276 193 154 231 160 196 2343 2034 2521 2861
G4P62_011974 6 0 1 0 2 0 3 1 0 1 0 0 0 3 2 4 7 0 0 0 0 1 11 1 4 9
G4P62_011975 1023 1210 1305 1412 1577 822 875 648 797 1936 2297 2090 1775 540 922 899 979 1663 1869 2215 1986 2029 1105 640 850 1075
G4P62_011976 1143 1204 1588 1360 1753 3146 3019 2517 2160 1149 1218 1062 830 2167 3656 2718 3808 1227 824 1445 1276 1119 2358 2323 2942 3750
G4P62_011977 214 316 290 178 306 851 833 523 675 162 212 170 111 725 974 883 686 258 100 231 290 223 577 506 590 764
G4P62_011978 123 123 126 101 90 68 92 75 48 228 186 183 160 59 65 95 88 126 184 183 131 225 76 58 93 111
G4P62_011979 563 619 3541 1769 936 395 419 323 489 648 682 566 378 357 520 755 661 536 591 779 755 742 934 442 418 721
G4P62_011980 513 704 736 671 711 783 757 579 700 907 956 909 754 455 774 760 870 914 801 1023 833 779 941 463 610 715
G4P62_011981 518 636 767 836 776 1007 1069 878 858 949 1052 933 824 666 1123 1088 1219 902 741 1291 1031 1050 1027 754 992 1171
G4P62_011982 101 94 141 195 184 26 25 20 22 263 243 232 198 21 35 28 29 283 292 348 193 326 27 22 33 30
G4P62_011983 36 32 45 34 49 6036 6073 5321 6427 43 54 55 34 3369 4660 4155 4956 39 52 40 48 81 3978 2405 3276 3746
G4P62_011984 171 335 239 319 362 154 168 104 158 203 227 211 148 139 206 246 238 258 253 317 333 232 172 123 167 219
G4P62_011985 60 101 135 101 140 387 330 285 307 121 131 121 124 236 415 367 422 103 112 130 107 117 345 281 339 437
G4P62_011986 0 1 0 7 4 7 7 2 11 3 2 2 1 0 10 4 7 2 1 1 2 3 5 4 5 5
G4P62_011987 46 59 59 38 101 163 183 112 73 87 83 36 54 212 277 340 335 75 85 148 154 93 152 195 280 392
G4P62_011988 122 149 197 280 190 58 419 65 84 277 302 214 210 153 77 152 84 338 319 345 280 459 242 278 64 411
G4P62_011989 3286 6845 5802 5905 4078 539 460 303 596 1724 2722 3828 3046 110 452 160 256 4393 3189 3989 4096 1795 714 971 1024 989
G4P62_011990 14 2 22 29 30 16 17 14 5 89 112 83 88 3 12 16 16 23 62 63 54 124 14 9 10 11
G4P62_011991 414 546 677 805 540 1256 1360 895 735 724 869 766 669 1157 2087 2177 2470 801 831 1022 781 854 1262 1636 2109 2582
G4P62_011992 110 67 94 203 160 92 104 98 125 119 123 119 93 148 170 193 137 250 231 247 214 196 206 119 156 215
G4P62_011993 1000 1383 1760 1697 1605 2791 3050 2472 2422 2483 2834 2314 2157 1702 2916 2394 3035 2186 2227 2769 2334 2990 2527 2023 2260 2837
G4P62_011994 22 8 28 10 45 81 64 46 72 14 21 17 14 61 98 82 79 36 24 37 37 22 92 79 62 101
G4P62_011995 1086 1556 1673 1766 1944 1382 1357 901 1018 1953 2279 2033 1492 1308 1960 2131 2090 2627 1996 2880 2570 2175 3203 1547 1794 2339
G4P62_011996 146 109 163 223 205 388 340 299 218 245 173 106 137 348 469 496 520 262 220 338 262 282 306 309 472 642
G4P62_011997 36 43 19 53 68 27 38 20 35 64 46 21 41 53 37 68 51 56 111 115 85 127 14 21 33 36
G4P62_011998 154 198 321 274 296 99 81 87 160 147 170 197 143 111 143 222 159 228 176 258 191 152 271 117 150 214
G4P62_011999 164 216 240 189 198 3041 3175 2636 2942 253 261 266 274 1824 2795 2480 3013 318 342 483 484 313 2446 1773 2169 2768
G4P62_012000 1617 1875 2539 2489 2801 641 578 447 527 2195 2742 2220 1868 375 697 655 598 2755 1327 2483 2426 1767 872 446 586 616
G4P62_012001 310 384 520 448 567 232 224 206 119 946 1019 816 777 188 302 289 293 659 706 852 603 1101 218 201 290 343
G4P62_012002 0 0 0 0 0 1 3 0 2 0 0 0 0 0 0 0 1 0 0 0 0 0 3 1 2 2
G4P62_012003 4 0 0 0 5 2 2 3 4 1 0 0 1 1 0 6 3 3 7 10 11 1 2 4 0 5
G4P62_012004 3 7 16 6 18 104 116 70 127 6 15 5 2 81 104 111 46 30 30 22 34 22 69 62 94 77
G4P62_012005 0 0 0 0 0 0 0 0 0 0 0 2 0 1 0 0 0 0 0 0 0 0 0 1 0 0
G4P62_012006 785 808 933 1175 1073 775 740 494 598 915 832 768 644 663 944 1015 903 1189 1006 1428 1233 1396 1313 684 838 1094
G4P62_012007 65 81 28 43 79 131 109 75 82 37 60 68 42 74 106 123 113 96 45 123 91 61 172 53 93 110
G4P62_012008 857 973 1238 1728 1498 1119 1119 798 1056 1005 1200 1003 882 942 1556 1495 1295 2039 1161 2035 2499 1242 2193 1200 1680 2111
G4P62_012009 0 1 0 2 5 2 2 1 0 1 4 1 2 3 4 2 5 8 8 13 7 16 0 10 5 11
G4P62_012010 329 324 496 468 392 349 344 271 282 436 534 430 363 198 385 348 366 478 481 573 409 559 410 241 292 374
G4P62_012011 307 469 489 485 407 326 308 262 272 652 777 609 587 202 358 294 341 610 646 745 512 826 301 196 238 306
G4P62_012012 541 518 771 810 730 836 863 629 906 1643 1677 1175 1310 748 1096 1018 1021 1199 1401 1771 1190 2482 934 627 799 1169
G4P62_012013 169 200 150 206 203 460 479 303 353 427 436 349 353 266 461 456 476 352 353 410 337 395 484 320 438 568
G4P62_012014 462 506 753 638 756 1799 1881 1493 1446 662 740 531 509 1050 1889 1438 1858 755 569 811 676 692 1651 1162 1535 1782
G4P62_012015 189 214 262 344 289 1332 1463 1162 1239 356 377 298 305 801 1173 1053 1354 395 287 349 371 353 1140 790 947 1196
G4P62_012016 45 32 15 49 44 216 215 132 101 52 48 20 20 157 323 297 330 72 34 84 50 53 223 283 345 514
G4P62_012017 0 0 4 1 2 1 0 0 0 2 1 3 1 0 0 0 0 0 0 2 0 0 0 0 0 0
G4P62_012018 0 0 3 0 0 0 0 0 0 0 0 0 0 0 0 0 0 0 0 0 0 0 0 0 0 0
G4P62_012019 1 0 0 0 0 1 2 0 0 1 5 0 3 5 1 6 5 0 1 6 2 3 84 5 0 2
G4P62_012020 0 0 1 0 0 0 0 0 0 2 0 0 0 0 0 5 0 0 0 0 0 0 4 1 0 0
G4P62_012021 1 0 0 0 0 30 33 25 24 0 1 0 1 10 28 25 22 1 1 0 0 0 23 7 20 25
G4P62_012022 0 0 0 0 2 4 5 4 3 10 0 4 8 8 10 16 18 1 1 0 3 1 6 3 2 3
G4P62_012023 346 480 566 489 531 1447 1441 1005 924 415 471 378 304 961 1618 1294 1814 573 402 635 567 436 1242 1183 1568 1906
G4P62_012024 53 46 47 65 73 93 101 82 91 51 123 119 59 69 124 100 86 55 86 66 76 104 66 65 90 108
G4P62_012025 2465 2897 2586 2680 3492 3282 3505 2821 3309 3793 4214 4258 3826 2212 3622 3527 3518 3682 4196 4934 4518 3716 3771 2303 2792 3475
G4P62_012026 591 770 1222 1135 1028 716 711 499 370 1025 1252 1126 827 493 785 603 839 1020 452 980 757 756 457 599 775 925
G4P62_012027 19 18 12 27 43 144 109 83 47 42 60 42 34 104 161 174 202 44 33 53 36 42 109 127 135 167
G4P62_012028 24 2 34 34 34 376 340 280 295 37 16 31 16 223 402 300 372 22 34 19 27 19 240 182 370 295
G4P62_012029 474 687 559 516 703 257 277 196 207 568 709 638 492 247 352 366 338 758 677 936 728 703 550 198 247 314
G4P62_012030 1 10 2 11 4 63 104 70 68 5 2 5 9 45 83 54 73 8 1 9 7 1 68 52 52 92
G4P62_012031 717 657 1518 1400 1216 1288 1311 939 947 1042 1185 1095 854 870 1501 1606 1623 1195 1030 1384 1370 1142 1353 1099 1447 1677
G4P62_012032 1139 1363 1715 1654 1625 985 1061 665 643 1359 1610 1477 1137 844 1230 1266 1449 1779 1648 2185 1938 1505 1119 1012 1309 1661
G4P62_012033 268 282 364 254 274 2465 2756 2291 1719 363 401 389 335 2020 2368 2362 2445 332 465 387 313 445 1484 1321 1821 2286
G4P62_012034 313 453 402 336 475 826 822 760 753 399 463 416 313 515 873 798 842 435 433 528 424 418 817 553 734 868
G4P62_012035 823 1280 1249 1116 1154 446 329 282 530 1370 1415 1160 1126 290 390 407 381 1326 1330 1765 1362 1574 728 237 350 469
G4P62_012036 87 121 125 84 143 316 322 242 267 201 183 116 137 250 422 416 460 198 210 253 225 301 259 233 363 425
G4P62_012037 303 214 447 401 292 798 804 579 562 561 559 513 402 515 892 642 858 518 643 728 435 846 562 541 751 832
G4P62_012038 1 0 0 6 9 750 795 512 343 5 5 6 4 573 956 809 1040 22 22 13 15 6 439 732 970 1231
G4P62_012039 0 2 0 0 2 2553 2598 2313 2325 2 1 2 2 1447 2222 1851 2428 0 2 5 5 7 1563 1257 1481 1771
G4P62_012040 179 229 237 309 275 300 275 225 248 156 168 151 120 205 370 404 376 338 359 438 323 241 439 231 315 446
G4P62_012041 171 258 307 217 263 3497 3413 2593 3279 540 379 239 306 1965 3652 2729 3834 315 369 364 255 399 2508 2731 3175 3895
G4P62_012042 47 72 64 58 79 249 223 196 169 91 101 117 97 192 311 273 329 104 116 92 62 86 249 165 190 287
G4P62_012043 244 243 300 368 254 687 738 493 505 359 359 394 315 455 832 687 932 321 353 476 285 556 587 628 764 939
G4P62_012044 345 537 548 559 606 461 467 352 375 600 714 542 546 382 577 650 656 742 489 868 792 565 783 378 455 638
G4P62_012045 744 820 1190 1388 1064 2148 2115 1603 1617 1257 1556 1246 1170 1386 2099 1621 2144 1198 1401 1525 1212 1872 1531 1350 1818 2155
G4P62_012046 113 181 94 239 229 116 88 93 167 70 121 143 75 80 122 129 63 322 154 196 302 163 384 110 162 225
G4P62_012047 488 749 519 521 836 149 126 118 155 878 804 705 621 540 240 748 216 931 941 1505 1466 928 2014 197 277 331
G4P62_012048 267 332 392 513 588 544 511 415 408 349 367 285 267 483 670 613 696 539 388 557 434 547 464 468 499 729
G4P62_012049 0 0 0 6 3 21 7 8 14 1 6 1 0 4 16 53 14 9 1 1 2 6 11 4 14 12
G4P62_012050 198 232 292 391 335 518 508 355 358 136 144 208 143 381 679 603 754 299 214 242 349 206 853 486 574 747
G4P62_012051 144 75 225 208 143 583 629 452 385 256 289 217 150 401 697 487 743 215 177 309 150 304 350 479 655 666
G4P62_012052 351 402 376 456 520 323 322 252 199 535 528 458 368 297 388 420 405 590 497 587 508 571 394 293 398 492
G4P62_012053 0 1 2 6 0 3 1 0 1 1 5 2 5 0 6 1 0 11 0 5 11 8 2 8 8 8
G4P62_012054 1019 1083 1166 1057 1181 4497 4754 3624 3102 1232 1256 1094 985 2742 4121 3278 4720 1140 1268 1648 1186 1545 2347 2534 3209 3915
G4P62_012055 85 94 129 101 126 2303 2440 1726 978 921 798 510 695 2122 3583 3332 4170 385 458 625 459 984 1603 2888 3962 4710
G4P62_012056 29 66 50 41 32 13 22 10 8 47 31 33 26 11 17 38 28 63 83 110 79 39 11 14 20 41
G4P62_012057 621 625 598 715 812 322 377 305 309 1011 948 695 681 239 412 369 316 864 843 1267 889 1367 968 263 362 432
G4P62_012058 4 2 0 0 0 1 1 1 3 3 5 4 0 1 3 3 3 3 1 4 9 8 9 1 0 1
G4P62_012059 288 391 409 350 407 1192 1194 761 718 375 448 366 321 1017 1457 1265 1621 491 368 613 519 415 1020 1143 1447 1800
G4P62_012060 5 1 4 5 17 5 6 11 9 14 9 11 3 6 7 9 6 5 4 1 9 8 2 1 5 6
G4P62_012061 0 0 0 0 0 1 0 0 0 0 0 0 1 0 0 0 0 1 0 0 0 3 2 0 1 0
G4P62_012062 0 0 0 0 0 0 0 0 0 0 0 0 1 0 0 0 0 0 0 0 0 0 0 0 0 0
G4P62_012063 0 9 0 0 0 67 62 66 37 1 4 3 3 44 62 68 59 2 1 2 1 2 57 47 40 85
G4P62_012064 66 102 78 128 80 333 292 200 188 51 75 69 60 216 335 305 343 187 109 181 102 95 353 256 265 339
G4P62_012065 1506 1863 2059 3064 1747 320 167 114 277 3169 4825 2499 2959 1085 834 3420 905 4712 3073 4405 3966 3133 939 201 297 650
G4P62_012066 17 12 21 8 23 3 6 3 0 51 59 49 34 3 5 0 10 38 39 52 38 93 1 1 4 7
G4P62_012067 500 621 550 534 699 824 770 661 787 547 579 650 588 459 697 698 822 545 749 786 604 586 661 492 574 744
G4P62_012068 0 0 0 0 0 32 44 28 18 2 1 2 2 25 24 14 23 2 0 1 0 8 13 24 33 28
G4P62_012069 34 41 79 114 123 115 137 85 75 89 106 92 84 90 162 144 146 77 73 127 163 82 139 76 102 125
G4P62_012070 6 2 4 9 13 28 28 21 28 21 6 14 15 19 24 27 23 17 17 35 33 18 17 25 14 26
G4P62_012071 98 123 169 251 218 466 417 287 246 272 231 166 179 351 574 560 584 212 207 336 385 359 400 412 509 607
G4P62_012072 14 3 12 77 25 7 1 0 4 1 6 3 7 18 11 29 10 8 5 6 15 15 17 3 4 7
G4P62_012073 2 10 4 10 3 45 35 21 25 7 10 5 0 42 47 33 66 6 14 5 8 2 59 24 26 46
G4P62_012074 26 41 27 32 32 45 36 38 102 13 33 21 10 23 51 66 46 33 19 50 33 12 98 45 48 76
G4P62_012075 1978 2508 3230 3363 2974 3276 3323 2543 2739 2696 3028 3255 2568 2048 3056 2873 3270 2891 2988 3576 2933 2798 2852 2171 3040 3508
G4P62_012076 1575 1619 2058 2158 2103 390 420 264 356 850 1033 1193 686 409 510 650 451 1436 849 1405 1273 719 976 289 383 472
G4P62_012077 350 492 649 462 493 129 101 86 83 700 704 630 527 108 150 174 175 670 641 953 608 862 252 95 118 185
G4P62_012078 537 526 607 564 651 445 421 331 371 1467 1583 1216 1270 346 504 620 601 929 1065 1390 859 1652 454 368 509 521
G4P62_012079 7 3 4 4 13 7 6 4 34 3 3 0 0 5 5 6 6 12 0 21 19 0 2 3 4 8
G4P62_012080 32 19 8 23 22 41 34 33 27 13 26 25 7 20 42 51 39 46 12 38 43 17 59 48 55 90
G4P62_012081 10 13 10 30 7 7927 8029 6057 7834 16 10 11 16 4177 7346 6745 7977 8 16 22 3 18 6113 4934 5999 7713
G4P62_012082 0 0 0 0 0 0 1 0 5 0 0 0 1 1 0 0 5 0 0 1 2 0 1 1 2 5
G4P62_012083 289 332 449 451 442 1791 1917 1497 1200 639 616 510 480 1220 1826 1571 1941 584 553 640 513 808 1328 1153 1362 1656
G4P62_012084 102 153 121 118 119 514 549 412 384 130 141 134 83 347 483 539 628 147 136 209 188 144 425 328 471 625
G4P62_012085 183 238 292 299 219 754 726 613 467 365 340 258 241 520 852 810 931 329 325 451 255 461 981 712 855 1026
G4P62_012086 35 92 60 61 49 25 44 18 42 93 142 150 97 23 45 53 46 68 64 138 217 16 139 19 10 28
G4P62_012087 1796 1582 1817 1360 1028 1712 1663 1285 1055 1212 1004 818 820 1243 2038 1595 2146 699 767 1015 659 1627 1167 1440 2053 2273
G4P62_012088 15 43 42 50 33 52 60 42 70 54 67 47 64 22 66 33 57 72 76 83 45 82 87 38 52 56
G4P62_012089 1269 1391 1637 1759 1616 1057 1064 876 967 1771 1941 2173 1765 659 1008 1051 1118 1894 2105 2230 1963 2148 1075 650 840 1171
G4P62_012090 3525 4015 4220 3927 3796 444 485 384 487 1804 1828 2213 1419 285 403 329 421 2892 3100 3550 2817 2503 371 250 378 443
G4P62_012091 8 8 8 14 11 3 3 3 2 29 38 29 14 2 6 10 18 30 13 41 41 18 2 3 5 9
G4P62_012092 676 914 1012 993 1067 543 565 399 450 671 733 829 508 569 774 741 743 952 861 1183 871 869 534 468 625 878
G4P62_012093 282 373 387 491 468 691 769 553 651 684 752 507 503 498 795 726 794 461 509 581 494 791 812 530 685 907
G4P62_012094 65 34 67 83 85 49 57 35 67 65 69 64 59 41 61 77 74 58 73 71 75 84 99 41 55 54
G4P62_012095 283 262 445 460 391 141 170 129 138 759 861 756 701 118 174 234 189 653 712 815 602 922 292 124 133 184
G4P62_012096 99 168 194 163 158 148 158 126 118 159 243 220 182 106 167 192 180 189 181 250 168 241 356 95 134 125
G4P62_012097 130 215 266 236 232 1743 1705 1325 1648 304 265 220 219 982 1917 1410 1799 221 279 413 238 365 1521 1226 1428 1778
G4P62_012098 839 1037 1147 1122 1206 2798 2849 2245 2627 1148 1302 1112 823 1430 2673 2260 2721 1277 879 1495 1334 1129 2694 1777 2272 2780
G4P62_012099 368 342 438 609 623 233 198 188 270 379 447 378 319 139 305 204 179 853 475 822 691 498 482 220 322 368
G4P62_012100 770 977 1226 1204 1132 70 89 55 51 3776 3266 2066 2501 34 63 60 79 1975 2187 2720 1724 4517 41 44 44 83
G4P62_012101 0 0 0 0 2 2 2 3 4 2 0 0 5 1 6 1 2 1 0 3 0 2 0 3 2 3
G4P62_012102 2 0 0 0 2 5 0 1 0 0 0 0 0 1 8 0 4 3 5 2 0 0 3 3 1 3
G4P62_012103 1281 1711 1984 1936 1695 2770 2860 2352 2224 1396 1658 1696 1507 1833 2545 2320 2622 1724 1594 2001 1900 1390 2136 1716 2228 2738
G4P62_012104 3547 4172 4685 4641 4802 3354 3341 2190 2328 4212 4753 4020 3688 2524 4000 3976 3912 4817 3674 5118 5428 4155 3429 2753 3662 4771
G4P62_012105 47 46 10 35 24 127 147 91 155 15 11 10 10 70 187 123 109 26 11 26 21 29 139 90 121 140
G4P62_012106 32 25 54 20 27 1228 1152 840 1074 56 72 52 40 997 1565 1347 1139 66 102 78 47 79 893 847 1026 1345
G4P62_012107 213 196 272 286 239 2505 2571 2027 2090 233 242 227 186 1720 2414 2031 2788 228 279 316 251 288 1733 1271 1957 2436
G4P62_012108 827 835 1073 1119 995 1172 1188 962 1026 1097 1264 1100 969 834 1212 1165 1210 908 1360 1371 1067 1426 915 724 982 1104
G4P62_012109 1194 1148 1783 1807 1639 1342 1330 1167 1004 1379 1312 1299 1106 890 1478 1176 1497 1483 1310 1512 1455 1777 1271 895 1244 1585
G4P62_012110 461 601 671 680 648 626 614 579 595 563 580 622 577 429 607 720 728 742 805 878 639 673 701 403 556 660
G4P62_012111 25 42 71 79 73 185 130 106 93 93 77 74 63 127 165 135 158 83 84 111 79 110 240 117 157 160
G4P62_012112 9 5 12 0 7 3 14 13 12 7 2 5 0 7 14 7 1 7 20 11 2 2 8 4 6 9
G4P62_012113 2 3 0 0 4 4 7 0 1 3 2 0 1 2 9 10 9 9 8 11 11 5 8 4 13 2
G4P62_012114 1620 1357 2139 1839 1683 6207 6570 5056 5175 2935 2839 2564 2375 3852 5865 5004 6655 2154 2976 3281 2101 3368 4332 3542 4926 5796
G4P62_012115 163 235 242 235 213 484 525 436 453 197 206 209 207 274 495 470 551 262 240 382 245 205 601 344 451 602
G4P62_012116 224 358 403 529 308 4163 4411 3195 3233 408 441 309 325 2603 4750 3303 4726 438 429 622 389 518 2938 3540 4006 4504
G4P62_012117 360 429 485 590 543 438 425 328 372 446 539 398 358 344 522 476 542 609 347 634 645 455 586 349 481 567
G4P62_012118 894 971 1363 1689 1463 2038 1996 1535 1348 1457 1362 1312 964 1769 2917 2614 3339 1552 1128 1791 1720 1724 2261 2174 2770 3382
G4P62_012119 191 185 198 233 206 105 123 79 142 695 635 561 542 84 127 142 178 435 462 714 483 795 144 96 121 166
G4P62_012120 584 542 811 879 783 1511 1704 1342 1395 891 939 724 696 950 1628 1306 1542 830 712 1013 873 980 1376 948 1263 1470
G4P62_012121 0 0 0 0 0 6 1 1 1 2 0 0 0 2 3 2 2 0 0 0 0 0 0 0 2 2
G4P62_012122 10 0 2 5 2 19 29 23 30 1 3 1 1 11 18 16 12 2 2 6 6 1 17 10 6 9
G4P62_012123 5037 6691 6353 6812 6518 3843 3820 2937 3062 5181 5357 5503 4723 3490 4772 5420 4669 6528 7250 8377 7228 6021 5211 3276 4203 5382
G4P62_012124 414 397 545 505 528 6012 6084 4545 4067 1150 1167 899 903 3936 6379 5000 6774 792 1038 1306 867 1469 3829 4254 5534 6220
G4P62_012125 40 27 31 46 53 41 53 45 62 27 24 21 28 90 87 150 58 95 47 46 66 82 576 36 46 44
G4P62_012126 8 0 14 7 5 221 168 197 151 20 19 12 14 245 380 298 277 10 8 8 18 24 262 174 227 221
G4P62_012127 0 0 0 0 0 0 1 1 1 1 0 1 0 2 0 0 0 0 0 0 1 3 14 0 2 1
G4P62_012128 81 36 15 77 40 20 16 10 94 22 14 14 6 12 52 48 24 191 132 76 212 120 97 13 17 39
G4P62_012129 0 0 0 0 4 7 13 5 12 2 0 0 0 10 7 14 10 2 2 4 3 17 61 7 7 4
G4P62_012130 36 48 38 66 101 21 13 29 21 198 180 121 128 17 38 60 10 80 95 120 63 156 164 18 24 22
G4P62_012131 41 41 36 102 85 119 72 78 94 25 15 52 23 202 187 406 105 193 107 76 240 258 1914 68 117 114
G4P62_012132 27 7 4 12 75 264 244 234 265 51 38 12 32 247 358 378 275 5 10 30 20 41 124 127 163 563
G4P62_012133 181 257 296 380 305 338 341 266 381 300 323 313 281 287 456 343 326 318 380 456 306 405 312 214 254 297
G4P62_012134 227 273 336 304 356 648 631 469 389 482 518 378 353 448 748 588 768 480 451 651 385 710 521 504 610 764
G4P62_012135 781 685 1018 1113 1195 46 39 29 49 3223 3262 2399 2701 45 64 114 54 2309 2847 3602 2423 4473 69 23 42 125
G4P62_012136 0 0 0 0 0 0 1 0 8 0 0 0 0 3 1 2 1 0 1 0 0 1 0 3 1 2
G4P62_012137 6 8 4 18 4 25 29 23 24 12 9 2 10 305 55 466 35 23 8 34 52 93 1951 15 43 25
G4P62_012138 74 65 135 151 108 20 11 20 40 684 642 314 506 55 27 58 28 344 325 720 286 1097 80 5 14 13
G4P62_012139 6 0 5 2 0 28 24 12 34 1 6 0 0 11 19 19 20 19 0 40 16 5 33 11 15 25
G4P62_012140 0 0 0 0 0 0 0 0 3 0 1 0 0 0 1 0 1 2 0 4 1 0 0 1 1 1
G4P62_012141 0 1 0 0 0 3 0 0 0 1 3 1 0 1 1 4 0 2 0 0 0 2 0 2 0 0
G4P62_012142 61 43 94 80 121 96 99 69 78 188 245 163 192 176 166 268 202 133 123 212 170 344 243 112 133 214
G4P62_012143 8 13 38 16 47 22 26 33 16 70 76 57 35 52 47 113 69 33 16 46 33 104 115 33 40 40
G4P62_012144 110 130 227 252 134 72 58 63 65 275 222 290 219 89 81 122 152 239 236 226 271 332 85 55 66 99
G4P62_012145 815 892 1039 1360 1226 475 449 403 387 1240 1301 2332 1098 357 708 683 553 1261 1393 1466 1254 1444 1917 389 504 645
G4P62_012146 502 517 703 708 756 1026 1030 714 646 1033 936 815 783 877 1537 1316 1559 952 769 1325 1025 1105 1067 1091 1504 1876
G4P62_012147 70 56 44 67 64 3321 3555 2439 2239 40 35 33 25 1921 3371 2235 3898 62 58 81 67 41 1892 2410 2972 3622
G4P62_012148 1534 2072 2282 2159 2457 2727 2744 1965 1841 1452 1868 1766 1238 1802 2963 2458 3051 2197 802 1860 1664 854 1992 2098 2631 3409
G4P62_012149 130 122 105 166 87 23 37 35 34 45 35 26 32 19 26 19 26 58 115 150 76 36 38 23 18 48
G4P62_012150 5 9 7 10 4 2451 2578 2321 1880 21 33 7 17 1550 2366 2104 2528 18 19 17 14 18 1786 1498 1861 2299
G4P62_012151 0 0 1 0 0 111 132 99 71 1 3 1 2 81 170 117 159 1 0 1 0 0 54 66 97 144
G4P62_012152 2261 2678 3498 3398 3558 1138 1242 885 1112 9693 9471 7642 7864 739 1250 1194 1329 5264 6152 7674 5923 8915 1055 891 1041 1346
G4P62_012153 273 333 410 424 343 440 485 370 348 588 589 526 491 335 525 509 496 460 590 685 468 693 532 382 413 578
G4P62_012154 257 289 373 449 363 151 183 123 161 533 592 542 477 107 204 236 220 555 494 542 428 593 332 93 145 211
G4P62_012155 156 192 382 379 265 331 289 253 212 442 417 278 325 376 458 683 583 275 272 451 417 458 306 307 393 567
G4P62_012156 0 0 0 0 0 2 6 2 2 0 0 0 0 1 3 2 3 0 0 0 1 0 0 2 0 6
G4P62_012157 14 3 0 0 3 12 7 11 24 4 2 0 2 9 8 10 20 2 12 10 1 4 9 7 5 12
G4P62_012158 0 0 0 0 0 0 0 2 0 0 0 1 0 1 0 1 1 0 0 0 0 0 3 4 0 0
G4P62_012159 3 1 0 9 2 6 158 5 1 2 5 1 0 10 20 8 7 4 4 9 3 16 16 1 7 13
G4P62_012160 5 5 9 21 26 11 11 10 22 6 1 3 2 17 8 21 18 30 17 21 13 5 53 5 8 15
G4P62_012161 2 1 0 9 1 12 9 1 3 0 0 0 0 1 5 10 4 1 0 1 1 0 6 3 10 8
G4P62_012162 0 5 0 0 4 1 10 5 5 0 0 0 0 4 3 5 10 2 0 0 2 0 2 2 1 3
G4P62_012163 222 331 249 371 372 226 231 174 285 149 123 149 130 179 252 353 304 317 293 266 327 142 221 149 181 179
G4P62_012164 13 12 14 18 24 11 11 16 15 19 23 25 12 2 15 19 11 63 50 18 54 49 12 3 8 12
G4P62_012165 13 17 8 22 4 7 9 5 7 11 8 4 7 11 9 10 16 28 9 18 12 18 15 11 4 11
G4P62_012166 147 157 86 49 221 1 4 4 6 26 7 16 4 4 13 1 1 45 4 61 136 2 8 5 3 6
G4P62_012167 5 12 13 14 11 54 69 53 40 13 9 9 4 30 84 54 68 17 1 9 5 13 39 30 71 55
G4P62_012168 887 1058 1353 1456 1326 3217 3267 2532 2549 953 926 949 716 2229 3650 2952 3926 1208 874 1271 1001 997 2771 2479 3231 3725
G4P62_012169 1 12 2 9 4 2 32 10 2 1 2 11 0 1 3 10 17 2 15 0 0 0 49 25 18 8
G4P62_012170 2 0 0 12 1 4 254 80 3 0 4 4 9 1 60 39 126 5 6 1 2 2 237 137 168 37
G4P62_012171 647 558 844 1144 1079 558 578 354 397 953 1068 980 867 457 671 651 674 1169 938 1004 1039 1344 1114 444 612 821
G4P62_012172 79 42 57 55 56 425 432 266 273 85 73 78 59 326 470 439 557 64 125 116 64 94 299 227 379 440
G4P62_012173 5 15 0 11 5 7 4 1 7 4 6 3 1 1 2 5 7 16 3 7 4 4 14 10 5 7
G4P62_012174 0 0 1 0 0 2 7 4 4 0 4 0 0 5 4 14 11 2 0 0 4 1 0 3 2 8
G4P62_012175 365 430 530 655 539 1852 1743 1308 1510 1321 1264 809 903 1087 1629 1166 2052 769 843 1112 893 1805 1353 1047 1463 1684
G4P62_012176 2235 3537 3916 4255 4312 3223 3531 2554 2803 3716 4641 4407 3434 2904 3695 4504 3323 5172 3555 5517 5993 4214 14716 2498 3029 3577
G4P62_012177 292 351 441 494 475 163 156 128 137 770 828 763 668 146 243 278 273 638 670 718 541 817 240 141 167 221
G4P62_012178 105 146 149 280 153 60 77 52 41 263 249 211 215 33 55 71 62 212 232 244 231 331 66 46 57 71
G4P62_012179 424 514 654 671 679 459 496 343 406 1022 1135 1169 994 301 506 385 513 888 1130 1225 820 1271 468 335 414 537
G4P62_012180 0 0 0 0 5 4 4 0 5 0 0 0 1 4 9 13 1 0 0 0 0 5 10 7 2 8
G4P62_012181 3 0 0 8 0 1 5 1 8 1 1 3 1 8 2 4 2 1 1 4 9 6 55 3 2 2
G4P62_012182 646 878 1358 1138 1101 2283 2354 1876 1586 1199 1354 1058 1095 1448 2626 2309 2866 1248 1041 1658 1300 1367 2531 1748 2147 2796
G4P62_012183 69 54 63 74 117 202 196 125 109 155 142 125 94 177 283 278 281 89 73 142 117 145 164 225 315 417
G4P62_012184 2291 2265 2328 1951 2870 1543 1531 1042 1382 1228 1160 1221 828 951 1673 1586 1697 1776 1016 1968 2068 1168 1976 1157 1561 1783
G4P62_012185 575 748 731 756 823 601 566 441 545 804 797 778 699 321 611 506 596 735 871 1196 866 1074 642 370 434 533
G4P62_012186 436 510 560 584 566 369 341 279 352 752 741 694 597 239 505 447 463 632 593 731 588 757 908 320 358 463
G4P62_012187 1023 848 1314 1248 1065 185 175 159 149 1575 1681 1719 1247 157 316 335 267 1264 1713 1913 1189 1895 241 146 214 259
G4P62_012188 261 333 510 462 414 109 127 75 110 356 482 435 398 68 148 139 176 385 402 561 453 365 191 92 86 136
G4P62_012189 157 164 197 169 198 165 155 143 190 213 269 172 198 96 187 165 180 243 246 377 245 248 228 139 147 228
G4P62_012190 412 408 609 570 612 349 292 238 343 688 613 558 498 218 365 297 371 592 574 697 535 691 404 222 308 386
G4P62_012191 426 526 688 640 676 789 871 623 547 845 815 695 673 539 923 780 993 814 731 1025 801 961 684 617 827 1061
G4P62_012192 22 32 51 31 56 31 35 27 26 68 68 71 58 22 48 32 33 85 86 107 60 106 31 19 41 45
G4P62_012193 0 5 0 0 0 0 1 1 1 0 0 1 0 5 1 4 3 3 0 0 3 1 7 2 7 6
G4P62_012194 1530 3090 1231 1600 3118 12813 14423 12920 17027 1580 2574 2484 1492 7761 12438 11236 13722 3615 2488 4078 2128 2416 15171 6627 9553 10614
G4P62_012195 453 543 690 709 528 387 366 260 325 591 711 689 544 255 494 431 462 695 673 776 648 570 515 254 429 537
G4P62_012196 87 131 91 166 137 1857 1912 1453 1236 182 178 168 166 1617 2319 1860 2638 145 171 227 139 276 1367 1738 2457 2830
G4P62_012197 12 36 30 15 30 46 17 41 40 93 90 73 63 23 48 45 19 57 50 52 47 77 179 29 46 29
G4P62_012198 68 132 169 128 211 406 352 262 308 317 357 194 238 298 498 421 482 273 224 375 289 469 718 379 453 621
G4P62_012199 0 0 0 0 0 0 8 6 2 0 1 0 0 2 11 2 5 0 2 0 0 0 0 1 7 4
G4P62_012200 250 310 183 346 255 43 40 28 31 126 200 211 91 52 54 58 42 306 174 272 210 132 50 43 28 44
G4P62_012201 354 334 476 373 367 60 91 70 48 397 455 539 390 60 82 71 88 466 504 507 409 484 72 55 85 95
G4P62_012202 144 207 204 218 210 442 451 347 283 419 447 427 368 246 528 386 477 311 290 398 440 327 256 309 437 475
G4P62_012203 666 640 956 1177 993 1713 1718 1193 993 1740 1849 1573 1263 1327 2089 1502 2188 1164 1103 1419 1159 1984 1093 1625 1927 2125
G4P62_012204 347 364 491 428 376 489 503 363 522 285 270 281 234 322 588 546 637 348 307 420 330 363 615 387 430 552
G4P62_012205 62 70 95 125 87 3547 3738 2563 1818 100 120 89 84 2651 3994 3115 4824 99 99 166 173 145 1902 2794 3677 4240
G4P62_012206 842 699 671 1138 853 311 266 231 333 349 387 554 347 248 376 513 203 1028 978 1107 1212 971 992 253 362 425
G4P62_012207 601 836 1231 1236 979 57 34 21 48 2350 2368 1440 1873 27 54 59 18 1492 1569 2475 1895 3011 172 24 37 52
G4P62_012208 322 367 451 604 504 2976 3276 2324 2124 209 350 267 243 1877 3298 2322 3176 505 347 447 491 390 2398 1936 2465 3316
G4P62_012209 1322 1286 2123 2343 1844 1679 1685 1369 1034 1479 1474 1476 1030 1414 2054 1869 2482 1610 1331 1822 1709 1780 1164 1437 1838 2360
G4P62_012210 0 0 0 0 0 13 9 3 4 0 0 0 0 3 4 4 6 0 0 0 0 0 0 3 3 2
G4P62_012211 1338 1374 1270 1501 2005 1979 2081 1454 1621 1494 1381 1203 1211 1544 2437 2266 2428 2026 1658 2296 2062 1642 1783 1632 1920 2573
G4P62_012212 31 42 31 20 77 115 101 150 132 27 38 23 13 80 194 82 107 48 36 45 40 26 75 72 88 221
G4P62_012213 218 338 442 397 441 465 463 359 348 594 584 446 438 403 495 568 567 616 563 758 612 796 546 387 445 629
G4P62_012214 3 4 0 0 4 731 628 476 372 12 4 2 4 489 649 624 800 3 3 2 4 9 445 329 527 640
G4P62_012215 49 90 107 79 85 356 354 330 601 54 42 35 52 267 282 287 280 87 95 77 73 113 297 121 175 251
G4P62_012216 67 59 71 72 86 7192 7146 6303 7328 230 238 213 202 4344 5933 5314 6830 115 144 174 91 265 4485 2748 3890 4693
G4P62_012217 114 103 253 197 210 627 661 448 506 373 345 253 275 437 639 606 703 193 267 319 311 433 480 407 571 646
G4P62_012218 701 853 1180 1297 1138 5796 6041 4779 5104 1219 1216 1055 1018 3890 5628 4626 6433 1317 1043 1589 1443 1630 4081 3590 4542 5374
G4P62_012219 171 243 273 245 352 1632 1628 1264 1011 255 242 287 184 1383 1902 1656 2138 341 232 384 350 262 1135 1118 1488 1827
G4P62_012220 65 57 86 83 88 302 306 192 173 205 178 102 141 190 321 271 388 176 125 248 139 231 205 189 259 305
G4P62_012221 0 2 3 5 7 29 34 18 12 30 13 8 25 27 55 45 53 15 7 10 13 37 24 30 35 55
G4P62_012222 59 56 59 76 108 38 33 31 63 18 38 28 31 11 28 32 27 121 52 125 165 51 63 36 35 59
G4P62_012223 7 0 2 17 14 45 56 47 40 8 14 8 4 39 30 24 42 12 17 18 19 22 26 10 13 32
G4P62_012224 220 249 398 374 264 249 259 173 188 157 190 185 174 297 405 373 317 276 215 324 297 190 293 180 310 357
G4P62_012225 6 35 21 19 8 4 2 1 30 28 38 22 15 6 4 6 6 20 12 21 23 31 11 2 1 5
G4P62_012226 2094 2189 2676 2848 2635 1873 1883 1380 1784 1379 1569 1518 1106 1096 1928 1963 2067 2282 1940 2314 2061 1896 2730 1369 1804 2092
G4P62_012227 388 582 590 763 588 1198 1290 953 994 589 700 652 415 876 1470 1298 1404 775 668 773 791 519 1165 999 1284 1413
G4P62_012228 627 553 648 763 706 936 911 769 909 1024 1238 1106 907 451 878 811 895 995 1072 1177 922 1234 1609 513 614 791
G4P62_012229 268 325 283 443 414 6593 6430 5093 4075 286 294 268 237 5068 6770 5411 8045 375 420 522 472 446 3531 4393 6015 7158
G4P62_012230 830 786 1153 1155 1241 383 469 284 257 1157 1399 1368 1070 299 476 476 468 1445 1666 1612 1339 1521 501 279 382 516
G4P62_012231 0 0 0 0 0 0 0 1 0 2 0 0 0 0 1 0 0 3 0 0 0 0 0 3 0 0
G4P62_012232 1834 1676 2073 2078 2155 5120 5405 4122 3779 2346 2375 2194 1959 3884 5897 4739 6581 2226 2431 2826 2035 2516 3381 4042 5118 6189
G4P62_012233 681 744 672 877 657 10599 10992 7321 6053 737 726 623 648 7317 14379 11027 15977 973 1139 1730 1037 1083 7203 12840 16661 19088
G4P62_012234 16 18 25 27 34 7 8 5 7 87 105 53 61 0 6 7 13 40 66 79 74 143 8 11 4 9
G4P62_012235 1 5 11 14 3 19 28 20 23 4 1 1 9 6 28 20 15 11 10 8 11 4 19 8 16 9
G4P62_012236 213 141 262 198 266 160 175 129 182 249 295 242 241 157 205 250 203 319 307 338 239 347 492 139 184 284
G4P62_012237 533 922 818 963 845 8203 8733 6290 6561 775 840 754 709 5121 9297 7871 10391 1516 1505 2167 1132 1075 6501 7322 9956 10867
G4P62_012238 425 445 614 604 614 735 691 463 608 728 735 711 529 494 818 819 944 553 554 722 586 682 689 606 795 975
G4P62_012239 1 0 0 2 2 0 0 0 0 2 2 5 1 2 0 0 0 2 2 1 0 8 0 0 0 1
G4P62_012240 73 63 80 113 105 39 48 36 51 215 216 119 144 61 46 91 74 207 153 214 160 328 47 41 70 49
G4P62_012241 4 1 7 6 7 5 4 5 5 5 10 5 8 5 5 2 0 10 7 6 2 16 2 1 0 0
G4P62_012242 32 15 21 37 24 170 106 190 208 82 80 51 56 60 155 113 145 54 66 76 55 114 122 48 55 85
G4P62_012243 950 1257 720 1364 1514 263 198 167 303 1874 1603 1222 1457 146 267 262 282 1176 869 1014 996 1446 296 194 269 351
G4P62_012244 636 862 1048 1165 1184 524 433 267 390 637 725 660 551 529 612 645 535 1138 989 1216 1108 1007 434 310 480 604
G4P62_012245 11 8 18 23 5 5 2 4 6 11 10 11 6 1 5 8 5 15 5 9 10 8 7 0 1 2
G4P62_012246 0 0 0 0 0 4 4 0 2 0 0 0 0 0 0 3 1 0 0 0 0 0 0 1 1 2
G4P62_012247 525 570 713 747 685 3422 3584 2789 2719 1261 1403 1087 1168 2324 3911 3501 4126 1043 1090 1362 979 1394 2783 2491 3447 4069
G4P62_012248 173 203 242 204 204 124 146 105 122 289 286 287 278 77 153 162 180 251 325 339 226 374 114 112 141 158
G4P62_012249 274 292 375 398 362 234 228 159 172 677 683 665 561 176 282 253 288 574 565 745 473 711 239 229 221 357
G4P62_012250 23 9 17 22 29 73 65 34 52 24 35 21 17 53 86 76 109 24 22 50 24 25 59 41 81 76
G4P62_012251 9 12 4 1 8 105 102 61 25 23 18 9 6 65 122 93 137 12 12 23 16 18 56 72 92 97
G4P62_012252 39 81 63 82 55 142 126 94 95 58 57 63 41 99 161 168 184 63 78 93 63 71 145 85 133 154
G4P62_012253 1360 1333 1854 1800 1618 3403 3535 2681 2702 2299 2458 2331 2125 1886 3503 2830 3753 1951 2537 2499 1706 2979 2407 2583 3141 3747
G4P62_012254 3 0 0 0 0 8 12 15 9 0 0 0 0 41 5 41 13 1 0 12 10 6 5 2 3 4
G4P62_012255 0 3 0 0 1 6 2 2 3 0 1 0 0 52 8 33 20 6 6 16 9 4 2 3 3 4
G4P62_012256 0 0 0 0 0 2 9 9 3 0 0 2 0 5 3 8 6 1 1 1 2 0 0 0 3 4
G4P62_012257 581 692 784 812 888 512 560 474 369 850 926 1027 772 322 613 578 668 747 1072 1062 707 965 519 412 475 647
G4P62_012258 1291 1360 1164 1448 1975 1412 1491 1152 996 2064 1809 1415 1402 1126 1783 1758 1931 1944 2247 2724 2112 2875 1853 1348 1636 2020
G4P62_012259 187 283 282 345 347 715 749 568 568 154 118 136 113 578 800 877 1034 270 190 268 210 151 492 425 589 792
G4P62_012260 217 256 279 294 307 488 503 419 493 313 373 303 280 329 513 450 588 282 238 393 319 353 576 364 459 605
G4P62_012261 158 206 417 373 345 130 115 86 113 642 706 499 542 89 180 114 151 525 515 779 519 792 237 93 146 168
G4P62_012262 2 10 0 18 8 16 15 10 6 10 11 10 13 20 10 22 39 14 12 4 10 2 14 8 13 38
G4P62_012263 428 503 769 731 647 374 400 301 335 850 873 781 640 263 498 434 480 784 700 994 807 953 511 337 412 523
G4P62_012264 20 15 14 15 16 2530 2598 2112 2390 13 28 21 18 1564 2448 2395 2926 39 46 11 14 23 2192 1981 2331 3189
G4P62_012265 18 38 42 94 56 0 1 1 1 113 111 86 127 2 0 0 2 97 106 157 87 280 1 1 2 2
G4P62_012266 0 0 0 0 0 0 0 0 1 0 0 2 0 0 0 1 0 0 0 0 0 0 1 0 0 0
G4P62_012267 176 214 233 303 251 364 370 248 312 192 207 223 151 295 457 492 479 257 212 302 359 308 458 295 437 504
G4P62_012268 0 7 4 2 10 2 7 9 7 0 4 6 0 6 3 5 7 6 1 1 3 9 30 1 5 3
G4P62_012269 0 0 0 13 0 22 13 15 8 4 10 7 4 22 17 22 30 9 2 2 3 10 240 5 20 17
G4P62_012270 649 651 862 1247 1021 348 363 269 408 1121 1156 1104 885 262 350 415 356 978 1052 1283 1042 1305 507 237 312 379
G4P62_012271 324 355 524 433 445 154 128 112 103 732 773 605 623 139 195 195 178 542 557 742 560 769 212 92 171 202
G4P62_012272 311 345 441 408 410 2820 2831 2203 2200 677 787 538 509 1645 2804 2297 2942 579 547 794 501 1009 1973 1891 2395 2876
G4P62_012273 4 5 8 22 18 35 34 26 23 13 4 0 6 24 29 26 28 17 8 16 7 12 28 14 17 24
G4P62_012274 299 390 334 399 449 152 110 104 156 289 335 282 215 143 168 198 143 384 215 370 393 190 274 118 203 215
G4P62_012275 1915 2454 5009 5016 2875 796 468 432 696 1235 1604 1764 1143 312 754 575 220 2463 1421 2159 3073 789 1440 1219 1707 1982
G4P62_012276 567 719 692 678 886 2238 2084 1608 1349 916 984 904 821 1925 3067 2268 3325 1013 814 1196 953 1050 1455 2439 2949 3452
G4P62_012277 0 3 0 0 0 12 6 1 1 0 6 0 0 10 9 12 8 0 0 0 0 5 5 3 3 8
G4P62_012278 4 2 0 1 16 3 0 3 0 11 5 7 10 2 2 2 3 9 11 5 9 11 1 6 2 1
G4P62_012279 111 164 176 203 212 47 42 13 74 464 488 301 350 33 43 85 60 280 331 597 340 672 38 31 30 87
G4P62_012280 28 59 61 98 62 1477 1644 1133 744 42 58 55 31 1184 1653 1290 2026 45 29 68 45 38 846 1137 1484 1878
G4P62_012281 199 166 309 255 342 14 11 16 10 232 347 238 326 4 28 26 34 406 387 327 236 357 40 15 20 9
G4P62_012282 135 83 35 89 65 31 58 14 238 5 2 3 7 11 119 24 16 17 19 77 62 42 143 31 23 14
G4P62_012283 3 0 1 2 0 1 3 0 1 3 1 1 0 1 2 1 2 1 0 4 0 2 4 0 0 0
G4P62_012284 465 502 725 752 578 750 804 602 585 571 631 523 424 501 844 710 860 569 591 744 676 756 776 543 707 778
G4P62_012285 582 565 665 689 589 2737 2809 2213 2055 1041 952 815 835 1765 3161 2397 3373 789 1051 1216 743 1296 2026 2312 3242 3452
G4P62_012286 142 125 160 170 119 2135 2079 1676 1648 102 153 134 108 1416 2148 1719 2251 117 162 147 101 150 1524 1441 1898 2262
G4P62_012287 423 399 622 678 442 354 299 216 267 488 523 469 390 223 424 410 506 416 497 595 472 602 340 294 413 510
G4P62_012288 409 359 744 687 616 458 454 314 391 1026 912 744 841 372 623 650 673 690 677 961 860 1122 568 443 516 619
G4P62_012289 594 594 801 818 827 708 680 440 493 560 585 593 477 480 736 774 776 722 587 928 756 741 683 536 663 910
G4P62_012290 198 205 313 355 306 233 224 180 240 141 174 185 127 187 296 300 230 282 204 316 301 172 378 168 168 239
G4P62_012291 525 698 949 1143 1104 1743 1839 1422 1109 690 825 764 615 1334 1879 1937 1955 1128 788 1031 1008 1120 2662 1105 1384 1787
G4P62_012292 5 8 16 9 6 3 1 5 2 11 7 4 4 1 4 6 21 17 7 4 9 25 4 2 10 6
G4P62_012293 0 0 0 1 0 0 0 1 3 0 0 0 0 1 0 0 2 3 2 0 1 2 0 1 2 1
G4P62_012294 0 0 0 4 0 0 0 0 0 0 1 0 0 0 0 1 0 0 0 0 0 0 0 0 0 0
G4P62_012295 43 31 55 59 21 14 23 16 30 16 24 28 30 20 24 41 25 71 51 42 71 29 78 14 18 22
G4P62_012296 23 25 32 21 24 71 74 43 52 24 22 18 18 49 74 72 110 31 13 25 30 20 96 56 70 120
G4P62_012297 94 93 120 125 156 207 168 129 120 285 302 239 262 154 203 241 268 257 224 383 348 323 227 143 219 304
G4P62_012298 1216 1579 1831 1908 2107 1654 1698 1291 1370 1970 2186 2077 1689 1244 1875 1836 2073 1996 1853 2803 2593 1972 1897 1279 1780 2106
G4P62_012299 0 4 1 0 4 15 7 4 12 1 0 0 5 5 15 8 24 6 4 9 5 2 11 8 13 9
G4P62_012300 586 561 718 836 628 1798 2074 1613 2221 885 950 942 825 1097 1804 1712 1765 837 1116 1103 797 1091 1707 1252 1483 1668
G4P62_012301 176 161 339 229 236 502 521 380 427 299 286 280 221 249 592 423 603 237 302 315 212 402 347 438 509 664
G4P62_012302 1 0 0 2 0 179 199 181 241 3 0 2 3 76 159 110 148 0 0 1 1 6 212 140 123 157
G4P62_012303 118 110 123 221 224 203 216 135 136 117 110 99 93 217 265 381 304 203 160 227 191 148 526 131 208 262
G4P62_012304 1383 1802 1815 1920 1951 1491 1369 1071 1053 1443 1534 1473 1147 1078 1627 1474 1752 1903 1163 2086 1721 1432 1547 1122 1541 1854
G4P62_012305 295 365 469 516 581 254 261 209 197 418 528 634 426 110 238 233 246 545 542 669 535 430 263 192 238 333
G4P62_012306 180 206 288 276 265 285 346 205 266 204 231 229 160 239 306 313 366 268 245 266 315 203 380 246 308 372
G4P62_012307 600 714 1160 1142 1005 1897 2207 1726 1547 950 1028 1008 777 1416 1982 1580 2276 1044 945 1384 1112 1216 1839 1123 1421 1716
G4P62_012308 164 103 181 158 169 267 332 276 273 375 342 318 302 297 398 396 380 191 245 348 209 486 240 237 345 395
G4P62_012309 4 0 6 8 8 42 32 30 16 4 5 8 4 56 51 68 48 2 3 6 0 6 37 39 46 61
G4P62_012310 301 395 356 388 395 146 173 118 145 237 260 299 256 209 213 235 198 475 255 505 437 228 306 149 193 252
G4P62_012311 1467 2083 2665 2672 2172 5305 5381 4053 4214 1719 1940 1764 1501 3798 5772 5309 5916 2605 1960 3007 2960 1882 5897 3707 4865 5957
G4P62_012312 12 6 0 7 16 50 40 18 51 9 6 13 11 112 75 160 63 28 25 12 26 13 133 37 23 49
G4P62_012313 58 70 98 22 64 13 1 3 4 89 115 73 98 15 6 22 8 75 86 67 82 100 8 2 2 3
G4P62_012314 103 91 146 110 131 92 111 82 68 298 293 215 200 64 97 83 78 176 195 347 209 465 61 59 65 95
G4P62_012315 0 0 0 0 0 0 1 0 0 0 0 0 0 3 0 0 6 0 0 0 0 0 1 0 0 1
G4P62_012316 344 450 444 1118 883 532 483 344 617 193 175 255 153 823 772 1079 698 894 436 629 899 458 1400 505 571 900
G4P62_012317 423 425 689 603 536 479 513 351 405 416 491 505 379 279 532 528 536 526 388 543 523 454 582 362 471 614
G4P62_012318 0 0 0 0 0 2 8 2 6 0 0 0 0 1 3 3 3 0 3 2 1 4 4 2 1 0
G4P62_012319 5 0 1 0 2 764 788 705 739 3 0 1 0 375 528 474 578 1 0 1 3 1 474 238 349 504
G4P62_012320 140 186 115 210 179 191 167 132 151 132 168 347 105 80 177 125 169 153 253 162 141 184 215 120 133 228
G4P62_012321 422 433 586 604 483 400 348 261 330 559 541 436 375 296 462 463 521 521 502 557 506 556 625 312 378 519
G4P62_012322 0 1 5 1 0 20 18 12 12 0 1 0 1 26 22 45 8 2 1 2 0 1 56 11 20 24
G4P62_012323 0 0 0 0 0 0 0 0 0 0 0 0 0 0 0 0 0 0 0 0 0 0 0 0 0 1
G4P62_012324 0 0 0 0 0 1 4 7 0 0 0 0 0 1 10 11 11 0 1 0 0 0 5 7 12 12
G4P62_012325 1 1 0 9 1 4 15 3 2 1 0 1 1 12 10 9 5 6 3 0 3 10 7 3 2 3
G4P62_012326 130 161 266 175 221 1220 1287 986 802 225 276 178 205 835 1436 1020 1511 289 209 352 267 294 871 944 1211 1358
G4P62_012327 621 687 986 950 924 1320 1506 1163 846 1201 1272 1011 881 1046 1680 1559 1915 1011 976 1271 1149 1381 1115 1202 1575 1800
G4P62_012328 121 163 167 212 191 278 380 283 161 240 218 187 177 205 354 294 412 267 207 311 242 231 268 299 360 423
G4P62_012329 1522 1998 1873 2012 1904 1760 1596 1343 1381 1433 1504 1760 1377 1165 1937 1529 2117 1640 1833 2143 1633 1635 1863 1229 1558 1977
G4P62_012330 1201 1318 1994 2012 1781 1034 1048 829 819 2070 2101 1990 1702 637 1012 1057 1086 1796 1731 2223 1937 2110 1008 691 908 1151
G4P62_012331 3 0 2 19 0 13 10 14 9 5 18 0 3 12 17 6 15 19 11 3 4 19 7 5 6 9
G4P62_012332 387 316 590 602 503 536 582 440 343 939 931 763 712 392 742 723 759 621 597 849 779 1124 517 474 722 834
G4P62_012333 455 516 624 666 514 757 805 547 543 632 720 585 536 586 913 1014 1093 688 675 889 741 823 813 671 870 1062
G4P62_012334 932 1093 1291 1536 1552 1542 1629 1290 1195 1619 1891 1439 1358 1233 1779 1816 1958 1550 1308 1798 1758 1784 2147 1152 1501 1932
G4P62_012335 1195 1390 1584 1733 1524 729 791 630 826 1157 1392 1699 1142 431 807 763 868 1332 2093 1773 1308 1263 958 559 623 860
G4P62_012336 620 666 842 930 812 2896 2782 2220 1778 755 809 789 667 2052 2936 2504 3265 768 942 1123 728 966 1845 1847 2600 3100
G4P62_012337 717 650 864 1240 1111 1816 1825 1380 1142 879 796 780 659 1415 2368 1825 2386 1104 938 1268 1187 1002 1669 1677 2095 2446
G4P62_012338 2 0 5 7 6 44 49 20 14 9 8 4 7 31 58 44 62 2 3 3 5 3 23 39 62 78
G4P62_012339 219 237 343 449 357 2050 2121 1566 1439 769 716 544 541 1312 2225 1702 2202 571 492 668 561 793 1727 1492 1840 2015
G4P62_012340 85 61 114 82 68 28 27 37 49 48 40 42 25 24 41 30 30 73 64 83 74 43 68 25 28 44
G4P62_012341 313 423 462 534 581 557 542 406 388 826 995 732 653 448 714 923 880 678 630 855 699 816 616 545 737 881
G4P62_012342 316 453 432 371 491 261 279 186 226 364 503 442 332 199 309 265 241 537 305 456 496 307 441 179 208 266
G4P62_012343 5 0 1 2 5 7 1 5 8 8 8 2 3 0 1 4 5 5 11 18 6 2 2 2 13 4
G4P62_012344 888 1119 1234 1475 1466 1214 1247 948 926 1365 1395 1167 1159 983 1403 1346 1492 1554 1512 1912 1584 2104 1779 760 1090 1297
G4P62_012345 1004 1074 1533 1683 1577 2951 3093 2275 1850 2357 2372 2131 1631 2300 3374 2758 3406 2054 1852 2565 2338 2345 2257 2283 3063 3566
G4P62_012346 2 1 21 9 5 68 67 35 26 6 7 8 8 65 88 113 131 10 6 6 13 8 53 71 68 115
G4P62_012347 0 0 0 0 1 2 3 1 0 0 0 0 0 1 3 2 2 0 0 0 0 0 2 2 1 0
G4P62_012348 25 53 54 69 95 90 102 73 128 44 42 57 44 153 129 277 134 90 80 81 95 132 1273 50 57 57
G4P62_012349 29 33 35 64 62 57 58 40 86 49 77 47 37 60 36 127 37 104 77 92 74 77 215 48 38 71
G4P62_012350 178 208 283 271 241 566 470 370 378 444 513 561 479 216 462 300 463 396 514 528 322 525 357 310 409 500
G4P62_012351 160 206 219 376 363 1215 1309 699 463 550 430 291 261 1105 2027 1564 2163 505 276 555 552 614 1069 1610 2002 2398
G4P62_012352 0 3 2 0 4 16 16 13 8 5 5 2 0 19 17 18 14 0 0 2 4 7 76 3 9 17
G4P62_012353 273 321 478 460 429 1198 1393 911 869 743 795 670 558 842 1283 1141 1464 615 529 815 572 850 970 944 1150 1360
G4P62_012354 606 684 679 609 790 321 398 354 302 870 970 779 736 426 445 740 454 1055 826 1280 1049 1278 1617 334 349 450
G4P62_012355 951 1178 1534 1323 1396 880 889 667 688 1721 1839 1759 1336 638 1065 1267 1198 1495 1675 2060 1670 1807 1316 684 849 999
G4P62_012356 29 50 76 75 84 4504 4207 3321 3253 124 169 118 90 2566 4316 3910 5094 112 90 123 118 141 3554 3532 4013 5353
G4P62_012357 1872 2280 3256 3492 2771 894 794 676 724 3344 3522 3155 2731 946 1232 1480 1292 3157 3005 3869 3379 3442 1388 799 1158 1421
G4P62_012358 1213 1498 2219 2138 1910 390 369 279 300 2297 2540 2476 2238 359 588 633 588 2056 2741 2526 2021 2748 482 331 443 660
G4P62_012359 2 0 0 0 2 0 2 1 3 0 0 1 0 2 1 0 3 0 0 6 0 0 0 1 1 4
G4P62_012360 52 36 72 72 80 110 126 102 89 203 151 100 114 132 136 130 185 179 119 214 127 261 157 134 174 207
G4P62_012361 0 0 0 2 7 29 44 32 21 1 2 3 1 21 39 26 31 2 0 0 2 7 10 12 17 37
G4P62_012362 149 224 280 266 283 270 297 210 160 341 407 350 279 220 319 310 293 305 304 405 353 279 294 201 292 342
G4P62_012363 463 611 625 669 635 920 838 696 1043 368 404 433 358 522 956 761 915 601 557 705 524 486 972 605 775 1039
G4P62_012364 64 30 53 69 79 155 104 49 41 151 108 97 71 151 225 135 271 111 95 135 99 110 62 164 205 268
G4P62_012365 233 340 239 273 417 448 445 352 401 502 606 403 407 521 556 778 653 702 495 727 662 651 1123 413 504 676
G4P62_012366 0 3 0 4 6 5 6 9 7 5 1 5 0 10 8 11 8 4 3 2 4 3 6 4 14 7
G4P62_012367 1 0 0 0 0 5 7 8 7 0 0 0 0 2 3 5 5 0 0 0 2 1 8 1 3 2
G4P62_012368 5 2 1 20 25 6 3 2 9 8 8 13 4 9 8 7 19 10 18 26 9 10 8 4 5 3
G4P62_012369 3 1 0 7 4 6 24 0 24 10 12 6 9 8 3 7 12 5 7 5 5 26 0 14 19 20
G4P62_012370 2 0 1 1 0 1 2 3 0 6 3 6 1 7 9 20 4 14 3 7 11 8 21 2 2 2
G4P62_012371 350 268 554 528 416 263 183 141 233 867 837 631 662 140 248 294 285 465 710 782 502 1143 185 196 217 309
G4P62_012372 92 83 134 111 125 13 18 15 6 444 422 248 342 24 15 60 16 198 271 344 227 483 480 17 9 26
G4P62_012373 72 126 83 140 151 171 190 161 161 145 155 178 155 102 182 170 248 179 122 202 166 158 194 134 139 170
G4P62_012374 14 61 54 80 47 531 766 494 725 53 53 35 42 517 877 709 783 36 49 63 36 52 776 585 701 899
G4P62_012375 0 2 2 5 11 0 0 0 0 2 0 0 0 0 0 0 0 2 0 0 0 0 0 0 0 0
G4P62_012376 0 0 2 3 6 9 3 3 3 3 4 0 4 3 5 4 1 6 4 0 1 5 2 0 5 3
G4P62_012377 0 0 0 0 1 21 16 3 13 0 0 0 0 15 20 13 25 0 0 0 2 1 14 13 12 18
G4P62_012378 11 35 7 23 37 15 36 25 39 19 19 31 13 32 37 53 17 38 35 31 43 50 256 21 31 35
G4P62_012379 116 81 120 88 122 95 71 63 69 214 262 220 193 77 97 88 92 131 168 177 150 237 71 70 62 89
G4P62_012380 0 0 8 0 5 0 1 2 3 3 3 6 0 0 2 2 3 4 0 1 0 7 0 3 0 0
G4P62_012381 176 161 214 294 224 412 426 307 368 311 302 234 238 222 380 328 408 283 260 419 317 403 369 326 374 460
G4P62_012382 1061 995 1379 1492 1151 2368 2516 1883 1876 1264 1350 1436 1117 1434 2259 1920 2385 1202 1367 1473 1264 1515 1819 1654 1974 2199
G4P62_012383 743 844 1002 1150 1186 1058 1061 794 914 1165 1304 1146 1120 627 1001 900 1109 1057 1271 1513 1039 1688 1053 729 899 1172
G4P62_012384 6 0 0 16 0 2 2 3 2 0 0 151 0 1 6 0 7 0 1 2 4 0 10 2 2 1
G4P62_012385 2 7 14 2 14 13 6 6 4 6 3 1 4 25 15 11 14 8 1 8 6 7 16 9 14 14
G4P62_012386 0 2 0 0 1 5 3 2 6 1 0 0 0 7 1 12 1 4 0 2 0 1 7 4 4 9
G4P62_012387 928 1445 1161 1107 1532 389 399 318 339 1307 1552 1388 1071 259 365 299 447 1479 1002 1568 1606 1272 489 242 342 424
G4P62_012388 512 530 655 697 688 501 605 454 463 940 993 1013 890 328 579 431 520 759 900 1011 787 1098 507 365 458 555
G4P62_012389 0 0 0 0 0 1 0 0 2 0 0 0 0 0 2 2 2 1 0 0 0 0 1 0 4 0
G4P62_012390 8 7 42 23 26 17 23 17 6 114 120 84 113 23 24 13 22 25 44 50 29 77 16 16 19 14
G4P62_012391 0 0 0 1 0 2 3 0 2 0 0 0 0 3 2 1 1 0 0 0 2 0 4 2 0 0
G4P62_012392 200 257 288 196 313 175 152 86 139 199 208 144 119 143 187 280 220 219 389 354 262 237 154 114 165 247
G4P62_012393 35 61 41 56 53 196 255 153 148 30 48 36 25 171 212 209 210 70 76 69 48 74 175 151 180 177
G4P62_012394 1 0 0 1 0 0 0 1 2 2 1 1 5 0 2 0 3 5 0 3 6 3 0 0 0 0
G4P62_012395 0 0 0 1 2 18 11 16 7 3 2 3 4 13 14 7 15 1 5 1 0 3 4 6 6 17
G4P62_012396 0 0 0 1 0 0 0 1 0 0 0 1 0 2 0 1 0 0 0 1 0 1 0 0 0 0
G4P62_012397 804 738 1254 1106 998 1383 1385 1213 1307 1458 1469 1111 1175 759 1302 1032 1400 1123 1020 1374 1054 1629 1149 739 998 1288
G4P62_012398 46 54 58 68 65 489 476 405 321 158 196 123 132 294 427 383 536 87 92 123 74 148 333 264 426 444
G4P62_012399 317 333 482 494 405 105 89 72 86 476 533 539 385 79 102 134 113 449 476 588 440 537 162 50 93 392
G4P62_012400 728 732 1358 1137 798 509 547 379 434 926 1027 1114 783 348 506 509 539 921 991 1135 969 1039 509 358 441 542
G4P62_012401 504 551 491 513 572 369 331 308 307 604 593 621 580 223 372 295 332 574 722 806 632 699 479 346 481 526
G4P62_012402 246 393 415 383 512 347 320 247 301 348 464 425 318 311 444 481 501 500 449 608 519 331 1356 309 353 551
G4P62_012403 49 68 41 77 150 20 19 22 24 71 64 94 47 36 26 102 36 187 124 118 147 110 74 19 27 39
G4P62_012404 99 119 200 232 267 382 397 274 246 248 223 137 125 274 531 410 496 281 211 308 321 288 346 367 487 634
G4P62_012405 172 138 144 179 123 196 197 162 246 150 136 160 135 97 183 213 228 159 172 184 129 171 225 131 158 193
G4P62_012406 401 471 624 666 613 1741 1708 1194 1101 683 698 668 550 1178 2002 1587 2115 766 654 943 752 1034 1453 1391 1736 2046
G4P62_012407 100 111 90 155 200 330 243 193 92 228 140 127 141 364 493 445 479 265 175 318 272 239 290 364 468 565
G4P62_012408 866 892 1217 1314 1124 1522 1548 1131 1168 2570 2476 1799 1910 899 1640 1324 1730 1864 2015 2487 1889 3034 1399 1038 1194 1505
G4P62_012409 44 59 65 111 125 165 152 101 95 99 88 94 64 224 279 243 280 113 91 163 129 167 225 178 231 279
G4P62_012410 5 17 13 48 20 266 293 197 276 9 26 17 4 197 285 170 278 10 15 6 9 10 159 112 122 224
G4P62_012411 0 0 0 0 0 1 3 1 0 0 0 0 0 1 1 0 1 0 0 0 0 2 0 0 1 0
G4P62_012412 13 32 71 70 55 41 21 26 35 30 28 27 12 19 41 39 47 50 27 26 28 19 44 19 37 25
G4P62_012413 518 864 937 956 960 300 300 208 265 1022 1058 983 833 215 323 432 309 1038 1077 1250 951 1113 477 209 281 333
G4P62_012414 586 10649 10042 9231 10432 0 0 0 3 7571 9769 8972 1042 2 0 1 0 13496 12211 2921 1612 1547 0 0 0 0
G4P62_012415 590 1125 1478 1530 1275 1965 2314 1920 1798 1585 1708 1662 1217 1254 2097 1806 2129 1553 1666 1597 1126 1362 1639 1229 1616 2155
G4P62_012416 41 32 31 59 109 96 86 49 65 180 157 128 129 101 207 131 211 171 105 164 135 286 63 92 145 209
G4P62_012417 4 20 18 16 28 40 19 15 30 5 25 24 8 24 31 16 30 17 16 28 7 25 19 29 37 49
G4P62_012418 25 41 34 44 49 70 65 39 65 21 22 27 30 43 61 79 73 42 31 55 25 44 67 39 52 67
G4P62_012419 460 554 681 670 676 700 738 631 613 648 691 617 567 472 788 690 782 731 724 787 611 724 815 484 534 802
G4P62_012420 228 184 199 337 241 380 496 328 436 101 118 159 140 296 494 431 489 238 219 241 210 223 620 291 355 479
G4P62_012421 213 247 278 287 252 857 869 558 591 301 355 292 226 601 1029 903 1127 421 325 442 394 388 865 965 1141 1377
G4P62_012422 687 761 893 867 813 986 947 747 763 598 511 575 408 601 1063 936 1213 898 804 1087 671 952 1053 891 1029 1372
G4P62_012423 494 601 668 697 781 593 594 426 506 617 673 647 511 411 703 637 674 667 655 780 684 844 809 546 567 762
G4P62_012424 21 47 28 38 58 32 32 16 27 43 44 27 36 51 50 57 41 92 49 108 93 57 90 105 80 114
G4P62_012425 50 55 56 63 67 19 14 18 38 18 17 24 15 16 22 22 8 64 40 45 68 48 64 6 16 13
G4P62_012426 1246 1383 2106 2067 1751 6570 6215 4711 3598 2134 2275 1801 1559 4594 7519 5362 7582 2200 1621 2747 2401 2212 4012 5169 6679 8346
G4P62_012427 171 222 297 260 223 200 196 178 280 173 216 239 135 107 201 135 155 249 279 267 200 209 192 110 107 146
G4P62_012428 474 648 649 681 779 332 319 199 248 605 623 602 513 354 391 495 349 838 758 932 954 883 757 261 321 526
G4P62_012429 453 343 405 427 559 205 141 124 215 229 213 243 162 333 221 538 188 456 524 535 578 505 879 117 173 311
G4P62_012430 1135 1032 2467 2582 1213 87 76 55 73 460 515 624 430 287 169 312 113 1038 861 853 955 585 134 62 92 77
G4P62_012431 4 0 0 0 0 401 416 304 228 19 22 4 14 277 439 310 470 10 4 11 4 17 196 235 341 356
G4P62_012432 0 0 0 0 6 2 17 2 8 2 4 0 0 1 9 8 9 2 5 1 2 6 7 13 8 3
G4P62_012433 46 31 68 70 71 508 535 316 211 155 107 80 85 524 817 549 886 80 89 111 136 109 302 607 869 985
G4P62_012434 670 592 723 700 860 2508 2538 1930 1889 540 540 600 438 1893 2745 2533 3281 580 778 848 591 616 1724 1977 2477 2918
G4P62_012435 432 517 635 528 594 581 600 514 625 780 826 616 631 354 683 670 751 738 787 981 685 928 684 412 518 671
G4P62_012436 0 1 0 0 2 79 69 41 56 0 0 3 1 39 50 54 67 0 0 1 1 0 24 17 52 52
G4P62_012437 0 0 6 0 6 43 32 21 29 4 3 3 1 31 45 54 36 2 1 5 8 5 64 20 33 49
G4P62_012438 50 44 68 83 80 94 95 85 157 14 24 25 15 45 63 80 90 46 45 31 29 28 105 43 62 69
G4P62_012439 282 373 479 631 472 480 513 426 720 206 193 241 130 258 520 596 586 320 224 232 237 207 611 300 305 467
G4P62_012440 8 4 5 9 8 21 20 10 19 6 3 4 2 8 20 22 16 3 5 3 5 9 23 5 12 15
G4P62_012441 4 8 4 9 8 3 9 1 0 9 8 7 3 4 9 6 1 20 13 26 11 14 19 6 6 6
G4P62_012442 107 122 168 189 232 153 157 94 77 336 284 227 257 183 300 238 343 314 221 426 366 302 151 181 318 331
G4P62_012443 12 21 5 18 24 85 88 76 58 12 24 22 8 71 120 106 95 45 14 47 40 34 89 72 80 160
G4P62_012444 68 55 46 107 77 357 315 233 202 58 34 33 47 326 552 485 407 87 79 191 192 40 303 383 475 1065
G4P62_012445 0 0 3 1 1 67 67 55 24 31 12 6 6 66 94 87 72 4 7 9 5 24 29 58 120 96
G4P62_012446 1 1 1 4 8 83 89 52 26 77 50 30 52 62 107 107 145 25 38 36 34 70 61 108 111 165
G4P62_012447 40 18 33 57 95 365 352 236 253 132 124 26 61 403 541 458 321 233 71 160 181 141 265 300 407 389
G4P62_012448 0 0 0 0 0 61 39 42 86 4 3 2 3 26 48 28 47 0 0 4 4 4 25 23 21 25
G4P62_012449 13 5 18 10 15 25 25 10 22 88 51 55 55 10 20 42 22 27 32 31 32 29 42 3 21 61
G4P62_012450 296 256 375 398 360 74 63 55 66 516 617 463 517 65 90 106 102 471 613 581 431 722 179 60 50 88
G4P62_012451 455 529 773 769 642 597 608 472 488 793 848 852 684 365 590 614 598 810 858 1057 828 835 732 426 512 699
G4P62_012452 4995 4272 7302 6434 5090 528 488 276 473 1806 1898 2040 1295 483 571 650 502 5059 4703 5200 4637 3187 1098 344 442 618
G4P62_012453 283 356 533 623 545 670 661 518 407 550 540 560 435 382 755 663 818 637 549 502 516 555 623 471 614 846
G4P62_012454 23090 32168 28522 27420 31356 7362 6916 5846 6907 16154 20586 24473 17161 5250 8354 10226 8180 28747 29602 32777 29306 21060 13742 5258 6462 8558
G4P62_012455 1456 1822 1990 2234 1981 881 967 652 751 1423 1718 1692 1130 887 1330 1178 1090 2206 1212 1952 1706 1164 1392 817 1127 1213
G4P62_012456 1483 1893 1622 1810 2152 519 518 464 444 1906 2168 1741 1472 343 521 507 543 2537 846 2271 2067 1322 562 395 587 577
G4P62_012457 390 452 496 345 422 69 67 48 81 303 378 334 276 44 59 99 88 380 264 446 326 291 119 53 78 101
G4P62_012458 132 152 208 179 145 75 76 64 77 165 167 163 125 41 78 42 58 172 150 248 197 170 77 38 56 92
G4P62_012459 0 0 0 0 0 0 1 1 5 2 3 0 0 4 4 4 5 2 1 0 0 2 6 4 4 3
G4P62_012460 245 269 426 410 418 340 356 258 310 360 413 334 297 208 400 429 416 406 316 606 465 411 475 296 355 376
G4P62_012461 231 249 250 239 281 221 233 146 229 271 282 262 203 138 264 207 222 305 258 357 252 301 266 177 191 242
G4P62_012462 127 174 124 190 252 361 479 360 343 276 301 296 256 265 479 418 482 249 233 386 243 263 464 310 428 487
G4P62_012463 385 497 507 580 614 613 558 491 506 1155 1099 982 817 374 646 542 675 714 830 1133 740 1220 632 410 496 732
G4P62_012464 542 662 833 845 874 1236 1087 909 786 885 955 758 768 874 1489 1373 1560 929 922 1174 983 1081 1289 1050 1309 1559
G4P62_012465 296 377 513 665 635 53 51 23 54 1750 1685 1062 1394 43 60 50 65 995 1091 1610 1019 2561 64 25 28 44
G4P62_012466 53 131 122 160 137 995 934 635 526 159 166 136 128 750 1364 987 1398 196 195 320 207 226 645 910 1334 1449
G4P62_012467 1616 2472 2498 2356 2845 1858 2089 1614 1524 2473 3532 3135 2368 1180 1984 1625 2056 4150 2620 5077 5362 1548 1378 1405 1660 2024
G4P62_012468 9577 15144 14751 16537 16450 3115 3241 2417 2975 12456 15699 14242 11280 2753 3740 4166 3759 16742 10826 17674 17065 11701 6401 2634 3794 4308
G4P62_012469 524 520 978 883 743 333 319 197 249 1790 1977 1376 1611 302 508 505 578 1217 1381 1804 1354 1896 364 309 416 503
G4P62_012470 14 4 3 12 7 7 4 7 11 13 10 9 7 10 18 14 3 10 8 11 13 21 12 2 6 13
G4P62_012471 48 93 77 138 156 307 271 230 218 87 91 70 77 358 356 543 399 243 95 130 229 278 1208 194 273 436
G4P62_012472 1841 1896 1919 2441 2767 2954 3000 2168 2487 1967 2379 2159 1599 2112 3066 2792 3308 3165 1928 2622 2551 2041 2960 2109 2652 3066
G4P62_012473 6 6 1 7 0 16 25 6 18 9 6 0 5 31 28 26 23 10 7 4 3 7 18 25 28 32
G4P62_012474 0 0 0 0 0 17 12 9 4 1 1 0 1 18 11 4 13 3 1 0 1 0 7 9 12 6
G4P62_012475 355 334 504 519 472 329 370 320 339 637 633 665 628 235 391 383 414 537 597 721 616 678 468 293 327 495
G4P62_012476 552 726 918 930 882 504 510 369 397 765 775 840 666 269 490 527 511 724 818 860 740 745 545 381 400 529
G4P62_012477 746 950 696 803 1016 1576 1485 1140 971 658 673 704 515 1168 1810 1402 2020 922 823 936 922 689 1523 1373 1770 2171
G4P62_012478 295 451 487 435 443 494 496 429 458 518 599 534 454 293 448 516 516 579 463 703 521 574 882 250 336 421
G4P62_012479 316 323 428 463 518 174 141 92 162 1089 971 843 908 129 184 178 205 683 743 1044 672 1080 152 114 137 240
G4P62_012480 802 761 790 882 874 552 621 484 580 660 642 621 584 486 780 634 813 728 877 944 659 910 747 490 706 772
G4P62_012481 280 251 409 390 339 275 278 217 213 510 514 389 390 200 303 360 303 380 331 511 385 586 327 211 293 382
G4P62_012482 47 55 90 116 68 24 23 12 32 15 40 33 26 16 41 41 41 79 64 82 67 46 39 20 43 31
G4P62_012483 44 30 69 42 42 962 2211 1688 971 100 109 55 40 508 2072 764 1264 41 82 107 69 55 800 728 842 3026
G4P62_012484 86 145 167 179 204 69 74 74 74 138 171 143 154 131 98 235 113 217 118 196 262 241 231 70 79 104
G4P62_012485 85 37 61 57 112 458 530 339 202 140 125 77 106 431 637 631 741 136 98 177 179 168 406 448 651 811
G4P62_012486 331 333 587 455 485 780 889 601 597 1055 1007 685 814 627 1024 824 919 779 781 1037 806 1424 905 711 869 1050
G4P62_012487 726 640 943 1046 1058 1299 1251 988 1003 846 887 902 590 985 1346 1429 1296 944 767 1128 935 1193 2756 737 985 1497
G4P62_012488 33 46 48 56 88 23 21 19 14 145 139 120 119 36 45 57 68 61 103 120 98 230 15 34 40 59
G4P62_012489 2 3 0 0 4 46 34 27 49 2 0 0 0 19 30 35 42 2 2 0 1 1 49 24 21 38
G4P62_012490 203 290 312 392 258 4276 4341 3209 2984 264 257 278 195 3270 4694 3898 5380 334 354 417 350 281 2720 3407 4282 4930
G4P62_012491 0 0 0 0 0 2 0 1 0 0 0 0 0 0 0 0 1 0 0 0 0 0 0 1 0 0
G4P62_012492 88 83 93 83 139 201 182 119 82 271 237 191 179 205 250 251 264 197 168 326 316 243 237 181 220 340
G4P62_012493 287 368 595 621 498 1729 1741 1440 1573 565 583 496 418 1040 1949 1705 2005 544 684 896 481 715 1444 1374 1820 2090
G4P62_012494 558 647 986 985 847 662 760 528 534 947 987 893 814 413 673 628 739 923 919 1117 834 1036 660 520 566 774
G4P62_012495 107 132 108 128 125 285 245 221 187 108 103 149 117 147 247 224 274 91 113 149 106 103 199 140 170 234
G4P62_012496 40472 59665 54394 53483 62202 19273 19081 15753 20116 30481 39573 47681 30781 13314 19523 22993 20258 52533 54718 54990 52157 37122 32014 12442 13941 18078
G4P62_012497 23 26 34 47 28 21 11 8 12 25 33 26 19 13 13 15 20 16 37 36 15 48 13 8 12 8
G4P62_012498 10 9 30 23 17 8 2 5 12 85 81 55 49 6 8 8 7 42 46 43 36 89 10 2 8 16
G4P62_012499 2 5 0 2 0 3 2 3 1 0 0 3 1 0 5 0 2 0 0 0 5 1 3 1 2 0
G4P62_012500 15 0 2 6 39 40 18 12 18 9 9 9 2 16 10 11 17 3 2 8 3 7 64 17 15 425
G4P62_012501 46 52 78 45 51 65 53 61 57 104 120 85 58 121 139 107 131 70 79 98 52 136 53 62 106 116
G4P62_012502 336 323 506 556 494 293 232 198 251 902 832 668 765 197 341 299 341 531 699 847 686 1044 244 187 235 318
G4P62_012503 643 1026 882 970 1007 1031 1111 760 876 1096 1270 1013 928 682 1019 1115 1020 1140 1035 1441 1094 1390 1498 662 820 1154
G4P62_012504 9 18 21 12 9 5 7 2 0 18 13 7 5 3 7 6 7 16 21 31 29 24 2 0 4 10
G4P62_012505 462 589 669 578 660 188 177 135 138 897 963 977 854 138 196 228 239 846 933 1019 948 888 245 125 186 247
G4P62_012506 8 11 8 42 10 21 19 21 8 10 25 11 38 12 15 4 18 15 37 25 32 36 26 23 11 27
G4P62_012507 202 188 141 186 265 144 106 61 92 374 260 229 299 110 161 166 120 164 205 219 286 575 168 82 98 185
G4P62_012508 222 223 293 325 401 76 26 43 65 133 203 172 102 34 70 65 20 331 281 339 341 231 205 43 45 118
G4P62_012509 128 128 192 147 178 255 274 196 169 418 388 275 276 193 388 317 335 272 291 372 327 440 311 284 301 439
G4P62_012510 106 83 123 128 110 231 184 171 178 92 95 94 61 157 265 292 230 192 59 140 152 94 431 192 261 291
G4P62_012511 0 0 0 0 0 157 187 149 88 2 0 1 3 216 209 254 268 0 0 0 0 0 83 102 135 157
G4P62_012512 357 469 554 587 523 470 435 335 386 444 489 473 341 342 596 606 568 489 511 589 541 477 453 380 510 676
G4P62_012513 6 6 0 0 0 12 2 2 8 0 6 0 0 1 5 5 1 5 2 3 1 0 6 1 2 4
G4P62_012514 964 910 937 1264 1075 749 641 465 908 476 545 623 428 483 707 843 742 893 1031 1156 972 942 1063 372 521 691
G4P62_012515 71 29 71 89 91 55 20 30 52 39 36 55 42 136 59 207 54 170 77 47 121 152 909 30 42 27
G4P62_012516 292 382 545 521 470 658 679 564 596 495 427 387 369 547 970 967 1023 449 398 545 509 472 748 640 897 1027
G4P62_012517 138 201 220 251 233 1967 2023 1716 1626 144 152 186 138 1105 1758 1512 1882 204 194 221 206 166 1460 1020 1394 1616
G4P62_012518 61 37 112 132 76 156 142 131 176 78 49 73 54 167 177 314 168 179 135 184 172 201 969 110 179 187
G4P62_012519 379 497 617 526 548 1072 1072 821 706 1607 1672 1253 1240 713 1338 1245 1400 1137 1030 1315 979 1681 949 1058 1169 1427
G4P62_012520 150 199 241 303 270 59 55 49 101 822 723 530 526 81 73 114 129 438 428 635 405 932 104 69 97 107
G4P62_012521 2051 2947 3255 3541 3327 1497 1367 1216 1516 3065 3848 3904 3019 1098 1474 1776 1665 3974 3176 4595 4230 3062 3282 1006 1261 1473
G4P62_012522 295 323 505 475 503 472 419 341 407 344 403 355 300 364 560 493 460 611 365 564 576 346 889 399 480 615
G4P62_012523 646 632 938 982 824 984 944 739 693 1000 984 851 742 652 1041 913 1073 893 918 1292 787 1222 927 679 924 1105
G4P62_012524 8 1 1 9 9 12 19 10 10 11 10 7 1 12 18 54 25 6 18 6 4 4 22 16 18 14
G4P62_012525 358 363 797 695 356 367 306 249 359 144 146 219 125 236 371 282 331 247 337 390 462 207 561 346 407 471
G4P62_012526 321 441 600 628 492 991 969 616 771 604 704 567 513 817 1345 1097 1247 655 593 963 803 817 708 712 916 1167
G4P62_012527 1246 1511 1913 1947 1703 1631 1575 1130 1084 1662 2008 1669 1381 1161 2180 2296 2193 1811 1733 2194 1744 2053 2561 1574 1931 2489
G4P62_012528 480 511 666 758 835 1175 1180 927 922 944 1013 760 756 753 1454 1289 1536 808 851 1076 796 1016 1277 1010 1269 1651
G4P62_012529 381 474 439 704 629 2745 2598 1909 1872 552 558 458 472 1818 3019 2456 3446 638 612 751 700 622 2065 2242 2482 2900
G4P62_012530 35 21 22 18 30 33 42 24 15 54 37 27 43 23 45 37 29 59 37 74 55 51 36 22 41 32
G4P62_012531 223 231 244 272 345 1095 1137 853 742 859 804 541 675 693 1081 957 1186 552 597 743 507 982 858 690 1085 1170
G4P62_012532 15 8 13 5 6 51 52 38 27 25 14 8 14 81 62 135 111 17 24 17 14 14 63 46 25 75
G4P62_012533 322 575 703 603 694 148 176 111 89 616 685 750 500 118 198 152 185 816 323 731 814 423 223 105 149 201
G4P62_012534 138 157 231 305 253 160 152 97 197 294 363 322 257 100 184 173 138 282 260 359 294 329 203 92 129 163
G4P62_012535 0 0 0 0 0 0 0 2 1 0 2 0 0 1 1 4 0 0 0 0 0 0 1 0 3 1
G4P62_012536 20 44 26 20 17 4 0 0 2 17 12 21 8 4 5 0 1 28 41 36 30 27 1 1 3 6
G4P62_012537 784 1042 1226 1253 1218 712 650 528 494 1343 1514 1325 1175 493 825 873 823 1511 1473 1792 1395 1605 1097 615 753 1096
G4P62_012538 0 0 1 0 0 6 5 4 5 0 0 0 0 6 9 26 14 0 0 0 0 1 9 0 6 8
G4P62_012539 0 0 0 0 0 3 0 3 0 4 0 0 0 3 1 0 2 0 0 0 2 1 1 1 3 0
G4P62_012540 0 0 0 2 0 1 3 3 0 0 0 0 0 2 1 5 6 0 0 0 0 0 3 0 0 3
G4P62_012541 0 0 0 0 0 5 13 6 8 0 0 0 0 3 1 6 7 0 1 0 0 0 8 6 8 8
G4P62_012542 1079 1195 1793 1571 1499 2323 2470 1957 1783 2044 2088 1760 1776 1531 2495 2003 2541 1737 1835 2278 1783 2502 1763 1726 2012 2627
G4P62_012543 2 5 3 0 6 17 12 3 34 10 4 4 5 5 10 11 11 6 9 5 1 7 18 1 10 16
G4P62_012544 0 0 0 0 2 3 3 5 3 4 0 0 2 9 5 11 6 1 3 6 1 0 5 1 0 7
G4P62_012545 6 9 4 25 30 90 86 52 74 15 31 14 8 45 74 81 96 8 29 39 28 8 51 41 63 86
G4P62_012546 1558 1727 1699 2058 3051 1466 1296 1455 2268 1334 1567 1544 1245 735 1911 1086 1150 5528 3178 4217 4224 1598 2228 1416 1851 2117
G4P62_012547 779 693 1195 1164 958 1854 1830 1497 1277 1244 1195 1125 920 1311 1773 1598 2045 1061 1231 1370 1054 1641 1602 1169 1581 1985
G4P62_012548 207 243 362 260 304 325 332 234 265 382 396 333 324 201 319 281 349 321 245 435 379 370 328 205 299 334
G4P62_012549 256 325 316 357 338 1417 1574 1261 1033 500 486 413 411 1008 1677 1365 1772 455 377 542 404 560 1210 990 1354 1750
G4P62_012550 946 1199 1045 1124 1413 131 124 82 125 853 1128 1016 697 67 97 105 56 1373 718 1434 1247 597 264 221 294 250
G4P62_012551 12 9 6 11 28 43 44 22 88 19 25 8 7 25 44 42 39 16 10 18 39 16 96 34 78 82
G4P62_012552 0 3 0 3 5 2 2 3 3 7 0 1 2 3 6 4 1 0 0 1 3 1 4 6 0 10
G4P62_012553 183 170 153 181 199 178 196 146 157 89 182 146 112 157 195 230 223 303 160 234 227 99 250 154 192 212
G4P62_012554 265 343 369 440 378 277 325 237 381 600 543 498 453 275 326 487 347 503 474 652 395 744 591 192 249 327
G4P62_012555 9 4 10 7 8 9 8 13 3 16 9 15 11 44 33 72 11 44 58 14 50 46 288 9 13 16
G4P62_012556 39 40 55 45 117 78 52 46 88 42 31 12 17 56 70 78 58 91 63 76 64 49 123 89 154 162
G4P62_012557 12 14 7 10 4 18 15 10 22 3 8 8 4 172 24 415 14 3 11 16 21 88 1828 9 6 8
G4P62_012558 452 516 705 665 669 570 546 413 407 718 885 766 686 418 617 566 580 810 824 950 846 948 888 420 555 727
G4P62_012559 642 950 1166 1168 1275 795 750 533 632 1584 1561 1445 1254 640 963 1048 842 1602 1186 1900 1774 1620 1946 659 730 988
G4P62_012560 0 3 0 0 0 0 0 0 0 0 0 0 0 0 1 0 0 0 0 0 0 0 0 0 0 1
G4P62_012561 3 4 6 10 6 27 49 27 37 4 6 3 11 64 66 64 53 17 4 3 18 6 25 39 28 48
G4P62_012562 0 0 0 0 0 0 0 0 0 0 0 0 0 2 0 1 0 0 0 0 0 0 0 0 0 0
G4P62_012563 5 0 9 1 15 27 32 16 14 3 2 1 1 9 19 37 17 7 4 0 1 5 34 12 13 24
G4P62_012564 395 344 486 481 590 2121 2183 1782 1676 1639 1510 1115 1172 1545 2676 2334 3161 853 992 1244 961 1801 1516 2124 2656 3352
G4P62_012565 221 358 292 363 462 192 191 132 108 333 381 256 264 173 258 206 223 478 439 616 555 396 567 195 243 341
G4P62_012566 109 169 100 139 148 193 145 111 124 106 117 121 71 87 201 126 148 170 138 156 109 152 220 117 149 240
G4P62_012567 481 472 690 651 501 537 514 382 356 591 627 556 483 469 757 678 807 516 460 584 449 556 534 585 686 886
G4P62_012568 1337 1224 1581 1296 1523 539 508 339 360 1072 1070 1000 857 791 629 1171 605 1381 1164 1719 1552 1646 2138 428 515 755
G4P62_012569 0 0 7 5 2 18 29 21 25 6 1 2 3 14 31 17 33 3 0 3 4 1 18 16 10 31
G4P62_012570 2093 3026 2231 2200 3394 4823 4538 3454 3178 3997 3903 3343 3251 4567 6411 6754 6613 4315 4054 6131 5530 3927 5351 4786 6222 7803
G4P62_012571 104 70 135 136 109 34 26 30 27 312 345 260 232 34 47 94 31 237 237 306 200 516 266 12 27 28
G4P62_012572 156 122 196 195 209 190 143 122 146 210 194 184 200 235 262 430 244 377 316 219 258 278 568 140 177 255
G4P62_012573 556 606 756 737 815 1189 1060 795 902 400 433 454 381 773 1233 1122 1333 671 630 737 594 484 1076 801 999 1301
G4P62_012574 258 177 263 354 313 57 61 46 60 612 628 524 542 53 95 108 78 447 468 430 350 838 176 66 52 108
G4P62_012575 10 17 20 14 27 29 21 13 8 24 25 13 17 16 39 50 29 22 19 12 22 17 26 35 52 101
G4P62_012576 7 9 1 5 17 20 13 12 12 20 16 17 14 14 23 43 25 22 21 32 16 19 8 19 28 50
G4P62_012577 234 318 238 275 456 287 174 116 189 318 342 320 269 188 258 293 172 577 536 549 435 427 305 151 195 366
G4P62_012578 94 54 75 114 178 122 106 103 216 92 110 75 67 55 149 68 76 415 163 413 569 180 261 207 348 353
G4P62_012579 6 0 0 0 0 8 6 3 0 1 0 1 1 2 8 4 5 1 0 0 0 0 0 5 10 5
G4P62_012580 587 568 1092 1228 691 185 176 146 189 302 346 387 209 153 229 211 198 488 197 383 482 252 366 112 168 213
G4P62_012581 10200 11566 17623 18895 15678 2717 2722 1854 2149 16742 19758 16630 14648 2019 3135 2898 3232 15288 10743 16269 14536 14638 2858 2236 3097 3674
G4P62_012582 13 16 32 14 27 78 106 58 65 21 40 35 38 31 73 57 82 67 47 55 69 29 69 40 68 82
G4P62_012583 258 375 317 296 376 376 358 277 322 411 531 338 344 371 421 461 455 593 445 593 500 509 767 325 362 472
G4P62_012584 1 3 4 2 1 8 2 1 0 3 6 7 0 5 3 4 3 5 3 8 3 4 6 6 5 8
G4P62_012585 1 4 2 0 25 3 3 0 0 0 2 1 1 10 4 9 7 1 7 1 1 0 0 0 1 1
G4P62_012586 0 0 0 0 0 0 0 1 0 1 3 1 0 3 3 3 1 1 0 1 0 1 0 4 3 3
G4P62_012587 110 121 136 159 218 356 361 209 375 97 123 101 71 383 421 442 499 256 167 211 288 228 519 341 479 508
G4P62_012588 26 56 73 61 69 163 156 109 109 174 179 153 184 140 219 214 216 138 105 189 136 201 253 153 222 271
G4P62_012589 99 111 77 101 163 274 273 180 225 178 143 113 125 221 287 387 250 309 205 282 286 297 543 213 339 476
G4P62_012590 5 4 8 17 8 5 4 1 9 22 22 13 4 0 9 23 9 7 16 18 12 33 14 4 4 4
G4P62_012591 775 629 1065 1083 1104 0 0 0 3 2082 2349 2280 1991 0 0 3 1 1178 1668 1591 1233 1863 2 0 0 0
G4P62_012592 8 0 0 0 18 51 39 24 37 14 15 2 8 40 41 62 29 18 10 11 5 26 36 41 55 178
G4P62_012593 0 0 0 0 2 1 0 1 1 2 1 1 3 2 3 2 1 0 1 3 1 0 0 1 1 2
G4P62_012594 560 528 704 878 865 4508 4967 3505 2565 588 516 510 455 3141 5034 3913 5582 836 711 1041 889 785 3038 3473 4633 5381
G4P62_012595 225 312 259 293 411 56 52 26 52 454 445 408 300 42 66 82 40 486 502 585 570 463 134 55 50 127
G4P62_012596 418 730 653 1247 802 416 429 343 572 231 424 277 231 225 391 392 414 407 393 394 427 264 541 217 268 326
G4P62_012597 65 74 69 108 192 457 485 310 219 256 220 128 152 459 600 700 753 219 103 276 396 200 503 456 629 641
G4P62_012598 187 195 209 314 367 184 148 138 206 535 469 350 382 153 254 249 166 411 529 688 459 714 432 132 171 218
G4P62_012599 17 20 0 31 192 108 4 6 15 0 8 3 2 3 6 49 9 21 15 15 21 19 333 7 13 347
G4P62_012600 0 0 0 0 0 0 0 0 0 0 2 1 0 1 2 0 0 0 1 1 0 0 0 0 0 0
G4P62_012601 2 0 0 0 0 3 2 5 2 1 0 1 0 1 5 3 0 4 0 0 0 0 4 1 1 4
G4P62_012602 6 0 0 14 6 70 45 47 67 7 12 6 11 40 80 70 88 8 8 1 3 14 55 35 76 80
G4P62_012603 1 0 0 0 0 4 5 6 13 0 0 0 0 1 13 10 13 1 0 1 0 0 7 5 5 5
G4P62_012604 8 1 3 2 0 33 34 15 21 9 7 5 7 24 30 22 37 5 9 5 13 14 21 16 18 37
G4P62_012605 181 207 258 254 222 4484 4549 3370 2691 411 452 368 338 3207 4568 3385 5329 336 383 489 323 620 2274 3258 4204 5282
G4P62_012606 92 102 80 105 98 35 27 19 43 140 160 102 130 64 67 110 78 83 129 172 139 103 65 43 45 61
G4P62_012607 323 409 589 610 691 2599 2590 1846 1767 490 521 413 336 1914 3281 2545 3647 593 579 690 660 613 1857 2194 3039 3522
G4P62_012608 51 54 21 27 64 24 40 13 21 29 19 16 16 35 30 71 75 52 47 44 64 65 44 26 54 43
G4P62_012609 0 3 1 1 0 7 8 13 3 1 9 3 5 16 7 16 27 5 9 7 7 6 9 6 6 14
G4P62_012610 33 61 32 66 64 168 148 104 71 56 39 40 41 114 208 164 350 64 63 52 56 45 156 164 230 349
G4P62_012611 176 209 281 232 233 1225 1317 969 779 247 258 215 182 937 1447 1178 1547 245 212 304 213 304 869 852 1127 1399
G4P62_012612 1070 1194 1284 1472 1634 3494 3385 2344 2317 1020 1073 1117 852 2626 3844 3219 4022 1541 946 1551 1569 1036 2919 2646 3383 4063
G4P62_012613 19 26 47 114 92 4 5 2 4 48 59 55 37 3 7 14 5 57 58 31 47 38 16 4 3 4
G4P62_012614 295 319 408 594 438 99 120 67 143 333 592 478 409 169 154 234 153 513 394 311 400 275 207 93 104 124
G4P62_012615 17 40 26 27 6 12 14 25 13 12 30 10 7 32 20 38 24 36 23 27 57 180 12 7 18 23
G4P62_012616 95 130 171 195 165 259 230 135 168 111 109 86 80 190 358 371 419 159 169 209 172 104 315 258 419 594
G4P62_012617 4 10 13 2 8 34 42 21 15 1 6 4 4 33 51 36 51 7 6 6 6 9 39 43 46 68
G4P62_012618 5180 7662 7450 6902 9515 2308 2250 1695 2645 6106 7782 7301 6079 1773 2640 3913 2682 8537 8929 8972 8790 6975 4698 1604 1834 2626
G4P62_012619 248 324 427 366 465 562 622 441 561 753 752 572 500 363 736 752 661 578 567 823 684 839 870 507 549 693
G4P62_012620 172 99 211 244 210 3014 3113 2368 2170 566 434 278 320 1943 3488 2558 3712 344 346 419 234 747 1831 2655 3202 3480
G4P62_012621 377 239 235 349 658 363 320 240 397 498 354 191 343 211 405 348 455 951 632 1355 931 739 296 280 348 446
G4P62_012622 0 0 1 3 7 20 9 5 9 9 8 3 3 12 8 10 13 23 8 20 19 12 11 17 16 13
G4P62_012623 155 140 217 216 286 149 172 171 128 247 326 194 172 146 211 202 236 557 396 650 571 341 257 180 208 280
G4P62_012624 34 62 23 44 43 20 43 23 22 59 61 34 49 21 19 15 26 203 179 260 270 131 36 42 48 77
G4P62_012625 80 73 51 95 132 38 24 32 63 100 93 79 78 21 52 76 29 419 137 428 380 173 66 23 60 62
G4P62_012626 1507 1645 2101 1959 2144 6966 7056 5395 4889 2408 2653 2582 2212 4131 6446 5320 6970 2000 2210 2696 2089 2387 4231 3837 4903 5837
G4P62_012627 204 224 247 301 177 160 167 155 225 155 166 186 137 101 172 131 151 216 296 313 191 195 173 98 134 135
G4P62_012628 672 960 1201 1225 1086 3027 3274 2407 2305 1749 1678 1466 1413 2085 3399 2862 3442 1750 2197 2671 1762 2561 2425 2378 3189 3366
G4P62_012629 5 2 9 7 9 8 18 13 11 16 11 13 5 3 6 9 6 5 6 7 10 6 19 4 7 6
G4P62_012630 34 18 8 47 56 47 39 23 28 29 37 51 26 188 81 428 24 114 89 79 93 225 2837 32 32 35
G4P62_012631 7 24 2 5 1 16 19 12 13 2 7 12 11 11 8 22 8 12 22 22 14 23 50 10 15 15
G4P62_012632 97 94 104 141 198 13 11 5 16 143 88 116 89 88 41 95 49 224 234 346 293 213 95 24 24 16
G4P62_012633 21 47 32 65 25 87 62 31 29 34 54 47 28 54 82 54 76 48 29 47 54 65 59 29 51 77
G4P62_012634 17 14 19 16 34 128 150 103 61 91 94 42 45 127 160 175 208 66 40 88 121 118 128 142 173 221
G4P62_012635 43 30 29 32 59 27 30 9 19 57 55 35 81 24 30 79 60 35 65 75 80 108 52 24 33 64
G4P62_012636 56 55 69 83 95 325 367 284 333 235 232 147 179 211 397 384 405 181 162 173 133 205 355 266 265 366
G4P62_012637 34 15 46 31 32 1633 1646 1433 1396 98 83 74 77 951 1466 1234 1559 94 56 114 77 100 1197 808 968 1353
G4P62_012638 1761 1780 1761 1866 2281 1101 1183 763 1335 1153 1588 1301 1006 1094 1768 1718 1273 2187 842 1582 1744 1191 2347 1144 1456 1844
G4P62_012639 30 51 64 40 76 152 213 119 118 60 58 33 51 114 189 264 251 56 48 89 97 125 212 160 223 250
G4P62_012640 43 51 83 74 89 465 608 444 396 107 117 96 98 286 461 415 456 99 127 113 69 142 383 232 300 452
G4P62_012641 19 25 16 41 26 326 314 261 276 67 60 52 48 165 361 201 298 58 71 96 34 122 261 409 469 634
G4P62_012642 74 131 89 89 114 95 86 76 148 123 162 90 88 44 96 68 42 211 187 270 153 142 254 97 154 160
G4P62_012643 1 0 0 0 0 3 1 4 1 0 0 0 0 0 0 1 2 0 0 3 1 1 0 0 2 2
G4P62_012644 122 109 80 119 92 99 94 77 83 186 187 166 138 85 144 148 147 185 153 199 156 233 129 90 102 127
G4P62_012645 0 5 0 0 0 3 11 1 4 0 0 0 0 4 6 11 3 0 0 2 0 0 8 0 5 21
G4P62_012646 278 290 392 377 423 594 606 458 492 454 501 471 398 373 672 627 710 428 420 581 357 464 535 481 576 661
G4P62_012647 2483 5416 3758 3530 5406 7001 7079 5111 3983 6610 7483 6433 5976 5791 8329 8712 8394 8344 4967 11067 10929 5560 8239 5485 6531 7836
G4P62_012648 1 0 2 1 7 47 40 20 31 0 5 4 1 23 33 17 39 11 4 3 1 4 9 25 22 19
G4P62_012649 6 11 5 9 8 23 29 10 17 45 25 17 15 28 31 58 34 2 9 15 20 64 15 7 14 18
G4P62_012650 230 327 410 482 344 950 934 796 743 467 528 470 323 637 1059 900 1050 383 393 502 425 505 777 689 900 1012
G4P62_012651 1417 1333 1270 1632 1942 1098 1096 734 1076 1445 1363 1257 1101 1126 1409 1546 1389 1710 1564 2157 1872 2143 3319 917 1215 1466
G4P62_012652 26 18 33 48 31 18 13 20 16 32 22 36 15 33 23 65 20 39 56 33 54 57 231 18 23 29
G4P62_012653 609 720 756 839 970 562 513 359 399 1249 1268 1114 998 435 697 617 549 1267 1200 1366 1249 1502 1044 419 445 613
G4P62_012654 6 5 14 5 10 4 2 2 2 1 13 6 3 9 15 6 3 19 14 7 7 2 9 7 6 2
G4P62_012655 121 225 208 164 256 292 291 192 151 572 521 384 402 267 435 407 453 583 309 793 707 511 365 288 389 503
G4P62_012656 777 981 1076 1087 1012 10033 10433 7872 7176 1333 1402 1139 1123 6241 10271 8537 10917 1238 1233 1781 1054 1501 6997 7318 9741 10966
G4P62_012657 421 705 502 430 589 194 201 124 166 683 875 674 593 197 239 278 215 865 598 1070 922 562 428 143 232 284
G4P62_012658 932 808 1034 1158 1107 692 653 612 884 1206 1224 1070 896 507 806 843 646 1820 1364 2108 1775 1630 1280 546 896 1153
G4P62_012659 58 90 44 48 53 403 338 329 312 64 127 66 77 313 422 470 441 99 53 101 100 67 392 235 361 483
G4P62_012660 208 217 338 259 293 1085 1124 935 818 324 338 277 258 732 1141 880 1118 321 302 483 317 476 755 703 1030 1212
G4P62_012661 245 194 353 475 427 2650 2762 1936 1819 412 341 384 266 1906 3177 2231 3329 374 299 472 766 294 2004 2213 2805 3077
G4P62_012662 1141 997 818 809 1429 334 292 138 209 450 294 376 246 215 308 221 226 624 131 465 664 162 111 145 158 159
G4P62_012663 0 0 0 0 0 0 0 0 0 0 0 0 0 0 0 0 1 0 0 0 0 0 3 1 2 2
G4P62_012664 23 26 30 46 49 26 32 13 42 39 31 32 27 30 28 15 18 113 65 59 61 43 43 17 39 26
G4P62_012665 7 6 46 79 29 8 9 15 13 3 10 18 10 4 10 14 7 46 13 40 31 19 3 10 14 17
G4P62_012666 14028 13902 15889 15095 14031 8 12 2 10 7516 9702 9670 6729 16 4 34 19 11670 4854 11633 11466 3997 12 3 3 5
G4P62_012667 53 79 143 146 109 83 67 38 77 36 27 21 19 57 66 62 61 59 45 77 64 32 72 39 52 82
G4P62_012668 99 58 114 105 86 290 347 240 278 123 168 103 106 148 201 290 177 248 210 228 262 151 518 296 367 402
G4P62_012669 51 63 66 33 64 32 26 26 79 141 152 122 129 20 30 38 28 120 102 151 114 211 44 24 34 82
G4P62_012670 45 41 62 89 94 1142 1321 1129 1517 79 67 80 54 617 993 922 1037 95 91 100 98 90 983 547 725 880
G4P62_012671 133 114 105 239 253 112 121 92 131 160 165 122 100 307 291 423 242 404 213 404 418 397 277 111 121 126
G4P62_012672 3263 4205 3781 4272 4072 2227 2288 2053 2615 3008 3870 3914 2667 1369 2013 2036 2156 3609 3314 3939 3369 2827 2723 1200 1470 1809
G4P62_012673 296 430 409 446 415 1320 1383 1046 1267 235 312 361 233 773 1272 1160 1365 388 290 479 350 218 1166 700 1016 1157
G4P62_012674 419 338 445 329 393 33 44 40 74 500 398 262 293 49 62 86 82 328 185 437 402 646 63 33 39 60
G4P62_012675 425 366 389 403 445 269 309 143 303 446 514 396 352 205 232 241 204 832 396 546 1037 387 151 158 223 271
G4P62_012676 530 607 500 567 666 1627 1647 1353 1994 389 503 478 412 819 1307 1007 1315 562 567 545 613 504 1400 744 891 1271
G4P62_012677 310 373 502 483 460 299 340 259 254 843 904 692 677 220 349 297 346 694 637 965 685 1071 295 254 315 388
G4P62_012678 1147 1140 1377 1597 1369 5718 5886 4528 4015 1436 1459 1628 1303 3984 6210 4704 6513 1292 1452 1468 1171 1302 3323 3862 4770 5588
G4P62_012679 13 11 30 39 21 22 16 16 21 15 14 13 11 7 14 12 21 18 22 18 17 14 21 5 12 16
G4P62_012680 111 88 130 108 161 98 117 75 94 64 61 60 53 85 122 117 127 74 81 79 86 55 65 54 109 159
G4P62_012681 723 823 1015 1158 892 690 658 505 693 854 982 856 731 366 701 583 687 938 1038 1106 880 1078 661 411 586 747
G4P62_012682 10 19 34 3 20 37 61 24 27 15 26 41 34 16 38 35 57 41 79 62 50 31 30 31 42 51
G4P62_012683 167 233 257 312 316 437 411 336 385 480 488 394 400 268 404 375 460 293 392 514 368 638 404 247 375 424
G4P62_012684 232 277 295 334 286 9778 9707 6880 6090 696 671 467 527 6368 10424 7213 11063 536 568 701 499 903 5419 7364 9989 10880
G4P62_012685 206 228 372 319 308 40 33 36 69 347 304 243 241 71 61 105 73 416 418 438 362 630 279 58 71 103
G4P62_012686 582 736 748 903 709 1084 1152 780 869 801 905 751 615 721 1187 1331 1398 716 794 1057 846 944 1147 817 1017 1278
G4P62_012687 85 110 100 126 156 353 296 207 191 211 225 146 163 303 351 365 404 205 173 269 223 228 298 289 319 415
G4P62_012688 0 0 0 2 0 6 5 0 5 0 0 0 0 2 1 2 4 1 0 0 0 1 0 0 0 2
G4P62_012689 92 96 85 155 133 261 225 226 252 163 145 138 121 148 272 233 273 124 135 151 105 132 223 124 159 227
G4P62_012690 37 53 73 47 56 1351 1701 1442 998 205 170 103 151 921 1870 1214 1876 193 213 272 207 278 1017 1218 1618 1570
G4P62_012691 379 469 614 517 539 1204 1104 913 909 920 911 885 734 670 1101 1100 1245 728 758 908 732 901 908 639 949 1123
G4P62_012692 243 318 366 357 403 214 221 139 154 457 482 362 343 163 261 238 238 463 459 579 443 542 262 172 208 311
G4P62_012693 215 381 247 432 524 237 181 175 182 269 448 446 288 173 212 275 217 484 219 501 539 219 237 220 212 421
G4P62_012694 0 0 0 0 0 0 0 0 0 0 0 0 0 0 0 0 0 0 0 0 0 0 0 0 0 0
G4P62_012695 0 0 0 0 0 0 0 0 0 1 0 0 0 0 0 0 0 0 0 0 0 0 0 0 0 0
G4P62_012696 0 0 0 0 0 0 0 0 0 0 0 0 0 0 1 0 0 0 0 0 0 0 0 0 0 0
G4P62_012697 256 375 453 588 416 321 351 295 321 432 560 473 403 206 335 370 340 470 403 552 378 474 628 215 222 346
G4P62_012698 54 90 96 121 107 519 511 431 332 192 192 159 159 323 671 545 681 135 130 238 136 237 459 574 641 735
G4P62_012699 30668 48232 41882 34985 45349 12040 11042 8911 9229 34157 41367 43811 35374 11411 15507 19531 15479 45997 40980 59435 57994 34768 21875 10737 13908 18346
G4P62_012700 34 45 42 104 96 464 443 346 404 94 93 82 44 289 536 778 536 143 185 153 84 138 747 380 434 741
G4P62_012701 0 1 3 3 0 40 50 37 29 4 1 1 5 34 53 68 82 2 4 5 1 4 47 35 61 70
G4P62_012702 3 8 10 7 15 41 33 20 21 27 38 21 33 32 44 47 67 31 26 34 58 45 111 26 24 65
G4P62_012703 0 0 0 0 0 2 3 3 4 0 0 0 0 7 1 8 1 0 0 0 0 0 3 1 4 1
G4P62_012704 658 804 901 949 969 767 738 571 641 1256 1343 1102 1061 682 951 984 1210 1037 1138 1386 1033 1465 890 661 849 1155
G4P62_012705 423 419 555 532 549 477 462 354 463 814 826 659 620 365 604 548 550 590 657 745 584 948 678 355 399 573
G4P62_012706 121 110 160 155 185 1563 1355 1273 1285 202 243 201 216 855 1135 1083 1147 174 229 201 158 247 953 650 792 963
G4P62_012707 1053 1367 1075 1020 1293 791 829 588 763 1741 1779 1440 1457 909 1195 1163 982 1711 2002 2331 1475 2444 1382 736 848 1219
G4P62_012708 1110 1489 1359 1624 1699 22063 19186 15249 13976 1651 1910 1644 1469 12733 16871 13940 19619 1930 1745 2327 1904 1872 10481 9436 12958 15822
G4P62_012709 289 307 364 351 294 318 491 395 469 296 409 330 286 191 371 293 372 384 316 443 394 368 468 240 325 413
G4P62_012710 2221 2871 5473 6016 2722 611 524 386 686 1070 1298 1645 1030 412 718 602 508 1836 1147 1625 3045 711 685 924 1094 1179
G4P62_012711 213 314 331 291 292 92 91 72 69 191 209 177 143 28 64 35 54 293 234 362 456 204 73 106 108 141
G4P62_012712 0 1 1 11 2 32 35 20 22 1 5 1 3 42 76 47 44 7 0 3 8 2 34 83 91 112
G4P62_012713 538 940 389 463 1378 502 489 328 306 1085 828 729 749 736 931 908 1035 1170 1157 1887 744 1966 425 655 835 1098
G4P62_012714 213 309 469 329 341 258 289 189 228 550 599 478 391 188 313 322 245 425 431 532 396 552 407 192 236 292
G4P62_012715 362 509 447 564 592 320 373 283 384 752 750 765 611 246 444 453 481 683 765 889 634 700 500 274 314 474
G4P62_012716 1200 1557 1130 1156 1838 587 477 419 565 976 1124 1118 819 517 756 773 823 1346 1533 1880 1348 1227 841 502 635 873
G4P62_012717 74 82 100 89 122 745 764 573 250 521 389 222 336 598 895 725 1069 240 222 324 342 557 376 542 768 948
G4P62_012718 971 1012 1671 1393 1246 2295 2168 1893 2293 1072 1188 1116 898 1325 2235 2085 2423 1270 1324 1497 1283 1337 2162 1344 1697 2186
G4P62_012719 2 0 0 2 2 4 1 2 0 2 0 0 0 2 3 2 1 7 0 0 6 7 7 2 2 1
G4P62_012720 2 9 3 3 0 1 4 5 2 3 1 2 0 5 5 4 11 0 2 1 3 3 7 1 2 5
G4P62_012721 475 545 684 637 596 1281 1324 956 995 1108 1190 818 896 789 1324 1192 1390 833 874 1068 805 1439 977 908 1228 1408
G4P62_012722 26 41 38 40 47 20 15 21 21 35 43 37 42 9 31 16 12 28 23 35 40 31 42 12 9 13
G4P62_012723 583 793 1205 1680 1287 641 699 530 514 963 1232 1255 1053 645 773 930 855 1202 1328 1107 1616 1201 961 409 700 970
G4P62_012724 349 418 327 431 468 809 773 502 457 508 599 461 425 747 1033 1081 1138 605 521 755 630 668 1219 785 897 1173
G4P62_012725 19 10 17 8 27 6 11 9 6 12 20 20 10 4 6 2 3 12 9 18 6 16 39 3 3 3
G4P62_012726 2 0 2 9 0 2 1 4 7 0 0 0 0 7 12 12 3 1 0 0 0 0 5 7 12 3
G4P62_012727 318 329 566 529 451 632 639 502 593 717 789 561 623 395 638 572 570 520 647 792 589 864 501 416 540 606
G4P62_012728 1759 912 8982 10225 3008 6630 6646 5160 5962 1891 1837 1695 1434 3869 6107 5850 7173 1654 1511 1594 3243 1548 5421 4086 5293 6259
G4P62_012729 50 38 72 72 55 157 137 116 144 29 40 49 27 82 168 150 131 62 37 51 38 73 363 109 143 176
G4P62_012730 0 0 0 0 0 18 8 4 14 2 0 2 1 3 10 10 3 1 0 1 0 3 33 15 21 14
G4P62_012731 16 10 1 19 397 241 4 2 10 6 1 0 0 5 0 60 6 19 26 28 36 36 408 1 12 332
G4P62_012732 15 11 13 19 34 30 32 18 20 23 33 17 13 60 41 98 84 19 24 11 51 45 82 60 126 120
G4P62_012733 18 20 23 50 53 318 359 231 202 41 34 35 20 225 410 273 384 79 59 50 62 65 301 316 334 403
G4P62_012734 167 210 721 424 206 1930 1766 1472 2425 125 147 139 111 1046 1535 1469 1784 183 140 121 162 118 1516 853 1274 1570
G4P62_012735 316 294 487 531 532 465 535 325 424 813 774 602 573 357 595 606 583 617 653 837 599 1118 557 441 534 695
G4P62_012736 0 0 0 0 0 0 0 0 0 0 0 0 0 0 0 2 0 0 0 0 0 0 0 0 0 0
G4P62_012737 424 654 449 1121 1342 546 467 298 264 229 228 431 208 318 371 495 377 869 515 616 762 319 1731 265 369 919
G4P62_012738 605 796 871 807 809 1292 1257 1021 1172 576 634 596 453 775 1186 1180 1428 656 712 722 660 665 1579 915 1089 1363
G4P62_012739 597 879 844 891 846 44 61 39 65 489 651 628 467 48 73 107 78 761 254 615 512 243 90 49 75 70
G4P62_012740 8 6 7 0 14 4 2 0 2 5 1 6 2 0 4 15 2 2 4 3 10 7 2 3 4 0
G4P62_012741 292 371 461 682 581 109 147 60 231 324 314 276 257 155 145 235 152 714 503 723 773 545 313 86 179 164
G4P62_012742 2228 2513 2490 3471 4403 2708 2625 2612 5006 2017 3096 2636 1800 1252 3205 1776 1667 8878 3339 7405 9915 2929 6065 2063 3135 3782
G4P62_012743 108 78 165 137 153 409 400 269 258 121 98 105 61 271 473 342 535 122 99 168 130 160 316 256 363 390
G4P62_012744 26 15 30 43 61 20 10 19 19 23 34 22 12 14 25 37 69 35 9 26 21 20 26 36 21 18
G4P62_012745 1115 1680 1734 1835 1947 6447 6868 5420 5339 1655 1984 1864 1377 4338 6347 5692 6647 2111 1587 2611 2257 1455 4981 3658 4787 5784
G4P62_012746 9 32 7 13 23 4 4 2 9 3 16 6 6 1 5 9 4 35 10 30 29 25 67 4 2 4
G4P62_012747 153 142 239 291 202 3732 3681 2775 2139 547 464 312 372 3264 4769 4212 5445 327 287 526 312 839 2628 3476 5070 5736
G4P62_012748 136 144 104 140 222 73 90 82 117 257 277 236 252 88 103 114 94 239 228 247 214 288 219 71 84 94
G4P62_012749 24 30 23 68 41 43 50 45 42 16 15 76 11 94 65 191 55 93 61 52 109 167 1280 14 35 44
G4P62_012750 628 621 796 787 792 730 832 646 839 1114 1213 990 904 451 706 711 631 964 781 1170 924 1185 951 400 586 642
G4P62_012751 0 0 4 0 0 0 1 1 1 0 0 2 4 0 0 2 7 0 0 1 0 1 0 0 3 5
G4P62_012752 51 59 92 75 63 63 74 47 63 206 237 191 178 53 89 98 75 124 108 189 142 223 80 65 62 69
G4P62_012753 411 414 561 554 553 442 500 472 421 843 974 871 826 369 507 497 514 748 639 887 678 881 587 336 464 614
G4P62_012754 0 0 0 0 0 0 2 0 2 1 0 0 0 1 0 0 0 0 0 0 0 1 1 0 0 0
G4P62_012755 317 360 401 558 391 346 385 335 474 521 627 612 452 198 371 328 341 479 444 480 397 589 363 225 291 370
G4P62_012756 252 291 422 403 378 624 571 458 443 628 627 529 470 404 697 607 717 455 523 708 483 691 519 498 596 819
G4P62_012757 79 81 142 133 159 322 285 180 506 153 242 133 151 194 375 241 194 219 120 83 143 106 237 178 198 271
G4P62_012758 73 77 47 100 72 197 151 58 167 42 77 65 31 109 206 172 159 77 49 63 58 65 80 119 117 127
G4P62_012759 292 360 423 506 543 577 520 332 400 519 833 765 483 501 692 686 619 718 386 538 588 659 1033 321 383 494
G4P62_012760 1 3 11 14 5 196 200 159 230 6 7 9 6 102 224 146 162 9 12 13 8 16 188 167 168 189
G4P62_012761 472 444 830 669 614 1148 1172 940 772 1811 1640 1384 1415 756 1560 1227 1572 1001 1353 1605 1139 2063 925 1128 1489 1807
G4P62_012762 64 46 79 73 68 126 130 83 137 114 139 106 110 157 120 259 124 136 162 199 109 292 391 91 91 120
G4P62_012763 0 0 0 0 1 50 27 25 26 3 3 2 1 29 56 44 45 0 3 2 2 7 13 23 34 37
G4P62_012764 6 8 2 0 8 2 2 1 10 5 6 8 4 2 2 4 6 1 2 1 4 8 3 0 3 3
G4P62_012765 249 371 565 512 524 23 34 15 31 568 935 698 491 28 38 42 46 608 59 311 412 117 25 31 27 32
G4P62_012766 916 977 1101 1293 1157 1151 1159 847 1309 2057 2143 1715 1730 898 1366 1581 1283 1928 2191 2738 1989 2654 2559 934 1227 1568
G4P62_012767 18 37 19 36 36 24 21 26 23 32 57 17 23 48 31 54 28 80 36 52 29 59 137 26 34 36
G4P62_012768 40 30 34 29 31 2302 2628 2300 2523 70 83 76 88 1468 2114 1845 2411 57 80 57 52 67 1976 1365 1721 2157
G4P62_012769 90 94 108 92 117 24 19 22 15 180 178 130 138 46 52 51 92 179 117 205 207 282 100 50 51 53
G4P62_012770 221 222 376 316 289 11 27 6 23 677 627 480 521 19 26 18 37 404 533 658 415 850 34 18 25 26
G4P62_012771 81 52 104 118 70 17 16 11 18 39 53 49 34 17 16 16 16 51 116 89 53 44 17 2 9 5
G4P62_012772 74 55 70 58 158 46 44 29 29 222 197 113 119 52 71 71 90 204 90 307 133 116 83 55 84 130
G4P62_012773 112 132 189 117 180 28 39 20 27 225 249 130 133 27 34 42 28 172 133 253 176 206 31 19 25 42
G4P62_012774 446 480 543 572 608 351 271 237 258 675 783 633 610 224 376 372 418 717 564 755 562 638 555 266 264 374
G4P62_012775 348 313 525 480 494 0 3 3 0 800 765 798 737 2 1 2 1 513 702 847 598 866 8 1 1 4
G4P62_012776 0 0 0 2 0 31 30 12 25 2 0 0 0 15 28 28 23 0 0 1 0 0 27 8 27 22
G4P62_012777 1226 1808 2006 2264 1778 225 197 165 202 1606 1481 1470 859 325 335 451 415 2333 1227 2293 2486 1075 575 264 338 448
G4P62_012778 1 4 2 7 5 7 12 7 7 2 1 1 8 13 8 10 8 0 1 4 9 10 5 10 9 20
G4P62_012779 3 0 0 1 2 18 14 19 9 8 3 2 10 19 32 19 16 14 4 6 14 3 33 24 37 64
G4P62_012780 1980 2462 2805 3090 2987 2752 2681 1997 2200 2059 2193 2172 1545 2172 3281 3657 3576 2904 2231 3154 2655 2232 3884 2448 3006 3838
G4P62_012781 43 33 73 50 59 97 74 70 61 49 55 35 29 86 138 151 108 68 112 127 88 80 132 85 102 97
G4P62_012782 50 96 181 117 137 238 238 179 162 283 305 184 192 131 225 218 276 188 166 315 203 322 178 180 236 281
G4P62_012783 13 30 9 117 11 956 488 273 564 13 18 9 14 344 549 3225 3013 8 22 17 6 7 285 274 362 326
G4P62_012784 411 501 509 743 669 266 268 194 253 454 446 367 301 291 378 405 264 819 784 977 661 545 677 261 306 394
G4P62_012785 7 19 24 30 27 1 2 0 3 329 209 67 190 2 0 3 2 84 107 119 116 405 1 0 0 0
G4P62_012786 109 120 94 185 183 279 301 213 218 201 226 127 163 276 361 408 424 237 207 264 246 253 264 297 428 540
G4P62_012787 102 154 185 223 211 1418 1514 1183 1172 276 259 199 176 767 1374 1044 1385 232 203 303 219 367 1076 885 1069 1297
G4P62_012788 57 97 48 90 142 373 366 263 245 81 94 43 59 304 461 403 433 217 100 160 217 144 293 356 463 535
G4P62_012789 29 39 24 37 52 68 56 33 31 91 65 43 47 79 120 108 148 60 35 110 111 71 36 103 98 165
G4P62_012790 671 908 818 1001 1287 13 16 7 17 472 581 642 435 6 11 10 10 949 397 833 862 438 14 13 11 16
G4P62_012791 8 1 7 14 15 1930 2095 1753 2035 8 4 13 6 1096 1635 1514 1740 16 18 25 20 18 1546 787 1242 1666
G4P62_012792 904 1034 1187 1655 1438 4 9 3 8 1530 1889 1615 1099 13 18 37 26 1936 368 1750 2022 513 7 11 8 17
G4P62_012793 1707 2001 2050 2273 1733 32 29 33 18 547 758 1128 457 20 31 27 25 1060 634 1044 829 420 15 13 22 28
G4P62_012794 48 43 78 116 59 631 602 463 377 62 60 58 41 513 675 641 796 128 85 175 104 209 457 385 514 675
G4P62_012795 1648 2587 2211 2419 2684 658 577 393 628 2003 2516 2292 1673 1202 825 1736 808 3733 2818 4306 4387 2293 2514 478 702 871
G4P62_012796 19 45 47 31 41 1770 1918 1616 1419 57 71 63 33 1048 1856 1474 1946 61 71 94 46 74 1345 1168 1459 1736
G4P62_012797 1407 1615 1237 1151 1274 20 18 26 16 524 768 854 438 13 7 17 15 1194 836 1450 1142 456 6 9 5 16
G4P62_012798 126 175 196 266 231 3115 3111 2435 2588 350 307 206 238 1901 3078 2360 3148 289 256 330 272 453 2126 2062 2607 2855
G4P62_012799 6 3 6 0 2 17 16 5 14 7 6 5 2 10 14 28 13 0 5 6 1 5 14 11 14 13
G4P62_012800 393 397 423 556 561 817 825 619 781 772 688 595 581 457 776 737 850 625 699 775 579 926 1118 512 682 831
G4P62_012801 172 139 484 342 260 446 457 345 529 333 302 233 238 266 514 434 490 278 300 328 244 415 426 278 432 537
G4P62_012802 754 828 1955 1726 1151 2664 2648 2124 1781 1549 1647 1375 1254 1859 2891 2685 3013 1347 1414 1870 1570 1934 2167 2004 2656 3117
G4P62_012803 32 53 59 83 72 100 101 135 128 61 89 74 61 138 195 223 258 89 94 92 91 118 245 131 147 236
G4P62_012804 367 472 420 620 499 1094 1150 735 546 544 534 446 388 893 1436 1254 1673 634 410 680 725 636 817 1183 1442 1731
G4P62_012805 1065 1053 1302 1096 1179 441 435 315 365 1527 1660 1412 1260 239 490 488 491 1465 1758 2304 1540 1998 540 293 507 634
G4P62_012806 9 6 8 5 17 54 53 28 16 21 15 11 9 57 82 82 83 27 16 28 15 23 50 70 76 114
G4P62_012807 739 752 928 959 1128 3472 3659 2895 2738 1585 1593 1275 1226 2310 3631 2892 3861 1348 1257 1681 1201 1793 2665 2368 3147 3704
G4P62_012808 971 1010 1696 1590 1389 2831 2885 2125 2299 1422 1609 1430 1150 1607 3137 2918 3414 1539 1564 1832 1696 1642 2692 2398 3028 3587
G4P62_012809 0 0 0 0 6 4 5 4 10 0 0 0 1 2 5 15 6 0 1 0 0 1 11 4 5 10
G4P62_012810 201 183 235 207 251 104 96 69 150 94 94 84 100 51 96 75 103 331 307 468 334 160 103 45 104 124
G4P62_012811 0 0 0 0 0 9 5 6 1 0 0 0 0 3 3 6 4 0 0 0 0 0 2 2 3 8
G4P62_012812 1050 1397 1753 1722 1770 938 1023 651 723 1445 1835 1504 1123 741 1156 1140 1144 2176 1001 2236 2097 1319 1473 888 1275 1496
G4P62_012813 85 114 68 89 103 237 254 208 297 210 195 165 177 129 219 218 251 144 134 179 126 174 313 145 216 231
G4P62_012814 185 127 235 223 252 22 32 37 31 581 608 455 470 40 53 69 60 325 362 517 306 843 59 34 51 83
G4P62_012815 120 164 200 192 185 388 347 289 356 170 215 179 125 156 287 252 330 201 161 202 151 177 226 168 255 244
G4P62_012816 597 981 977 1118 1047 3004 3012 2556 3166 1063 1239 1108 928 1663 2664 2584 2787 1302 1090 1723 1510 1186 2690 1477 2158 2493
G4P62_012817 537 632 624 760 875 310 296 258 359 1126 1162 931 821 294 340 585 410 1160 1023 1249 1057 1642 972 280 287 420
G4P62_012818 80 71 72 91 83 97 107 67 79 363 279 157 163 41 108 84 112 169 191 298 222 498 119 138 169 172
G4P62_012819 3 7 6 0 0 9 9 2 7 0 4 1 2 2 5 4 2 8 9 1 11 0 8 4 13 7
G4P62_012820 43 46 37 41 60 46 20 21 49 44 64 46 47 18 36 40 28 142 70 171 62 78 69 37 68 71
G4P62_012821 277 197 236 259 279 72 85 41 72 169 188 144 143 47 67 91 73 361 364 403 280 246 129 66 64 81
G4P62_012822 49 56 33 117 72 265 269 158 189 54 78 67 50 267 427 367 353 137 84 137 78 97 250 270 282 432
G4P62_012823 2 0 3 0 2 34 32 24 40 0 0 0 2 50 50 84 70 3 0 3 0 3 17 22 41 52
G4P62_012824 84 155 110 128 157 77 59 52 64 98 75 67 62 28 56 40 49 212 225 232 203 180 87 108 130 173
G4P62_012825 0 0 0 0 0 0 0 0 0 0 0 0 2 0 0 0 0 0 0 0 0 0 0 0 0 0
G4P62_012826 3 0 1 6 10 2 2 0 0 2 5 3 3 2 1 4 0 6 1 2 5 11 279 0 0 0
G4P62_012827 429 570 645 504 521 687 630 431 540 378 393 364 273 417 738 690 744 480 318 551 500 352 681 502 698 788
G4P62_012828 392 334 508 589 454 220 257 177 178 749 674 614 511 142 285 252 261 515 551 674 437 788 267 173 191 282
G4P62_012829 21 41 30 41 77 30 36 21 20 31 50 18 43 22 22 25 47 106 66 84 69 45 17 19 19 26
G4P62_012830 48 63 61 102 105 29 14 15 15 54 51 47 41 59 36 57 19 79 54 107 101 57 185 13 34 27
G4P62_012831 73 71 76 147 200 218 230 111 163 134 95 105 93 201 253 186 174 176 154 250 254 188 169 208 297 303
G4P62_012832 18 13 1 24 23 26 48 47 59 28 22 19 19 38 69 47 60 19 22 21 19 17 56 38 52 57
G4P62_012833 437 480 340 397 542 781 812 588 670 589 555 450 457 504 840 752 936 590 607 776 612 823 735 544 708 848
G4P62_012834 73 88 52 81 62 3528 3641 2538 2148 57 85 64 66 2283 3872 3090 4111 59 57 61 70 80 2351 2768 3412 3937
G4P62_012835 132 193 105 134 182 66 53 34 25 91 100 83 69 24 50 37 68 168 103 239 264 79 56 62 103 133
G4P62_012836 248 296 274 279 335 541 588 572 691 370 410 394 307 322 495 555 582 299 322 412 359 415 576 301 362 511
G4P62_012837 4 2 2 0 0 4 15 11 5 0 0 3 2 11 21 29 11 3 7 8 6 3 10 5 3 8
G4P62_012838 34 60 31 83 44 12 11 3 7 17 30 29 18 13 7 10 11 15 0 11 26 8 5 7 3 47
G4P62_012839 2686 4104 4473 4281 4998 2301 2345 1747 1691 4262 5627 4771 3770 1591 2649 2656 2688 5285 2736 5438 5223 3602 4033 1770 2259 2762
G4P62_012840 6 6 24 8 4 15 18 15 7 6 7 13 2 17 15 14 24 11 5 12 1 0 6 5 10 10
G4P62_012841 56 25 40 35 36 9660 9922 8341 8609 15 22 30 16 5352 8339 6386 8513 21 44 21 19 30 5287 4361 5420 6375
G4P62_012842 47 71 86 98 90 7315 7749 6162 6188 178 162 128 132 4331 7248 5719 7305 118 124 122 98 194 5147 4336 5479 6234
G4P62_012843 821 1162 1050 858 1085 179 142 106 152 1175 1333 1154 1033 149 196 228 209 1390 1023 2028 1760 915 355 154 156 252
G4P62_012844 2079 346 218 178 0 10 8 8 10 0 11 117 7 4 9 3 9 605 223 40 876 15 6 3 5 7
G4P62_012845 1149 171 108 135 0 5 8 6 15 1 8 80 6 4 5 11 6 457 117 34 612 6 8 6 3 4
G4P62_012846 6 12 1 7 15 93 65 35 21 20 5 18 22 116 128 118 128 15 12 13 31 10 44 104 148 162
G4P62_012847 115 85 49 79 167 138 101 88 152 27 42 79 52 115 106 151 125 129 126 107 88 88 135 42 113 157
G4P62_012848 441 779 1038 783 701 1761 1835 1479 1792 664 740 666 554 985 1803 1598 1831 867 794 1173 846 665 1622 1106 1446 1939
G4P62_012849 0 4 0 0 4 6 5 11 6 1 3 0 3 3 2 7 3 2 1 11 0 1 2 1 3 4
G4P62_012850 268 395 363 412 372 708 698 556 501 629 617 460 442 426 753 727 773 462 452 689 508 698 682 478 633 718
G4P62_012851 728 855 801 647 888 13 12 8 13 320 480 435 323 5 16 4 6 655 158 601 480 196 15 5 4 75
G4P62_012852 278 322 262 392 364 84 83 73 119 264 297 320 220 49 87 77 96 324 160 287 254 190 117 62 69 101
G4P62_012853 277 355 289 409 424 310 346 283 285 459 500 402 325 223 375 303 449 422 214 411 363 355 318 259 279 358
G4P62_012854 535 590 625 647 721 3339 3407 2574 2292 710 874 637 567 2421 3712 2820 4229 775 705 1034 727 888 2046 2389 3190 3796
G4P62_012855 33 59 91 108 62 73 65 53 31 68 69 75 65 34 72 83 63 66 48 106 86 66 60 41 64 57
G4P62_012856 794 985 1255 1361 1231 2663 2693 2161 2269 1409 1594 1456 1156 1400 2730 2487 2872 1327 1067 1675 1534 1303 2701 2099 2459 3134
G4P62_012857 56 36 65 53 55 3433 3424 3132 3672 88 78 106 81 1776 2784 2483 3047 57 125 101 47 107 2524 1589 1849 2415
G4P62_012858 53 74 111 206 162 62 47 57 48 193 193 112 182 35 65 55 67 262 185 107 164 268 73 43 80 101
G4P62_012859 1784 1514 1835 1948 2260 4246 4395 3126 2793 1303 1242 1255 975 3076 5242 3865 5369 1801 1351 2077 1965 1517 3565 3689 5118 5675
G4P62_012860 373 430 503 467 443 206 224 154 197 879 945 761 754 171 236 219 239 664 807 940 634 1074 222 156 241 282
G4P62_012861 279 250 248 318 384 69 60 27 63 154 225 166 146 72 77 142 69 327 167 270 214 253 641 33 57 57
G4P62_012862 76 82 111 110 103 603 576 446 513 114 157 131 138 352 627 556 691 175 155 177 145 186 586 417 531 586
G4P62_012863 206 197 235 287 265 441 462 342 255 339 383 286 284 340 576 510 633 360 309 472 326 427 417 344 494 673
G4P62_012864 51 36 24 79 55 17 10 5 14 32 47 37 38 12 15 27 13 79 84 69 92 81 42 5 16 21
G4P62_012865 104 126 166 165 139 106 72 60 81 314 362 191 249 68 109 127 136 178 276 306 221 411 101 90 120 129
G4P62_012866 2 6 6 19 4 29 44 21 28 8 6 5 6 62 62 90 90 16 4 29 20 11 32 39 27 30
G4P62_012867 936 1049 1110 1165 1330 93 95 71 106 3573 3487 2550 2646 57 77 65 87 1686 2125 2540 2091 3320 83 35 66 67
G4P62_012868 172 258 286 379 291 584 578 481 462 538 610 481 414 351 573 443 583 401 432 536 380 500 480 403 485 571
G4P62_012869 2231 1886 2185 1663 2869 249 221 162 223 1190 1193 1158 843 145 211 223 224 1605 1493 2278 1712 1236 280 205 301 530
G4P62_012870 4 8 0 5 5 81 99 62 93 3 5 3 0 52 114 87 76 12 8 30 7 17 58 45 70 88
G4P62_012871 48 59 107 59 108 522 489 424 437 230 213 159 173 311 503 495 486 172 108 255 170 233 413 264 347 460
G4P62_012872 496 558 728 792 875 2373 2211 1902 1949 690 861 696 699 1330 2115 1804 2118 812 625 890 742 816 1712 1328 1777 2158
G4P62_012873 22 29 29 37 75 117 119 100 81 109 64 52 46 88 154 111 106 98 118 96 94 180 128 142 161 184
G4P62_012874 880 1028 1391 1589 1273 2267 2323 1622 1880 931 1035 1044 687 1583 2401 2125 2596 1383 1357 1611 1363 1271 2298 1859 2221 2658
G4P62_012875 0 0 0 0 0 16 18 18 18 4 1 0 4 18 17 16 14 2 0 6 1 7 57 12 23 14
G4P62_012876 5 0 0 0 1 1 5 3 4 0 3 1 1 0 4 1 2 1 0 8 3 0 0 0 2 0
G4P62_012877 452 504 622 739 687 1212 1196 926 872 986 1105 848 732 773 1251 1114 1273 808 895 933 700 1057 1370 823 1110 1339
G4P62_012878 81 80 132 128 117 546 650 525 405 340 313 204 217 439 666 600 743 197 194 298 198 385 570 507 640 755
G4P62_012879 131 248 378 338 307 449 491 325 265 626 632 511 501 244 506 422 511 504 452 569 449 671 355 370 390 487
G4P62_012880 246 341 298 371 440 1507 1502 1105 1158 566 535 392 373 896 1556 1388 1528 506 438 611 584 653 1366 984 1330 1584
G4P62_012881 343 367 519 538 420 523 614 485 552 593 593 474 478 367 584 488 518 468 455 699 428 775 523 357 357 491
G4P62_012882 525 715 788 832 803 1328 1406 1001 1159 989 1161 930 740 811 1278 1126 1465 1053 969 1291 955 1115 1188 853 1072 1250
G4P62_012883 31 36 72 111 32 98 99 73 49 18 26 21 17 54 68 82 68 38 53 28 29 25 78 54 83 76
G4P62_012884 663 664 1151 945 814 1642 1837 1398 1007 1662 1685 1279 1280 1290 1900 1820 2092 1200 1350 1915 1284 1993 1169 1303 1794 2246
G4P62_012885 75 78 74 53 111 141 117 61 111 104 129 68 104 38 126 68 102 139 174 226 202 126 126 97 170 167
G4P62_012886 1408 1902 1263 1584 2144 1579 1512 1122 1423 1433 1729 1340 1306 1030 1636 1528 1597 2540 2027 2827 2129 2042 1523 1176 1501 2032
G4P62_012887 691 509 666 775 892 643 684 485 483 437 388 457 377 449 815 806 863 463 493 535 776 502 721 667 736 900
G4P62_012888 8 1 0 0 1 6 12 8 9 3 4 0 2 6 6 7 15 1 0 1 3 9 2 5 11 8
G4P62_012889 144 216 346 280 325 3 5 0 1 181 309 235 199 3 3 4 4 375 311 399 321 231 1 1 0 1
G4P62_012890 432 787 700 556 749 2 0 5 1 531 652 529 476 3 3 2 3 782 853 1413 1079 601 1 3 1 6
G4P62_012891 901 1299 1627 1395 1418 946 998 777 715 1955 1936 1524 1482 543 1064 953 1153 1646 1582 2339 1830 2233 1070 702 856 1132
G4P62_012892 131 111 173 179 176 38 50 42 35 448 387 359 328 18 43 50 50 247 308 448 260 513 37 33 33 45
G4P62_012893 1340 1353 1563 1827 1679 2898 2897 2196 1883 1225 1262 1452 979 2394 3418 2811 3588 1792 1697 1940 1495 1721 2341 2217 2801 3262
G4P62_012894 280 406 309 222 325 42 34 30 45 237 309 243 178 53 49 49 47 436 295 483 253 219 42 33 43 55
G4P62_012895 384 462 614 606 748 541 539 323 495 482 541 463 398 546 742 723 616 682 528 797 795 687 842 512 681 802
G4P62_012896 53 77 80 79 105 84 46 52 86 107 146 102 99 86 113 169 69 233 106 247 229 104 220 80 116 171
G4P62_012897 24 34 27 97 59 52 26 22 33 34 45 56 35 41 50 86 34 90 64 31 93 102 216 20 26 75
G4P62_012898 525 689 594 682 789 213 202 142 210 1475 1385 896 924 207 327 384 265 1081 922 1433 1326 1692 431 222 302 402
G4P62_012899 894 1300 1399 1565 1372 673 712 498 635 1547 1703 1466 1233 517 849 871 756 1775 1405 2017 1716 1773 1402 625 768 1079
G4P62_012900 19 13 27 32 56 84 83 41 61 36 22 21 23 75 120 141 133 70 64 55 126 47 148 72 82 162
G4P62_012901 266 289 343 430 289 565 589 390 394 369 376 360 291 348 634 600 680 373 412 479 321 416 587 433 570 714
G4P62_012902 2 20 4 10 4 51 51 19 28 7 1 2 9 31 43 37 66 7 10 1 3 2 39 63 76 129
G4P62_012903 351 535 653 742 627 1304 1275 916 993 530 702 627 523 861 1200 1272 1333 682 498 798 740 738 1289 888 1262 1425
G4P62_012904 285 367 384 398 337 1237 1272 1012 979 283 313 320 238 875 1737 1447 1868 381 403 488 349 343 1143 1399 2002 2410
G4P62_012905 539 663 668 670 717 852 911 599 671 830 801 727 703 541 1039 1015 1166 874 776 1063 828 898 822 816 1171 1397
G4P62_012906 7 11 0 2 2 31 28 34 61 9 19 10 11 31 44 41 32 17 4 9 27 11 21 17 29 24
G4P62_012907 33 44 43 52 75 137 124 74 78 180 161 106 132 92 169 118 184 93 92 131 94 188 98 89 137 164
G4P62_012908 1 1 0 0 0 3 3 0 3 0 1 2 0 2 1 1 0 2 1 4 0 0 0 2 3 2
G4P62_012909 157 148 243 201 275 379 372 332 394 217 272 195 179 245 383 397 484 250 210 317 268 261 680 252 318 384
G4P62_012910 167 239 348 255 290 182 180 144 187 404 385 416 408 144 196 226 217 320 343 420 366 390 332 131 165 226
G4P62_012911 282 291 545 703 490 4676 5064 3988 2900 512 562 493 404 3187 4854 4014 5755 575 377 621 688 543 2647 2815 4052 5053
G4P62_012912 232 310 274 393 390 1237 1198 888 575 776 808 515 600 1094 1655 1389 1686 729 277 992 791 804 791 956 1389 1756
G4P62_012913 244 394 327 402 406 75 87 61 52 178 210 247 111 64 77 79 132 290 195 265 234 150 66 70 111 100
G4P62_012914 519 521 845 749 687 190 199 152 204 582 560 568 421 171 294 311 290 636 650 825 732 699 406 223 286 384
G4P62_012915 10 4 15 25 16 4 14 3 11 11 10 6 9 3 7 12 5 10 5 7 6 10 18 3 7 18
G4P62_012916 0 2 1 2 0 1 2 2 0 0 1 2 0 1 3 3 3 5 6 0 8 1 4 2 2 5
G4P62_012917 0 0 0 0 1 0 0 1 0 0 2 1 3 0 0 2 0 0 3 1 5 0 0 3 0 2
G4P62_012918 0 0 0 0 0 4 6 1 4 1 0 0 0 1 9 4 5 0 0 0 0 0 0 3 7 4
G4P62_012919 2 4 8 7 0 1 2 3 5 11 10 14 8 8 5 7 8 7 12 5 4 8 2 1 2 2
G4P62_012920 355 470 516 568 518 345 386 360 363 990 1008 732 732 287 447 438 434 703 652 1017 749 1187 624 333 409 491
G4P62_012921 0 0 0 0 0 32 32 24 27 0 3 7 2 50 52 88 41 5 0 0 0 5 106 20 49 31
G4P62_012922 0 0 2 4 6 6 1 4 2 1 4 2 2 1 3 5 8 1 0 5 1 5 3 1 1 2
G4P62_012923 76 104 136 195 176 33 39 23 18 151 127 105 137 46 60 106 82 233 116 125 105 112 106 34 42 82
G4P62_012924 90 54 181 135 138 15 5 10 14 83 88 92 55 10 24 23 16 96 119 160 128 94 16 8 15 11
G4P62_012925 555 349 584 514 598 158 147 114 136 593 670 637 521 112 210 209 216 617 815 799 608 718 268 151 170 230
G4P62_012926 57 71 77 60 90 104 105 70 70 166 148 79 94 98 119 142 98 120 128 136 135 206 89 101 108 174
G4P62_012927 4 4 5 4 0 1 1 4 1 5 6 24 3 0 5 6 4 8 2 1 7 3 0 1 2 4
G4P62_012928 2522 3564 4343 5110 4121 104 107 58 73 2269 3575 3648 2017 97 125 183 133 4598 3226 5124 4698 1893 260 86 108 122
G4P62_012929 428 400 736 673 596 1654 1579 1051 880 546 470 552 426 1304 2123 2046 2476 686 615 739 715 611 1519 1787 2141 2632
G4P62_012930 59 114 80 126 103 887 916 804 864 79 56 89 38 584 775 639 807 152 116 150 134 131 622 380 696 797
G4P62_012931 25 36 16 28 41 584 586 452 404 63 66 28 51 346 600 518 634 32 57 71 36 65 456 375 429 512
G4P62_012932 891 927 1163 1230 1268 369 457 312 316 1818 1922 1646 1432 320 470 482 463 1528 1873 2230 1446 2550 540 303 399 505
G4P62_012933 481 656 753 886 726 4465 4359 3424 3471 808 797 685 624 2965 4573 3964 4774 879 712 957 994 885 4090 2907 3892 4397
G4P62_012934 948 1772 2051 1989 1871 113 70 40 67 3228 2928 2254 2192 262 67 419 90 2741 1806 3007 2345 4026 2600 29 51 129
G4P62_012935 258 197 264 230 318 12 22 13 11 507 476 393 421 15 26 31 28 302 408 546 257 597 18 15 24 15
G4P62_012936 0 0 0 0 0 0 4 0 0 0 0 0 0 0 0 0 0 0 0 0 0 0 0 0 0 0
G4P62_012937 387 319 407 476 490 164 166 108 193 566 532 479 478 220 246 316 277 515 676 668 507 686 227 163 175 258
G4P62_012938 49 42 37 72 103 79 77 40 57 50 52 30 39 74 94 111 100 44 41 49 81 85 148 75 71 104
G4P62_012939 0 0 0 0 0 4929 4778 4350 4197 0 0 1 0 2548 4070 3093 3803 0 0 0 0 0 3018 1867 2488 3367
G4P62_012940 206 250 186 432 402 119 66 41 145 363 456 311 242 405 322 787 365 630 285 464 567 423 332 25 82 101
G4P62_012941 209 302 182 232 456 176 192 130 104 549 455 354 252 162 155 217 210 644 221 913 723 333 185 163 179 217
G4P62_012942 777 846 999 1113 1145 1971 2046 1528 1623 1472 1683 1488 1333 1185 1919 1466 1897 1323 1420 1693 1386 1696 1437 1159 1463 1826
G4P62_012943 349 518 755 768 681 420 396 328 396 839 822 660 581 198 427 465 463 642 726 841 715 989 653 297 339 415
G4P62_012944 161 169 189 216 295 767 808 554 557 244 228 190 167 513 769 674 938 220 208 281 284 281 535 513 616 787
G4P62_012945 3935 4029 4933 4904 4984 1458 1392 1090 1174 2341 2262 2838 1887 1254 1971 2079 2249 3644 3027 3979 3649 2883 1763 1331 1964 2291
G4P62_012946 14 2 4 6 31 35 32 32 55 10 7 2 8 20 45 38 25 30 15 25 35 13 45 34 51 83
G4P62_012947 863 1164 1225 1327 1386 1396 1571 1401 1309 1670 1832 1825 1455 1032 1625 1668 1801 1704 1665 2044 1811 1646 1756 1084 1236 1548
G4P62_012948 144 211 362 342 339 192 125 106 240 236 523 378 319 85 179 212 153 668 232 621 490 264 236 171 291 257
G4P62_012949 2 0 0 0 2 6 10 11 1 0 1 1 0 7 12 27 8 3 0 5 4 4 6 5 6 17
G4P62_012950 2408 3920 5290 5404 3858 114 81 87 92 1292 1772 2158 1380 83 135 194 99 2970 2357 2833 3003 1662 464 28 59 105
G4P62_012951 2232 2397 1791 1987 2546 22770 23447 18769 15313 1807 2071 2105 1540 16486 23226 16139 22983 2218 2091 2381 1697 2102 13756 13805 19164 22180
G4P62_012952 337 374 320 348 435 151 121 104 287 229 260 257 163 115 172 173 142 464 368 498 449 334 227 100 128 259
G4P62_012953 1 0 1 0 0 10 7 4 1 4 6 1 0 10 13 18 37 5 1 4 4 0 6 7 18 14
G4P62_012954 265 212 434 369 412 92 60 64 100 492 551 439 417 39 116 74 78 446 421 389 421 621 127 56 77 122
G4P62_012955 882 967 1443 1508 1199 375 373 281 330 1564 1626 1488 1241 313 474 511 508 1502 1503 1990 1709 2105 544 283 407 584
G4P62_012956 12 9 8 18 7 5 2 1 2 14 18 14 19 3 0 0 6 14 22 23 10 14 1 2 0 4
G4P62_012957 748 1303 772 933 1514 360 252 226 379 274 430 390 446 220 320 383 309 765 435 635 440 265 299 243 266 339
G4P62_012958 1 2 0 0 0 9 1 1 4 1 0 4 1 4 14 4 17 2 1 0 0 4 0 0 10 5
G4P62_012959 210 296 371 426 345 954 1024 817 879 513 517 397 461 556 974 810 995 418 496 543 321 511 776 651 787 978
G4P62_012960 70 88 137 207 114 277 260 175 178 129 145 140 97 185 333 211 321 219 113 162 168 166 277 216 342 396
G4P62_012961 124 140 149 246 111 133 153 126 169 94 95 149 65 69 127 109 123 238 112 146 191 155 167 77 72 121
G4P62_012962 237 265 328 336 304 1262 1401 1102 1335 491 469 423 463 738 1222 1089 1337 429 495 559 403 629 1101 716 938 1178
G4P62_012963 21 25 67 42 31 148 137 83 113 13 21 24 14 90 95 95 116 33 19 22 14 16 107 93 111 137
G4P62_012964 63 68 106 173 123 47 55 41 62 117 212 103 57 87 70 106 61 130 137 161 139 194 298 42 65 62
G4P62_012965 32 54 65 77 103 388 351 345 452 149 134 129 119 180 306 287 345 89 127 132 104 156 339 141 234 281
G4P62_012966 5 3 7 2 4 3838 4130 3252 2222 1 2 2 2 2730 3887 3268 4767 1 7 1 2 1 2204 2275 3536 4261
G4P62_012967 4438 4574 6451 5862 5288 3028 2995 2288 3237 2212 2309 2713 1835 1823 3150 2936 3226 3813 3359 4136 3740 3028 3729 2044 2795 3573
G4P62_012968 99 105 142 118 129 401 394 312 313 164 203 166 142 211 444 364 449 194 163 224 181 264 425 280 348 411
G4P62_012969 4 1 12 13 1 6 3 7 12 2 1 2 0 8 8 8 8 0 6 3 5 9 7 5 8 12
G4P62_012970 662 751 730 773 808 3941 4193 3120 3296 852 1011 741 721 2335 3811 3129 4144 904 882 1129 858 1161 2658 2311 2705 3556
G4P62_012971 1215 1622 1858 1864 1843 1138 1127 727 1038 1054 1136 1313 867 895 1265 1285 1267 1585 1386 2020 1883 1368 1965 869 1034 1251
G4P62_012972 40 87 55 112 112 76 54 41 50 64 72 50 52 168 140 164 116 104 116 129 157 108 131 80 135 166
G4P62_012973 0 5 12 2 13 1815 1942 1104 668 14 10 4 5 1959 2642 1582 2667 3 8 15 3 9 488 1604 1486 1732
G4P62_012974 948 1112 1156 1392 1391 3756 3787 2679 2520 1258 1386 1241 968 2748 4336 3204 4832 1380 1111 1724 1537 1192 2754 3028 3556 4052
G4P62_012975 6 2 8 27 15 72 67 43 27 30 25 19 36 51 79 50 89 22 14 27 15 35 60 67 61 90
G4P62_012976 6 11 4 13 14 4 9 4 1 7 7 10 12 7 4 3 6 13 8 9 8 23 8 5 5 3
G4P62_012977 16 14 18 5 25 91 101 83 77 51 36 42 32 69 92 84 115 32 26 70 42 32 76 73 98 103
G4P62_012978 35 64 49 22 40 422 426 377 518 35 49 35 24 258 447 405 430 59 42 89 75 45 380 238 321 410
G4P62_012979 182 234 147 234 272 327 395 296 269 320 395 286 325 301 390 432 498 367 409 385 367 437 414 277 355 428
G4P62_012980 31 25 27 38 26 120 116 96 138 48 41 38 41 70 99 111 98 26 28 40 38 43 103 66 71 104
G4P62_012981 2 0 0 2 1 34 33 16 34 10 7 3 11 12 47 23 42 0 3 1 1 9 21 15 17 43
G4P62_012982 0 0 0 2 0 51 51 44 41 1 4 4 3 27 42 38 53 0 6 0 1 7 19 11 37 31
G4P62_012983 751 1000 1207 1074 1083 15577 15772 11719 11808 1205 1348 1128 987 8550 12728 10150 13861 1155 801 1340 1039 1239 8590 7331 9796 11022
G4P62_012984 162 129 195 198 196 220 271 138 165 260 222 186 164 177 271 265 316 280 209 318 270 294 263 178 249 357
G4P62_012985 141 172 216 208 189 3 7 10 6 344 380 330 272 11 14 23 21 298 362 366 256 466 58 11 23 11
G4P62_012986 3429 3928 5041 4748 3980 201 203 131 234 1713 1991 2156 1403 177 258 276 206 2889 3470 4076 3359 2269 321 166 217 306
G4P62_012987 3 10 0 20 3 390 396 281 129 24 14 8 10 365 486 401 506 14 14 7 26 19 227 409 264 588
G4P62_012988 216 303 270 351 385 496 451 299 415 629 623 443 442 429 611 502 574 505 482 738 602 695 458 466 584 744
G4P62_012989 489 589 833 718 566 573 604 533 606 645 691 539 556 392 643 592 602 671 631 827 630 764 642 372 456 645
G4P62_012990 49 17 62 61 62 71 59 45 52 41 44 68 51 80 90 127 84 72 47 73 84 80 137 35 73 87
G4P62_012991 972 1486 1509 1544 1773 7259 7311 5884 6556 1931 2265 1993 1586 3908 6569 5636 6583 1949 1735 2546 2031 1836 5797 4053 4970 5753
G4P62_012992 144 215 239 288 260 300 358 272 232 308 346 271 201 200 356 306 406 295 231 433 302 327 315 263 330 422
G4P62_012993 785 964 877 920 1139 854 911 624 751 675 739 699 592 578 876 825 787 1108 1236 1326 1215 1032 1016 532 712 1098
G4P62_012994 24 53 20 33 45 486 388 359 450 78 81 85 60 239 411 393 479 54 50 96 63 83 409 308 315 412
G4P62_012995 138 204 119 240 299 438 471 328 471 118 138 349 90 299 652 622 469 214 249 285 207 251 708 367 402 534
G4P62_012996 3 0 0 1 0 29 47 23 18 0 1 1 0 23 31 35 39 7 11 5 8 4 28 15 20 13
G4P62_012997 16 20 14 17 26 69 75 38 30 31 18 25 23 63 131 77 104 35 40 28 22 19 66 126 186 185
G4P62_012998 73 79 68 130 122 74 61 51 64 69 79 68 64 93 139 175 134 159 122 186 101 117 111 57 94 120
G4P62_012999 13 7 0 36 41 211 183 134 69 54 64 36 31 222 358 268 400 39 38 57 39 51 128 276 348 405
G4P62_013000 615 635 802 780 999 477 363 326 285 911 1052 1066 779 307 478 431 413 992 819 1246 1049 939 541 253 325 449
G4P62_013001 5 7 12 2 11 18 27 24 18 7 10 8 9 16 29 31 33 7 14 9 19 8 29 12 26 37
G4P62_013002 148 118 167 128 106 138 127 139 116 149 172 145 147 63 121 115 100 119 163 135 90 155 102 59 77 97
G4P62_013003 15 18 10 11 28 45 30 10 36 15 16 10 17 13 24 32 20 13 11 24 17 10 16 18 29 31
G4P62_013004 79 117 104 139 190 180 163 114 196 103 85 71 65 96 156 187 169 203 203 264 233 168 248 91 207 176
G4P62_013005 83 37 78 89 53 544 502 425 520 265 246 154 185 342 690 532 623 104 110 138 89 309 443 423 523 582
G4P62_013006 0 0 0 0 0 6 0 4 1 0 0 0 1 3 4 2 1 0 0 2 2 0 0 1 1 1
G4P62_013007 0 0 0 0 0 1 4 7 5 0 0 0 0 3 1 10 5 0 0 0 0 0 0 0 5 3
G4P62_013008 1044 1188 1618 1565 1256 1427 1401 1038 996 1742 1687 1507 1371 1190 2180 1739 2299 1453 1846 2187 1428 2082 1187 1665 2305 2755
G4P62_013009 968 900 1246 1067 1047 640 615 484 512 1465 1440 1323 1252 390 652 644 753 1121 1399 1605 1280 1731 712 426 536 696
G4P62_013010 20 22 29 64 38 117 84 74 101 77 39 33 57 87 145 97 106 127 93 184 128 123 200 114 147 167
G4P62_013011 13 8 6 4 15 12 14 17 4 34 43 18 9 17 18 22 43 26 13 19 20 32 15 10 17 32
G4P62_013012 799 1087 1248 1124 1140 459 459 353 413 1107 1208 1085 1038 408 568 672 633 1235 1136 1409 1288 1443 966 372 482 660
G4P62_013013 37 23 38 46 37 17 17 8 13 15 13 11 5 13 16 19 22 37 37 34 32 18 28 8 13 13
G4P62_013014 2261 2255 3244 3657 3017 1502 1443 1067 1016 2354 2073 2410 1515 1100 1931 1609 1736 2657 1741 3381 2937 1796 1515 1199 1627 2247
G4P62_013015 54 65 43 50 57 47 22 11 8 22 41 45 11 34 36 52 34 60 25 27 53 27 126 24 27 35
G4P62_013016 1050 1126 1212 1259 1134 876 865 713 891 798 1035 1149 868 495 795 719 865 1004 1329 1457 979 1072 781 580 727 925
G4P62_013017 1675 1735 2043 2263 2216 4225 4394 3164 2938 2821 2956 2934 2396 2863 4309 4243 5086 2443 3095 3223 2800 3230 4065 2954 3771 4197
G4P62_013018 3099 3457 4264 4431 3878 14398 15405 12146 11584 3915 4479 3945 3412 9385 13469 11425 14063 4309 4279 5620 4412 5137 9029 7762 10179 12554
G4P62_013019 711 600 1127 1242 854 1602 1697 1416 1257 1346 1226 1030 953 992 1632 1389 1647 1114 1197 1486 996 1459 1136 880 1312 1622
G4P62_013020 68 33 84 82 91 282 317 254 214 51 35 49 34 238 300 262 341 61 45 85 57 56 203 193 232 268
G4P62_013021 725 714 915 1063 895 1597 1748 1380 993 1115 1142 1085 1044 1365 1961 1460 2327 830 1126 1351 1031 1408 1043 1162 1608 1943
G4P62_013022 18 35 31 59 39 121 111 105 121 54 59 42 39 80 122 117 165 67 76 62 54 66 112 64 74 113
G4P62_013023 97 52 133 108 123 25 18 17 33 101 99 121 86 12 31 32 29 88 127 108 86 117 57 21 14 30
G4P62_013024 815 690 903 1168 1015 2086 2207 1539 1405 812 839 755 644 1447 2549 2032 2781 919 781 1120 918 961 1700 1799 2380 2903
G4P62_013025 1999 2424 3538 3052 2420 397 408 272 294 1318 1583 1740 1130 394 541 526 488 1819 1120 2308 2158 1130 525 379 438 611
G4P62_013026 2 10 2 13 1 10 11 8 6 0 0 3 2 8 8 6 17 4 2 4 9 2 11 7 13 12
G4P62_013027 0 0 0 0 0 0 0 0 0 0 0 2 0 0 0 0 2 0 0 0 4 0 0 0 0 0
G4P62_013028 719 901 1264 1056 1090 1113 1152 837 753 1072 938 774 676 838 1235 1036 1312 1088 896 1374 1120 1293 1030 895 1087 1609
G4P62_013029 4 9 6 8 10 307 224 192 143 11 7 0 7 162 244 212 211 15 5 6 11 7 194 195 214 274
G4P62_013030 252 200 326 298 231 2595 2533 1984 1636 317 345 306 256 1896 2701 2141 3179 317 375 449 246 400 1499 1845 2504 2968
G4P62_013031 122 250 145 294 269 9 18 14 18 113 111 174 122 8 14 20 17 277 264 256 136 110 53 9 12 22
G4P62_013032 683 888 791 954 929 1133 1212 991 1044 673 687 777 589 724 1300 1054 1277 1011 1003 1220 989 711 1164 936 1252 1436
G4P62_013033 596 861 948 942 827 4158 4076 3203 3112 365 445 501 359 2821 4346 3640 4756 676 622 753 730 421 2868 2871 3777 4549
G4P62_013034 795 900 1193 1159 967 1687 1727 1508 1887 758 803 862 715 989 1865 1699 1786 1023 1229 1367 788 1080 2064 1379 1641 2056
G4P62_013035 2095 2046 2946 1842 2375 3707 3904 3351 3029 4108 4311 3782 3800 2283 3722 2662 4118 3114 3944 4335 3265 5108 2320 2185 2798 3309
G4P62_013036 353 519 625 556 495 42 23 32 49 314 343 468 323 37 53 102 66 251 624 286 428 316 60 9 29 63
G4P62_013037 22063 33908 34592 29228 30160 12184 11493 9373 12425 16210 20774 23084 15508 8007 12425 14138 12010 27909 25737 32061 29463 19974 18985 7813 9227 12281
G4P62_013038 620 761 915 807 961 1311 1438 1024 1100 988 1076 1185 841 948 1521 1553 1621 1126 916 1432 1176 1078 2081 990 1324 1616
G4P62_013039 308 382 388 466 504 9956 10028 8023 11048 658 669 684 641 5394 9831 9703 11367 472 682 532 502 569 8854 7262 8577 11341
G4P62_013040 505 520 682 641 611 494 555 404 430 663 800 796 639 366 536 522 640 545 876 919 609 813 418 322 420 571
G4P62_013041 13 5 12 15 14 212 211 150 95 33 21 16 17 162 221 175 247 24 16 43 24 41 144 194 243 230
G4P62_013042 173 212 210 265 215 254 212 197 262 394 353 274 293 262 387 334 328 360 506 523 341 519 355 287 284 386
G4P62_013043 390 523 690 722 612 2053 1912 1424 1877 492 476 395 319 1122 2021 1746 2185 630 525 735 678 579 1961 1512 1774 2304
G4P62_013044 1776 2432 3105 3150 3164 9696 9620 7205 6048 3167 3077 2514 2290 7781 13003 10690 14730 3022 2467 4012 3411 3795 7662 10311 12948 15233
G4P62_013045 603 599 756 826 674 2027 2187 1651 1702 983 1042 835 842 1351 2144 1624 2475 818 868 1134 835 1175 1663 1478 1721 2311
G4P62_013046 714 810 1068 1085 952 5048 5022 4055 4383 1156 1276 1147 918 3026 4952 3998 5300 1039 1172 1227 1047 1302 3677 3009 3860 4759
G4P62_013047 543 435 986 814 735 2175 2309 1937 1699 1281 1210 1007 1050 1664 2381 2128 2822 1091 951 1369 1054 1465 1672 1504 2147 2723
G4P62_013048 94 116 218 225 187 4 7 5 5 620 587 465 487 4 2 4 7 405 387 436 308 541 1 0 0 5
G4P62_013049 2011 2329 3020 3113 2598 3890 4017 2780 2328 2885 3178 2818 2581 3346 5423 4684 6196 2844 2669 3499 2974 3262 3258 4299 5596 6827
G4P62_013050 4 0 4 1 12 117 118 88 76 5 12 6 4 90 102 91 112 15 8 13 1 4 73 69 105 137
G4P62_013051 1247 1642 2168 1910 1672 1361 1381 1077 1009 2441 2572 1958 2427 1360 1936 2100 1891 2420 2052 3189 2800 2442 1754 1130 1614 2041
G4P62_013052 2245 2321 3392 2862 2678 359 353 319 388 2305 2643 2743 2236 243 361 414 346 2042 2796 3122 2292 2693 419 224 282 361
G4P62_013053 1954 2104 2689 2853 2362 829 860 686 831 1653 1808 1924 1550 506 852 783 854 2024 2281 2576 1873 2071 1032 512 715 864
G4P62_013054 0 0 0 2 0 1 0 0 3 2 3 0 4 0 0 3 5 1 0 3 1 1 14 1 0 0
G4P62_013055 1057 1304 1699 1639 1470 3009 3282 2470 2017 2118 1959 1701 1584 2369 3783 2965 4106 1808 1885 2403 1719 2547 2315 2519 3378 4017
G4P62_013056 0 0 0 2 0 11 11 9 19 0 0 0 0 6 18 6 10 0 3 6 0 3 10 4 19 7
G4P62_013057 1355 1689 1844 2286 1925 340 301 228 270 1092 1400 1318 1083 380 499 473 430 1846 1432 2014 1550 1068 429 257 448 509
G4P62_013058 4 3 3 12 8 279 289 220 142 2 2 3 0 222 407 256 423 3 5 5 13 5 174 269 296 390
G4P62_013059 576 742 516 341 639 411 430 335 357 585 629 439 409 235 446 409 478 512 736 1125 802 646 338 279 349 464
G4P62_013060 111 199 318 248 180 365 369 259 293 537 484 443 400 231 479 448 516 368 345 466 329 558 372 295 362 604
G4P62_013061 4 4 8 8 4 7 3 0 1 7 8 11 2 2 2 5 1 6 10 25 15 13 12 0 1 10
G4P62_013062 55 45 96 107 81 140 130 110 71 363 345 192 270 109 196 134 207 216 199 341 239 497 156 152 164 243
G4P62_013063 642 797 607 707 1041 865 863 655 744 818 957 797 748 700 980 1037 1234 1059 979 1390 1103 1096 1004 725 980 1357
G4P62_013064 790 781 1084 994 1032 1016 1029 822 665 1371 1248 1266 1276 771 1303 1263 1509 1168 1445 1471 1066 1450 828 825 1297 1366
G4P62_013065 75 95 171 153 91 903 769 686 578 242 248 231 205 492 842 675 899 167 188 251 228 227 633 536 805 864
G4P62_013066 24 17 37 26 20 33 33 21 35 22 41 24 16 33 49 26 51 36 27 23 26 29 12 22 19 19
G4P62_013067 748 854 1107 1150 1216 1370 1414 1111 1091 1366 1390 1316 1277 937 1518 1253 1616 1310 1537 1598 1152 1550 917 999 1173 1493
G4P62_013068 12 12 46 26 5 6377 6501 4918 5641 7 4 6 4 7501 7573 6482 7072 5 5 12 18 3 3004 4169 4797 5360
G4P62_013069 220 165 124 219 268 934 908 828 703 212 177 163 162 628 914 679 988 240 264 337 205 246 508 453 588 718
G4P62_013070 49 81 134 137 133 101 48 26 70 50 45 64 47 61 108 88 115 129 106 148 151 72 43 32 57 75
G4P62_013071 0 0 0 0 0 13 4 1 24 0 0 0 3 2 10 0 0 1 0 0 0 0 1 0 2 0
G4P62_013072 0 0 0 0 9 7 2 5 2 1 0 0 3 3 2 0 2 0 2 5 1 2 3 2 1 2
G4P62_013073 42 25 29 35 38 15 17 9 58 26 24 18 13 24 31 117 16 58 77 68 66 60 169 6 11 19
G4P62_013074 6259 4001 7295 7894 6403 90 55 20 60 6335 5562 6010 4325 34 41 142 43 26597 58147 35391 18532 33045 231 22 45 46
G4P62_013075 932 46 7 42 8 146 145 92 128 10 26 15 342 71 123 110 100 24 46 1178 938 465 101 64 84 90
G4P62_013076 26 13 11 15 37 145 84 88 77 25 16 30 22 109 192 165 164 21 14 42 38 89 277 103 135 170
G4P62_013077 1207 1412 277 664 1619 1001 1134 850 818 639 805 722 755 663 857 793 896 1699 1479 2473 1343 1356 612 465 706 905
G4P62_013078 1324 1474 1968 2015 1620 2112 2077 1506 1417 1865 2064 1968 1670 1263 2614 2205 2667 1921 1828 2520 1956 1864 1776 1973 2586 3002
G4P62_013079 58 71 66 95 159 350 312 188 131 218 191 152 132 302 427 364 438 175 128 309 300 261 210 334 403 533
G4P62_013080 160 166 260 321 298 684 712 493 363 243 191 189 311 946 1064 1339 1052 339 418 558 636 515 788 639 847 1063
G4P62_013081 739 719 993 872 816 1021 1107 731 941 729 816 814 737 564 907 760 864 846 1022 1068 904 711 852 587 902 1021
G4P62_013082 45 47 42 51 63 272 306 239 205 79 101 63 69 128 256 252 326 72 88 81 73 145 184 190 226 348
G4P62_013083 21 41 60 65 22 15 11 9 13 20 26 29 25 17 14 16 14 39 14 10 10 14 79 3 19 11
G4P62_013084 726 636 958 906 874 249 213 228 230 1530 1391 1194 1143 211 265 272 243 1138 1294 1593 991 2107 267 155 234 333
G4P62_013085 1286 1732 1508 1521 1991 3961 3924 3410 3806 1777 2124 2052 1583 2801 3452 3758 3477 2660 2144 2526 2265 2144 5991 2133 3078 3656
G4P62_013086 603 718 883 870 766 3243 3337 2992 2278 607 675 722 571 2246 3635 2549 3752 632 732 799 480 703 2272 2171 2928 3279
G4P62_013087 867 715 1126 1172 1161 13630 14173 11838 10486 807 789 820 691 9150 12671 10453 14142 1021 724 948 810 721 7995 7081 9071 11410
G4P62_013088 1155 1492 2059 1849 1799 3920 4267 3359 3695 2248 2479 2059 1777 2291 4252 3812 3999 2082 2100 2734 2159 2474 3989 3051 3960 4820
G4P62_013089 1053 1070 1633 1861 1292 2280 2320 1638 1984 1213 1234 1145 1043 1730 2757 2800 3063 1357 1271 1790 1383 1719 2349 2061 2819 3228
G4P62_013090 798 964 1134 1156 1164 2083 2054 1751 2003 1439 1576 1292 1179 1423 2110 1731 2269 1353 1366 1922 1341 1908 1799 1307 1841 2283
G4P62_013091 11 15 9 25 9 29 28 33 16 18 20 18 12 26 40 42 49 14 21 26 17 24 25 13 34 39
G4P62_013092 0 0 0 0 0 17 6 15 3 0 1 1 2 13 10 8 14 0 0 4 1 0 4 4 16 16
G4P62_013093 0 0 0 3 0 44 40 32 53 2 2 1 0 23 29 32 43 0 5 2 1 5 22 14 28 17
G4P62_013094 718 747 910 720 1014 370 435 320 317 1225 1305 1266 971 603 638 837 545 1342 1188 1409 1290 1548 1861 293 382 525
G4P62_013095 514 729 686 678 599 173 160 141 147 725 864 1008 818 123 195 208 206 765 1041 880 659 857 297 141 137 191
G4P62_013096 35 39 16 101 114 3334 3607 2663 3241 75 72 44 46 1914 3389 2760 3522 77 74 80 46 82 2668 2256 3030 3678
G4P62_013097 814 791 1127 1413 1202 972 918 639 671 1676 1502 1306 1264 748 927 953 998 1416 1562 1798 1401 2643 1155 566 660 909
G4P62_013098 141 147 190 218 161 107 92 64 100 138 236 239 145 81 86 112 93 175 137 197 126 49 65 47 56 63
G4P62_013099 5 5 4 16 6 3574 3566 2908 2977 6 5 7 2 2065 2870 2466 3116 12 14 3 6 5 1968 1587 2066 2543
G4P62_013100 1 0 1 6 0 121 141 84 29 14 10 3 4 135 200 151 231 9 1 3 2 17 42 159 173 234
G4P62_013101 7 11 9 14 21 32 22 19 25 22 25 6 13 35 36 41 40 24 27 42 25 16 24 39 46 78
G4P62_013102 372 391 522 535 468 81 89 77 68 581 700 727 632 71 108 103 97 567 779 699 578 919 85 64 96 123
G4P62_013103 273 313 387 577 526 530 397 336 449 281 372 500 257 703 877 1075 753 539 608 736 489 437 1113 271 395 422
G4P62_013104 0 0 0 0 4 11 23 19 30 0 2 0 0 5 16 12 16 0 0 3 0 0 10 5 16 18
G4P62_013105 3 0 0 0 0 29 29 15 26 1 3 1 1 11 22 24 43 4 0 1 3 17 17 10 14 19
G4P62_013106 1736 2643 3083 2588 2805 464 398 327 325 2502 2989 2577 1848 409 536 535 498 4209 3075 5507 4569 2312 1171 469 652 819
G4P62_013107 0 0 0 0 0 1 1 0 0 0 0 0 0 0 1 0 2 0 0 0 0 0 3 0 1 0
G4P62_013108 161 99 128 148 115 198 215 139 113 185 229 177 169 151 258 217 239 125 138 234 183 419 155 137 138 188
G4P62_013109 1429 1800 1758 1965 2024 1896 1885 1356 1188 1738 1958 1707 1290 1456 2284 2182 2218 2146 1537 2676 2318 1893 2666 1560 2040 2482
G4P62_013110 75 147 145 184 208 2063 2146 1717 1305 307 353 213 283 1360 1899 1574 2189 228 240 296 225 365 1075 1064 1427 1807
G4P62_013111 1436 1294 1656 1417 1689 384 387 289 307 2471 2555 2531 2227 270 346 357 399 1762 2370 2279 1702 2817 274 165 271 324
G4P62_013112 175 154 148 445 438 2076 2048 1535 1429 373 401 293 342 1492 2406 2360 2943 507 420 430 466 804 1816 1824 2185 2855
G4P62_013113 74 65 66 92 123 434 423 217 268 142 99 83 66 504 551 545 488 151 121 199 204 176 361 378 451 490
G4P62_013114 249 315 260 549 448 500 480 388 351 370 357 1333 257 362 1080 547 707 480 761 462 408 559 1079 396 613 635
G4P62_013115 204 273 210 465 376 100 134 111 115 97 107 829 97 85 207 157 134 197 353 211 193 254 622 49 89 136
G4P62_013116 462 438 633 870 519 208 292 141 208 759 768 691 622 245 318 437 399 734 737 853 962 932 524 252 282 413
G4P62_013117 72 50 52 52 74 32 40 24 20 105 159 100 94 69 65 98 58 128 59 128 95 79 41 40 64 62
G4P62_013118 80 164 103 167 175 113 103 98 116 131 177 148 112 104 115 155 122 184 194 218 221 166 306 63 116 184
G4P62_013119 1871 2253 2303 2179 2583 235 189 126 242 1532 1977 1683 1346 120 215 186 204 2051 723 1959 1843 1315 177 103 139 275
G4P62_013120 179 230 306 244 302 682 664 548 341 504 436 275 367 466 717 595 953 422 328 571 477 625 444 462 652 870
G4P62_013121 37 18 28 31 41 892 826 668 597 116 93 50 69 646 930 767 1122 64 43 95 83 66 434 587 752 940
G4P62_013122 62 81 87 122 45 22 19 21 26 73 99 120 54 14 17 8 22 96 63 58 50 55 26 15 18 25
G4P62_013123 376 330 610 503 449 342 309 215 325 851 798 715 667 239 363 271 366 615 613 993 716 1019 346 225 310 434
G4P62_013124 73 66 90 180 177 797 711 538 549 299 265 158 172 483 787 576 751 287 243 410 287 491 575 562 693 985
G4P62_013125 119 123 87 163 241 411 450 295 217 211 178 153 123 301 487 427 544 191 75 258 309 107 264 328 406 524
G4P62_013126 1067 1221 1661 1776 1328 2037 2515 1817 2024 1100 1203 1070 875 1296 2362 1734 2454 1227 952 1446 1256 1038 2238 1640 2105 2400
G4P62_013127 69 56 98 80 82 94 78 60 46 360 360 275 321 52 67 71 82 186 203 282 219 352 35 50 55 82
G4P62_013128 564 822 1062 1114 996 9735 9783 8321 9183 2065 2110 1611 1489 5778 9233 7889 9580 1334 1387 1907 1511 2146 7868 5396 6374 7882
G4P62_013129 8 4 3 5 4 30 45 31 14 57 54 37 42 17 30 53 43 27 29 35 42 72 26 15 29 44
G4P62_013130 3247 3243 5395 4728 5534 4 3 0 1 15914 15048 11280 12005 0 1 2 1 7796 9740 11932 8147 16724 0 0 1 0
G4P62_013131 3039 3043 4241 4840 4093 10 3 0 3 12239 10112 6263 7626 6 10 17 10 6081 6430 8669 5396 14611 6 8 3 6
G4P62_013132 3 6 6 12 3 0 1 3 189 0 2 1 3 1 6 10 4 0 4 1 2 2 8 1 5 5
G4P62_013133 1245 1339 1990 2288 1925 1039 1156 850 842 2665 2798 2230 2018 777 1182 1066 1082 2167 1845 2744 2285 3725 1386 678 886 1107
G4P62_013134 0 0 0 0 1 2 1 14 9 1 1 0 0 3 2 4 4 4 0 0 1 2 2 6 1 5
G4P62_013135 883 1196 1437 1893 1849 386 410 317 349 849 984 882 850 311 469 441 421 1548 1295 1196 1279 1204 692 300 355 642
G4P62_013136 87 137 196 166 152 286 279 196 179 176 180 241 141 155 255 228 327 196 171 196 188 164 228 186 266 288
G4P62_013137 47 56 57 89 25 81 71 56 74 38 36 29 22 36 53 55 67 56 26 42 37 25 46 59 63 70
G4P62_013138 27 43 98 98 83 75 91 41 48 87 92 94 71 84 117 141 108 126 87 159 139 86 181 50 77 95
G4P62_013139 17 48 47 30 44 341 357 239 233 59 57 35 39 261 361 354 434 56 37 65 42 53 300 266 287 379
G4P62_013140 57 58 86 77 107 349 351 183 127 500 475 246 380 309 422 334 460 194 250 363 289 480 262 308 348 437
G4P62_013141 24 11 13 18 20 167 116 77 98 13 19 12 16 72 94 117 189 33 25 28 32 16 40 31 183 114
G4P62_013142 134 144 219 171 195 889 1034 792 733 301 373 330 267 532 1032 965 1028 258 331 410 307 357 900 736 965 1077
G4P62_013143 18 20 33 31 19 65 56 35 63 18 11 8 10 60 47 48 86 35 25 31 31 19 35 58 97 109
G4P62_013144 4 12 19 24 9 20 13 4 10 9 30 12 24 225 43 368 37 52 8 21 86 41 725 9 31 8
G4P62_013145 20 11 38 47 20 40 12 26 24 24 34 25 46 228 79 475 50 88 23 82 107 105 1324 13 35 24
G4P62_013146 0 3 1 0 1 199 237 142 121 8 10 1 8 163 161 172 222 0 0 3 5 9 110 99 135 209
G4P62_013147 1 0 8 0 0 21 18 11 15 0 7 50 0 54 35 145 14 4 7 8 13 11 112 12 11 23
G4P62_013148 571 626 759 672 790 919 963 721 675 1010 1102 878 783 642 1054 879 1061 1103 1004 1509 1246 1112 1032 757 881 1248
G4P62_013149 0 0 4 0 0 4 2 0 4 0 0 15 0 2 3 7 6 0 0 0 2 2 12 1 1 0
G4P62_013150 926 1034 1219 1492 1157 3334 3786 2595 2361 1961 1914 1530 1603 2381 4158 3247 4508 1641 1896 2396 1687 2679 2425 2854 3834 4122
G4P62_013151 143 122 153 231 520 706 475 484 647 107 117 88 90 297 464 374 421 295 217 280 258 198 609 287 386 798
G4P62_013152 1260 1497 1995 1871 1464 788 765 550 735 673 752 932 628 472 791 823 940 1090 1021 1302 1183 924 1061 559 746 1097
G4P62_013153 1528 1562 1836 1871 1905 3136 3274 2914 3085 2244 2353 2455 1950 1939 3085 2725 3356 1648 2292 2388 1841 1891 2573 1951 2293 2681
G4P62_013154 369 614 717 639 608 967 896 800 698 978 1014 846 712 668 990 983 1058 879 726 1116 1047 963 885 633 835 1186
G4P62_013155 1028 1065 1417 1381 1300 1589 1602 1567 1652 1762 2044 1876 1737 927 1551 1462 1639 1525 1729 2172 1693 2195 1463 1073 1260 1670
G4P62_013156 149 134 173 180 163 425 482 420 344 337 332 235 262 230 440 344 444 201 285 331 241 462 332 319 332 388
G4P62_013157 1619 1921 2101 2287 2049 4114 4419 3578 3102 2180 2320 2206 1848 3034 4434 3573 4824 2115 2332 2730 1966 2694 3008 2626 3609 4190
G4P62_013158 38 42 80 69 69 266 232 196 202 97 76 59 60 163 278 236 244 66 75 100 53 61 207 196 258 312
G4P62_013159 6 7 12 5 19 115 112 94 69 22 24 14 14 76 132 117 121 25 11 14 30 15 78 114 109 130
G4P62_013160 53 71 65 65 49 3106 3102 2508 2892 60 44 47 62 1801 2941 2397 3242 90 90 95 80 92 2367 1948 2393 2860
G4P62_013161 1060 1141 1552 1362 1699 28879 29908 22163 21531 4859 4492 3833 4160 18526 25193 20012 28377 2365 2796 4388 3046 4827 14539 14298 18453 22286
G4P62_013162 1 6 0 7 0 25 44 19 34 2 0 0 2 28 35 28 33 0 1 3 1 4 37 13 38 40
G4P62_013163 0 0 0 0 0 17 10 7 5 0 1 0 1 2 9 5 18 0 0 0 0 0 2 4 4 7
G4P62_013164 0 6 2 1 2 7 15 10 12 6 4 3 6 6 9 7 10 7 2 0 7 15 8 8 9 8
G4P62_013165 0 0 0 0 0 1 0 0 1 0 0 0 0 2 3 0 1 0 0 0 0 0 0 0 0 0
G4P62_013166 112 124 95 126 140 8465 8598 6683 5912 233 247 262 192 5508 7710 6291 8898 118 208 162 176 258 4520 4377 5932 6855
G4P62_013167 39 53 62 34 35 83 89 48 59 44 52 49 29 82 145 133 145 52 43 48 59 63 116 112 149 230
G4P62_013168 126 208 189 260 271 1205 1268 927 869 415 444 313 313 797 1489 1296 1498 335 248 436 358 436 1078 1111 1248 1617
G4P62_013169 169 221 232 249 250 327 322 266 286 399 413 368 303 255 327 356 346 318 324 434 304 435 328 208 268 338
G4P62_013170 642 752 981 895 901 3235 3270 2702 2424 1245 1445 1355 1127 1862 3252 2345 3221 1381 1113 1443 1277 1421 2533 2111 2649 3214
G4P62_013171 83 124 197 302 239 228 226 184 213 226 325 308 247 235 271 375 244 315 220 370 371 374 1370 163 190 281
G4P62_013172 596 727 727 989 767 1341 1374 1112 1005 517 625 609 570 1041 1684 1390 1805 672 750 839 634 635 1150 1094 1356 1711
G4P62_013173 437 577 611 573 723 760 834 628 610 539 541 523 472 445 860 785 823 588 681 731 549 704 710 619 730 867
G4P62_013174 709 1001 1055 921 990 3450 3874 3020 2491 1601 1472 1180 1114 2559 3738 3580 4063 1151 1249 1654 1139 2024 2473 2386 3179 3777
G4P62_013175 106 114 59 161 174 97 84 46 87 55 63 72 55 57 103 99 83 440 66 316 414 87 665 105 123 131
G4P62_013176 440 530 543 524 579 2714 2783 2041 2053 661 654 664 532 1664 2666 2118 2976 647 728 919 758 753 2032 1630 2265 2860
G4P62_013177 503 694 635 622 645 1198 1173 1199 1107 664 728 733 638 686 1145 916 1101 734 810 916 651 664 976 711 752 1041
G4P62_013178 1726 1778 2223 2113 2101 6228 5873 5181 4074 1089 1255 1296 909 4343 6174 5164 6540 1758 1567 2223 1647 1105 3956 3742 4561 6367
G4P62_013179 40 23 39 42 43 57 48 40 55 11 32 36 8 44 61 45 56 40 24 81 87 19 53 63 69 78
G4P62_013180 101 195 188 217 158 89 78 65 114 109 113 153 65 111 116 172 114 180 111 229 231 76 264 62 70 104
G4P62_013181 79 113 151 159 188 145 144 103 121 179 150 146 108 122 244 198 241 188 137 241 246 155 233 177 176 227
G4P62_013182 5809 9279 11313 10336 9775 1380 1258 1039 1116 7366 8860 8384 6549 1180 1444 1791 1331 9865 8216 12587 11886 7920 7015 839 1257 1495
G4P62_013183 310 482 302 320 528 992 981 671 757 434 428 427 362 569 964 925 1080 505 466 658 590 488 1325 719 938 1056
G4P62_013184 51 42 100 116 76 215 222 165 215 32 53 61 27 281 286 436 249 156 84 106 155 184 1586 124 154 228
G4P62_013185 1033 1197 696 769 1335 35 28 17 54 392 368 485 332 9 13 28 9 505 109 454 1009 134 19 20 23 31
G4P62_013186 64 68 93 108 115 2876 2805 2318 2620 170 158 109 127 1591 2345 1967 2511 132 116 180 173 214 2359 1344 2081 2489
G4P62_013187 391 413 438 589 458 1048 1071 675 868 593 569 424 434 664 972 960 1052 551 456 638 550 783 910 583 719 1008
G4P62_013188 162 145 190 226 225 421 473 322 350 289 346 293 275 269 458 405 501 270 259 365 243 345 426 254 346 419
G4P62_013189 609 647 893 780 902 938 1039 892 931 975 1003 798 849 567 988 940 1131 869 763 1063 868 962 1142 679 796 1104
G4P62_013190 1008 1135 1401 1529 1260 6376 6514 5223 4985 1517 1520 1386 1236 4162 7073 5517 7541 1285 1291 1747 1377 1580 4654 4545 6421 7466
G4P62_013191 7082 6750 8188 7541 8323 16 26 17 25 13961 14912 15108 12542 16 33 16 32 9086 13162 12452 8909 13566 28 21 11 16
G4P62_013192 20 27 6 32 30 229 241 150 133 77 66 42 53 267 313 314 314 98 62 173 119 101 251 252 339 417
G4P62_013193 12 21 25 24 34 133 118 66 81 16 17 20 7 85 115 80 84 17 19 14 10 15 68 74 72 109
G4P62_013194 11 9 13 17 13 148 170 113 113 15 21 8 12 88 121 138 112 15 10 28 25 10 99 68 88 108
G4P62_013195 435 645 793 711 778 531 527 416 416 464 488 528 374 379 618 520 596 645 638 777 616 677 643 364 432 550
G4P62_013196 27 23 31 49 56 47 46 30 27 26 35 18 21 30 37 64 41 48 20 49 46 25 80 36 33 54
G4P62_013197 84 57 69 117 116 123 168 97 81 109 97 71 55 143 180 243 187 154 70 123 143 88 198 155 171 221
G4P62_013198 182 171 297 349 249 1039 1168 830 777 345 330 328 266 645 1044 940 1137 340 283 398 312 373 814 685 924 1103
G4P62_013199 349 403 371 357 571 645 673 495 593 246 299 367 241 382 741 614 765 500 378 516 460 470 804 478 585 811
G4P62_013200 49 99 79 104 116 318 328 189 160 267 290 208 171 219 366 310 378 203 127 303 267 407 201 263 315 359
G4P62_013201 6 0 10 8 13 21 21 16 12 6 13 3 4 8 15 13 18 7 5 4 8 16 11 15 15 14
G4P62_013202 1 4 1 3 2 1 4 0 1 2 2 2 0 1 3 0 3 0 3 5 0 2 0 2 1 3
G4P62_013203 91 60 156 124 106 8 10 20 10 131 128 133 138 10 17 28 17 121 139 114 130 113 28 7 4 19
G4P62_013204 1445 1686 1800 1844 2103 784 725 534 594 1231 1386 1386 922 737 1004 1093 843 1857 1664 2256 2195 1489 2144 723 905 1420
G4P62_013205 15 19 14 2 38 500 566 348 124 43 48 17 22 360 688 419 710 27 28 42 27 66 319 513 682 730
G4P62_013206 0 0 0 0 0 1114 1330 773 957 0 0 0 0 1126 1390 966 1212 0 0 0 0 0 440 547 565 752
G4P62_013207 86 143 155 103 146 84 44 49 51 260 265 201 193 63 117 112 120 210 191 237 217 197 99 68 82 107
G4P62_013208 625 653 990 900 855 927 891 781 852 1262 1449 1205 1162 581 1053 1050 1067 1127 1357 1504 1067 1580 842 818 990 1322
G4P62_013209 1280 1757 1888 1917 1780 3705 3612 2801 2940 1247 1635 1593 1237 2115 3764 3467 3934 1737 1745 2235 1966 1248 3833 2404 3138 3853
G4P62_013210 8 7 14 21 17 168 206 156 123 50 37 33 37 79 150 108 133 23 37 48 27 36 92 96 123 143
G4P62_013211 6 2 5 12 15 21 11 9 19 8 8 2 5 7 17 7 10 21 11 15 32 16 25 20 17 27
G4P62_013212 3 0 0 0 4 4 9 7 12 3 6 1 0 5 15 14 10 2 4 9 1 0 9 6 5 9
G4P62_013213 14 29 29 20 35 125 109 83 224 8 19 8 20 74 145 124 61 72 52 72 64 41 190 142 154 246
G4P62_013214 4 6 2 16 4 10 6 2 3 6 3 4 3 3 11 19 15 0 9 16 7 5 8 7 9 8
G4P62_013215 2 2 1 1 0 11 8 12 7 67 60 10 52 7 9 7 10 23 18 35 40 116 4 3 4 11
G4P62_013216 9 12 10 41 27 12711 13120 11298 14559 16 12 16 14 6815 9652 8340 10672 22 22 29 20 25 8123 5119 6923 8942
G4P62_013217 39 112 104 71 128 969 1047 801 724 494 416 202 265 714 955 917 1124 212 163 366 237 491 812 778 958 1068
G4P62_013218 176 186 212 269 220 18632 19768 14122 9593 347 395 295 261 14781 23062 16113 25150 307 304 399 227 632 10355 18202 23072 25522
G4P62_013219 156 253 165 268 385 681 580 455 625 93 95 98 82 351 613 502 515 423 171 320 360 204 558 425 564 752
G4P62_013220 302 290 300 346 430 2090 2116 1818 1621 825 804 734 668 1273 1988 1711 2117 558 690 785 616 804 1630 1201 1493 1939
G4P62_013221 403 385 539 538 471 6696 6792 5447 4947 773 753 668 545 4626 6900 5713 7350 556 698 886 659 869 4541 4096 5387 6276
G4P62_013222 1295 1454 1917 1852 1732 807 805 610 699 3238 3485 3183 2737 538 817 770 869 2173 2640 3219 2516 3254 878 529 673 854
G4P62_013223 811 718 1033 882 822 477 474 414 417 1523 1613 1334 1208 332 544 538 554 1373 1369 1733 1110 1848 468 305 458 590
G4P62_013224 558 634 766 758 763 328 312 233 366 739 737 690 629 236 388 403 373 673 787 852 634 675 419 238 311 381
G4P62_013225 825 808 1061 1042 1054 363 271 292 291 1062 1082 948 821 315 495 423 443 1040 1012 1215 994 1151 603 271 356 454
G4P62_013226 1488 1480 2539 2498 1841 2386 2378 1814 1815 1671 1616 1607 1276 1765 3052 2831 3341 1699 1677 2328 2004 1609 2100 2458 3202 3766
G4P62_013227 262 313 354 466 393 85 71 75 78 633 641 455 567 155 134 207 116 491 650 744 526 1026 772 74 99 150
G4P62_013228 79 132 192 218 217 3 2 9 12 116 178 176 126 22 10 12 9 341 206 69 142 98 14 6 3 21
G4P62_013229 52 29 50 82 53 22 8 17 7 67 85 69 48 12 19 23 17 87 81 12 28 66 19 14 6 14
G4P62_013230 13 3 5 1 82 32 1 0 8 33 37 15 30 2 3 12 3 53 23 63 46 18 22 0 0 111
G4P62_013231 10 7 7 8 13 10 3 3 16 12 7 3 8 9 9 7 13 13 8 7 24 12 18 14 24 10
G4P62_013232 92 89 45 61 129 1125 1010 768 1073 70 72 51 60 1068 1239 1201 1226 211 162 231 222 104 1293 1131 1732 2263
G4P62_013233 0 0 1 9 0 26 25 14 25 10 6 12 7 13 53 24 27 6 1 5 2 4 34 26 33 36
G4P62_013234 0 0 4 0 1 7 3 2 2 3 1 2 2 5 19 14 12 2 0 0 0 2 5 1 3 10
G4P62_013235 2 0 0 9 3 103 131 71 108 0 4 0 3 95 129 96 209 2 5 3 0 2 88 83 116 149
G4P62_013236 7 0 0 1 6 5 4 2 3 4 3 3 12 12 15 28 2 2 3 5 6 15 429 2 3 7
G4P62_013237 1445 1552 2671 2713 1937 858 1011 672 737 2609 2724 2340 2094 625 1064 967 1002 2182 2221 2634 2099 2899 1141 638 860 1140
G4P62_013238 40 17 37 37 44 864 798 620 542 72 62 65 37 634 881 983 1101 66 96 152 93 117 623 499 722 1087
G4P62_013239 44 43 70 66 85 25 31 19 28 28 37 27 12 9 34 37 36 58 61 68 70 49 26 24 27 47
G4P62_013240 258 403 543 559 482 2931 2932 2234 2009 573 637 538 461 1969 2819 2636 3210 638 566 595 607 681 1849 1838 2594 3306
G4P62_013241 237 185 281 336 337 435 419 417 450 745 628 506 540 218 399 327 344 442 620 738 351 1096 439 170 239 346
G4P62_013242 53 70 51 79 86 138 122 110 81 81 69 166 60 167 334 218 288 89 84 96 119 129 277 148 251 245
G4P62_013243 1088 1017 1173 1569 1563 1262 1118 911 973 1062 1035 1687 818 1092 1721 2109 1757 1350 1376 1508 1290 1521 3048 995 1360 1757
G4P62_013244 836 1335 1389 1335 1462 5019 5243 4262 4756 1694 1915 1831 1462 2967 4537 3675 4782 1806 1564 2166 2020 1828 3905 2601 3607 4448
G4P62_013245 1 0 0 0 0 6 21 2 7 0 1 2 0 8 12 13 14 3 0 0 1 0 10 5 11 22
G4P62_013246 220 324 423 371 310 334 328 187 207 421 484 331 383 210 326 282 352 420 539 582 407 686 268 244 351 496
G4P62_013247 122 77 71 61 141 19 9 11 34 8 6 20 1 14 22 10 38 35 5 42 63 16 17 4 8 8
G4P62_013248 42 28 111 201 59 391 382 323 355 135 93 60 61 211 334 324 392 160 46 145 195 76 306 226 244 324
G4P62_013249 1 0 0 0 0 1 0 3 7 0 0 0 0 5 0 5 1 4 0 0 0 2 57 4 2 2
G4P62_013250 24 22 28 30 33 30 37 29 41 33 27 31 25 12 31 29 32 41 37 30 26 22 43 16 24 28
G4P62_013251 281 164 381 308 347 261 230 184 167 834 688 645 649 179 263 283 354 441 513 667 412 871 192 212 270 348
G4P62_013252 16 18 21 37 29 1906 1779 1485 1092 49 42 36 39 1394 1803 1370 2110 38 22 54 66 37 1032 1224 1649 1884
G4P62_013253 0 0 0 1 2 126 145 103 153 2 2 3 0 74 101 73 150 1 0 0 0 0 97 64 83 110
G4P62_013254 2386 2938 4164 3563 3227 776 743 532 582 1508 2111 2245 1435 514 896 863 874 2691 2186 3507 2310 1957 910 591 761 929
G4P62_013255 102 113 152 140 176 105 103 78 84 132 159 169 128 90 120 104 73 179 95 209 289 87 149 71 88 107
G4P62_013256 761 961 1145 1127 1127 3616 3595 3042 3547 1101 1294 1217 950 1902 3214 2952 3474 1195 1108 1251 1064 1168 2899 1910 2389 3140
G4P62_013257 26 6 11 31 16 33 29 33 20 15 18 18 20 40 42 59 69 41 42 32 27 35 36 29 35 37
G4P62_013258 234 352 277 312 477 265 308 243 218 173 231 194 125 159 315 251 251 329 185 363 452 217 353 206 232 346
G4P62_013259 12 17 18 18 13 26 23 24 19 22 17 49 18 26 59 42 46 21 19 21 24 29 56 26 39 45
G4P62_013260 625 763 1050 991 984 4479 4807 3851 4418 1281 1386 1018 917 2678 4245 3625 4570 1342 1067 1512 1231 1848 4537 2825 3500 4460
G4P62_013261 2 0 9 0 1 277 290 234 197 0 1 0 0 163 249 175 212 4 3 0 0 3 153 131 163 201
G4P62_013262 0 3 0 2 0 14 9 15 5 2 3 5 5 20 7 12 14 0 0 9 5 0 8 12 14 11
G4P62_013263 72 99 124 119 161 285 221 185 122 363 298 219 236 253 354 294 419 228 193 401 213 349 176 282 330 406
G4P62_013264 7 15 2 6 17 76 92 48 48 4 10 7 7 74 84 81 113 5 11 4 11 8 78 39 93 87
G4P62_013265 72 84 84 123 113 1363 1493 1203 1310 172 165 120 149 807 1134 1023 1256 152 124 170 126 182 1216 683 1050 1179
G4P62_013266 82 168 139 234 222 203 229 142 129 161 144 145 106 151 267 283 352 223 209 302 282 189 204 203 262 313
G4P62_013267 0 0 0 0 1 19 16 14 8 4 1 5 2 23 19 31 28 1 1 1 1 2 15 13 18 32
G4P62_013268 13 15 11 40 47 201 183 159 172 12 13 13 9 105 162 136 184 42 32 42 32 58 84 99 142 160
G4P62_013269 555 542 741 886 784 1077 1085 764 896 796 875 694 656 665 1187 894 1184 853 826 1093 745 1048 980 786 1017 1320
G4P62_013270 649 607 890 799 920 2125 2314 1758 2045 1571 1707 1327 1378 1128 1850 1522 1958 1103 1443 1800 1191 2043 1531 1273 1660 2028
G4P62_013271 1084 992 995 1081 1311 1671 1788 1397 1097 998 1067 940 792 1223 1927 1349 1927 967 490 1042 800 1002 1150 1252 1619 1845
G4P62_013272 140 80 142 216 179 81 69 36 62 136 115 134 90 47 63 71 83 162 121 116 133 92 116 44 61 89
G4P62_013273 686 823 1045 1057 988 585 592 401 506 796 1093 921 642 397 750 729 639 1222 683 1040 1154 778 1341 477 551 734
G4P62_013274 518 673 730 827 854 1114 1213 905 862 1172 1381 1010 1044 801 1291 1113 1390 1018 946 1201 1082 1275 1172 838 1041 1270
G4P62_013275 1296 1233 1656 1350 1484 1943 2001 1471 1505 1784 1838 1737 1443 1318 2486 2007 2581 1622 1690 1959 1536 2190 1764 1897 2313 2823
G4P62_013276 18 13 40 39 56 57 48 41 11 39 38 40 15 18 21 49 29 64 44 24 42 42 265 17 35 38
G4P62_013277 343 529 519 719 564 1608 1657 1132 1101 472 569 496 444 1076 2009 1802 2058 585 520 791 644 573 1519 1374 2002 2338
G4P62_013278 28 15 1 20 28 133 154 108 78 30 39 23 22 179 256 235 302 61 41 49 65 52 226 195 242 326
G4P62_013279 37 92 74 105 119 106 99 75 66 129 149 125 101 87 99 109 97 108 53 133 152 79 65 54 75 112
G4P62_013280 5 0 0 0 1 3 7 2 4 2 0 0 2 3 9 3 2 2 6 11 0 4 2 9 1 7
G4P62_013281 6 1 0 0 4 16 17 11 19 0 6 2 2 9 20 6 11 3 3 6 3 3 8 20 15 29
G4P62_013282 139 163 101 142 128 41 43 22 26 98 81 67 53 92 106 144 76 142 239 209 122 113 58 73 59 77
G4P62_013283 32 15 14 30 21 11 5 9 30 56 56 59 57 8 12 4 3 33 36 48 25 34 15 7 3 8
G4P62_013284 32 21 27 28 8 4 6 3 33 8 9 11 11 3 20 9 5 30 14 40 23 20 23 12 9 5
G4P62_013285 2 0 5 3 0 1 4 0 1 13 7 10 10 0 4 4 4 3 15 6 1 13 3 1 0 0
G4P62_013286 0 6 0 1 0 12 5 4 10 1 1 3 1 8 17 12 3 4 2 0 3 0 3 1 2 15
G4P62_013287 310 392 469 456 485 535 534 366 358 676 642 555 540 340 607 454 693 639 643 760 649 946 553 394 499 667
G4P62_013288 0 0 0 0 0 649 679 519 346 0 0 0 0 358 560 431 577 0 0 0 0 2 386 451 475 682
G4P62_013289 13 12 1 23 1 9921 9930 5686 6956 14 13 19 19 6405 8866 7623 8851 7 3 6 6 10 5525 4866 7112 8810
G4P62_013290 10 27 10 12 15 28 34 33 28 22 29 27 17 42 43 43 59 31 15 26 28 23 55 36 28 41
G4P62_013291 366 325 314 403 556 463 487 351 336 633 679 484 502 394 558 543 638 463 553 545 423 719 307 320 476 600
G4P62_013292 2 0 1 7 1 0 0 3 0 0 6 0 0 0 5 3 7 0 5 4 1 0 5 1 1 0
G4P62_013293 544 657 819 841 913 765 744 559 465 1756 1661 1092 1247 633 1038 1075 1180 1145 1067 1508 1094 1765 675 753 1057 1125
G4P62_013294 45 27 29 30 24 460 426 399 392 117 100 116 61 278 436 340 427 85 63 126 63 126 323 218 346 459
G4P62_013295 2360 2970 3398 3172 3402 3026 3065 2389 2023 4030 4374 3836 3449 2267 3246 3023 3433 3578 3539 5036 4109 4322 2702 2263 2906 3540
G4P62_013296 37 8 11 4 15 6 8 5 51 27 44 39 18 5 3 6 2 46 20 44 29 13 6 6 2 12
G4P62_013297 20 22 21 37 40 9 8 5 15 25 17 15 20 4 10 8 10 18 32 9 22 26 10 7 5 7
G4P62_013298 263 225 308 258 274 1071 1044 801 1011 191 220 251 175 599 1121 889 1145 266 363 413 231 247 867 691 943 1149
G4P62_013299 5 2 8 13 12 19 29 7 20 25 12 15 3 14 17 34 21 9 6 28 37 16 14 12 12 48
G4P62_013300 8 0 1 8 2 7 2 0 11 9 4 3 1 12 6 75 14 22 17 5 29 15 136 10 3 9
G4P62_013301 1 2 1 0 0 15 9 6 10 0 1 0 0 2 14 3 6 2 2 3 2 4 9 5 1 4
G4P62_013302 0 0 2 4 0 0 2 0 0 2 4 2 1 0 1 0 0 0 3 1 1 3 0 0 0 2
G4P62_013303 393 498 671 648 530 581 539 446 473 516 548 493 434 324 693 732 739 554 583 698 489 615 670 509 571 757
G4P62_013304 1047 1271 1769 1397 1980 4 2 0 1 2897 3594 2564 2556 0 0 4 0 2580 3291 3576 2814 5527 2 1 1 0
G4P62_013305 68 51 51 44 79 25 18 25 17 157 215 188 132 18 25 18 13 61 91 117 99 143 18 3 7 19
G4P62_013306 2925 3710 4208 2671 3408 224 154 128 161 1877 1942 3059 1958 249 221 756 359 1945 3410 2190 2143 2283 1456 87 106 162
G4P62_013307 304 329 450 423 427 447 469 312 304 627 744 595 490 337 569 487 589 471 506 695 509 728 456 402 480 646
G4P62_013308 222 286 361 366 393 324 285 221 299 283 320 257 223 294 412 471 387 438 463 680 517 301 450 331 341 462
G4P62_013309 656 941 1065 1154 1089 301 273 165 242 803 962 934 720 285 429 493 343 1288 1028 1466 1322 970 505 287 337 474
G4P62_013310 683 716 983 1027 919 565 557 448 432 1529 1477 1207 1126 432 701 778 729 1080 1381 1576 1213 1645 748 477 674 715
G4P62_013311 0 0 0 0 0 0 1 1 0 1 0 3 4 0 0 2 0 0 5 0 0 0 0 0 0 0
G4P62_013312 225 150 261 241 256 143 157 120 78 665 776 598 523 95 154 155 225 400 465 601 416 830 99 75 132 162
G4P62_013313 5 2 14 0 5 16 40 25 23 0 6 5 2 5 18 7 6 1 3 18 20 16 13 18 9 8
G4P62_013314 0 0 0 0 3 0 4 0 0 4 1 0 1 0 3 0 1 2 0 3 1 3 2 1 4 8
G4P62_013315 69 93 134 123 159 233 227 151 141 207 198 120 181 168 295 298 276 232 161 261 273 310 458 219 229 355
G4P62_013316 0 0 0 0 0 2 0 1 0 0 0 0 0 0 0 0 0 0 0 0 0 0 0 0 0 0
G4P62_013317 390 415 437 487 411 120 160 135 168 647 609 540 505 89 140 159 121 615 634 762 510 739 117 78 88 155
G4P62_013318 40 84 79 135 146 4319 4048 2980 1602 177 156 144 105 3401 5158 3546 6314 153 83 190 194 177 1667 3856 4948 5385
G4P62_013319 0 0 0 0 0 2 2 1 0 0 1 0 0 3 3 3 7 0 0 0 0 0 2 7 0 3
G4P62_013320 871 1001 1120 1290 1200 4089 4044 3104 2543 1070 1058 1094 856 3149 4566 3398 5410 1206 1130 1368 1100 1284 2758 3116 3969 4974
G4P62_013321 99 112 107 126 131 304 255 217 142 283 179 182 142 258 402 364 471 189 133 202 159 300 286 277 378 479
G4P62_013322 34 34 46 72 82 114 101 52 57 75 92 59 55 276 267 284 319 80 70 120 123 83 186 172 296 343
G4P62_013323 75 43 94 77 85 231 243 228 158 161 161 141 124 170 266 248 276 139 115 161 135 127 150 183 173 228
G4P62_013324 336 216 295 345 513 160 94 93 133 288 276 272 246 903 266 881 458 456 428 556 508 396 985 123 118 177
G4P62_013325 22 32 44 57 52 472 430 324 113 331 198 97 202 484 719 527 830 165 105 149 175 353 180 479 691 781
G4P62_013326 2925 3078 6326 6618 5266 4083 4377 2926 2266 5944 6221 5833 4432 3737 5872 5610 6517 5355 4681 6238 7027 6698 4200 4177 5468 6596
G4P62_013327 0 0 0 0 0 8 4 0 2 0 0 0 0 0 1 2 9 0 0 0 0 0 1 4 2 7
G4P62_013328 0 0 0 0 0 2 2 1 2 0 1 0 0 0 0 2 1 0 0 0 1 0 0 0 1 1
G4P62_013329 244 341 381 454 430 255 214 213 214 342 420 349 310 174 339 338 347 642 434 492 490 320 453 228 230 387
G4P62_013330 294 226 335 300 275 176 212 126 189 87 88 122 72 109 163 176 158 192 147 231 203 104 170 99 159 170
G4P62_013331 13 13 33 20 21 4 6 4 3 8 9 11 10 15 25 13 27 14 7 12 13 10 25 22 24 43
G4P62_013332 131 180 130 213 188 102 116 72 92 458 433 338 352 76 127 106 143 250 323 439 265 672 163 61 62 155
G4P62_013333 1060 1173 1388 1393 1540 651 664 518 556 1962 2288 2020 1793 450 720 771 827 1781 2310 2173 1601 2266 607 423 604 650
G4P62_013334 1191 1192 1767 1853 1696 1448 1420 1013 1065 2790 2516 1998 1916 953 1514 1474 1762 1827 1997 2650 1994 3568 1131 1091 1427 1662
G4P62_013335 433 450 980 916 649 1043 1073 735 621 1355 1261 1086 1133 866 1576 1748 2006 901 1033 1451 1424 1276 862 1120 1569 1964
G4P62_013336 96 135 164 172 224 46 41 35 21 85 96 99 74 29 23 28 45 159 47 67 81 19 24 28 22 63
G4P62_013337 1143 1425 1556 1582 1650 2695 2701 2009 2038 2280 2477 2286 1980 1489 2559 2278 2727 1844 2146 2620 2256 2163 2272 1610 2151 2626
G4P62_013338 81 82 67 104 135 227 222 154 93 120 99 89 83 208 321 288 308 134 102 143 141 88 333 246 294 373
G4P62_013339 247 258 399 487 417 556 536 336 274 661 673 489 550 411 731 570 749 656 508 521 476 706 399 632 716 882
G4P62_013340 0 0 0 0 3 14 11 7 7 0 0 0 0 2 2 6 7 0 0 0 0 0 17 12 8 8
G4P62_013341 0 3 0 6 0 30 27 25 37 4 0 1 2 16 19 27 22 0 0 2 4 0 18 7 16 21
G4P62_013342 1059 997 1327 1270 1348 1184 1095 922 1237 1544 1694 1529 1330 632 1084 910 991 1171 1467 1748 1313 1613 1160 622 847 1029
G4P62_013343 119 110 115 177 190 278 302 179 123 204 159 116 153 223 397 377 434 215 139 248 165 240 275 334 381 459
G4P62_013344 0 0 0 0 0 2 1 11 0 9 14 6 2 0 2 0 1 2 4 3 2 4 0 0 0 3
G4P62_013345 42 28 20 27 37 5 5 3 7 11 8 7 2 0 4 2 3 15 10 19 56 31 9 0 3 11
G4P62_013346 38 92 64 51 84 594 587 430 261 582 501 296 392 504 684 553 797 273 255 469 311 549 334 463 606 825
G4P62_013347 706 595 1206 1170 1009 436 522 353 407 2119 2103 1777 1823 353 591 595 658 1510 1756 2109 1394 2056 461 391 466 644
G4P62_013348 724 816 1276 1211 1168 3521 3709 2982 2496 1793 1836 1753 1456 2339 3534 2891 3599 1482 1472 1848 1530 1936 2582 1956 2639 3202
G4P62_013349 7 8 13 13 6 5 7 6 12 13 10 18 11 3 3 5 12 4 10 10 5 7 2 0 1 2
G4P62_013350 1009 1245 1556 1724 1801 8893 9176 7212 5672 2074 2227 1875 1761 5844 9062 6796 9247 2241 1981 2839 2471 2467 6249 5438 6875 8113
G4P62_013351 6 5 3 8 1 24 17 16 18 4 3 9 3 5 13 14 33 5 5 5 2 3 10 11 15 19
G4P62_013352 104 114 150 166 173 334 381 320 166 258 197 171 158 218 461 327 480 220 98 262 217 438 242 334 424 466
G4P62_013353 186 265 229 321 468 412 341 198 188 853 912 533 493 358 521 391 486 882 418 1331 1154 772 351 508 635 714
G4P62_013354 610 627 768 544 863 7 2 1 7 431 458 510 260 11 7 2 0 510 61 442 638 182 463 4 2 11
G4P62_013355 1189 992 1933 1940 1442 1276 1272 1028 911 1656 1654 1454 1309 1031 2032 1552 2063 1625 1760 2369 1771 2463 1144 1337 1944 2298
G4P62_013356 1 1 1 5 8 10 20 15 18 3 7 3 1 9 22 19 25 2 5 10 1 0 17 9 21 30
G4P62_013357 0 0 0 0 0 0 1 2 1 0 2 1 0 2 2 6 1 0 1 3 0 0 4 1 1 0
G4P62_013358 848 810 1054 1136 983 3575 3891 3051 2623 1416 1452 1294 1161 2391 3729 3003 4077 1107 1265 1639 1112 1761 2632 2091 3111 3571
G4P62_013359 2724 3655 4869 5191 4132 866 888 647 747 3237 4044 3782 2893 594 918 852 901 3714 2175 3793 3323 2956 889 560 841 902
G4P62_013360 2 1 2 5 3 21 6 3 3 5 2 2 2 6 6 6 22 7 0 2 1 5 8 6 11 14
G4P62_013361 160 175 314 280 266 1545 1546 1391 958 139 122 137 139 1117 1680 1293 1861 260 253 317 298 209 982 956 1325 1569
G4P62_013362 3076 3912 4922 4714 4863 3826 4054 2868 3501 5306 5804 4966 4604 2262 4246 4099 4235 5330 5494 7276 6232 5766 4511 2788 3711 4551
G4P62_013363 2274 2515 4576 4689 3755 2045 2179 1442 1392 5483 5413 4700 4800 1826 2779 3106 2891 5164 4987 7157 5903 6406 2465 1948 2662 3163
G4P62_013364 373 399 520 668 570 1987 1985 1537 1644 451 483 505 371 1405 2125 1815 2214 657 510 780 813 559 2209 1509 1736 2048
G4P62_013365 152 142 200 285 312 597 660 405 222 293 231 209 182 750 1024 901 1400 362 179 420 361 284 421 1026 1232 1553
G4P62_013366 183 249 259 203 355 189 156 94 127 327 418 324 267 222 257 283 215 449 330 566 514 374 589 178 249 414
G4P62_013367 1918 2249 2762 2724 2665 1150 1231 1055 1116 1985 2221 2212 1657 806 1292 1183 1313 2250 2328 2651 2166 2138 1515 793 1025 1123
G4P62_013368 240 253 430 398 279 385 464 345 309 323 399 334 333 264 473 363 546 361 370 464 433 503 370 353 403 497
G4P62_013369 926 821 1388 1295 962 323 395 287 365 1122 1107 1062 870 246 362 391 398 1184 1105 1375 1060 1295 426 239 335 401
G4P62_013370 4 0 0 3 1 12 23 16 30 1 2 3 5 14 26 17 29 4 0 3 3 4 6 22 21 31
G4P62_013371 24 25 36 45 60 119 112 62 37 141 86 63 93 128 169 152 203 84 62 109 112 138 90 157 183 196
G4P62_013372 1183 1659 1665 1500 1702 1948 1999 1581 1716 1233 1464 1469 1274 1208 2122 1968 2223 1500 1820 2349 1876 1178 1573 1419 1675 2173
G4P62_013373 0 0 0 0 1 10 25 0 4 11 6 4 6 6 12 5 9 3 8 3 6 14 6 9 8 0
G4P62_013374 539 698 879 965 865 1149 1145 885 635 1333 1524 1250 1110 978 1365 1397 1510 1362 984 1583 1478 1533 2252 1075 1320 1637
G4P62_013375 597 560 759 772 740 963 1120 826 1027 889 874 925 729 555 954 809 971 696 945 1155 746 1123 815 571 786 1012
G4P62_013376 2470 3622 3843 3746 3858 10162 10845 8522 9963 3591 4914 4392 3264 7370 10054 9812 10409 5460 3945 5833 5780 3538 14675 5987 7438 9175
G4P62_013377 35 36 37 38 36 2095 2260 1853 1664 41 60 58 39 1421 2101 1814 2377 78 32 70 43 26 1429 1114 1542 1889
G4P62_013378 292 375 418 358 500 328 276 220 212 1496 1440 1006 1156 293 372 434 421 944 932 1372 1010 2027 368 282 360 458
G4P62_013379 119 170 209 321 296 1893 1798 1469 1607 159 180 273 128 2082 2011 2920 1944 645 506 416 674 894 11086 902 1283 1366
G4P62_013380 582 470 1077 828 869 631 669 521 580 1012 996 913 829 377 773 690 809 818 930 1158 830 1172 628 478 624 854
G4P62_013381 29 36 27 35 59 336 399 256 286 15 18 17 18 214 360 267 426 35 37 75 60 41 297 240 334 424
G4P62_013382 0 0 0 0 0 16 22 16 17 0 0 0 0 15 15 15 11 0 0 0 0 0 10 14 16 18
G4P62_013383 2 3 0 6 7 38 38 21 20 3 5 2 8 31 29 35 32 1 2 9 6 11 26 22 20 31
G4P62_013384 450 392 583 604 474 145 119 108 202 602 626 570 496 77 130 120 110 462 615 641 481 911 255 63 82 107
G4P62_013385 41 56 99 128 110 252 292 175 103 86 84 72 52 265 374 284 416 86 53 132 137 92 175 223 286 317
G4P62_013386 10 15 21 12 2 58 56 30 21 12 11 8 11 57 97 57 73 17 43 19 27 16 40 41 66 71
G4P62_013387 527 532 447 730 666 373 358 267 355 542 624 727 627 380 454 610 353 730 800 894 733 704 902 226 288 387
G4P62_013388 122 133 147 174 261 918 868 473 273 372 308 208 248 1108 1449 1016 1461 366 188 523 525 217 481 1505 1788 2381
G4P62_013389 0 0 0 0 0 0 0 0 0 0 0 0 0 0 0 0 0 0 0 0 0 0 0 0 0 0
G4P62_013390 0 0 0 0 0 0 0 0 0 0 0 0 0 0 1 0 0 0 0 0 0 0 0 0 1 0
G4P62_013391 0 0 0 4 0 0 0 2 0 0 0 0 0 0 1 1 0 0 0 0 0 0 2 0 0 0
G4P62_013392 0 0 0 0 0 0 2 2 3 0 0 0 1 3 3 3 0 0 0 0 3 0 2 1 1 3
G4P62_013393 0 0 0 0 0 0 0 0 0 0 0 0 0 0 0 0 0 0 0 0 0 0 0 0 0 0
G4P62_013394 0 0 0 0 0 0 0 0 0 0 0 0 0 0 0 0 0 0 0 0 0 0 0 0 0 0
G4P62_013395 1642 1461 2359 2226 1840 17552 17799 15273 13881 4125 3657 2641 2894 11543 15259 12765 16896 2571 2896 3636 2621 5222 10081 8208 11707 13729
G4P62_013396 627 599 780 861 856 809 805 604 504 713 767 848 679 587 959 855 1029 749 745 941 792 1061 1205 710 897 1037
G4P62_013397 887 986 1122 1236 1089 1146 1084 1412 1087 1526 1479 1385 1274 961 1417 1579 1742 1189 1378 1580 1252 1810 1006 971 1339 1650
G4P62_013398 6 7 23 8 16 11 13 9 2 13 22 6 9 3 4 3 11 17 24 15 18 54 27 4 2 7
G4P62_013399 752 650 922 770 823 195 231 159 240 790 821 730 679 150 271 298 249 660 820 843 636 722 313 175 214 290
G4P62_013400 75 29 40 46 47 2 6 11 12 59 65 61 53 1 5 3 4 54 44 78 86 61 7 1 1 3
G4P62_013401 222 303 496 327 327 47 30 33 99 97 115 220 97 99 54 160 58 264 329 329 281 197 799 30 37 38
G4P62_013402 5667 5694 7532 6622 5821 166 168 113 222 2612 3243 3606 2151 72 126 67 69 5023 3083 5765 5068 2156 468 276 310 381
G4P62_013403 211 262 323 340 376 7 3 3 15 240 304 257 270 13 12 15 1 307 258 268 337 224 10 4 4 8
G4P62_013404 22 1 20 31 21 60 85 45 64 27 24 14 13 69 86 99 99 58 10 37 59 38 68 70 104 115
G4P62_013405 346 354 526 516 460 378 400 381 361 845 973 769 758 227 395 373 436 619 718 1023 752 1018 570 257 310 430
G4P62_013406 3 1 5 0 7 58 77 61 28 22 13 7 12 77 99 106 105 25 9 11 7 16 39 76 101 102
G4P62_013407 156 122 202 157 192 2086 2190 1996 1513 324 346 239 269 1338 2299 1733 2095 277 326 392 266 334 1494 1266 1655 2016
G4P62_013408 535 720 801 945 806 1072 983 665 578 886 831 656 636 915 1293 1186 1276 855 673 1057 1398 1052 1004 964 1214 1481
G4P62_013409 8 0 2 8 2 191 170 145 140 15 8 5 14 129 236 144 322 8 12 6 8 18 106 178 197 247
G4P62_013410 1374 1915 1689 1772 1710 675 700 535 520 910 1162 1151 922 459 822 711 798 2139 1697 2260 1940 1351 553 532 676 846
G4P62_013411 220 242 347 328 299 167 153 111 167 363 445 381 371 134 196 246 183 369 354 468 402 414 224 122 184 212
G4P62_013412 57 66 66 82 95 85 81 77 75 177 176 141 143 85 97 127 107 116 154 225 163 211 128 84 88 152
G4P62_013413 1 0 1 4 9 2 1 0 3 2 9 6 4 1 0 0 1 0 1 3 6 0 0 2 4 7
G4P62_013414 63 14 58 30 48 559 604 460 428 65 64 50 54 344 492 421 552 75 80 67 48 73 402 254 374 513
G4P62_013415 1408 1622 2378 2710 2216 7234 7152 5670 4637 3056 2979 2922 2390 5375 7900 6309 8970 2429 2745 2973 2440 3222 4290 5270 7061 8309
G4P62_013416 252 303 338 364 375 1833 1716 1377 1124 348 442 338 277 1256 2178 1585 2177 382 380 550 442 363 1313 1488 1854 2270
G4P62_013417 273 187 325 342 316 3213 3543 2412 1988 486 405 331 340 2215 3676 2885 4157 380 393 566 332 569 2051 2595 3323 3972
G4P62_013418 228 250 373 347 311 1526 1573 1227 1115 414 395 321 322 1022 1741 1350 1994 326 390 458 310 560 1096 1231 1667 1813
G4P62_013419 287 200 314 279 339 663 714 547 730 416 379 401 311 393 754 927 779 285 335 351 246 413 658 427 633 870
G4P62_013420 44 122 133 122 142 143 126 100 74 158 171 227 139 136 192 194 212 101 130 140 123 167 266 111 152 158
G4P62_013421 17 36 28 44 48 613 602 410 280 97 81 55 75 409 764 458 727 103 97 131 155 247 405 535 610 964
G4P62_013422 729 761 1128 966 1219 347 333 247 369 924 1139 897 754 359 483 649 573 1249 1283 1697 1403 1165 607 294 403 544
G4P62_013423 10 0 8 10 0 2 4 4 1 20 14 15 13 5 8 10 5 12 10 10 19 7 6 8 2 2
G4P62_013424 11 10 11 17 18 27 27 28 71 12 5 13 6 43 33 94 33 20 25 22 16 15 39 24 29 32
G4P62_013425 34 64 31 71 58 64 73 36 105 44 60 47 37 120 106 153 81 87 89 88 94 102 283 51 77 72
G4P62_013426 48 64 97 118 162 186 132 100 180 84 129 108 78 278 236 509 228 230 163 177 221 250 824 138 195 200
G4P62_013427 8 13 11 13 3 12 22 7 24 3 1 6 4 32 20 51 24 15 11 5 8 10 169 12 11 14
G4P62_013428 310 420 367 538 543 555 493 317 466 250 242 207 172 517 654 773 616 533 490 670 518 417 1370 466 630 838
G4P62_013429 626 742 952 977 1045 1395 1314 1075 794 1392 1490 1188 1071 1032 1678 1485 1895 1287 959 1474 1327 1503 1183 1352 1567 1883
G4P62_013430 88 125 146 137 147 55 50 38 65 82 133 140 82 25 53 62 44 146 144 174 126 95 103 33 25 50
G4P62_013431 489 832 732 689 884 968 900 816 888 1118 1247 918 977 712 1040 1248 1036 1152 1185 1794 1453 1366 1350 657 854 1161
G4P62_013432 1000 983 1226 1600 1364 1686 1684 1205 1400 729 716 715 500 1449 1777 1780 2017 1392 1339 1491 1406 1548 2759 1086 1402 1867
G4P62_013433 258 256 456 413 415 717 735 646 525 736 831 730 583 487 792 766 856 614 582 920 564 816 684 523 680 787
G4P62_013434 13 39 10 37 22 54 45 41 40 16 17 11 14 35 83 84 51 16 21 39 34 10 46 23 28 42
G4P62_013435 877 984 1072 1065 1071 1857 1788 1353 1320 1117 1295 1141 979 1169 2155 1727 2225 1264 961 1354 1230 1324 1706 1628 1989 2228
G4P62_013436 763 1379 1165 1198 1490 2210 2193 1688 2136 1239 1496 1321 1070 1287 2110 1640 2130 1514 979 1837 1737 885 1848 1321 1724 2103
G4P62_013437 395 469 644 599 616 1230 1324 1163 1105 1070 1015 782 779 756 1128 912 1073 751 792 1091 658 1168 978 781 936 1104
G4P62_013438 559 754 978 893 830 482 503 352 335 1134 1213 1076 895 463 585 683 632 1105 812 1306 1051 1317 945 386 514 648
G4P62_013439 89 90 50 136 135 279 245 208 191 101 97 96 91 186 299 296 339 187 141 195 174 179 281 139 197 227
G4P62_013440 154 192 162 216 255 261 258 197 223 352 354 261 249 198 321 300 337 319 273 312 378 364 497 189 277 380
G4P62_013441 135 234 153 177 198 219 240 171 168 251 220 218 195 127 227 210 228 176 293 218 162 253 173 107 156 216
G4P62_013442 2800 3362 3976 3235 3275 215 210 167 206 1471 1763 2107 1047 147 190 162 190 2240 1248 2533 2062 875 236 192 207 278
G4P62_013443 1165 1347 1451 1411 1658 418 402 238 297 844 1056 1010 636 354 560 409 386 1412 549 1505 1581 575 209 321 418 473
G4P62_013444 764 872 1125 910 1048 705 683 473 466 1815 1884 1554 1462 430 728 735 801 1315 1490 2009 1415 2031 632 478 554 761
G4P62_013445 711 1186 708 748 1222 632 554 441 476 732 724 719 605 443 604 518 666 1204 967 1454 1107 780 437 360 503 723
G4P62_013446 758 736 1346 1105 1024 2501 2575 2005 1792 1476 1638 1361 1210 1525 3078 2932 3069 1194 1473 1821 1275 1948 2197 2363 3142 3531
G4P62_013447 29 39 24 97 61 419 430 314 271 32 42 33 28 238 435 368 475 88 54 80 59 73 352 250 318 426
G4P62_013448 29 77 47 121 96 78 78 70 68 126 102 173 75 54 113 149 108 82 136 90 58 115 302 65 74 69
G4P62_013449 4 3 1 11 27 5 10 7 14 23 13 11 16 8 14 19 13 13 13 11 5 16 11 3 3 12
G4P62_013450 1401 1321 2051 2154 1841 1147 1094 794 1042 1361 1449 1288 1064 601 1211 1133 1064 1655 1355 2060 1597 1902 1235 806 1075 1260
G4P62_013451 98 167 132 208 212 293 258 176 149 303 283 234 204 276 314 335 311 391 354 438 331 407 446 192 267 335
G4P62_013452 545 665 610 712 768 468 536 340 369 506 675 717 560 308 470 512 495 857 1012 969 771 746 828 334 343 506
G4P62_013453 1 5 0 1 0 37 29 22 24 0 0 0 0 20 30 21 23 2 1 0 0 0 40 18 26 48
G4P62_013454 8 10 22 12 21 3 2 0 0 18 8 7 5 0 3 1 7 10 10 21 6 13 2 0 2 0
G4P62_013455 33 32 62 25 95 648 44 4 965 205 174 136 170 14 426 3 2 94 99 106 63 111 80 14 58 2
G4P62_013456 28 70 73 63 110 58 42 32 38 82 80 48 51 38 85 61 88 78 114 170 122 62 69 84 59 99
G4P62_013457 0 0 0 0 0 18 19 25 12 0 0 0 1 3 17 9 35 0 0 0 0 0 18 13 37 26
G4P62_013458 5 7 2 22 37 5 3 3 1 6 5 3 6 0 5 2 1 17 2 28 33 12 0 1 5 5
G4P62_013459 782 894 1140 1109 1019 1386 1519 1158 847 1401 1476 1328 1146 1200 1742 1542 1784 1206 1280 1525 1081 1741 1249 1196 1484 1858
G4P62_013460 351 301 467 450 403 45 29 27 38 622 666 606 602 6 33 24 45 383 493 548 349 654 33 11 20 56
G4P62_013461 33 16 23 28 38 19 20 11 7 30 25 27 14 25 22 50 55 56 26 32 28 23 19 20 34 38
G4P62_013462 121 81 185 202 201 132 96 108 57 713 706 678 495 112 213 174 139 304 339 512 221 881 361 84 125 115
G4P62_013463 10 4 5 9 6 78 64 42 45 14 3 14 13 72 94 107 122 9 17 22 30 21 39 67 87 76
G4P62_013464 585 676 850 922 720 655 605 422 617 331 354 432 224 407 661 561 662 814 571 792 707 392 763 434 610 762
G4P62_013465 2 0 0 0 0 5 2 1 3 4 1 1 3 4 4 10 1 1 0 2 0 1 3 2 4 2
G4P62_013466 446 420 452 540 584 529 489 321 348 646 671 642 502 452 615 600 698 552 545 698 531 796 637 371 441 568
G4P62_013467 0 0 0 0 0 0 0 0 0 0 0 0 0 1 0 0 0 0 0 0 0 0 0 1 0 0
G4P62_013468 0 0 1 0 0 6 7 8 8 9 3 1 1 37 18 107 12 4 3 7 4 14 140 6 10 12
G4P62_013469 226 234 334 313 366 160 179 150 187 544 556 471 417 148 234 214 235 436 382 577 381 505 214 140 176 185
G4P62_013470 0 0 0 0 0 143 142 109 130 0 0 0 0 109 118 83 115 0 0 0 0 0 85 53 67 84
G4P62_013471 0 0 0 0 0 0 0 0 0 0 0 0 0 0 0 0 1 0 0 0 0 0 1 0 0 0
G4P62_013472 15 0 5 5 6 20 15 29 13 18 4 12 6 7 16 14 13 8 0 7 2 8 31 12 14 39
G4P62_013473 1191 1219 1752 1645 1439 839 865 599 792 1523 1492 1437 1275 609 946 891 1001 1333 1515 1929 1373 1680 933 684 890 1136
G4P62_013474 1339 1323 1167 1280 1707 502 441 358 436 1314 1659 1450 1075 430 569 649 499 1810 1024 1736 1454 1421 1025 307 489 540
G4P62_013475 0 0 1 0 1 76 86 71 73 2 0 0 0 47 62 53 71 0 0 0 0 0 59 43 31 60
G4P62_013476 2 4 15 23 14 782 739 562 388 25 23 17 16 563 705 636 816 14 20 18 13 18 524 408 624 681
G4P62_013477 358 320 333 625 501 147 104 104 196 266 298 284 168 214 188 456 127 721 618 767 668 478 1537 118 171 240
G4P62_013478 31074 47650 40932 37680 46831 15731 14809 12335 13447 24483 32118 36643 26522 12248 17227 20291 17389 41701 41589 53260 49070 32452 23395 11381 13821 18334
G4P62_013479 2095 2311 2730 2993 2955 9751 9469 7341 6616 2258 2569 2208 1833 7088 11540 8333 12514 2789 2041 3053 2664 2226 6658 8825 11832 12519
G4P62_013480 11 7 9 11 4 2963 3245 2623 2824 12 10 9 6 1645 2672 1973 2827 13 8 21 13 10 1995 1598 2047 2436
G4P62_013481 45 20 49 60 55 72 88 45 32 55 47 42 39 84 122 85 125 53 29 96 88 50 86 52 107 164
G4P62_013482 383 509 422 485 625 2461 2556 2049 1863 621 667 509 470 1626 2483 2280 2688 705 624 892 679 704 2042 1588 2036 2583
G4P62_013483 4 4 0 1 3 26 18 11 10 0 0 0 1 32 24 48 16 2 3 1 2 12 272 7 14 8
G4P62_013484 1 6 3 1 0 125 168 104 148 5 6 5 4 67 106 104 103 2 0 3 4 4 165 70 83 75
G4P62_013485 579 658 1100 1036 902 447 462 358 444 1177 1218 942 919 317 607 551 550 889 995 1143 780 1346 480 378 464 599
G4P62_013486 0 0 0 0 0 14 7 1 1 2 0 2 1 6 4 2 8 2 0 1 1 6 1 1 2 8
G4P62_013487 5 1 1 0 3 32 32 31 32 2 3 0 2 20 22 32 40 4 2 1 0 0 24 14 23 36
G4P62_013488 26 23 16 24 36 706 649 505 465 101 69 42 59 560 738 615 948 52 29 45 43 146 469 444 596 734
G4P62_013489 511 659 612 664 609 503 426 358 390 648 783 692 557 323 509 499 576 731 698 886 723 821 519 348 474 588
G4P62_013490 5 2 0 15 0 0 2 0 1 6 1 1 1 3 3 6 5 6 7 0 2 2 4 0 1 1
G4P62_013491 2 0 0 0 1 0 0 0 0 0 2 0 1 0 2 0 1 0 0 1 2 0 5 0 0 0
G4P62_013492 311 480 508 558 630 388 350 255 262 853 822 684 640 333 519 476 461 769 652 1016 900 918 438 294 436 537
G4P62_013493 3 2 10 5 3 5 7 3 2 8 4 10 2 5 11 7 6 9 3 1 11 6 14 1 3 10
G4P62_013494 1 1 8 3 0 66 51 55 35 7 10 6 11 82 63 63 63 15 7 11 11 9 97 40 59 58
G4P62_013495 3 1 6 4 6 669 727 591 498 10 9 23 23 464 659 628 688 11 13 13 17 46 686 265 414 558
G4P62_013496 17 30 24 53 10 102 88 67 119 79 60 35 34 58 76 103 105 39 72 72 57 84 120 58 67 93
G4P62_013497 81 48 86 115 104 16 7 10 11 230 245 177 168 7 7 6 7 83 126 190 101 300 1 6 6 7
G4P62_013498 19 30 30 32 40 79 65 53 57 26 35 36 17 59 78 71 52 88 67 58 58 61 169 60 70 94
G4P62_013499 90 43 46 53 142 178 167 122 128 148 119 74 105 165 267 273 284 162 136 241 183 164 139 243 331 413
G4P62_013500 1053 1240 883 629 1212 525 574 345 659 1238 1510 1021 993 346 525 447 445 1211 770 1694 1060 1618 542 383 492 693
G4P62_013501 58 70 64 69 33 20 24 21 30 26 20 46 9 26 16 55 21 33 22 41 50 23 134 13 14 13
G4P62_013502 3 8 13 4 6 124 136 96 152 2 10 7 0 251 123 398 134 7 0 6 6 114 4547 72 48 80
G4P62_013503 1775 2553 2797 2498 2982 3322 3001 2998 2471 3673 3994 3956 3348 1780 2328 2508 3065 3670 4403 5149 3925 4114 2400 1630 1860 2512
G4P62_013504 9 12 5 5 15 24 37 19 6 20 32 15 24 43 46 45 47 24 22 37 37 8 79 20 35 92
G4P62_013505 393 720 630 515 664 2437 2486 1838 1868 611 728 626 457 1530 2244 2044 2469 749 566 897 754 622 1886 1504 1989 2379
G4P62_013506 1718 2077 2551 2821 2663 2046 1879 1383 1658 1634 1864 1716 1307 1547 2292 2443 2547 2497 1493 2500 2244 1569 2840 1697 2361 2788
G4P62_013507 2034 2094 2350 2265 2417 18 23 15 53 884 894 1036 477 18 16 22 8 1351 169 917 942 266 16 8 10 8
G4P62_013508 255 223 345 287 314 5029 5328 4465 3446 358 359 315 286 3424 5365 3807 5483 312 325 398 325 357 2568 3053 4219 4913
G4P62_013509 70 166 84 67 104 49 50 64 75 165 200 148 150 55 88 55 97 222 200 216 147 196 110 52 73 81
G4P62_013510 1253 1437 1804 1671 1594 2881 2759 2366 2305 1679 1745 1739 1293 1877 2799 2326 2879 1824 2057 2308 1853 1979 2038 1605 2223 2688
G4P62_013511 90 70 78 89 122 14 12 8 8 134 164 84 88 15 18 16 13 152 107 211 261 133 40 40 46 47
G4P62_013512 1753 1287 2247 2349 2181 138 178 115 141 4434 4476 3485 3455 124 148 191 133 2920 3894 4198 2766 5787 184 73 116 229
G4P62_013513 62 44 35 58 66 271 306 207 224 85 103 74 76 222 376 276 325 88 121 153 90 126 266 195 286 378
G4P62_013514 2361 2967 3042 4303 2513 329 293 231 245 2052 2090 2125 1739 353 423 490 429 2608 2540 3062 4693 2554 580 257 324 494
G4P62_013515 849 1105 1124 1322 1349 1237 1322 913 1143 1213 1286 1130 938 1025 1304 1269 1365 1466 1006 1853 1875 1278 3075 901 1177 1570
G4P62_013516 995 996 1265 1617 1417 2257 2258 1707 1642 1085 1202 1112 885 1731 2654 2395 3084 1420 1083 1381 1201 1185 1906 1913 2322 2815
G4P62_013517 0 0 5 0 0 0 0 2 0 0 1 0 0 0 2 0 0 0 0 0 0 0 0 0 0 0
G4P62_013518 0 0 0 0 0 5 1 0 2 0 0 0 0 0 2 0 0 0 0 0 0 0 0 0 0 0
G4P62_013519 0 0 0 0 1 6 2 3 1 4 1 1 0 0 3 2 7 3 0 3 0 1 0 1 1 3
G4P62_013520 4 3 6 1 10 18 11 2 21 2 4 0 8 6 14 28 11 9 6 11 7 18 22 12 33 40
G4P62_013521 1498 2127 2181 2225 2704 2060 2047 1627 1654 1966 2226 1952 1573 1267 2267 1787 2368 2409 1391 2378 2164 1972 2125 1429 1788 2143
G4P62_013522 12 18 17 18 25 85 98 69 101 47 47 37 32 60 113 92 96 32 30 38 21 58 108 63 81 99
G4P62_013523 0 0 0 0 3 1 0 0 1 0 4 0 2 0 0 0 4 2 0 2 1 0 4 0 0 1
G4P62_013524 454 538 693 687 661 950 898 715 806 569 609 568 485 639 1032 911 1163 779 742 804 592 821 974 618 779 1122
G4P62_013525 33 20 27 54 49 27 10 33 30 24 15 20 13 31 23 45 24 56 30 58 70 64 251 11 14 32
G4P62_013526 270 290 434 400 327 328 329 314 339 570 612 486 483 187 312 446 434 433 580 690 533 743 415 273 329 370
G4P62_013527 16 47 45 53 45 107 155 151 152 26 12 35 6 122 119 134 140 38 39 37 39 27 139 47 84 130
G4P62_013528 4 0 7 3 3 52 12 13 14 2 2 5 4 14 45 34 45 6 1 1 4 5 53 26 52 48
G4P62_013529 1890 2540 2975 3763 3011 275 230 194 306 1774 2546 2249 1909 327 403 505 454 3179 2974 3053 3119 2516 599 160 225 319
G4P62_013530 35 47 55 80 33 32 27 25 16 46 37 44 20 42 55 116 31 65 68 68 88 67 189 15 20 34
G4P62_013531 1643 1661 2187 1987 1999 1905 1964 1689 1727 2516 2759 2811 2337 1210 2138 1974 2170 2205 3019 2952 2254 2715 2145 1292 1634 2027
G4P62_013532 171 232 304 253 215 310 271 219 297 285 336 274 252 187 303 309 290 351 324 382 287 405 458 161 259 357
G4P62_013533 501 742 852 725 879 2158 2260 1811 1726 1314 1548 1200 1061 1301 2094 1859 2184 1078 842 1222 1019 1225 1899 1374 1732 2196
G4P62_013534 788 766 1353 1478 1154 682 578 469 396 706 756 756 568 483 759 623 750 1083 763 1188 1312 856 685 536 684 804
G4P62_013535 367 424 415 410 571 3859 3724 3143 2968 603 651 573 532 2308 3961 3302 4185 619 641 699 767 902 3268 2544 3374 3909
G4P62_013536 786 794 1082 1134 970 1628 1585 1186 1377 676 745 740 597 1066 1693 1472 1724 954 921 1125 994 1086 1496 1137 1476 1748
G4P62_013537 45 28 52 50 91 16 32 9 22 248 214 165 168 20 27 29 29 66 73 144 94 243 77 14 22 22
G4P62_013538 99 161 202 199 143 167 200 147 147 256 270 186 203 140 233 294 290 238 235 385 255 481 192 175 268 355
G4P62_013539 0 0 0 0 0 1 0 0 0 0 0 0 2 0 1 0 0 0 0 0 0 0 0 0 0 0
G4P62_013540 27 39 20 55 67 28 27 17 17 45 52 31 33 22 41 35 35 51 50 53 49 41 49 29 32 40
G4P62_013541 6 12 3 13 20 3 1 8 3 2 4 27 0 1 5 6 5 17 7 4 10 8 42 1 1 0
G4P62_013542 254 290 327 409 371 825 837 624 728 334 336 307 263 612 953 845 1023 441 417 569 386 385 824 589 808 1020
G4P62_013543 915 980 1732 1412 1442 2080 2267 1673 1471 1646 1749 1796 1457 1397 2318 2002 2289 1637 1637 1940 1545 1713 1631 1335 1715 2102
G4P62_013544 225 332 305 314 335 412 350 291 283 444 514 423 433 243 366 414 434 401 476 617 485 479 439 283 334 456
G4P62_013545 179 153 262 207 211 204 254 153 279 167 176 192 164 129 293 224 240 201 179 185 140 202 288 152 203 235
G4P62_013546 4 22 2 0 17 90 39 18 109 8 3 10 13 78 104 43 41 14 17 35 11 9 51 28 57 47
G4P62_013547 390 394 581 474 613 4201 4511 3267 2864 574 702 571 452 3038 4964 3662 4859 655 589 751 738 621 3096 3180 4083 4543
G4P62_013548 345 384 512 505 483 524 594 463 608 463 505 540 446 275 553 419 513 534 627 662 514 520 547 290 309 454
G4P62_013549 374 412 694 707 464 385 416 308 383 266 354 426 265 317 404 426 352 441 396 470 502 311 578 249 300 374
G4P62_013550 2 10 22 10 35 31 33 17 48 28 27 10 20 18 27 28 39 8 39 32 41 26 26 19 25 37
G4P62_013551 40 41 61 93 88 29 11 13 24 194 203 124 145 13 5 14 20 112 124 189 118 333 15 12 7 13
G4P62_013552 73 121 140 186 188 731 780 608 586 244 292 229 191 441 753 609 822 194 164 241 182 224 511 496 672 938
G4P62_013553 10 6 7 3 29 60 69 64 72 8 7 5 7 43 59 46 52 4 1 10 9 10 99 34 36 78
G4P62_013554 0 0 0 0 0 0 1 0 0 0 0 0 0 0 1 0 2 0 0 0 0 0 0 0 0 0
G4P62_013555 0 0 0 0 0 0 2 2 0 0 0 0 0 3 4 0 6 0 0 0 0 2 3 1 4 3
G4P62_013556 221 308 326 298 407 171 214 134 166 391 383 365 312 123 205 224 194 372 371 449 372 380 261 152 146 227
G4P62_013557 2 0 0 2 4 3 0 1 5 1 1 5 0 3 3 2 1 0 1 1 3 0 14 0 0 0
G4P62_013558 230 194 377 393 302 299 267 220 212 779 635 461 510 252 361 409 377 597 506 788 581 1098 449 260 378 441
G4P62_013559 37 21 40 22 36 42 20 24 35 35 40 26 26 43 87 109 82 63 77 137 91 40 47 34 50 54
G4P62_013560 1379 1432 1262 1364 1542 811 785 678 773 1297 1451 1238 1143 603 852 836 939 1414 1188 1694 1328 1523 745 535 705 930
G4P62_013561 3 0 5 0 7 0 2 1 0 10 5 0 2 11 4 6 6 3 2 3 2 2 3 2 4 7
G4P62_013562 2054 2390 2750 3872 2840 333 363 253 342 1764 1676 1835 1340 231 327 357 340 1753 826 1313 1777 1270 383 176 224 310
G4P62_013563 152 176 139 187 220 33 38 20 33 194 198 168 154 91 106 189 84 315 355 533 312 222 56 44 34 65
G4P62_013564 7 9 4 8 11 6 4 2 0 42 51 10 19 5 7 1 3 97 24 51 72 53 1 2 1 1
G4P62_013565 0 1 0 1 5 0 2 5 1 1 1 0 0 0 4 0 2 3 2 0 8 0 1 6 2 1
G4P62_013566 0 1 0 1 0 3 7 5 8 0 0 0 0 5 4 11 6 1 0 0 0 0 5 2 8 5
G4P62_013567 562 612 828 892 718 3139 3104 2438 2666 1031 1214 968 827 1562 3042 2446 2930 930 839 1413 1080 1204 2339 2151 2671 3206
G4P62_013568 31 26 18 44 45 355 403 336 178 148 103 47 105 291 428 399 497 78 58 115 132 153 303 371 418 493
G4P62_013569 14 12 10 14 37 20 8 15 20 6 5 5 2 11 16 10 11 15 13 7 22 11 15 10 4 9
G4P62_013570 987 1223 1516 1649 1516 1999 2075 1608 1880 2254 2373 2154 1850 1347 2029 1701 2010 2116 1973 2304 1940 2659 2066 1171 1552 2051
G4P62_013571 61 62 76 80 71 16 15 12 36 49 60 76 54 18 19 31 11 56 71 66 66 82 167 11 16 13
G4P62_013572 504 698 706 872 857 1493 1391 1010 1123 850 922 681 705 1081 1635 1671 1640 1028 787 1208 869 1169 1593 1081 1521 1856
G4P62_013573 4 1 0 1 7 85 90 76 74 1 6 0 4 40 95 61 69 2 2 4 1 1 94 41 62 75
G4P62_013574 544 713 611 561 666 789 840 649 693 411 482 391 337 567 831 702 913 854 523 921 666 362 638 530 713 754
G4P62_013575 63 54 93 48 83 44 51 30 31 319 233 189 206 35 50 64 65 150 157 299 197 504 39 41 36 64
G4P62_013576 567 546 816 959 786 1112 1028 779 788 633 708 701 511 784 1330 1189 1324 913 657 893 1029 788 1532 860 1338 1538
G4P62_013577 1143 1092 1651 1639 1213 4347 4410 3679 3928 569 649 782 520 2720 4382 3647 4586 1181 1215 1208 868 1169 4026 2703 3331 4049
G4P62_013578 237 278 385 399 323 1250 1289 924 916 480 463 383 363 818 1308 1089 1294 430 408 574 371 630 950 754 1004 1265
G4P62_013579 23664 32585 30654 23390 29765 12809 12635 10807 12189 14634 19568 23236 16791 8412 13410 13795 13689 26379 27304 31019 29280 19204 15152 8434 9721 12615
G4P62_013580 278 402 484 457 545 414 373 224 426 566 683 571 463 241 399 378 333 693 477 713 742 668 670 240 391 404
G4P62_013581 306 405 521 543 566 1682 1737 1313 1311 1032 1026 765 824 1107 1788 1512 1810 859 824 1083 730 1366 1413 1257 1504 1845
G4P62_013582 20 29 36 42 68 237 241 158 88 252 203 121 112 187 303 336 269 123 96 197 179 301 182 217 265 323
G4P62_013583 266 323 304 383 261 932 848 851 649 531 579 492 503 621 943 940 944 357 475 502 320 582 659 473 668 915
G4P62_013584 113 186 187 167 217 71 80 51 118 458 407 255 322 101 96 111 154 246 272 448 348 499 267 59 115 139
G4P62_013585 31 46 62 91 104 466 475 387 349 127 106 117 108 300 340 271 400 74 99 146 88 210 273 207 248 351
G4P62_013586 415 405 505 531 598 1503 1590 1190 1584 500 668 651 444 770 1247 1182 1296 620 527 631 562 503 1380 851 1010 1171
G4P62_013587 4 4 4 4 1 18 3 3 9 15 8 2 5 1 3 3 6 12 4 8 5 1 4 3 20 6
G4P62_013588 0 0 0 0 0 0 1 0 2 1 2 0 0 0 2 0 0 0 0 0 0 0 0 0 0 0
G4P62_013589 232 381 289 288 497 194 139 140 157 427 382 348 274 114 173 205 206 432 637 667 551 632 273 100 107 210
G4P62_013590 106 104 108 110 157 943 904 856 718 109 107 93 73 613 886 686 938 120 91 116 159 91 637 512 774 977
G4P62_013591 839 1007 1162 1401 1420 2232 2222 1505 2005 1209 1323 1098 896 1733 2571 2208 2546 1641 1369 1867 1627 1556 2124 1872 2479 3204
G4P62_013592 1797 1805 2066 2258 2051 2885 2967 2316 2609 957 1047 1222 783 1846 2985 2718 2992 1567 1731 1796 1524 1581 3104 2046 2370 2924
G4P62_013593 1342 1689 2248 2087 1665 809 776 623 848 1570 1675 1708 1313 484 943 909 950 1727 1992 2072 1582 1665 1092 631 808 915
G4P62_013594 30 39 34 82 32 57 43 33 37 22 48 46 29 37 32 43 63 62 50 47 40 38 67 19 26 58
G4P62_013595 36 53 69 125 124 393 540 223 217 73 115 56 97 306 496 373 756 115 60 126 277 93 390 372 456 762
G4P62_013596 471 532 568 865 828 900 888 630 892 380 460 372 298 597 1108 955 1042 690 718 874 802 533 1193 778 860 1224
G4P62_013597 366 398 625 753 577 1077 1008 726 723 892 934 723 796 653 1005 905 1100 746 609 946 775 1065 918 702 910 1048
G4P62_013598 424 421 673 618 632 811 844 646 600 1485 1487 1175 1228 455 829 673 866 924 1010 1335 1040 1604 664 586 704 986
G4P62_013599 668 822 981 1101 829 1216 1233 852 868 1356 1435 1278 1118 701 1124 1136 1242 1112 1248 1460 1011 1503 1063 705 885 1113
G4P62_013600 789 780 1000 1003 996 528 654 539 595 1740 1731 1497 1313 439 572 681 642 1148 1444 1727 1170 2284 1713 349 512 530
G4P62_013601 2682 2804 3710 3310 3222 1470 1281 1010 1506 1657 1690 2014 1211 1349 1971 1657 1389 3288 2794 3940 3505 2239 3239 1976 2526 3105
G4P62_013602 1378 2046 2020 2301 2072 1782 1547 975 1662 1686 2074 2167 1299 1421 2274 1964 1589 3594 2407 3971 3812 1686 4582 2585 3620 3913
G4P62_013603 405 588 340 454 660 668 624 396 508 461 501 386 315 409 954 572 1027 812 671 1078 1070 513 533 602 852 1230
G4P62_013604 0 3 3 9 7 78 90 78 40 1 10 3 1 50 91 68 97 6 2 8 5 3 23 47 86 86
G4P62_013605 2 2 4 25 16 56 47 21 38 13 14 13 6 177 72 342 53 34 17 38 46 164 2232 15 26 30
G4P62_013606 8 8 16 25 33 233 222 149 90 44 32 30 24 210 322 275 323 41 31 64 59 78 131 228 306 406
G4P62_013607 0 0 0 1 0 6 5 6 3 2 1 0 0 2 13 7 14 0 2 5 0 9 5 10 9 4
G4P62_013608 0 0 0 0 0 17 18 16 3 0 0 0 0 13 12 9 13 0 0 1 7 0 6 5 8 6
G4P62_013609 37 36 29 37 46 31 13 22 53 28 30 40 26 15 25 16 15 36 38 35 32 25 32 15 15 11
G4P62_013610 449 439 642 727 683 665 612 473 551 752 751 743 543 394 662 620 747 631 641 818 629 749 671 460 567 716
G4P62_013611 0 0 0 0 0 18 9 3 4 0 0 0 0 17 16 33 44 0 0 1 0 0 2 8 10 26
G4P62_013612 67 127 90 63 141 57 70 57 116 66 36 61 31 86 87 96 43 119 27 96 146 46 341 32 55 45
G4P62_013613 64 74 82 118 93 10260 10619 9040 10099 311 339 194 246 6217 9145 7986 9844 150 186 292 182 434 7150 5196 7354 8649
G4P62_013614 179 118 167 235 205 103 104 82 90 847 801 561 666 86 109 172 149 377 486 615 371 903 84 89 84 111
G4P62_013615 179 148 245 268 288 1795 1824 1257 755 245 236 224 157 1336 2348 1702 2276 258 112 353 314 219 1234 1447 2034 2598
G4P62_013616 23 23 17 13 22 31 9 11 18 16 8 9 9 24 16 24 14 27 21 25 24 19 30 14 36 31
G4P62_013617 0 0 0 2 0 0 1 1 1 1 1 0 0 0 1 0 2 0 0 1 2 1 4 5 2 1
G4P62_013618 275 300 365 371 457 223 270 202 237 869 922 705 655 206 337 332 330 603 617 711 534 1083 269 251 253 341
G4P62_013619 556 679 715 937 1246 384 288 231 478 741 952 1013 573 383 365 610 241 2237 1354 2522 1995 969 2625 266 553 839
G4P62_013620 15 2 8 24 18 9 8 9 14 5 5 5 9 25 12 48 10 12 13 11 20 34 436 5 12 7
G4P62_013621 0 0 0 0 0 0 4 2 1 3 0 0 0 0 3 2 3 1 0 8 0 4 28 1 2 1
G4P62_013622 1 1 2 3 2 8 13 5 20 1 0 3 0 9 14 6 18 1 7 1 4 1 12 4 18 15
G4P62_013623 0 0 0 0 0 0 1 1 0 0 0 0 0 4 3 5 0 0 0 0 0 0 0 1 0 0
G4P62_013624 52 36 49 38 103 14 10 13 36 40 60 42 26 6 17 13 8 156 75 174 177 90 60 7 24 9
G4P62_013625 5 2 4 2 5 139 125 74 39 170 106 36 96 173 312 345 453 36 35 38 33 84 71 255 310 465
G4P62_013626 862 1199 1493 1599 1630 283 331 185 220 1008 1296 1364 989 179 308 257 296 1724 1378 2031 2222 978 287 201 279 346
G4P62_013627 576 602 820 838 874 1854 1936 1322 1233 903 981 867 712 1365 2229 1676 2134 1029 819 1203 1040 1189 1396 1550 1992 2402
G4P62_013628 455 603 786 849 787 2291 2279 1565 1401 1724 1669 1115 1241 1706 2671 2255 2987 1224 1154 1758 1183 2299 1724 1942 2485 2959
G4P62_013629 283 265 425 381 388 755 776 598 536 661 733 557 592 487 987 850 990 661 687 897 634 970 716 714 967 1033
G4P62_013630 764 977 1141 1274 1221 1933 1972 1476 1187 1246 1377 1088 965 1397 2420 2136 2698 1439 1273 1389 1223 1440 1462 1695 2459 2623
G4P62_013631 176 237 269 334 418 981 938 730 495 483 585 499 421 940 1220 1178 1371 524 402 384 431 570 1714 989 1280 1431
G4P62_013632 172 136 226 219 242 574 653 421 367 382 391 288 290 436 718 511 675 286 208 428 310 403 368 425 613 627
G4P62_013633 13 18 3 39 67 13 13 13 25 30 54 21 26 8 12 13 5 89 28 125 147 33 10 12 31 32
G4P62_013634 19 12 27 23 17 16 6 10 11 17 23 14 14 7 12 34 6 43 25 42 28 17 13 8 15 16
G4P62_013635 11565 11387 13720 13922 13747 5 0 0 0 19903 21929 24215 20094 0 3 2 0 16088 22384 19428 15750 21037 1 3 0 0
G4P62_013636 22480 20444 24924 26132 25967 12 1 1 5 35442 40093 43868 36296 2 10 0 1 27742 41120 35787 27587 37578 7 0 0 2
G4P62_013637 25700 25014 31296 32176 32032 11 6 0 7 48124 53229 56289 47969 8 13 1 1 35433 51980 45978 34516 47841 6 0 3 2
G4P62_013638 110482 105728 116059 118776 111248 13 11 1 3 116803 135946 152042 119469 5 19 4 4 93395 158033 115988 90054 123825 5 1 4 0
G4P62_013639 425 516 528 405 387 154 140 98 159 370 417 334 317 164 201 280 135 581 468 726 378 402 286 118 154 210
G4P62_013640 646 824 904 882 864 618 596 492 528 1165 1230 1069 998 421 667 759 666 1112 1145 1518 1195 1218 882 423 586 733
G4P62_013641 34 20 40 39 43 102 131 92 50 133 127 86 71 88 162 157 178 95 76 136 78 178 77 102 125 202
G4P62_013642 6 14 19 18 40 79 57 22 49 10 21 20 12 80 89 129 76 24 17 10 22 51 413 72 110 92
G4P62_013643 20 4 35 12 34 37 26 30 19 27 55 59 44 111 76 180 40 50 30 15 29 66 485 40 26 39
G4P62_013644 50 43 96 231 107 139 58 49 85 114 215 254 169 214 103 476 68 171 118 80 178 209 1006 51 57 80
G4P62_013645 30 46 49 50 86 142 127 94 133 69 69 46 55 159 223 222 155 119 101 137 101 138 248 290 349 417
G4P62_013646 991 1210 1236 1259 1278 563 505 383 406 1422 1552 1300 1225 523 637 876 785 1409 1461 1853 1316 1993 976 508 628 897
G4P62_013647 0 5 0 0 8 0 3 1 0 0 0 0 0 0 2 7 3 3 7 0 3 0 8 4 7 6
G4P62_013648 7 1 7 5 21 1 4 3 4 51 43 29 31 2 8 4 8 38 21 17 22 71 2 2 1 5
G4P62_013649 482 475 798 749 798 658 713 453 625 500 814 684 445 470 739 720 656 969 822 622 652 652 810 523 649 765
G4P62_013650 333 293 334 381 330 909 969 782 636 620 590 573 555 592 961 845 1086 414 551 595 385 688 564 644 841 1003
G4P62_013651 1 4 0 2 0 65 54 39 76 5 14 7 10 31 54 40 36 6 1 16 4 22 25 22 37 28
G4P62_013652 168 246 264 351 339 271 223 181 380 624 666 481 496 259 363 397 256 501 433 775 606 881 685 248 412 489
G4P62_013653 411 502 729 712 516 2080 2223 1754 1773 563 592 537 481 1346 2020 1847 2360 559 708 722 519 592 1533 1398 1792 2161
G4P62_013654 266 378 524 421 455 541 506 438 494 414 459 446 347 268 555 478 541 527 456 523 498 391 572 308 451 489
G4P62_013655 44 65 86 90 91 387 415 293 248 163 198 129 119 262 406 356 428 125 110 201 176 164 373 262 348 434
G4P62_013656 1 13 0 12 10 24 16 10 12 15 12 23 17 5 18 14 10 10 17 25 16 24 6 7 10 19
G4P62_013657 6 0 0 4 3 12 6 14 5 2 4 14 4 37 7 54 6 8 3 10 13 28 307 7 7 10
G4P62_013658 0 0 3 5 1 1 3 0 0 0 2 2 4 5 1 6 3 3 2 0 3 1 20 1 3 1
G4P62_013659 32 14 4 19 23 28 35 32 24 22 25 50 14 17 38 27 17 22 23 36 23 38 25 8 25 26
G4P62_013660 3 5 0 5 2 11 13 5 5 14 2 1 4 15 13 28 24 18 15 7 16 11 52 6 4 22
G4P62_013661 37 50 75 76 91 127 113 97 158 69 53 38 67 117 167 193 126 160 116 129 101 140 176 70 108 148
G4P62_013662 1563 1531 1706 1771 1863 2065 2094 1680 1564 1775 1666 1631 1293 1235 2242 1703 2289 1607 1501 2020 1566 2118 1619 1548 1907 2124
G4P62_013663 0 5 0 0 0 1 1 0 2 0 0 0 0 0 1 1 1 0 0 0 0 0 0 1 0 1
G4P62_013664 1 0 3 0 7 38 51 28 51 0 1 1 0 37 58 46 54 13 10 14 11 6 15 16 17 35
G4P62_013665 4 6 0 14 3 1 0 1 0 7 4 8 7 6 3 13 0 9 4 9 1 14 2 2 4 3
G4P62_013666 0 0 0 0 0 0 1 2 0 0 1 0 1 3 0 2 0 0 0 0 0 0 2 0 0 1
G4P62_013667 0 0 0 0 0 5 6 2 4 1 0 0 0 3 5 0 7 0 0 0 1 0 4 2 9 5
G4P62_013668 3 1 0 2 1 2 1 0 4 0 1 0 0 2 2 3 1 4 9 0 0 1 0 0 4 4
G4P62_013669 178 177 307 252 297 1059 1081 811 666 459 427 336 327 637 1327 874 1209 327 383 509 387 418 673 789 1004 1197
G4P62_013670 19 24 13 8 4 13 7 3 3 24 30 24 24 5 7 11 8 23 11 28 26 32 11 5 7 22
G4P62_013671 7 0 2 2 35 13 4 7 1 4 1 2 0 8 10 3 6 5 8 5 5 5 6 4 5 44
G4P62_013672 0 0 0 1 0 0 0 3 0 0 2 1 2 4 2 1 3 0 0 0 0 1 0 2 0 0
G4P62_013673 0 0 0 0 0 0 0 0 2 0 1 0 0 0 0 0 2 0 2 2 0 4 0 1 0 3
G4P62_013674 2 0 1 0 0 0 0 3 1 3 2 4 1 5 1 2 3 4 0 2 0 2 2 0 1 5
G4P62_013675 0 0 0 6 0 9 3 0 8 4 2 1 0 2 6 4 2 7 1 0 4 8 4 1 2 5
G4P62_013676 853 1010 1450 1384 1384 308 286 208 237 2109 2338 1645 1664 242 389 400 395 1572 1145 1789 1420 1967 353 235 308 354
G4P62_013677 201 259 276 265 307 860 909 646 530 178 216 212 172 669 1068 850 1179 293 179 329 332 171 687 760 1065 1221
G4P62_013678 152 115 187 190 184 4 1 2 2 519 521 457 415 0 3 1 1 276 339 409 285 532 2 0 3 4
G4P62_013679 45 31 64 84 70 569 563 511 405 179 182 121 111 380 591 487 699 112 140 152 107 198 304 400 505 505
G4P62_013680 107 96 135 111 126 141 163 97 152 177 202 215 154 93 164 192 142 178 182 216 147 135 123 85 127 155
G4P62_013681 20 21 32 28 27 210 174 128 144 115 60 33 51 157 242 210 236 69 54 67 58 249 198 185 200 370
G4P62_013682 625 773 722 924 949 808 821 597 727 515 554 563 389 695 1015 900 973 1080 838 1171 1129 831 961 899 1097 1440
G4P62_013683 12 21 7 6 3 19 29 31 15 6 6 4 11 19 16 29 22 2 9 35 23 14 22 16 14 29
G4P62_013684 90 37 41 78 31 277 325 175 104 116 99 59 94 304 413 390 491 74 64 178 160 178 194 395 445 525
G4P62_013685 392 415 519 550 559 580 556 397 434 368 451 412 334 431 639 582 747 509 393 630 512 477 717 473 647 722
G4P62_013686 71 41 73 75 103 18 2 0 0 168 189 119 121 16 15 16 8 131 91 170 175 136 13 10 13 23
G4P62_013687 400 410 630 853 805 318 379 250 246 597 739 499 552 233 393 280 386 1216 1349 621 1055 684 348 255 308 420
G4P62_013688 0 0 0 0 0 4 9 1 3 0 0 0 1 6 9 14 13 0 1 0 0 0 5 1 4 12
G4P62_013689 82 163 133 260 198 451 368 302 256 228 226 240 158 269 501 401 482 197 143 195 235 263 468 340 440 492
G4P62_013690 583 678 786 922 828 748 673 568 649 789 789 685 605 462 702 771 705 918 728 1169 811 968 935 513 647 739
G4P62_013691 97 148 162 234 187 224 234 193 199 70 53 61 40 212 300 416 341 201 250 232 283 160 378 192 299 360
G4P62_013692 740 892 1226 1225 1187 2271 2401 2053 2340 1408 1687 1494 1171 1469 2226 2250 2394 1309 1191 1533 1417 1559 2311 1386 1714 2108
G4P62_013693 1 0 0 10 2 23 33 31 20 10 12 10 5 30 30 31 24 6 13 10 5 24 26 14 27 16
G4P62_013694 825 1088 1568 1320 1317 743 674 435 509 1642 1736 1367 1260 585 845 774 824 1378 1140 2015 1580 1987 954 595 744 1012
G4P62_013695 1121 1641 1650 1539 1727 546 476 289 413 839 1242 1155 879 907 795 1538 666 1828 1093 1952 1901 912 2694 405 467 619
G4P62_013696 223 338 343 376 558 4925 4959 3661 4918 438 455 405 291 2438 4693 4009 4832 575 451 775 644 440 4597 3257 4102 5267
G4P62_013697 0 0 0 0 0 3 0 0 2 0 1 0 0 1 2 5 0 0 0 0 0 0 4 0 1 0
G4P62_013698 0 0 4 0 4 1 1 0 0 0 0 1 0 0 1 5 2 0 0 0 3 0 6 1 5 1
G4P62_013699 0 2 0 8 2 23 40 27 48 0 0 0 0 17 23 26 16 0 0 5 2 5 21 13 12 30
G4P62_013700 0 1 4 0 1 0 0 0 0 2 3 0 4 1 1 0 0 0 0 0 2 0 0 0 0 0
G4P62_013701 0 0 0 0 0 0 0 0 0 1 0 3 0 0 0 0 0 0 0 1 0 1 0 1 0 1
G4P62_013702 0 0 0 0 2 0 0 0 1 0 0 0 0 0 0 0 0 0 0 0 0 0 0 0 0 0
G4P62_013703 0 0 0 0 0 0 0 0 2 0 0 0 0 0 0 4 3 0 0 0 0 0 0 0 3 0
G4P62_013704 437 526 714 785 647 669 632 565 634 1418 1408 999 1141 399 604 588 701 1032 1239 1580 987 1997 633 420 487 743
G4P62_013705 5278 7818 6118 6353 8277 6193 6045 4832 5699 8238 9505 9187 7453 4342 6469 7146 7031 10091 8792 14699 13595 8178 8324 4473 6133 7376
G4P62_013706 122 122 162 156 166 787 771 506 569 117 148 136 115 467 737 628 834 190 151 203 152 171 682 556 575 761
G4P62_013707 10 3 18 0 12 3 5 4 5 1 3 4 0 5 11 3 4 6 7 8 9 14 6 3 1 2
G4P62_013708 2288 2656 2391 2640 3379 645 780 461 535 2016 2373 2191 1712 502 773 660 796 3012 1651 2508 2658 1859 787 479 620 685
G4P62_013709 2422 3296 2515 2180 3051 865 843 778 902 1210 1437 2251 1212 490 861 846 828 2118 1389 2186 1990 1218 1580 546 711 783
G4P62_013710 0 0 0 0 0 4 0 0 2 0 0 0 0 0 1 0 1 0 0 0 0 0 0 2 2 2
G4P62_013711 2 0 5 6 12 13 16 13 12 7 7 4 2 14 17 16 21 2 5 1 3 7 20 8 14 11
G4P62_013712 385 474 572 528 564 1089 1113 836 751 484 493 519 400 738 1281 1115 1415 590 531 705 569 600 1032 805 1087 1450
G4P62_013713 257 308 712 435 450 1733 1621 1380 1084 332 427 385 363 1255 2460 2412 2811 414 417 593 391 477 1923 1783 2198 3363
G4P62_013714 37 31 69 70 50 53 44 41 34 29 26 41 24 54 64 119 67 74 32 55 63 88 312 42 28 63
G4P62_013715 54 108 412 508 92 78 73 54 55 60 55 80 50 26 87 52 62 76 77 88 87 92 56 32 56 86
G4P62_013716 880 998 893 1002 1145 6142 6490 4710 3372 1104 1090 888 677 5148 8390 5445 8657 1278 798 1542 1254 1202 3196 6316 7401 7981
G4P62_013717 216 194 315 319 261 363 315 261 220 441 461 400 371 226 412 389 423 385 399 429 402 472 398 350 369 514
G4P62_013718 972 919 1223 1264 1159 1337 1362 1033 1067 1848 1921 1720 1462 906 1543 1362 1634 1452 1902 2120 1444 2156 1162 961 1308 1582
G4P62_013719 4935 6005 5118 6103 6217 520 561 328 607 3295 4337 4186 2876 435 578 598 671 5418 4255 5907 5393 3072 456 692 691 1084
G4P62_013720 0 0 0 0 0 0 1 0 0 0 0 0 0 0 0 2 2 0 0 0 0 0 0 0 0 0
G4P62_013721 3 0 0 0 0 5 1 2 1 0 0 0 0 0 4 4 2 0 0 0 4 0 4 2 1 2
G4P62_013722 487 698 735 615 824 1511 1553 1206 1271 1254 1372 1139 1056 972 1906 1684 1997 1009 1021 1498 1098 1321 1502 1241 1779 2031
G4P62_013723 69 74 82 104 96 132 102 84 110 80 107 100 74 40 128 109 103 124 73 111 81 96 124 75 99 103
G4P62_013724 654 968 1103 1307 1282 3865 4087 2930 2868 1421 1739 1316 1145 2619 4482 3863 4804 1641 1093 1646 1485 1469 3493 3372 4132 5206
G4P62_013725 407 490 581 839 561 96 113 87 103 802 1139 963 726 82 164 124 102 628 377 606 687 493 157 91 107 151
G4P62_013726 230 300 331 387 330 301 338 247 267 292 320 367 299 216 334 390 447 341 344 424 288 315 353 242 240 350
G4P62_013727 165 162 168 224 197 105 124 71 128 167 149 146 150 86 161 163 120 158 177 197 154 199 189 84 107 144
G4P62_013728 703 794 871 1012 1032 1796 1891 1490 1327 1937 1902 1445 1480 1280 2088 1773 2222 1357 1410 1820 1223 2069 1441 1411 1774 2116
G4P62_013729 463 452 476 529 480 1206 1210 947 1124 407 420 362 330 687 1078 955 1301 427 440 600 410 660 1058 758 945 1262
G4P62_013730 4 4 10 2 8 35 38 22 30 4 9 2 2 22 44 30 27 3 7 4 7 13 33 23 19 26
G4P62_013731 50 77 30 149 56 8 15 7 24 78 79 70 87 3 9 18 27 64 104 76 68 88 10 7 7 7
G4P62_013732 242 131 161 191 127 1435 1336 1041 827 225 364 222 247 890 1309 1066 1625 153 198 150 218 407 776 895 1256 1363
G4P62_013733 23 15 29 46 61 2342 2296 1674 777 145 81 81 78 2256 2899 2139 3483 134 57 102 86 163 816 2083 2547 3080
G4P62_013734 290 311 337 376 395 212 209 172 184 408 429 455 365 130 240 261 253 372 486 523 443 380 269 151 191 255
G4P62_013735 596 821 945 1074 812 847 866 669 659 1163 1182 978 917 675 1160 1347 1259 1043 1049 1414 1127 1214 875 823 985 1201
G4P62_013736 38 23 50 68 54 42 44 35 37 40 40 23 33 34 58 46 35 79 57 114 74 80 42 27 48 55
G4P62_013737 460 788 847 941 644 1252 1403 1023 1000 373 608 503 576 1029 1334 1463 1253 722 410 1163 932 319 1326 879 1261 1613
G4P62_013738 1 10 2 8 22 1010 980 757 1103 2 6 0 2 775 985 740 1052 7 5 5 8 6 738 545 711 787
G4P62_013739 750 769 1113 1288 1021 1182 1191 964 1018 1215 1118 1049 1046 802 1393 1555 1555 1119 1025 1447 1113 1406 1333 947 1257 1542
G4P62_013740 718 611 1027 1142 721 189 207 143 201 693 691 774 630 213 281 340 288 713 788 906 753 788 230 236 257 320
G4P62_013741 0 0 0 0 0 1 3 3 2 0 0 0 0 1 2 1 0 0 0 0 0 0 0 0 2 0
G4P62_013742 29 31 43 59 56 1538 1593 1177 1450 65 60 53 62 919 1545 1178 1602 68 40 81 61 65 1161 909 1133 1376
G4P62_013743 22 18 13 20 11 262 248 237 227 33 46 42 18 200 237 186 300 12 31 24 17 45 133 148 194 251
G4P62_013744 0 2 3 5 3 370 379 373 338 2 3 5 2 202 336 297 294 1 2 0 0 0 290 185 202 325
G4P62_013745 1164 1009 1411 2874 2352 440 358 285 252 1268 1244 851 1006 1559 1357 2068 1657 2217 2266 2351 1883 1994 708 419 458 586
G4P62_013746 214 200 318 549 400 26 20 21 42 186 230 165 164 42 55 74 70 356 327 272 260 281 89 17 16 22
G4P62_013747 242 292 459 698 471 267 208 189 228 948 860 619 638 376 434 487 503 930 791 1017 875 1210 408 169 225 277
G4P62_013748 1 20 17 13 15 9 6 7 8 17 13 16 20 10 9 5 15 27 47 36 18 28 11 3 4 8
G4P62_013749 179 204 232 255 245 1912 1918 1575 1739 407 469 435 412 1096 1832 1679 1920 347 489 575 365 565 1615 1136 1440 1772
G4P62_013750 136 152 179 199 158 640 689 527 697 119 176 166 134 335 537 816 524 185 267 216 154 184 462 260 353 485
G4P62_013751 6173 8728 9459 9765 9071 159 162 141 169 5713 6960 6972 5291 109 169 147 193 10359 9096 14326 14734 5968 135 84 106 128
G4P62_013752 57 82 102 145 118 65 56 41 40 244 232 138 155 74 75 144 73 235 166 282 250 326 305 68 81 94
G4P62_013753 0 0 6 0 0 1 1 0 6 1 3 3 2 10 2 3 0 5 2 1 0 2 0 4 1 9
G4P62_013754 15 8 24 39 44 8 3 1 6 17 18 13 14 12 11 3 4 21 7 40 30 10 9 0 0 5
G4P62_013755 30 14 75 66 109 88 71 68 59 99 92 51 92 69 103 107 115 87 60 104 96 134 176 69 85 104
G4P62_013756 151 175 256 262 246 52 99 51 59 751 813 542 515 57 65 69 66 429 538 648 425 899 60 45 37 61
G4P62_013757 64 47 145 131 109 5806 5844 4278 3680 180 180 136 162 3814 5762 4926 7326 202 175 242 150 290 3658 4433 5951 6809
G4P62_013758 42 39 42 21 69 58 52 21 45 65 66 55 54 47 76 70 60 47 91 66 43 122 62 30 36 47
G4P62_013759 21 38 38 41 35 4 3 4 8 137 127 84 133 6 4 10 7 78 100 140 64 139 4 4 8 10
G4P62_013760 298 330 432 452 534 3553 3434 2976 2329 559 504 390 372 2441 3916 2949 3760 536 635 872 626 938 2525 2364 3489 3731
G4P62_013761 1317 1618 1383 1479 2200 712 713 487 754 1168 1390 1307 839 550 824 788 749 1533 1217 1829 1246 973 754 845 999 1249
G4P62_013762 0 5 8 7 5 18 23 14 25 15 23 9 12 21 46 57 38 9 8 30 22 16 43 44 90 63
G4P62_013763 5 10 11 14 0 9 11 7 6 11 12 8 21 12 14 7 4 7 11 6 4 10 18 1 3 5
G4P62_013764 725 840 804 1316 1244 681 563 439 539 786 850 1774 710 494 994 766 732 988 1168 1110 980 1274 1815 478 686 832
G4P62_013765 2070 2477 2308 2674 2492 34 34 24 36 1560 1799 2033 1366 23 24 30 23 2633 2545 3684 2381 1952 42 32 39 48
G4P62_013766 33 54 41 16 34 1 0 0 1 10 16 15 7 1 0 3 1 17 21 46 25 21 2 0 0 1
G4P62_013767 88 83 103 120 122 49 60 37 34 138 137 97 65 32 44 53 50 88 30 71 66 59 27 36 37 55
G4P62_013768 4 0 3 5 10 31 29 28 34 6 4 3 2 31 34 40 46 17 5 4 3 3 50 20 41 24
G4P62_013769 131 99 150 171 151 253 208 181 252 226 266 207 185 217 271 410 275 244 241 318 236 334 547 152 214 271
G4P62_013770 407 433 574 479 552 576 591 446 449 635 687 618 553 544 691 773 691 645 629 807 581 845 932 426 528 690
G4P62_013771 452 575 639 770 748 387 347 266 484 989 1064 785 821 487 501 746 408 982 911 1124 1028 1060 2192 298 394 498
G4P62_013772 299 367 476 565 390 20935 20763 16831 12511 511 521 469 525 16174 22676 16655 24946 473 679 602 437 720 10277 15558 19891 23921
G4P62_013773 674 787 1031 1038 960 661 720 424 481 920 1011 872 623 618 970 897 1017 902 917 1322 1022 1037 752 671 752 1042
G4P62_013774 1278 1649 1678 1616 1727 2954 3023 2677 3555 2117 2482 2297 1817 1550 2734 2611 2451 2510 3053 3337 2686 2391 4636 1446 2030 2753
G4P62_013775 2558 3239 2796 3086 3048 440 370 310 376 1664 2177 2144 1534 360 509 538 468 2804 1840 3125 2873 1589 541 297 459 566
G4P62_013776 33 43 62 107 56 1015 804 842 854 29 32 33 47 635 705 671 802 66 44 35 34 45 588 421 512 921
G4P62_013777 97 50 134 106 105 49 35 23 87 356 321 280 254 30 27 23 49 150 177 179 178 342 44 23 21 22
G4P62_013778 11 5 15 11 12 10124 10207 8457 10312 36 23 26 17 5457 8812 7233 9247 9 13 22 14 26 7374 5018 6626 7789
G4P62_013779 341 365 437 505 410 712 801 578 626 1139 993 749 739 569 927 937 993 714 694 1098 794 1586 760 680 908 1059
G4P62_013780 3 3 0 2 2 14 29 7 22 9 3 7 2 15 23 20 14 3 3 6 6 4 22 17 12 14
G4P62_013781 6 0 0 0 2 23 16 16 12 2 5 10 1 21 32 29 10 10 13 13 10 19 177 15 10 13
G4P62_013782 1 2 1 5 29 4 2 0 3 2 0 4 0 0 5 0 0 4 0 0 2 2 9 1 1 15
G4P62_013783 5 4 3 1 5 4 8 8 6 18 12 9 7 3 5 10 8 15 10 8 15 17 18 4 10 15
G4P62_013784 0 0 0 0 0 17 18 17 14 2 0 4 1 14 6 15 21 0 2 0 1 2 5 10 6 13
G4P62_013785 17 7 17 18 14 76 69 68 47 62 38 31 25 59 80 108 114 38 21 64 32 57 40 73 85 64
G4P62_013786 0 0 0 0 0 0 0 0 0 0 0 0 0 0 0 0 0 0 0 0 0 0 0 0 0 0
G4P62_013787 8 0 0 2 0 2 6 1 10 0 0 0 1 1 3 4 1 2 1 4 7 2 2 4 1 4
G4P62_013788 1319 2069 1336 1303 2482 573 603 435 456 1682 2061 1757 1312 439 736 868 903 2595 2017 3386 2523 1918 757 520 680 882
G4P62_013789 1343 1796 2128 2048 2016 4266 4667 3645 3787 2570 2871 2351 2156 2567 4512 4137 4496 2580 2359 3270 2453 2874 4183 3267 3728 4411
G4P62_013790 97 183 157 198 230 430 355 282 476 314 338 240 313 491 536 789 418 543 397 375 360 495 2488 244 342 511
G4P62_013791 1227 1296 1179 1240 1351 522 443 338 454 878 1002 1163 959 585 712 772 561 1502 1515 1947 1608 1243 1233 384 580 659
G4P62_013792 732 750 983 877 937 398 378 304 342 1547 1633 1426 1395 297 473 530 527 1391 1366 1793 1483 1813 635 281 421 513
G4P62_013793 2 24 37 23 33 208 242 189 179 31 24 24 37 97 203 144 166 16 21 43 22 35 151 107 120 168
G4P62_013794 0 0 0 0 3 14 29 14 20 0 2 0 0 19 14 9 26 0 2 1 0 0 13 7 9 10
G4P62_013795 1463 1579 2775 2672 1936 1562 1609 1167 1517 1395 1590 1752 1124 1041 1668 1745 1790 1773 1743 1936 1770 1603 2122 1061 1419 1819
G4P62_013796 13 38 35 47 55 45 37 34 29 49 40 54 37 59 99 129 114 46 59 96 58 67 137 38 54 76
G4P62_013797 454 455 689 648 619 583 620 387 472 609 675 646 534 377 614 516 650 604 816 896 673 965 538 389 512 647
G4P62_013798 166 231 268 269 243 178 143 131 100 480 489 377 349 133 154 183 217 351 269 485 364 572 184 148 195 203
G4P62_013799 41 38 86 48 57 101 85 84 131 113 125 88 91 121 108 172 87 111 112 172 92 176 341 48 90 133
G4P62_013800 2 0 0 2 0 2275 2224 2097 1929 0 0 0 0 1293 1902 1767 2286 0 4 2 1 0 1523 1161 1540 1856
G4P62_013801 359 457 576 487 519 8028 8273 6567 4787 595 574 506 467 5830 8647 6564 9590 542 541 650 426 709 4171 5308 6713 8026
G4P62_013802 99 242 305 308 400 14 20 23 13 212 192 281 169 12 26 16 35 226 340 336 274 337 15 14 22 23
G4P62_013803 20 37 50 24 32 4959 5030 4080 4506 67 62 57 66 2791 4041 3609 4302 33 67 59 15 62 3395 2291 2952 3489
G4P62_013804 193 293 361 326 413 385 304 286 385 144 181 157 122 250 318 378 384 361 535 397 368 395 623 231 234 395
G4P62_013805 446 490 624 536 611 978 968 686 772 585 614 640 456 602 1217 1091 1336 605 591 819 577 618 989 907 1101 1451
G4P62_013806 13 10 17 7 12 84 101 73 84 5 5 9 9 43 99 77 90 9 14 31 15 18 55 74 99 112
G4P62_013807 82 121 136 139 119 7364 7536 5894 5659 160 184 175 137 4205 7162 6162 7706 119 158 195 119 171 5297 4488 5615 6835
G4P62_013808 247 338 430 424 416 2076 2048 1706 2259 703 755 483 499 1287 2014 1953 2046 574 566 802 639 998 2085 1245 1587 2014
G4P62_013809 34 64 39 41 76 231 187 130 90 114 86 66 65 177 253 218 264 83 50 117 107 63 106 163 213 272
G4P62_013810 39 25 29 30 63 94 75 38 52 30 48 75 28 42 59 62 73 51 39 21 41 35 80 23 37 45
G4P62_013811 33 50 31 25 54 836 793 680 566 83 80 74 44 558 830 641 919 56 63 79 72 96 436 437 657 840
G4P62_013812 103 90 41 83 121 119 127 80 154 77 92 114 57 233 186 497 167 129 115 110 155 287 1785 66 122 120
G4P62_013813 607 578 500 783 877 1043 987 710 764 267 271 338 233 673 1058 924 1188 687 389 655 611 443 875 754 1135 1312
G4P62_013814 41 46 12 29 57 102 106 75 23 87 50 173 33 66 285 98 231 28 45 32 34 31 59 49 103 41
G4P62_013815 55 80 83 73 111 35 35 38 46 56 83 88 45 50 62 118 50 110 104 102 111 91 218 40 52 44
G4P62_013816 93 125 156 138 179 167 159 107 110 109 162 182 116 170 170 285 184 196 163 183 221 185 424 123 153 151
G4P62_013817 193 142 268 223 173 1033 1019 757 752 292 331 249 252 502 1009 823 1097 285 235 361 270 317 814 648 893 1090
G4P62_013818 479 631 999 936 877 3676 3543 2576 2329 1048 1152 985 837 2458 4003 3048 4546 1110 946 1367 1112 1099 2465 2830 3988 4609
G4P62_013819 1 2 0 0 2 38 35 23 21 2 6 2 5 26 18 17 27 1 1 4 0 7 14 8 20 23
G4P62_013820 9 7 5 15 20 14 9 5 9 11 1 10 1 34 21 36 21 41 18 41 30 30 14 18 37 45
G4P62_013821 5 6 7 0 8 40 38 45 23 9 5 11 6 35 51 37 63 33 10 46 18 6 35 24 31 41
G4P62_013822 1 3 5 11 15 47 47 8 17 10 14 6 4 30 55 43 39 10 0 11 6 33 89 50 46 63
G4P62_013823 966 1025 1322 1330 1301 914 978 661 729 880 1152 1094 793 590 1093 1039 1025 1623 1269 1637 1414 1067 1635 831 1012 1319
G4P62_013824 7 8 1 6 5 78 70 38 27 91 63 21 43 27 87 58 69 48 35 68 35 225 71 57 69 77
G4P62_013825 447 467 716 835 728 1304 1294 982 1104 1505 1505 1115 1160 869 1304 1310 1494 1064 1168 1568 1073 2167 1198 849 1206 1440
G4P62_013826 4 0 0 0 5 3 4 4 5 3 0 0 0 0 2 7 5 2 2 4 2 2 8 9 1 7
G4P62_013827 1 0 0 0 0 264 284 212 214 0 1 0 2 181 246 183 245 0 0 1 0 0 169 135 183 204
G4P62_013828 0 0 1 0 0 3 0 0 4 0 0 0 0 2 1 0 1 0 0 0 0 1 0 0 3 0
G4P62_013829 151 101 263 190 184 348 323 230 293 462 445 289 356 192 349 281 295 321 340 408 305 620 304 235 285 320
G4P62_013830 88 79 126 139 158 350 329 189 308 373 395 242 244 338 387 441 521 249 226 257 196 569 229 364 309 330
G4P62_013831 95 119 156 200 188 1017 1078 789 899 374 365 260 284 635 929 825 1068 220 219 317 228 421 739 536 743 968
G4P62_013832 277 384 625 448 587 917 978 696 620 1710 1845 1240 1345 536 1148 990 1085 1148 1100 1683 1337 1764 875 731 905 1331
G4P62_013833 533 762 959 1110 1164 1499 1689 1123 957 2458 2384 1756 1942 1014 1894 1501 1845 1655 1607 2504 1833 2770 1371 1168 1603 2612
G4P62_013834 1638 1575 2537 2199 2557 2418 2475 1896 1472 7805 7968 5253 5985 1649 3069 2462 3094 4577 5020 7118 5221 9493 2074 1949 2598 3883
G4P62_013835 224 249 364 346 373 548 523 477 442 595 557 423 397 372 638 518 691 470 383 551 435 611 403 431 501 602
G4P62_013836 4 2 8 8 40 481 415 369 427 34 40 15 28 332 494 399 543 18 4 20 19 32 289 268 359 573
G4P62_013837 1 13 7 14 16 13 10 4 13 3 5 13 3 0 14 14 13 7 0 6 13 4 16 6 5 2
G4P62_013838 6 4 2 1 5 9 11 5 12 0 0 1 1 10 3 12 9 1 0 0 0 3 5 6 11 5
G4P62_013839 34 36 21 50 56 96 94 76 98 11 9 17 16 67 102 63 53 48 46 52 38 28 82 66 66 70
G4P62_013840 23 17 27 34 30 2 6 7 22 72 65 49 88 4 5 0 4 66 97 104 84 163 6 2 1 19
G4P62_013841 986 1455 1491 1483 1345 879 891 685 870 1690 1943 1671 1406 718 1070 1199 1093 1962 1390 2163 2135 1769 2122 685 858 1071
G4P62_013842 67 78 133 132 122 506 544 411 377 95 134 113 73 364 585 470 572 192 121 148 162 160 394 387 562 610
G4P62_013843 6 8 16 18 16 79 113 80 52 12 7 9 11 58 112 76 133 29 19 32 28 24 56 67 72 83
G4P62_013844 1301 1375 2211 2565 1763 673 648 518 636 1114 1147 1193 861 524 861 916 876 1343 1366 1641 1695 1296 976 557 728 989
G4P62_013845 2 2 0 0 1 18 5 7 4 0 0 0 0 4 12 12 5 4 2 0 0 0 7 5 10 4
G4P62_013846 0 0 0 0 4 5 3 2 1 0 0 0 0 5 6 3 1 0 0 0 2 4 17 4 2 9
G4P62_013847 90 85 95 115 110 207 186 203 167 189 207 229 187 160 231 127 186 145 143 181 119 227 143 157 205 221
G4P62_013848 0 0 0 2 0 19 21 10 4 0 1 0 0 12 13 18 18 0 0 1 2 0 8 8 13 32
G4P62_013849 0 0 4 0 0 42 21 18 9 0 2 0 1 28 28 43 42 1 0 0 1 4 11 33 37 28
G4P62_013850 21 14 22 22 19 210 195 166 209 46 26 14 23 160 181 195 252 25 17 14 4 26 111 121 160 165
G4P62_013851 0 0 6 5 2 253 317 218 228 4 2 2 5 154 276 182 266 1 0 5 0 5 194 225 191 265
G4P62_013852 413 429 931 773 673 850 868 619 725 1930 2016 1497 1553 587 804 838 876 1307 1465 2025 1377 2793 929 507 740 834
G4P62_013853 423 500 725 706 572 408 375 300 327 1128 1202 931 930 252 428 428 428 835 767 1239 917 1285 403 276 349 431
G4P62_013854 534 541 586 677 528 1713 1623 1253 1463 500 524 452 429 1188 1677 1539 1750 586 560 863 681 732 2078 1194 1445 1840
G4P62_013855 1205 1144 1310 1712 1679 3544 3742 3035 2933 931 1219 1132 936 2642 3947 3244 4033 1456 1541 1690 1476 1364 2484 2283 3052 3797
G4P62_013856 4 0 1 3 0 29 27 8 22 3 2 0 0 20 25 38 43 1 4 5 0 3 26 25 35 40
G4P62_013857 425 532 536 582 731 736 658 613 568 392 530 386 319 563 943 883 976 736 441 745 593 395 1113 685 795 1057
G4P62_013858 5 1 0 0 72 40 0 1 0 0 0 0 0 4 1 8 0 5 2 0 5 1 52 2 0 130
G4P62_013859 225 300 238 478 579 173 152 116 149 269 254 230 169 645 260 1172 325 1704 1472 1059 1229 830 1990 126 222 322
G4P62_013860 268 400 504 478 421 308 282 234 255 529 570 535 391 238 400 433 391 578 439 692 566 595 409 286 323 430
G4P62_013861 0 0 0 1 0 1 9 5 4 0 0 0 0 5 7 3 10 1 2 0 6 0 4 2 2 3
G4P62_013862 0 0 0 3 0 0 0 0 0 0 0 1 0 0 0 0 0 0 0 2 0 1 0 0 0 0
G4P62_013863 0 0 16 5 1 9 8 4 15 4 2 4 3 6 6 14 12 5 0 4 5 2 13 9 5 6
G4P62_013864 2 0 1 5 7 9 19 16 15 2 5 0 0 12 18 19 34 1 1 13 12 3 104 17 27 26
G4P62_013865 12 8 7 29 17 6285 6246 5051 4121 32 17 30 28 4286 6311 5115 7115 34 55 51 39 39 3822 4254 5460 6523
G4P62_013866 9 0 0 0 0 5 6 5 7 0 2 1 3 12 19 8 16 0 1 6 0 3 15 13 12 0
G4P62_013867 2635 3045 4047 4011 3431 237 235 178 221 4304 4575 3451 3370 217 343 374 478 3948 3107 4944 4088 5051 408 280 426 478
G4P62_013868 1649 1718 1880 1987 2122 4798 4803 3794 3810 1919 1915 1758 1432 3134 4513 4351 5106 2453 1879 2527 2065 2527 4195 2677 3479 4244
G4P62_013869 11 7 9 8 14 127 114 72 85 47 72 36 38 95 180 150 201 19 10 23 15 52 115 107 122 176
G4P62_013870 240 242 367 321 300 392 445 328 351 641 554 494 491 254 415 412 471 334 441 492 380 690 322 258 326 407
G4P62_013871 136 110 177 179 137 209 259 174 243 136 155 134 142 104 229 198 237 172 188 213 125 153 231 115 185 206
G4P62_013872 240 263 405 393 303 348 334 293 360 409 390 278 285 275 463 358 378 371 262 525 379 368 435 368 494 622
G4P62_013873 11 1 1 7 1 72 47 53 50 5 2 4 7 53 71 52 90 13 7 15 21 1 46 54 70 55
G4P62_013874 1 4 10 8 16 31 41 29 20 5 6 4 12 37 52 66 50 20 20 13 11 9 21 46 43 32
G4P62_013875 0 0 0 2 0 6 9 2 0 1 3 0 0 4 5 10 9 2 7 2 0 9 4 12 15 12
G4P62_013876 996 874 1552 1389 1399 1732 1880 1475 1300 2679 2710 2246 2239 1042 1832 1447 1910 1831 1985 2637 1915 2938 1353 1292 1686 1976
G4P62_013877 350 511 695 673 524 2499 3052 2778 2641 553 651 591 489 1282 2613 2321 2851 617 519 763 626 511 2637 2077 2561 2887
G4P62_013878 7 1 15 13 0 21 24 13 19 4 2 8 1 12 30 13 32 9 2 5 2 3 17 16 10 15
G4P62_013879 34 58 72 42 59 113 87 88 119 47 83 61 51 81 113 113 128 85 73 87 76 76 418 94 88 111
G4P62_013880 68 49 58 91 92 213 215 139 216 179 164 107 117 261 259 522 245 133 125 172 153 190 853 161 164 224
G4P62_013881 0 0 5 0 0 61 74 76 33 0 0 0 0 43 89 83 87 0 0 5 0 2 38 39 61 88
G4P62_013882 1075 1060 1408 1430 1287 3280 3294 2612 2341 1968 2106 1757 1476 1827 3236 2571 3216 1483 1683 1894 1367 2324 2334 2274 2840 3174
G4P62_013883 20 23 29 40 20 12 11 14 17 18 20 22 12 5 12 27 24 17 5 15 14 5 16 11 10 16
G4P62_013884 306 348 479 525 341 18 33 13 33 212 299 291 203 37 36 51 26 300 107 265 304 92 39 19 21 26
G4P62_013885 3 17 38 13 19 86 93 65 52 27 31 11 20 81 114 109 103 15 9 24 15 38 55 63 87 92
G4P62_013886 0 0 0 0 0 5 5 3 0 0 0 0 0 1 1 0 7 0 0 0 0 0 1 4 1 2
G4P62_013887 258 405 485 664 500 61 67 29 72 765 743 537 613 466 80 876 101 707 824 1026 711 1180 3259 48 59 55
G4P62_013888 1614 2192 2262 2411 2374 2731 2749 2040 2102 2259 2385 2223 2237 2103 2975 3460 3440 2602 2518 3363 2824 2644 3848 1981 2635 3136
G4P62_013889 2 4 6 5 6 15 27 5 24 1 6 2 5 21 19 18 7 2 3 3 9 12 20 18 12 16
G4P62_013890 4 19 19 16 33 37 26 34 25 13 14 3 12 13 22 25 40 27 18 31 16 18 33 37 30 45
G4P62_013891 508 569 650 566 695 1020 1155 838 697 861 1045 870 734 663 992 822 1088 716 556 907 845 868 734 636 810 952
G4P62_013892 38 33 39 55 79 78 88 44 50 45 28 32 31 88 70 105 91 69 52 66 112 61 136 67 58 52
G4P62_013893 282 242 439 355 472 179 199 135 133 317 273 295 234 126 218 219 243 368 248 395 458 335 198 155 216 297
G4P62_013894 382 374 679 536 513 903 893 603 675 591 708 673 508 614 835 721 831 561 580 644 661 670 818 529 783 818
G4P62_013895 2050 2706 3312 3280 2896 1113 1063 799 1123 3341 3378 3070 2657 819 1316 1297 1188 3256 2380 3758 3380 3260 1324 723 1091 1317
G4P62_013896 2 0 0 4 0 5074 5333 4403 4143 5 0 0 1 2993 3995 3286 4248 1 0 1 0 0 2835 1958 2961 3860
G4P62_013897 0 0 0 0 0 0 1 0 1 0 0 0 0 0 0 0 0 0 0 0 0 0 0 0 0 0
G4P62_013898 0 0 0 0 0 0 0 0 0 0 0 0 0 0 0 0 1 0 0 0 0 0 0 1 0 0
G4P62_013899 0 0 0 0 0 0 0 0 0 0 0 0 1 0 0 0 0 0 0 0 0 0 0 0 0 0
G4P62_013900 0 0 0 0 0 0 0 0 0 0 0 0 0 0 0 0 0 0 0 0 0 0 0 0 0 0
G4P62_013901 0 0 0 1 0 3 6 2 0 0 0 0 0 4 4 10 6 0 0 0 0 0 0 0 2 2
G4P62_013902 21 30 21 30 52 473 514 287 135 83 43 71 61 443 792 623 850 56 23 84 125 63 299 640 799 1209
G4P62_013903 382 378 445 704 602 871 940 657 624 315 304 337 278 775 1212 1064 1190 455 365 614 483 421 1042 780 969 1210
G4P62_013904 37 39 61 56 64 102 93 90 93 68 68 63 75 48 115 91 110 53 67 91 77 111 76 56 77 132
G4P62_013905 701 783 1047 954 1068 3638 3763 2998 2469 1521 1558 1146 1101 2792 4103 3280 4319 1289 1286 1707 1242 1696 2451 2536 3397 4007
G4P62_013906 546 428 670 708 721 289 247 210 229 1107 1149 1025 979 155 193 223 255 812 950 1183 794 1426 203 88 167 177
G4P62_013907 0 0 1 2 4 0 0 0 1 2 2 6 0 0 9 7 2 5 3 0 4 4 4 2 6 0
G4P62_013908 16 9 14 11 26 19 17 19 8 26 28 27 23 19 56 21 33 16 43 47 18 34 13 20 30 43
G4P62_013909 0 0 0 0 1 1 4 2 0 0 0 0 0 0 4 1 6 0 0 0 0 1 1 3 6 4
G4P62_013910 8 12 20 23 21 9 2 3 8 12 9 14 6 20 18 17 10 14 19 28 20 8 21 15 8 38
G4P62_013911 377 456 474 694 567 225 181 190 303 663 644 579 459 289 317 630 263 618 739 802 645 1035 1308 128 168 301
G4P62_013912 13 8 5 0 10 292 265 216 174 22 25 11 5 231 379 198 327 11 15 12 13 17 93 275 315 428
G4P62_013913 108 153 169 206 285 567 599 360 287 395 271 164 241 468 707 613 674 332 200 355 370 463 429 515 612 784
G4P62_013914 12 7 3 8 8 4 1 2 2 19 28 30 25 5 6 9 10 13 4 11 17 29 1 3 4 2
G4P62_013915 0 0 0 1 0 0 0 0 0 0 0 0 0 0 0 0 0 0 0 0 0 0 0 0 0 0
G4P62_013916 1501 1699 2237 2573 2006 1024 1019 732 648 1536 1741 1819 1534 771 1382 1309 1542 1903 1908 2198 1872 1899 1080 1019 1309 1612
G4P62_013917 597 832 869 914 887 754 749 647 742 703 868 840 649 484 877 941 976 908 987 1096 909 752 937 589 760 903
G4P62_013918 265 191 310 675 252 86 68 65 79 169 233 245 249 66 75 94 90 258 144 213 275 88 87 71 74 77
G4P62_013919 100 136 122 136 118 932 918 580 382 328 251 133 166 803 1295 1027 1374 234 180 320 258 482 611 1074 1452 1650
G4P62_013920 461 521 639 838 770 228 279 150 262 679 835 832 633 235 354 364 248 815 971 807 820 803 302 230 241 408
G4P62_013921 4 1 16 4 0 6 6 12 8 5 9 2 5 8 3 9 4 9 10 3 9 13 5 2 3 14
G4P62_013922 2204 3301 3298 3364 3574 2839 2504 2159 2949 2674 3282 3279 2573 1574 2303 2419 2208 3712 2915 5208 4379 2732 4005 1472 2284 2605
G4P62_013923 45 40 85 93 86 577 596 397 170 490 308 200 226 688 1129 798 1123 298 207 331 226 648 405 1011 1351 1568
G4P62_013924 128 74 238 108 158 134 168 96 92 310 318 347 305 119 184 169 148 198 295 257 231 412 176 85 131 168
G4P62_013925 594 653 1216 969 810 1239 1264 857 817 1236 1201 1014 851 974 1547 1338 1574 1154 1002 1584 1171 1621 1388 1185 1568 1730
G4P62_013926 1175 1425 1682 1343 1477 377 388 305 300 1077 1181 1186 864 363 539 722 685 1237 716 1358 1231 889 658 357 556 672
G4P62_013927 4 12 13 13 6 62 27 14 18 9 6 17 7 35 26 94 154 18 20 24 7 19 186 158 198 115
G4P62_013928 311 414 421 501 671 472 441 329 516 904 1020 848 761 452 507 759 460 975 791 1000 1071 881 2193 318 416 598
G4P62_013929 239 249 387 336 406 284 279 212 135 646 611 628 498 273 414 442 388 577 459 706 579 679 351 271 357 474
G4P62_013930 830 940 965 1097 962 547 573 372 335 644 713 717 565 349 626 535 643 775 458 809 802 501 493 437 550 681
G4P62_013931 401 378 543 589 468 763 774 482 579 303 328 353 241 517 787 699 858 457 337 512 499 296 623 509 686 805
G4P62_013932 1 0 1 1 0 2 0 1 2 0 2 3 1 0 2 1 4 2 1 1 2 1 4 1 0 3
G4P62_013933 32 31 35 22 16 324 274 255 275 9 10 13 7 196 231 241 277 31 47 36 17 18 107 123 164 218
G4P62_013934 460 423 501 532 558 325 364 246 340 341 343 409 311 253 428 416 400 496 413 517 378 383 402 265 383 462
G4P62_013935 0 0 0 0 0 0 0 0 0 0 0 0 0 0 0 0 0 0 0 0 0 0 0 0 0 0
G4P62_013936 0 3 2 2 3 0 0 0 0 1 1 0 1 1 0 0 0 1 0 7 1 2 0 0 0 0
G4P62_013937 37 16 45 68 79 54 37 31 53 54 62 105 68 576 166 1011 140 138 90 122 209 236 3403 44 62 57
G4P62_013938 0 0 0 0 0 3 0 1 3 0 0 0 1 1 2 1 5 0 0 0 0 0 0 0 2 3
G4P62_013939 161 220 218 264 228 369 431 345 338 214 299 263 256 249 422 339 424 265 267 326 237 297 396 254 314 410
G4P62_013940 955 1382 1592 1562 1352 3434 3642 2836 3233 1024 1357 1367 1006 2014 3042 2584 2956 1635 1449 1902 1447 1262 3072 1808 2381 3008
G4P62_013941 4 4 3 1 9 42 22 24 37 22 7 2 14 318 133 518 112 40 16 36 64 65 930 83 159 89
G4P62_013942 732 774 1114 1226 1111 1324 1374 938 1036 1484 1917 1484 1339 878 1407 1227 1536 1367 1211 1622 1337 1724 1307 805 1240 1439
G4P62_013943 322 341 289 385 378 282 241 210 268 197 228 319 195 261 364 511 322 313 220 326 371 345 885 210 292 359
G4P62_013944 553 531 744 682 691 1631 1775 1374 1339 842 880 800 662 1031 1706 1405 1831 843 800 982 788 816 1312 1092 1295 1587
G4P62_013945 0 1 2 0 0 0 3 2 0 2 4 0 1 0 1 5 3 1 1 3 4 0 0 0 3 0
G4P62_013946 336 139 149 194 386 555 295 245 925 122 155 118 121 119 362 376 222 433 284 498 356 266 1042 322 763 797
G4P62_013947 0 0 0 0 0 11 8 3 11 0 1 2 0 6 4 2 6 0 0 0 0 1 11 8 7 5
G4P62_013948 0 1 0 0 0 0 0 0 0 1 1 0 0 0 1 3 2 0 0 0 0 0 0 0 1 0
G4P62_013949 175 224 302 358 285 540 560 484 342 508 481 437 402 363 539 514 573 320 431 485 375 438 386 354 510 510
G4P62_013950 82 54 53 40 71 142 133 82 60 64 56 48 31 81 134 122 128 75 64 91 98 59 104 79 95 144
G4P62_013951 101 110 186 174 188 158 158 189 179 566 435 350 322 232 246 299 167 374 368 531 423 1079 1544 111 130 116
G4P62_013952 3 0 4 7 0 5882 5931 5143 5364 4 3 2 13 3245 4947 4308 5521 2 0 2 2 3 3761 2875 3423 4361
G4P62_013953 0 0 0 0 0 8 26 4 3 2 1 3 0 15 16 9 13 7 6 2 9 10 15 11 16 26
G4P62_013954 0 0 0 0 0 13 18 15 9 0 0 0 0 6 14 12 7 0 0 0 0 1 7 5 11 13
G4P62_013955 6 0 1 0 1 5 6 6 2 5 2 1 1 6 1 1 2 2 0 5 0 1 8 3 4 3
G4P62_013956 1012 1098 1404 1298 1394 2241 2355 1813 1574 1705 1743 1614 1363 1365 2651 2318 2747 1543 1509 2037 1680 1545 2080 1907 2481 3169
G4P62_013957 2 3 0 6 8 25 19 11 15 9 6 2 5 14 24 20 22 9 9 8 4 10 26 12 18 17
G4P62_013958 48 66 41 100 187 134 119 110 148 116 76 117 66 84 146 108 195 147 45 90 57 100 114 62 113 103
G4P62_013959 551 705 976 1129 893 5388 5298 4085 4298 1193 1051 891 798 3582 5729 4261 6338 942 867 1311 1204 1549 3746 4007 4791 5862
G4P62_013960 22 36 71 40 49 47 49 37 29 57 83 48 46 37 68 73 68 51 56 92 81 137 70 53 79 79
G4P62_013961 69 61 17 129 33 21 34 22 108 5 2 10 8 17 118 32 17 13 31 67 48 43 73 30 11 29
G4P62_013962 180 194 210 337 316 12374 12478 9589 8507 215 170 217 145 8110 12318 8213 14347 301 208 347 383 284 6434 6882 8919 10159
G4P62_013963 6 3 9 15 13 1212 1151 837 656 15 8 15 10 821 1199 782 1433 14 15 28 11 16 532 709 866 1065
G4P62_013964 15 6 0 25 23 41 76 28 52 8 8 24 5 23 34 61 75 24 10 16 17 8 15 37 25 43
G4P62_013965 3 9 11 12 4 47 43 62 40 3 13 7 13 33 37 31 48 12 12 3 16 3 35 39 26 54
G4P62_013966 14 7 10 21 14 1105 1102 879 691 44 23 19 27 996 1146 919 1290 30 17 18 15 18 646 738 892 1151
G4P62_013967 1175 1505 2034 2102 1982 3159 3163 2280 2410 1945 2265 1841 1531 2266 3788 4083 3914 2811 2004 2931 2640 2372 5442 2570 3452 4378
G4P62_013968 261 233 458 414 411 666 683 516 461 873 811 543 573 593 756 965 813 559 536 751 677 1281 1993 502 653 771
G4P62_013969 103 178 231 184 206 769 819 644 777 131 154 151 104 649 737 1001 785 246 168 274 255 312 4184 498 612 784
G4P62_013970 165 262 310 258 282 599 674 459 468 608 640 435 439 395 683 583 726 460 372 526 399 685 758 447 606 711
G4P62_013971 2 8 0 5 4 9 9 7 7 3 3 2 1 5 10 1 10 5 0 1 0 0 7 0 11 7
G4P62_013972 94 114 123 129 109 237 216 170 174 114 128 100 85 139 279 254 283 163 87 150 153 107 324 197 278 322
G4P62_013973 3 3 0 0 1 10 13 4 9 0 4 2 1 8 1 8 9 1 0 2 2 1 9 5 4 5
G4P62_013974 70 76 63 90 112 394 315 216 229 113 58 53 63 317 568 433 606 146 66 145 126 95 337 292 402 440
G4P62_013975 512 634 626 920 861 368 363 242 312 784 759 695 562 430 539 633 582 840 693 1126 976 797 558 317 468 621
G4P62_013976 4 0 1 3 4 5 7 1 5 1 1 3 3 3 5 3 7 1 7 1 4 1 2 0 3 4
G4P62_013977 139 126 150 157 263 76 70 55 69 142 158 167 100 8 46 19 25 414 212 353 464 177 17 33 45 113
G4P62_013978 40 42 71 108 118 662 683 495 488 92 73 53 59 467 806 565 813 78 52 122 130 60 522 543 634 765
G4P62_013979 1461 1958 2111 2218 2010 5449 5341 4028 4056 2925 3197 2797 2590 3834 5522 4674 5902 2808 2099 3562 3313 2651 3989 3676 4688 6054
G4P62_013980 780 838 964 991 1190 2383 2252 1664 1438 600 637 738 501 1663 2677 2167 2638 978 886 1058 1000 851 1972 1693 2019 2482
G4P62_013981 6 0 3 20 3 38 34 42 29 6 1 12 0 53 55 93 79 5 2 4 4 3 45 31 26 53
G4P62_013982 46 62 49 68 72 142 105 72 135 68 53 43 47 75 167 130 69 165 91 116 120 102 105 70 126 145
G4P62_013983 205 250 269 231 184 23 46 27 22 95 119 149 91 20 33 23 33 238 174 262 252 114 17 17 16 22
G4P62_013984 61 76 68 49 83 17618 18125 14141 11697 22 51 43 27 10901 15906 12015 17244 104 121 98 91 124 8348 9122 12033 14676
G4P62_013985 51 62 35 32 99 1454 1480 1111 657 111 100 61 64 1318 1891 1361 2116 136 55 184 102 98 709 1332 1631 1990
G4P62_013986 430 396 613 624 542 274 324 239 280 794 912 790 632 228 340 345 316 700 733 910 701 1008 391 231 311 370
G4P62_013987 50 53 63 49 130 61 71 50 98 25 35 25 18 24 60 63 34 58 22 51 50 24 86 35 39 106
G4P62_013988 586 702 996 808 729 1520 1591 1110 1037 1001 1040 845 834 1068 1737 1650 2091 832 794 1138 833 1157 1242 1354 1813 2232
G4P62_013989 774 1077 1436 1307 1296 5076 5254 4092 4125 1180 1398 1102 972 3018 4872 3822 5167 1462 1174 1727 1499 1273 3499 3030 3884 4504
G4P62_013990 190 278 302 337 323 359 366 252 244 335 453 338 284 270 472 455 460 445 238 461 516 316 627 324 346 462
G4P62_013991 0 0 0 2 0 2 5 0 11 1 0 2 3 0 5 8 6 0 1 3 0 4 27 1 5 2
G4P62_013992 3 15 8 10 16 18 14 7 19 10 11 10 4 17 13 41 10 14 8 15 6 5 58 9 19 12
G4P62_013993 12 15 16 21 32 191 187 92 84 45 61 31 42 251 337 338 365 80 40 71 60 45 100 400 317 525
G4P62_013994 325 307 305 588 400 157 131 70 146 413 718 1021 549 246 221 554 231 639 281 447 575 376 1127 151 201 209
G4P62_013995 236 201 286 319 387 147 157 143 226 766 814 554 602 77 135 149 138 519 613 810 599 1148 255 93 192 197
G4P62_013996 327 405 510 581 432 217 244 153 194 505 517 442 365 178 291 253 280 468 450 604 454 574 367 170 254 345
G4P62_013997 13 0 5 0 4 78 90 103 103 5 4 4 2 37 76 57 80 5 3 3 0 4 93 34 63 69
G4P62_013998 690 1010 1059 1469 1505 5483 6069 4651 4261 898 1063 1222 872 3687 7307 6233 7142 2094 2027 2224 1601 1088 4997 4936 6386 8284
G4P62_013999 18 7 13 29 29 20 20 21 7 39 29 21 23 13 19 29 43 54 59 52 37 14 18 11 26 31
G4P62_014000 1 0 0 5 0 20 24 13 8 0 2 0 0 14 25 12 23 0 0 4 3 0 24 7 8 8
G4P62_014001 556 732 778 883 838 3224 3341 2554 2604 863 1090 849 774 1998 3504 3488 3727 1110 835 1424 1273 874 3526 2707 3366 4037
G4P62_014002 486 722 747 753 838 735 697 555 607 996 1091 1028 992 604 848 900 802 1113 1002 1509 1365 1042 954 543 652 861
G4P62_014003 1664 2315 2717 2930 2942 3032 2876 1937 1731 2524 2891 2525 2206 2650 4391 4113 4780 3483 2556 3993 3538 2832 3609 3408 4419 5395
G4P62_014004 0 5 0 0 4 50 63 44 82 0 3 1 3 39 38 32 17 0 0 2 1 0 24 17 19 20
G4P62_014005 2641 2321 3664 3473 2763 823 860 752 766 3850 4061 3369 3311 746 1081 1226 1187 3351 4439 5115 3119 6078 1134 688 997 1246
G4P62_014006 439 389 557 603 631 473 405 269 366 764 756 606 531 294 553 460 487 735 666 837 727 1051 612 323 446 585
G4P62_014007 135 161 309 304 274 227 197 142 147 381 386 312 338 158 234 263 290 268 289 382 381 406 312 206 316 377
G4P62_014008 9 35 28 39 18 238 243 178 276 26 25 8 17 119 261 212 208 37 12 31 69 21 173 142 247 260
G4P62_014009 71 100 121 118 110 1575 1600 1238 1251 402 339 249 243 1035 1434 1236 1509 200 234 297 172 425 1139 932 1227 1416
G4P62_014010 462 605 563 538 813 10540 11046 8809 10274 890 1067 925 766 7048 9760 8372 9674 1441 1014 1631 1508 1192 12825 5632 7363 8465
G4P62_014011 170 172 268 251 258 138 142 103 140 258 272 257 218 101 142 166 145 244 222 304 344 290 190 125 103 128
G4P62_014012 763 866 1509 1636 1398 2347 2429 1784 2163 3078 3122 2382 2416 1336 2384 2122 2429 1938 2300 2734 1797 3224 2130 1505 2017 2481
G4P62_014013 189 210 171 227 300 115 146 122 73 582 524 501 582 137 179 162 136 412 495 576 439 855 195 85 100 139
G4P62_014014 851 969 1170 1117 1137 253 217 239 238 1978 2160 1819 1745 203 274 373 241 1433 1879 2230 1320 2436 871 182 193 310
G4P62_014015 221 219 244 364 476 1365 1439 1072 1005 188 207 182 177 909 1690 1242 1672 508 326 372 450 378 1404 1507 1681 2124
G4P62_014016 220 309 445 487 346 616 600 417 424 446 512 398 388 387 657 741 744 446 350 521 547 518 659 545 619 788
G4P62_014017 834 1033 1383 1602 1326 1867 1843 1284 1142 1245 1294 1132 972 1468 2475 2341 2840 1289 1023 1465 1382 1292 1823 1741 2122 2632
G4P62_014018 624 633 977 1175 973 1268 1224 982 1074 1131 1260 1208 1035 830 1246 1093 1349 1019 1233 1244 1249 1571 1062 815 1026 1173
G4P62_014019 3857 5816 6054 6154 6461 1739 1784 1292 1383 4802 5975 5723 4580 1391 2401 2393 1960 6881 5326 7727 7377 5005 3654 1642 2148 2682
G4P62_014020 1 10 0 8 8 24 31 38 32 1 6 0 6 21 29 18 32 1 5 2 1 0 18 18 23 33
G4P62_014021 307 367 429 456 409 7495 7787 5757 5330 884 942 685 700 4644 7989 6039 8217 662 746 1035 636 1112 5239 5522 7634 8586
G4P62_014022 331 291 381 424 505 226 242 208 290 691 719 607 488 166 227 283 252 540 561 719 722 805 336 159 214 305
G4P62_014023 441 339 120 139 407 8 11 13 14 62 56 66 29 10 15 8 14 118 17 218 338 23 2 4 6 10
G4P62_014024 2789 3268 3169 3304 4195 779 708 502 778 4568 5135 4429 3851 590 787 922 778 4057 4058 4752 4277 4960 1336 496 597 900
G4P62_014025 1199 1479 1683 1732 1970 3505 3367 2612 3266 2061 2505 2094 1918 2188 3315 3186 3384 2554 1906 2347 2506 2101 4504 1940 2546 3183
G4P62_014026 45 55 77 108 69 59 64 35 65 51 48 58 53 47 83 69 78 96 76 88 33 67 102 46 70 88
G4P62_014027 263 358 490 442 382 652 728 455 459 761 710 533 533 489 926 723 898 575 604 708 516 1044 727 684 865 1030
G4P62_014028 167 202 297 284 269 841 827 652 606 291 335 277 285 642 928 765 924 295 309 332 344 258 582 577 831 1018
G4P62_014029 23 30 29 34 52 28 28 19 38 45 24 20 23 75 71 71 71 49 55 46 82 70 63 63 88 97
G4P62_014030 350 194 373 450 457 107 90 65 155 294 291 298 210 44 91 76 62 534 561 474 453 499 228 79 112 77
G4P62_014031 654 627 1070 925 988 344 369 247 343 1513 1832 1533 1276 320 390 428 360 1230 1366 1522 1186 1811 521 229 322 356
G4P62_014032 0 0 4 0 0 3994 4147 3601 4349 0 3 7 0 1876 2989 2200 3081 1 3 2 2 2 2521 1508 1865 2494
G4P62_014033 176 249 185 162 264 96 105 99 153 141 186 142 100 60 131 109 108 298 264 428 292 250 155 67 119 108
G4P62_014034 32 38 29 91 96 111 35 7 47 70 61 26 30 8 32 39 25 174 117 188 181 100 157 19 68 352
G4P62_014035 180 277 264 294 384 332 271 203 338 244 284 200 189 247 333 400 304 403 265 306 352 330 771 208 229 368
G4P62_014036 746 1119 1180 1390 1426 1285 1250 917 1178 1340 1570 1298 912 891 1364 1255 1319 1996 1204 2010 1924 1319 1825 931 1168 1543
G4P62_014037 1 11 5 11 12 3 2 1 5 4 2 2 4 1 2 7 3 19 8 8 7 2 12 1 1 2
G4P62_014038 9 15 28 38 18 32 36 27 26 51 54 53 22 68 78 133 150 38 39 61 64 29 73 41 54 60
G4P62_014039 97 78 140 138 142 77 70 70 80 273 221 152 181 76 124 101 121 182 159 222 190 367 101 85 125 152
G4P62_014040 120 108 172 195 238 43 19 21 29 333 339 291 315 20 26 29 31 232 311 325 206 275 32 27 18 23
G4P62_014041 909 1125 1410 1493 1657 1118 1060 720 1111 1044 1079 932 792 1276 1560 1527 1440 2071 1352 2468 2261 1417 1462 1234 1811 2089
G4P62_014042 5 27 24 20 22 105 193 101 67 60 64 35 34 139 225 146 260 33 18 50 48 7 167 129 136 136
G4P62_014043 4 2 3 5 8 1 1 2 1 6 4 6 4 3 5 10 8 14 17 18 11 10 9 3 2 4
G4P62_014044 160 143 225 258 235 245 255 167 179 390 378 337 299 239 360 278 329 444 316 500 420 339 407 240 297 334
G4P62_014045 0 0 3 4 0 0 2 0 3 5 0 3 0 0 1 1 1 0 0 1 0 3 2 1 3 0
G4P62_014046 0 0 0 0 0 6 11 13 7 0 0 0 0 6 2 6 1 0 0 0 0 7 6 4 8 6
G4P62_014047 0 0 0 0 0 5 0 7 0 3 0 0 0 2 6 0 5 1 0 0 0 0 0 2 0 1
G4P62_014048 268 370 416 463 461 423 388 311 440 736 799 561 581 264 398 453 455 658 566 896 648 821 563 262 342 424
G4P62_014049 660 594 762 844 807 7098 6951 5585 5822 1735 1885 1395 1480 4034 7141 6296 8107 1054 1458 1539 1082 1951 5310 5347 6430 8028
G4P62_014050 457 502 733 619 683 241 349 199 173 1526 1516 1077 1146 131 275 233 324 1030 909 1525 1031 1975 395 147 206 278
G4P62_014051 565 778 782 849 714 772 831 591 677 686 715 634 509 504 976 1032 1051 791 715 964 743 674 864 653 965 1166
G4P62_014052 10 13 23 38 12 12 8 6 7 14 12 26 12 13 14 16 24 15 8 18 24 9 26 6 9 12
G4P62_014053 0 0 0 0 0 6990 6857 6394 6326 0 0 0 0 3693 5431 4841 5494 0 0 0 0 0 4567 2508 3520 4670
G4P62_014054 1064 1094 1200 1367 1363 1498 1473 952 1127 730 694 909 654 1001 1495 1481 1602 1240 786 1219 1084 867 1540 1000 1252 1764
G4P62_014055 507 465 498 561 601 2525 2670 2053 1850 405 410 361 304 1812 2615 2316 2803 586 478 594 607 472 2095 1631 2182 2525
G4P62_014056 0 0 0 0 0 0 0 0 0 0 0 0 0 0 0 0 0 0 0 0 0 0 0 0 0 0
G4P62_014057 181 265 367 348 393 1176 953 764 929 367 469 441 324 716 1002 967 1290 378 385 440 464 382 851 803 898 1230
G4P62_014058 207 248 270 355 383 342 385 300 242 231 283 310 252 269 399 327 406 269 267 343 284 248 351 227 308 502
G4P62_014059 514 484 702 634 555 4099 4328 3545 2726 824 995 741 740 3264 4369 3675 4774 724 743 889 651 999 2671 2446 3295 4316
G4P62_014060 741 666 874 1192 897 210 160 191 210 1319 1292 1118 1120 250 260 372 306 1076 1016 1382 1043 1533 828 172 280 299
G4P62_014061 7 7 4 18 1 3 1 5 0 7 5 3 5 0 6 0 0 6 1 5 1 8 0 1 2 0
G4P62_014062 58 97 37 68 105 389 328 305 419 41 40 101 36 254 298 392 256 95 57 87 82 162 1136 161 196 314
G4P62_014063 15 9 2 15 9 14 19 19 22 7 3 7 1 26 23 49 42 6 4 13 14 19 94 8 13 22
G4P62_014064 0 0 0 0 0 4 0 1 2 1 0 0 0 2 2 3 2 1 0 0 0 0 4 5 2 0
G4P62_014065 0 0 1 0 0 2 7 1 1 9 10 3 12 3 2 1 2 4 1 5 5 8 2 4 0 0
G4P62_014066 714 952 1081 1072 1133 1417 1311 1076 1042 1295 1586 1624 1382 731 1394 1176 1323 1351 1484 1692 1430 1477 1221 880 1054 1258
G4P62_014067 1 2 0 9 27 36 17 2 22 4 0 3 0 5 15 28 20 4 5 3 5 7 40 16 35 91
G4P62_014068 527 673 778 690 742 306 315 196 201 1416 1287 1033 1017 355 432 576 555 1057 828 1240 856 1658 538 319 384 496
G4P62_014069 30 43 30 55 43 27 31 8 27 43 35 34 31 25 20 57 36 48 51 86 72 72 92 46 63 63
G4P62_014070 464 401 365 600 469 360 345 287 389 166 183 272 130 190 366 278 338 320 298 404 364 189 325 211 254 323
G4P62_014071 331 203 231 360 248 196 169 134 206 89 112 144 109 105 128 132 161 168 175 207 194 135 174 97 123 135
G4P62_014072 191 262 344 377 380 424 382 309 308 449 434 361 306 295 561 474 560 366 405 595 419 448 456 324 480 540
G4P62_014073 221 251 296 373 287 400 408 305 213 1017 986 722 749 289 362 465 488 546 656 970 560 1282 280 277 317 360
G4P62_014074 817 861 1037 997 951 2064 2226 1635 1335 1254 1304 1178 1023 1650 2497 1910 2484 1203 1256 1460 1118 1773 1340 1636 2033 2544
G4P62_014075 57 43 33 17 63 95 102 79 112 157 114 83 115 93 157 91 120 102 65 94 112 259 154 63 123 146
G4P62_014076 5 4 8 3 5 35 23 18 36 6 13 14 4 16 15 17 50 6 2 5 2 14 11 17 27 13
G4P62_014077 853 889 1085 1047 820 28 24 25 23 465 475 532 304 18 47 23 34 686 563 843 654 458 31 32 29 36
G4P62_014078 2004 1807 2784 2275 2109 183 191 139 164 1639 1870 1700 1338 165 335 290 231 1757 1101 2089 1718 1694 278 137 187 273
G4P62_014079 0 5 4 0 2 3 4 14 6 0 0 3 2 4 9 6 12 1 2 0 2 0 5 6 15 4
G4P62_014080 244 297 313 369 381 2385 2398 1961 1990 452 518 396 409 1556 2001 1911 2563 424 309 529 419 479 1605 1164 1678 2116
G4P62_014081 647 967 857 874 1041 1610 1621 1141 1385 1263 1502 1218 1055 1191 1803 1743 1784 1582 993 1583 1575 1422 4193 1307 1534 1796
G4P62_014082 43 37 74 47 78 209 181 99 57 78 68 57 46 190 321 228 294 71 36 113 108 47 225 284 340 462
G4P62_014083 0 0 0 0 0 115 148 93 104 2 7 1 2 71 125 106 119 4 0 0 1 4 55 36 102 101
G4P62_014084 1516 1639 2177 2214 1967 699 687 585 661 2234 2603 2755 2121 393 740 715 761 2072 2819 2791 2081 2557 815 515 599 757
G4P62_014085 401 626 632 938 844 378 411 328 358 773 896 740 661 501 486 814 503 1375 1016 970 1228 762 1087 209 283 372
G4P62_014086 367 365 681 628 464 1211 1214 859 839 608 590 483 484 946 1432 1042 1387 596 648 754 608 832 664 863 1171 1487
G4P62_014087 303 249 595 824 588 46 35 45 48 631 1280 796 991 68 50 133 52 979 599 205 489 542 662 51 69 56
G4P62_014088 1760 1845 2136 2351 2438 1188 1144 865 1183 2084 2191 2040 1947 778 1346 1376 1248 2511 2576 2948 2427 3019 1938 788 981 1373
G4P62_014089 7 18 10 32 9 130 147 90 75 27 28 12 30 87 161 140 139 30 17 34 16 27 92 86 100 150
G4P62_014090 744 835 1382 1233 1100 852 817 564 483 1607 1680 1401 1294 644 1001 1104 1136 1286 1289 1765 1648 1554 820 798 1041 1365
G4P62_014091 472 572 729 833 749 573 613 484 499 775 853 701 637 389 683 568 672 770 687 835 676 1034 854 466 488 644
G4P62_014092 1024 1505 1793 2035 1950 4880 4846 3880 4161 2269 2596 2165 1843 2912 5185 4992 5297 2597 1978 2874 2609 2413 4866 3637 4384 5513
G4P62_014093 0 0 0 0 0 7 4 5 6 0 1 0 0 7 4 21 19 0 0 0 0 1 8 2 6 2
G4P62_014094 454 400 637 706 562 298 381 247 216 1370 1310 978 1008 181 375 262 372 799 1039 1366 829 1616 193 211 240 307
G4P62_014095 330 282 399 356 351 240 228 168 180 921 871 695 711 161 279 263 295 464 621 774 493 990 235 141 226 280
G4P62_014096 1 1 0 2 0 9 8 4 25 5 8 2 2 7 12 8 9 5 2 2 8 4 25 4 3 4
G4P62_014097 0 0 0 5 10 31 40 20 31 0 5 6 6 12 35 22 34 4 2 0 0 2 8 8 13 15
G4P62_014098 2 1 4 7 7 6 6 1 7 3 5 5 6 3 5 1 0 9 5 5 4 11 3 4 0 4
G4P62_014099 0 8 0 0 8 7 11 1 4 4 2 1 1 2 8 1 1 1 2 1 2 1 1 3 6 6
G4P62_014100 39 13 32 71 68 877 738 673 570 75 83 65 34 525 693 643 857 84 24 90 101 34 495 473 597 630
G4P62_014101 60 64 65 93 83 107 88 88 63 80 92 81 89 88 153 119 141 99 78 117 83 83 109 84 125 113
G4P62_014102 19 6 2 4 19 23 33 19 22 7 7 11 5 17 22 30 11 20 10 23 8 20 31 12 16 28
G4P62_014103 481 619 886 670 790 213 193 177 200 1595 1550 1262 1321 128 176 217 224 1182 1233 1519 1052 2111 211 126 192 201
G4P62_014104 1036 963 1168 1416 1426 18109 18938 16343 14802 2016 2006 1571 1587 11871 17909 13816 20016 1638 2147 2315 1441 2759 10965 10201 13926 16673
G4P62_014105 378 394 503 469 484 1620 1621 1320 1422 998 1007 839 730 1176 1517 1882 1632 955 797 1320 1060 1319 3098 948 1281 1465
G4P62_014106 4 0 0 0 3 19 24 18 15 5 7 1 6 3 12 19 21 0 3 4 3 5 8 9 12 14
G4P62_014107 32 23 42 30 30 1230 1217 979 1054 19 21 27 16 637 1006 781 1142 52 58 38 40 37 611 452 649 869
G4P62_014108 188 198 257 220 217 1922 1787 1479 1744 182 226 181 154 1041 1541 1301 1654 198 181 303 189 252 1332 885 1081 1492
G4P62_014109 1481 1464 1883 1570 1437 2630 2484 2173 2595 1177 1327 1424 1158 1352 2263 1945 2294 1460 2014 1841 1451 1619 2197 1283 1691 2228
G4P62_014110 1823 1740 1885 2104 1848 2032 1884 1523 1763 1496 1617 1665 1459 1260 1720 1577 1783 1695 2313 2214 1518 2028 1635 965 1294 1698
G4P62_014111 153 116 109 228 199 86 148 63 101 96 90 84 118 77 117 83 128 125 60 62 98 49 72 45 59 82
G4P62_014112 55 67 113 119 89 43 31 22 49 163 121 132 102 32 44 43 48 135 113 155 149 198 89 32 51 54
G4P62_014113 1597 1746 2505 2671 2419 5110 5080 3899 3704 2610 2608 2159 1939 4021 6401 6027 7411 2362 2330 3027 2578 2871 4371 4962 6256 7640
G4P62_014114 0 0 0 0 0 502 481 394 253 2 0 1 1 179 401 253 357 0 0 3 0 2 137 233 293 445
G4P62_014115 118 81 179 151 151 611 589 446 487 304 286 256 195 364 618 589 645 238 238 298 195 321 519 360 464 562
G4P62_014116 491 613 974 1166 796 742 645 557 605 461 513 439 346 487 711 742 736 568 509 639 526 661 720 435 548 728
G4P62_014117 481 825 891 862 1034 1381 1337 1039 1117 1115 1316 983 993 913 1496 1235 1341 1072 1117 1660 1394 1464 1163 897 1285 1554
G4P62_014118 6 8 2 12 9 20 9 7 3 20 11 11 8 8 18 16 23 16 0 27 16 7 8 10 16 26
G4P62_014119 56 44 42 55 53 150 138 113 123 24 38 30 23 67 134 89 164 32 24 47 41 23 68 64 100 148
G4P62_014120 314 269 315 260 307 470 659 547 493 160 129 178 89 148 601 536 611 165 163 186 154 105 385 262 435 666
G4P62_014121 326 375 407 519 405 1724 1847 1384 1544 619 571 472 447 1199 1979 1639 2094 541 573 672 496 824 1383 1206 1479 1899
G4P62_014122 56 65 122 156 117 106 101 70 147 274 245 148 238 55 128 138 72 221 163 212 208 244 176 75 104 182
G4P62_014123 89 66 122 270 154 150 119 116 178 44 51 125 38 212 244 423 138 243 115 130 230 237 1684 59 78 97
G4P62_014124 413 410 930 1159 644 132 116 78 145 259 326 349 309 133 136 187 160 465 409 402 747 436 305 122 132 151
G4P62_014125 329 217 473 332 444 633 691 541 507 456 505 449 360 475 695 560 686 426 569 467 334 494 483 345 490 584
G4P62_014126 131 55 156 265 233 562 560 357 212 258 182 147 168 532 789 699 943 273 132 253 335 345 481 633 769 944
G4P62_014127 454 470 577 499 656 509 567 451 503 1552 1491 1133 1251 454 637 787 912 895 1108 1337 941 1471 707 563 689 954
G4P62_014128 113 160 208 196 219 431 473 288 278 452 424 243 282 419 699 673 627 408 278 478 401 649 638 452 602 753
G4P62_014129 251 280 352 316 256 1648 1664 1251 1123 383 452 377 298 997 1893 1588 1819 472 450 667 375 502 1394 1232 1696 1985
G4P62_014130 678 778 935 949 1041 2698 2939 2251 2448 1050 1244 1196 849 1483 2568 2103 2607 968 1331 1086 1038 953 2232 1803 2257 2743
G4P62_014131 1467 1317 1828 2019 1612 2359 2381 2072 2583 1116 1374 1458 1147 1313 2222 2101 2262 1223 1740 1539 1166 1410 2161 1322 1597 2045
G4P62_014132 537 523 1071 1072 824 557 618 430 419 615 803 687 643 385 634 508 580 769 734 952 963 787 553 428 479 631
G4P62_014133 1844 2104 2299 2491 2476 1883 1942 1474 1463 1767 2098 1800 1541 1329 1894 1731 2219 2029 783 1858 1983 1155 1693 1466 1800 2175
G4P62_014134 896 973 1215 1232 1179 588 637 465 352 1282 1322 1220 1062 544 891 888 1007 1175 1524 1598 1156 1663 803 652 831 985
G4P62_014135 595 604 791 756 697 642 588 435 455 840 810 673 641 412 617 665 662 731 901 977 764 1100 772 438 600 749
G4P62_014136 0 0 0 0 0 140 165 82 31 6 4 2 2 109 187 149 245 0 0 5 2 6 60 148 172 197
G4P62_014137 150 125 195 293 225 512 524 382 304 145 180 184 107 372 577 372 613 251 152 311 248 186 425 390 472 583
G4P62_014138 8 21 11 6 24 16 16 8 9 5 4 5 3 10 17 12 20 15 6 14 7 3 6 11 13 24
G4P62_014139 57 70 112 122 140 155 258 121 94 173 212 146 154 198 309 323 320 161 140 203 174 187 261 214 308 364
G4P62_014140 1843 2336 2660 2675 2437 2490 2400 2021 1923 1871 2036 2229 1786 1606 2471 2299 2564 2285 2158 2837 2567 1862 2148 1521 2012 2566
G4P62_014141 0 0 0 0 0 0 0 0 0 0 0 0 0 0 0 1 1 0 0 4 0 1 0 0 0 0
G4P62_014142 10282 15320 16371 12717 15923 3663 3237 2757 2562 10106 13428 14569 9783 2929 5243 5457 4944 16080 13898 18009 17400 9592 5800 3290 3358 5123
G4P62_014143 3028 3059 5921 5899 3823 2697 2905 2080 1617 2560 2875 2682 2217 2220 3261 2975 3773 3667 1985 3807 3787 2139 2316 2309 3217 3718
G4P62_014144 386 598 679 977 698 58 40 40 85 300 279 392 263 86 77 144 60 526 554 531 552 628 223 30 76 77
G4P62_014145 537 686 876 828 787 3129 3312 2646 2955 795 802 766 591 1838 3364 2492 3221 897 894 1043 794 873 2675 2122 2716 3198
G4P62_014146 0 0 0 0 0 2 0 0 2 2 2 3 0 2 7 2 4 0 0 0 2 1 2 2 8 2
G4P62_014147 1 0 0 0 0 1 0 0 0 0 0 0 1 0 0 0 0 1 0 1 0 0 0 0 0 2
G4P62_014148 0 1 3 18 5 2885 2887 2576 3044 1 4 1 5 1287 2134 1555 1992 6 7 2 4 3 1722 966 1363 1896
G4P62_014149 3 3 0 0 5 4 1 0 0 1 3 0 1 0 8 3 1 10 0 13 7 3 17 2 6 6
G4P62_014150 248 273 304 332 269 221 195 139 117 323 421 439 334 130 257 304 285 354 451 441 420 525 204 146 203 280
G4P62_014151 41 29 33 22 40 75 103 89 75 52 62 38 41 79 117 105 102 37 67 48 33 55 71 70 85 114
G4P62_014152 285 401 453 517 445 521 532 448 511 604 645 697 474 276 519 430 523 539 598 668 670 569 572 309 426 549
G4P62_014153 7 10 22 23 19 33 28 31 43 9 9 20 9 35 28 66 34 12 14 11 13 27 214 13 17 37
G4P62_014154 435 488 685 627 593 1570 1547 1167 883 903 837 686 624 1320 1673 1467 1922 836 647 1022 823 1052 1056 1257 1651 1958
G4P62_014155 14 51 24 64 55 257 236 160 94 110 81 61 53 190 380 282 389 63 28 139 96 90 192 271 341 416
G4P62_014156 540 589 559 690 760 764 836 560 511 701 683 533 481 609 1000 969 1103 634 586 838 654 925 828 623 882 1133
G4P62_014157 5 3 17 16 33 1025 1051 720 457 115 117 58 80 934 1414 1077 1650 68 53 72 61 187 524 1019 1303 1458
G4P62_014158 2 4 0 0 0 8 7 2 8 1 1 1 2 5 4 11 7 0 4 0 1 3 10 4 4 9
G4P62_014159 68 109 113 121 120 1311 1253 1051 937 77 94 81 93 942 1435 1142 1705 124 114 137 109 125 935 951 1378 1552
G4P62_014160 187 241 237 306 356 289 333 259 345 291 335 302 232 177 293 329 277 357 265 362 260 356 568 183 260 320
G4P62_014161 249 318 328 508 483 1163 1182 827 902 579 556 410 428 849 1168 1184 1442 547 356 577 614 702 1274 771 980 1337
G4P62_014162 0 5 6 0 2 20 11 9 13 3 4 5 2 14 24 23 14 15 0 22 3 2 12 6 18 18
G4P62_014163 171 169 263 233 246 4800 5506 4102 2694 288 272 233 233 3686 5573 4007 5898 269 224 300 293 267 2736 3288 4030 5257
G4P62_014164 660 829 1117 996 951 581 494 400 367 1727 1914 1660 1476 323 568 554 676 1411 1642 1996 1483 1923 470 360 527 660
G4P62_014165 245 327 285 388 297 338 362 281 293 358 379 318 269 252 423 455 391 383 319 409 393 481 925 302 383 480
G4P62_014166 86 83 122 155 106 620 718 519 471 223 239 195 175 492 655 667 767 189 189 293 158 338 566 478 633 822
G4P62_014167 148 119 151 199 269 132 70 65 70 355 225 176 188 84 131 100 129 280 218 350 303 295 108 98 155 152
G4P62_014168 220 245 311 293 373 416 496 285 320 598 638 450 448 313 511 553 575 471 424 665 577 639 536 308 383 522
G4P62_014169 0 3 7 11 4 19 34 19 10 8 8 8 7 35 68 35 58 14 4 4 10 6 15 27 57 56
G4P62_014170 14 23 10 17 16 72 67 47 60 21 18 12 17 42 61 96 117 11 8 6 9 19 50 64 51 65
G4P62_014171 261 279 357 282 413 114 107 92 96 242 248 196 184 141 196 179 155 439 213 419 349 265 216 71 155 183
G4P62_014172 902 917 1110 1070 1094 1022 1072 837 749 1319 1578 1278 1170 763 1084 1002 1222 1390 1165 1599 1371 1619 952 717 949 1238
G4P62_014173 1799 2010 2936 3077 3041 3004 2854 2117 2165 3031 3247 2809 2329 1891 3247 3056 3034 3493 2908 4028 3737 3986 4524 2399 3009 3871
G4P62_014174 4 0 10 11 8 22 26 18 5 14 15 5 7 29 32 52 47 4 9 11 9 14 12 50 40 131
G4P62_014175 418 531 584 603 658 522 552 404 414 898 963 851 767 352 682 566 648 733 993 1038 867 1024 610 427 520 656
G4P62_014176 160 205 258 241 311 111 96 56 120 142 197 178 152 79 122 110 93 258 155 195 199 107 261 79 71 73
G4P62_014177 265 283 420 402 293 470 467 341 426 332 317 260 220 322 583 593 602 310 325 406 316 327 539 402 581 736
G4P62_014178 1023 1371 1304 1281 1412 6164 6353 4890 4080 1860 2029 1672 1530 4477 6812 6065 7528 1686 1680 2140 1704 2056 4361 4720 6125 7890
G4P62_014179 432 503 801 828 659 1150 1185 929 790 888 952 854 746 794 1333 1196 1417 784 783 997 834 989 995 868 1143 1352
G4P62_014180 193 145 192 268 271 690 725 573 612 195 192 210 160 496 685 763 787 286 151 254 231 264 837 402 554 629
G4P62_014181 7 4 2 6 27 34 41 39 23 24 34 25 17 30 43 45 69 10 12 14 30 32 20 17 27 28
G4P62_014182 124 145 176 177 135 216 221 164 205 187 200 154 178 114 189 178 172 164 187 233 199 144 190 142 172 266
G4P62_014183 1454 1617 1859 2446 2139 540 520 405 519 898 1020 1135 879 468 751 756 599 1815 1268 1852 1494 1301 942 434 617 733
G4P62_014184 216 217 218 276 262 49 41 25 77 70 90 111 65 20 29 56 35 162 183 85 112 114 86 28 13 45
G4P62_014185 17 9 16 4 10 241 212 128 219 23 32 25 38 133 244 56 145 32 17 17 13 13 149 122 165 175
G4P62_014186 19 4 16 28 28 8 18 8 11 98 97 55 86 14 12 14 21 58 60 63 39 114 59 12 15 20
G4P62_014187 505 582 970 979 873 1528 1623 1079 1162 1259 1416 1008 932 1098 1745 1530 1619 1334 879 1289 1307 1225 1692 1302 1712 2021
G4P62_014188 42 86 61 101 84 895 888 803 654 16 26 37 20 611 854 713 947 62 50 47 42 48 751 474 599 684
G4P62_014189 12 3 18 19 19 598 588 441 464 9 17 7 11 374 528 450 492 20 15 27 31 33 480 257 314 412
G4P62_014190 5 13 13 4 5 37 37 24 47 7 8 17 11 14 33 12 20 15 20 4 9 7 30 7 24 34
G4P62_014191 96 142 120 116 117 397 363 297 300 139 183 129 165 237 451 357 458 195 118 254 164 222 380 273 413 477
G4P62_014192 536 462 877 970 616 911 1001 709 742 1147 1187 909 925 642 1120 920 1101 875 881 1159 958 1507 739 659 816 1053
G4P62_014193 217 360 354 437 305 435 369 278 376 272 239 270 245 317 395 422 511 316 254 398 369 432 484 368 406 572
G4P62_014194 1684 1885 1775 1594 2350 363 300 192 207 1130 1336 1238 817 388 553 578 459 1721 708 1757 1799 622 383 336 425 614
G4P62_014195 14 19 14 22 33 26 15 11 23 32 15 9 19 57 39 85 47 32 16 50 48 29 131 28 39 43
G4P62_014196 1 0 2 0 4 5 13 2 12 1 7 3 0 12 10 18 8 3 0 0 2 3 12 3 4 6
G4P62_014197 98 10 92 122 288 11 21 13 18 409 454 77 294 11 24 19 24 451 269 150 261 527 18 23 17 31
G4P62_014198 623 904 730 764 817 578 578 368 413 566 747 655 444 446 767 682 681 891 725 1012 904 564 731 565 637 847
G4P62_014199 132 105 96 143 216 102 135 136 113 168 126 130 66 101 126 115 131 147 131 246 206 122 72 66 103 142
G4P62_014200 255 317 306 318 316 530 467 358 354 331 298 337 186 304 475 483 501 331 301 347 321 355 550 318 391 576
G4P62_014201 13 16 18 15 17 67 42 28 43 17 18 4 18 42 41 36 50 29 29 45 34 28 14 23 26 34
G4P62_014202 127 135 108 174 197 304 293 207 273 170 156 128 147 220 303 378 433 202 224 261 170 204 426 170 263 396
G4P62_014203 1758 1788 2389 2308 1915 536 524 373 444 3028 3131 2968 2628 413 624 612 679 2138 2980 3011 2205 3008 541 340 482 662
G4P62_014204 134 144 178 169 198 307 307 209 129 518 492 335 351 235 455 363 448 270 323 396 229 545 219 247 368 405
G4P62_014205 36 75 27 49 86 114 118 76 91 142 232 128 112 65 145 145 150 142 79 152 97 176 123 119 149 161
G4P62_014206 2 13 8 4 6 152 181 133 128 6 7 11 8 106 158 137 219 19 6 8 6 4 105 108 136 175
G4P62_014207 2784 2800 4053 4116 3721 3632 3478 2533 3072 3523 3891 3278 3042 2189 3952 3651 4129 4303 3726 5005 3979 4678 4089 2923 3728 4581
G4P62_014208 1367 1920 2395 2417 2460 3301 3383 2498 2568 2028 2578 2692 2023 2534 3631 3664 3475 2904 2133 3058 3208 2131 3558 2361 3128 3781
G4P62_014209 738 1117 1346 1278 1397 2214 2306 1816 2005 1416 1780 1459 1131 1386 2218 2091 2373 1875 1483 2101 2089 1484 2434 1330 1743 2330
G4P62_014210 1288 1641 2081 2099 1788 1330 1329 1045 1051 1589 1865 1598 1322 925 1307 1327 1298 1958 1364 2123 2056 1851 1913 862 1075 1337
G4P62_014211 473 638 692 578 692 575 534 387 448 1118 1102 763 854 467 749 717 714 969 812 1320 890 1430 734 470 658 888
G4P62_014212 1 17 29 23 14 41 75 38 63 25 17 17 19 46 68 73 55 25 14 25 9 29 124 32 45 75
G4P62_014213 1616 2599 2408 2191 2928 1572 1535 1270 1445 2666 3487 3700 2572 998 1805 1635 1646 3483 3244 4085 3721 2311 2469 1076 1335 1584
G4P62_014214 637 787 1218 1181 985 2252 2300 1700 1725 1268 1338 1200 955 1346 2408 2034 2506 1106 1010 1206 1278 1356 1950 1537 1989 2308
G4P62_014215 32 18 13 118 58 117 43 65 87 47 44 140 31 325 179 755 141 162 114 117 148 250 1671 51 138 97
G4P62_014216 8 1 3 4 9 4 9 3 2 15 12 10 10 6 1 2 1 12 7 17 15 4 3 1 1 3
G4P62_014217 170 220 300 233 201 264 297 192 176 349 374 306 311 189 342 295 364 289 321 394 281 405 230 229 333 443
G4P62_014218 55 78 81 123 133 4 7 4 18 109 105 114 78 0 4 13 10 198 183 258 149 89 68 11 7 10
G4P62_014219 310 257 349 567 409 3218 3180 2400 2284 403 331 300 309 2154 3432 2858 3999 364 442 463 284 405 2249 2508 3168 3934
G4P62_014220 4678 6059 5239 5148 6104 4028 4491 3495 3463 4634 5235 5802 4481 2882 4599 4619 4670 5713 6917 7393 6045 5389 4910 2701 3205 4384
G4P62_014221 20 22 12 6 31 17 37 14 14 40 56 21 22 9 43 31 31 54 126 93 55 88 35 20 48 42
G4P62_014222 1 0 0 2 0 1 1 0 1 0 1 0 0 0 0 0 0 0 0 0 0 0 0 0 4 0
G4P62_014223 1 4 0 0 4 2 2 5 5 6 0 9 3 4 7 5 11 6 4 5 0 8 12 5 8 5
G4P62_014224 516 583 610 724 709 2163 2103 1576 1545 730 777 646 522 1469 2297 1861 2771 723 781 946 676 983 1585 1452 1801 2209
G4P62_014225 15 3 3 12 22 47 28 39 24 41 29 21 22 23 56 37 48 27 18 25 21 71 25 38 45 67
G4P62_014226 93 87 92 112 145 169 129 96 123 99 104 110 91 89 143 200 165 132 88 94 57 132 141 54 103 180
G4P62_014227 1 0 0 0 0 6 5 1 2 0 0 0 0 3 2 8 6 2 0 1 0 0 11 0 5 3
G4P62_014228 3 10 3 12 4 3715 3748 3358 2615 5 8 10 7 2365 3539 2725 3665 12 14 21 19 14 2382 1708 2783 3638
G4P62_014229 644 564 887 788 660 611 644 498 466 756 870 941 738 497 801 769 942 892 942 991 762 882 562 523 723 945
G4P62_014230 0 0 0 0 0 9 4 7 7 0 0 0 0 15 5 1 8 0 1 0 2 0 3 11 3 7
G4P62_014231 0 0 6 1 0 0 0 0 0 13 14 8 6 2 1 3 0 11 1 7 0 12 0 0 1 0
G4P62_014232 15 7 25 19 18 1 0 0 3 9 39 16 22 0 1 1 2 32 35 46 33 33 0 3 1 0
G4P62_014233 719 610 692 1209 1514 5684 5653 3863 2558 1321 1029 970 867 5095 7590 6267 8589 1581 959 1791 1992 1213 4175 6036 7728 8494
G4P62_014234 807 920 1277 1259 1156 1201 1054 830 957 1395 1487 1209 1118 860 1373 1132 1346 1521 1154 1840 1526 1626 1428 923 1183 1433
G4P62_014235 308 293 394 460 512 153 183 119 156 334 393 391 368 102 161 149 166 648 625 810 781 798 212 89 146 174
G4P62_014236 264 240 242 276 370 177 162 123 183 276 344 363 252 103 175 164 193 384 432 393 367 408 228 108 145 197
G4P62_014237 324 423 460 433 504 996 1037 832 966 866 896 683 584 508 1021 990 1008 650 746 956 687 840 1062 663 921 1066
G4P62_014238 6 2 5 6 1 2 3 0 2 6 2 4 5 3 2 4 2 3 1 9 2 2 1 0 1 1
G4P62_014239 10923 15533 14868 15247 16312 110057 112922 93224 114805 15269 16976 14658 12838 65140 95887 80788 101608 23009 19773 32876 28141 17084 79961 54963 72344 90866
G4P62_014240 2198 2923 3436 3542 2709 135 173 116 194 2487 3076 2821 2395 149 214 249 231 2811 1840 3142 2706 2365 206 82 172 323
G4P62_014241 60 111 134 170 159 30 32 30 40 717 632 428 522 24 30 45 45 313 381 462 340 871 37 15 14 30
G4P62_014242 3 3 0 3 1 1 2 1 0 1 5 1 5 0 1 0 2 0 2 3 0 8 0 0 0 0
G4P62_014243 0 0 0 1 12 0 0 0 0 0 1 0 2 0 1 0 0 2 2 0 3 3 3 0 0 3
G4P62_014244 0 0 0 0 1 0 0 0 0 0 0 0 0 0 1 2 4 3 0 0 5 2 1 0 2 3
G4P62_014245 197 206 339 242 277 183 204 140 148 821 890 646 657 129 246 168 154 480 574 741 569 979 150 134 163 222
G4P62_014246 4 21 25 31 24 84 69 78 59 59 40 33 34 57 84 76 88 35 34 61 38 75 54 53 73 104
G4P62_014247 0 0 0 0 0 0 0 0 0 0 0 0 0 2 0 0 0 0 0 0 0 0 0 0 0 0
G4P62_014248 0 0 0 0 0 2 0 0 5 0 0 0 0 3 1 1 0 0 0 0 0 0 4 0 0 0
G4P62_014249 0 0 0 0 0 3 0 0 0 0 0 0 0 1 1 0 0 0 0 0 0 0 0 1 0 0
G4P62_014250 0 0 0 0 0 1 3 0 1 0 0 0 0 0 0 1 2 0 0 0 0 0 0 0 2 1
G4P62_014251 0 0 0 1 0 0 0 1 1 1 0 0 0 2 1 1 0 0 0 0 1 0 6 0 1 1
G4P62_014252 742 1129 1428 1268 1381 2240 2468 1952 2029 1191 1635 1690 1210 1344 2339 2132 2386 1679 973 1660 1691 1036 2007 1574 1917 2063
G4P62_014253 0 2 0 0 3 8 8 6 8 0 0 0 1 15 8 8 16 0 0 2 0 0 7 12 5 14
G4P62_014254 394 362 628 542 536 1579 1506 1177 1131 889 939 837 701 1024 1496 1157 1637 587 796 895 583 1152 1081 931 1209 1458
G4P62_014255 94 105 72 100 109 242 218 210 232 172 161 149 148 208 267 334 316 167 155 206 165 235 328 165 247 299
G4P62_014256 0 0 0 0 0 5 2 3 6 0 1 1 4 3 2 1 1 3 0 0 0 0 2 1 5 0
G4P62_014257 14 14 13 30 47 35 18 18 43 17 25 19 18 41 25 35 21 63 35 60 39 18 71 10 12 49
G4P62_014258 534 54 55 51 59 67 26 33 77 49 27 21 18 31 85 330 98 161 165 107 118 133 2209 71 17 124
G4P62_014259 161 17 14 33 31 26 23 10 26 21 10 22 12 10 21 106 24 44 49 67 50 48 417 34 13 37
G4P62_014260 124 138 222 220 231 259 225 184 193 472 476 317 320 195 341 353 239 376 366 507 378 651 358 206 252 318
G4P62_014261 58 51 150 158 157 19 20 14 40 614 611 518 404 10 17 16 9 211 284 190 99 372 8 4 14 14
G4P62_014262 2 9 0 11 20 37 29 16 29 15 13 9 7 26 53 37 36 15 14 21 24 21 29 34 54 52
G4P62_014263 190 189 286 226 343 2134 2079 1533 1324 599 667 384 482 1442 2546 1781 2528 384 378 577 427 692 1432 1841 2161 2353
G4P62_014264 154 82 103 202 333 147 67 45 59 220 199 218 126 241 72 421 88 423 270 316 418 274 1020 46 77 379
G4P62_014265 161 225 281 261 261 314 257 168 209 293 350 269 254 206 355 350 343 347 255 316 314 305 251 228 300 444
G4P62_014266 108 98 158 167 176 1314 1434 1009 948 62 125 109 57 926 1650 1515 1885 249 164 252 193 127 1075 1084 1600 1738
G4P62_014267 0 0 1 0 6 10 15 6 6 2 4 10 1 4 11 4 13 5 4 10 2 3 18 7 13 10
G4P62_014268 27 19 25 47 44 553 502 371 316 25 14 30 23 339 526 471 588 57 39 57 58 21 356 341 434 537
G4P62_014269 273 245 209 304 425 846 859 559 537 320 356 288 248 590 1047 1035 1140 378 403 524 431 355 909 779 1022 1356
G4P62_014270 3 19 10 28 36 83 68 67 68 23 17 48 16 99 81 117 81 35 39 17 54 79 438 47 36 72
G4P62_014271 55 48 57 48 53 997 993 829 566 64 64 60 27 671 1024 747 1261 192 150 224 166 80 574 679 924 1076
G4P62_014272 55 93 45 125 165 489 475 367 469 124 178 154 78 280 448 382 671 382 314 407 340 208 411 327 468 417
G4P62_014273 1 0 8 11 1 12 6 4 6 7 9 24 10 6 14 17 9 5 7 3 3 17 5 13 4 13
G4P62_014274 21 17 18 30 29 92 71 37 75 48 40 30 29 91 82 117 79 56 65 66 74 69 248 53 57 86
G4P62_014275 10 0 0 8 0 7 1 3 0 7 40 4 6 2 2 6 4 12 0 4 2 3 10 2 1 1
G4P62_014276 1274 1536 2082 2052 1589 3718 3649 2952 2714 1148 1610 1634 1098 2358 3512 2795 3970 1692 1196 1836 1322 959 2593 2179 3006 3530
G4P62_014277 39 33 41 43 69 98 74 76 113 19 27 32 13 70 94 100 107 26 36 21 54 52 88 39 64 81
G4P62_014278 55 91 98 63 71 11441 11520 8283 7974 328 323 161 211 7457 13938 10195 14562 158 187 288 185 411 8085 10697 13027 15306
G4P62_014279 47 44 31 47 21 46 62 67 41 58 90 50 55 59 57 72 72 62 60 121 60 94 115 57 29 77
G4P62_014280 41 84 51 57 70 65 80 45 42 142 171 130 130 95 125 145 120 122 110 163 104 179 127 68 83 95
G4P62_014281 8 0 1 6 0 1586 1985 1443 1502 2 5 2 0 1087 1821 1437 1693 1 0 2 1 1 1222 838 1150 1602
G4P62_014282 0 0 2 0 0 2 2 1 1 5 6 5 5 3 5 2 9 0 1 2 0 9 1 4 1 4
G4P62_014283 147 211 287 170 278 136 95 66 110 447 500 466 286 123 131 155 163 318 367 454 249 569 96 62 152 116
G4P62_014284 3 1 14 11 6 22 34 20 22 4 3 4 1 63 49 95 86 3 6 0 19 7 28 25 49 44
G4P62_014285 59 38 46 66 53 216 173 127 222 48 108 75 67 187 274 322 193 144 56 125 125 53 200 160 249 209
G4P62_014286 3 0 1 0 0 50 43 46 27 4 2 1 2 32 52 62 53 5 0 11 0 5 37 101 30 44
G4P62_014287 356 431 553 610 547 924 954 697 687 589 641 583 561 665 1102 1069 1323 653 664 846 633 714 935 810 974 1171
G4P62_014288 807 940 1555 1384 1194 3228 3248 2644 2395 2455 2438 1847 1988 1995 3340 2849 3329 1828 1656 2302 1998 2651 2101 2114 2668 3061
G4P62_014289 0 0 0 0 4 2 0 2 1 0 4 0 0 1 2 0 1 0 2 0 0 0 3 0 2 0
G4P62_014290 0 3 2 10 1 17 16 3 7 1 6 3 4 6 22 18 17 0 2 0 1 2 7 7 8 7
G4P62_014291 84 76 95 100 67 258 259 169 214 179 149 128 120 159 303 292 311 130 194 198 111 219 349 244 286 376
G4P62_014292 53 87 52 66 111 263 251 151 97 101 104 69 73 194 332 320 350 149 72 160 128 93 222 234 310 459
G4P62_014293 486 436 395 329 594 282 340 256 217 254 257 191 144 185 319 228 257 362 179 461 435 180 191 167 190 305
G4P62_014294 908 1067 1269 1475 1317 3385 3449 2323 2491 1579 1559 1207 1132 2162 3620 3596 4189 1385 1226 1932 1946 1555 3201 2559 3339 4103
G4P62_014295 701 1040 1349 1330 1304 3182 3276 2648 2455 1901 2031 1687 1499 2155 3278 3000 3441 1579 1611 2036 1628 2309 5456 2101 2497 3180
G4P62_014296 502 587 979 937 775 2168 2285 1741 1438 853 964 758 722 1884 2691 2278 3137 982 797 1095 936 1171 1864 1936 2743 2952
G4P62_014297 1413 1852 1886 1971 2309 13787 13925 10480 8351 2509 2598 2371 2053 9609 15248 11149 16104 2373 2315 3128 2494 2719 7248 9288 12315 14126
G4P62_014298 0 1 9 8 8 0 1 3 0 8 10 3 19 0 1 1 2 23 0 5 2 0 0 3 1 1
G4P62_014299 107 115 146 138 129 423 375 385 465 133 94 128 109 234 456 404 400 132 150 202 128 158 527 351 441 505
G4P62_014300 219 356 211 361 344 391 395 301 417 239 283 322 228 205 343 354 425 404 375 487 388 260 610 298 367 488
G4P62_014301 231 301 286 339 326 1503 1468 1070 1224 209 330 318 236 1302 1750 1508 1910 531 342 429 483 412 1158 1215 1666 1993
G4P62_014302 325 259 404 459 368 285 274 208 275 210 255 235 176 184 361 359 340 378 460 528 407 402 472 240 328 461
G4P62_014303 5 5 0 13 5 43 73 53 40 7 7 13 2 58 88 85 75 33 25 28 26 45 386 56 70 68
G4P62_014304 192 191 235 266 331 1658 1756 1361 1232 621 540 429 451 1048 1606 1441 1785 466 448 629 426 606 1019 767 1157 1555
G4P62_014305 5 28 32 45 17 5 18 10 4 6 7 2 8 10 8 5 5 0 7 0 3 2 20 3 7 6
G4P62_014306 149 278 489 552 302 53 24 20 37 209 195 118 120 20 42 55 36 252 329 392 264 373 134 33 33 65
G4P62_014307 0 0 0 0 0 1 0 0 0 0 1 0 0 1 0 0 0 0 0 0 0 0 1 0 0 0
G4P62_014308 157 176 233 156 182 353 364 267 183 798 766 500 575 178 417 354 442 487 470 694 482 1072 280 297 341 429
G4P62_014309 40 41 54 80 90 110 100 62 61 51 63 48 52 76 111 137 127 87 58 93 55 44 92 70 93 125
G4P62_014310 398 461 458 470 447 84 74 70 93 233 297 310 225 95 124 202 178 477 366 556 464 394 112 32 44 82
G4P62_014311 158 104 155 205 183 2117 2248 1514 1683 365 313 248 223 1628 2089 1871 2504 256 264 352 228 428 1329 1201 1678 1886
G4P62_014312 825 966 1085 1279 1053 1116 1153 865 839 1450 1543 1210 1113 789 1265 1068 1226 1132 1384 1655 1074 1716 859 766 1056 1267
G4P62_014313 18 15 36 53 54 39 34 18 60 40 46 29 34 28 39 60 57 75 37 103 74 28 68 34 52 80
G4P62_014314 734 983 884 829 1188 2081 1986 1513 1416 1051 1150 913 864 1484 2488 1938 2432 1376 1187 1845 1343 1561 2102 1676 2114 2495
G4P62_014315 7362 10089 9746 9791 12869 10689 10523 8037 7561 19575 20998 17613 16804 7672 11600 10670 11102 17435 16321 24356 20501 20546 15343 7973 10006 13592
G4P62_014316 647 751 717 935 1166 792 613 318 897 783 1005 830 513 726 827 991 522 1388 663 1439 1307 417 775 577 859 1130
G4P62_014317 62 60 73 92 137 29 27 13 42 61 86 96 49 20 16 46 15 102 46 82 84 43 25 16 19 28
G4P62_014318 78 69 21 79 72 227 252 171 141 103 147 82 110 233 290 250 294 123 161 128 102 227 550 197 248 280
G4P62_014319 1627 2066 2464 2290 2378 2307 2833 2096 1574 2471 2756 2337 2115 1628 2970 2415 2765 2604 2889 3394 2306 3301 1863 1846 2187 2998
G4P62_014320 954 1149 1634 1477 1440 1252 1287 971 1090 2032 2326 1804 1724 831 1383 1361 1363 1788 1977 2602 2056 2499 1346 906 1110 1308
G4P62_014321 16 75 40 35 47 114 109 42 67 41 60 39 35 102 155 136 126 60 51 97 61 44 118 92 132 142
G4P62_014322 462 653 662 595 665 1214 1232 892 978 927 1101 936 805 711 1360 1328 1512 1019 829 1274 956 1000 1515 1141 1196 1635
G4P62_014323 11 16 4 1 9 38 26 24 32 4 5 9 3 21 54 56 35 14 29 16 33 13 218 29 41 33
G4P62_014324 0 0 0 0 0 0 0 1 1 0 0 0 0 1 1 0 1 2 0 0 0 0 1 2 0 1
G4P62_014325 3508 5003 4131 4598 5249 2684 2558 2103 2654 4127 4271 4394 3658 1616 2797 3191 2783 5329 5618 7447 6286 4354 4387 1889 2689 3237
G4P62_014326 61 66 96 120 91 59 41 47 51 48 68 65 46 32 44 45 35 77 77 76 75 83 58 18 28 50
G4P62_014327 750 995 1013 1111 1147 1595 1636 1282 1392 2404 2570 1954 2000 992 1811 1412 1783 1930 2341 2638 1884 2670 1843 1459 1494 2003
G4P62_014328 0 0 0 0 0 6 0 3 2 0 0 0 0 1 3 2 4 0 0 0 0 0 0 1 3 2
G4P62_014329 2 12 5 5 17 8 11 1 10 1 3 0 0 6 4 7 1 4 5 7 1 1 9 2 12 6
G4P62_014330 1 0 0 0 2 12 17 6 7 0 1 1 0 7 18 10 17 0 3 0 0 3 4 3 16 10
G4P62_014331 0 0 0 3 0 42 47 42 42 0 0 0 0 24 50 37 35 4 0 2 1 0 22 22 32 38
G4P62_014332 84 102 86 161 191 103 53 58 90 67 79 59 63 287 165 417 140 213 155 185 256 233 1042 68 123 148
G4P62_014333 4 13 0 0 4 12 2 6 2 1 1 2 1 1 0 2 1 0 0 8 5 2 7 0 1 15
G4P62_014334 0 0 0 0 0 2 1 0 0 3 4 0 2 8 6 6 2 1 5 4 0 3 3 2 8 6
G4P62_014335 1155 1432 1604 1584 1832 4045 4167 4232 3848 1616 1754 1702 1170 2309 4083 3180 4041 1797 1422 2129 1901 1617 5251 3667 4341 4085
G4P62_014336 0 0 0 0 0 32 22 325 7 1 0 0 0 14 18 21 24 0 0 1 2 1 180 456 468 26
G4P62_014337 429 415 475 448 602 336 291 207 255 507 673 524 492 296 397 394 364 616 451 567 592 549 811 260 354 523
G4P62_014338 408 459 466 570 561 254 272 257 296 565 547 623 573 170 328 295 328 620 671 755 629 611 380 191 234 339
G4P62_014339 704 772 850 1068 981 1448 1504 1129 1328 662 690 667 524 910 1496 1556 1595 895 621 979 848 758 1572 1102 1482 1725
G4P62_014340 399 511 530 568 551 1036 985 768 743 436 568 541 348 783 1137 1030 1072 612 126 398 501 224 1243 748 1012 1156
G4P62_014341 50 28 27 73 30 120 84 94 88 61 68 59 44 79 144 144 89 106 58 104 87 67 143 114 115 145
G4P62_014342 8 0 4 1 12 23 21 14 4 1 5 1 0 8 22 18 18 3 5 0 4 3 18 13 8 38
G4P62_014343 93 167 434 135 68 552 598 464 922 22 88 22 98 274 469 578 632 66 134 105 41 28 437 232 300 428
G4P62_014344 1 0 1 3 4 40 76 34 60 4 0 1 4 35 39 33 44 0 4 1 0 0 34 23 33 47
G4P62_014345 81 115 114 116 125 636 749 576 411 186 167 168 118 515 792 575 902 145 152 200 134 182 360 571 736 816
G4P62_014346 525 584 319 135 622 489 507 405 407 124 48 83 26 294 363 347 508 238 26 291 320 41 272 210 290 374
G4P62_014347 508 924 649 787 1128 394 402 372 311 1073 1255 1283 886 367 472 591 472 1198 1064 1391 1311 854 1281 315 322 447
G4P62_014348 1 0 0 0 0 0 2 0 3 0 1 0 4 1 0 0 0 0 1 0 3 0 2 0 1 1
G4P62_014349 4 12 4 6 1 10 18 15 9 4 13 3 4 85 24 84 23 24 10 22 23 44 103 11 19 22
G4P62_014350 990 1041 1989 2342 2118 34 37 21 21 3433 7517 4102 5304 161 52 157 52 4277 2413 570 3164 1586 387 20 38 57
G4P62_014351 64 84 86 23 75 6 13 7 4 69 62 45 47 4 10 2 0 85 55 114 41 60 18 10 23 13
G4P62_014352 112 87 144 120 140 312 315 262 168 204 242 224 192 232 349 350 388 190 228 297 193 212 265 264 384 395
G4P62_014353 30 37 23 36 22 26 20 8 14 12 13 17 10 29 19 67 20 13 4 8 12 48 293 5 9 15
G4P62_014354 0 5 0 0 9 0 0 0 3 0 0 2 0 0 0 0 0 0 0 0 1 0 4 2 0 1
G4P62_014355 815 908 1105 1157 1167 1821 1872 1444 1362 1188 1311 1308 1032 1187 2024 1733 2043 1227 1239 1401 1019 1443 1601 1298 1699 2157
G4P62_014356 775 823 1146 1083 1014 610 664 505 591 1235 1232 1153 1000 434 690 659 711 1131 1170 1508 1141 1362 894 464 587 681
G4P62_014357 17 3 11 8 7 33 15 31 42 1 5 5 2 32 35 26 13 6 11 18 11 5 29 20 20 37
G4P62_014358 471 413 758 891 592 3171 3212 2470 2738 399 358 428 335 1999 3467 2684 3519 545 622 591 449 510 2638 2343 3055 3452
G4P62_014359 1 0 6 0 1 17 6 7 7 2 0 5 1 5 8 6 12 0 2 0 0 2 10 7 5 8
G4P62_014360 2 0 7 9 16 77 49 63 53 1 6 3 0 28 44 58 79 7 19 4 4 5 61 37 40 94
G4P62_014361 24380 38489 33293 32486 38921 14298 14206 11364 12149 22562 28660 30678 22045 10934 16252 18780 16680 34869 33356 41480 39817 25176 20046 10844 12216 16281
G4P62_014362 107 146 154 210 115 1732 1845 1471 1227 129 137 151 143 1125 1738 1504 1894 124 144 193 139 146 1209 1028 1417 1690
G4P62_014363 706 663 930 879 801 11486 12010 9646 9809 2330 2313 1740 1727 6796 9912 8106 10945 1441 1702 2172 1320 2783 6890 5479 6904 8272
G4P62_014364 384 421 548 615 613 480 461 299 338 753 739 638 547 290 490 421 496 704 542 684 588 765 568 311 466 472
G4P62_014365 21 14 27 32 24 273 281 149 365 9 8 30 8 159 238 251 255 42 39 42 46 51 677 172 259 342
G4P62_014366 332 398 552 477 402 5489 5646 4598 3906 993 1059 772 869 3266 5247 4352 5496 692 864 1083 644 1250 3272 3029 4054 4764
G4P62_014367 82 87 123 155 109 269 248 235 253 47 38 41 47 151 234 204 237 99 104 133 57 73 578 170 191 204
G4P62_014368 996 1030 2219 1759 1659 914 869 650 623 1183 1434 1296 898 760 1208 1250 1257 1546 1033 1757 1795 1199 1027 831 1084 1366
G4P62_014369 311 276 370 434 468 358 405 276 392 441 481 332 324 343 407 510 636 510 427 595 631 562 633 302 402 532
G4P62_014370 15 22 18 10 17 129 133 123 81 23 18 18 10 157 239 198 320 16 14 34 42 13 76 182 248 290
G4P62_014371 534 630 394 615 858 1236 1194 773 776 613 543 526 411 1070 1515 1578 1371 931 857 973 962 1000 2116 1074 1346 1669
G4P62_014372 0 0 3 0 0 13898 13832 12854 13948 0 0 0 0 8334 10599 9326 12672 0 0 0 0 0 8166 5019 7026 9194
G4P62_014373 57 77 87 85 73 207 171 148 104 335 301 197 211 147 256 233 212 195 168 254 168 262 148 161 204 261
G4P62_014374 272 324 352 627 582 886 895 680 645 372 485 404 365 927 1104 1488 1105 789 456 464 629 683 2362 736 959 1089
G4P62_014375 9 1 8 14 13 3 6 6 3 3 15 13 8 4 6 15 12 26 21 29 4 10 4 2 4 4
G4P62_014376 417 667 1069 988 819 2404 2578 1957 2281 1323 1355 1076 1002 1360 2647 2490 2652 1080 1019 1520 1231 1513 2702 1918 2392 2769
G4P62_014377 301 301 403 568 377 137 113 75 124 617 687 482 525 160 156 214 137 537 565 719 719 884 275 112 169 210
G4P62_014378 307 274 283 440 414 200 178 136 205 579 725 639 519 129 180 199 179 517 614 705 494 689 169 108 130 192
G4P62_014379 23 16 25 32 23 9 9 3 9 30 19 13 19 7 8 8 7 24 39 64 18 31 14 4 3 5
G4P62_014380 6 5 3 2 2 9 1 2 2 3 6 4 3 3 3 6 4 8 7 1 5 3 5 10 4 5
G4P62_014381 98 169 74 218 280 113 63 70 131 126 125 96 124 81 93 122 67 370 210 350 299 196 211 93 125 241
G4P62_014382 1618 2331 2715 2620 2458 19 19 28 27 1712 2376 2087 1451 26 33 50 24 2389 873 2527 2358 945 160 19 23 20
G4P62_014383 1234 1213 1789 1677 1130 1 5 0 8 517 572 761 291 3 8 7 0 747 295 541 629 257 19 0 0 2
G4P62_014384 189 234 201 311 252 14 2 5 3 163 227 169 107 2 7 15 17 228 49 120 144 79 7 10 13 9
G4P62_014385 1316 1633 1610 1910 1691 1273 1237 1085 1262 2355 2512 2134 1987 813 1507 1547 1515 2172 2317 3043 2398 2516 1897 912 1194 1571
G4P62_014386 4712 4587 4792 5043 5178 112 123 81 184 2412 2602 2811 1973 148 146 426 109 4148 5024 5294 4295 4117 671 61 120 143
G4P62_014387 5993 8666 9070 8094 9774 1642 1544 1282 1270 7928 9989 10520 7481 1339 1887 2086 1776 9351 7304 10098 9464 7394 3045 1178 1411 1851
G4P62_014388 6 2 0 7 12 13 7 5 16 9 3 4 1 13 8 18 4 11 15 22 4 6 19 2 4 4
G4P62_014389 622 859 857 848 910 1067 948 709 847 1179 1340 1100 949 874 1307 1347 1203 1325 1394 1925 1710 1172 1565 957 1164 1520
G4P62_014390 602 666 871 856 658 553 537 339 499 876 945 928 688 303 583 539 583 793 884 981 769 1069 717 377 487 575
G4P62_014391 49 38 65 95 80 7655 7756 5483 4674 86 78 84 63 5635 9141 6575 10565 124 108 84 94 165 5554 6898 8708 9651
G4P62_014392 557 783 599 654 829 920 956 614 636 531 576 586 472 632 1157 1004 1099 901 648 937 664 655 1168 849 1032 1222
G4P62_014393 3463 4104 4635 4745 5138 9590 9493 6918 6055 3237 3467 3660 2647 7671 12705 10164 14622 5053 3465 5552 4498 3519 8130 10892 13722 15532
G4P62_014394 56 53 77 168 68 37 32 18 41 52 112 58 74 23 42 17 23 106 93 153 72 59 72 42 60 89
G4P62_014395 23 23 60 46 34 424 516 426 483 27 47 26 36 306 440 385 503 56 57 73 55 31 433 253 352 419
G4P62_014396 692 884 1128 1073 1113 1820 1859 1341 1555 1046 1038 924 846 1380 2107 1949 2201 1275 1112 1705 1272 1230 1968 1471 2098 2449
G4P62_014397 23 48 39 50 46 155 173 121 150 27 40 36 15 107 192 108 170 52 71 73 50 33 95 103 84 127
G4P62_014398 263 296 408 368 376 1058 1061 809 887 684 760 592 607 672 1081 927 1144 523 478 705 582 581 1159 728 819 1020
G4P62_014399 0 0 0 1 3 1 8 4 2 6 1 2 2 2 2 4 5 9 21 3 5 9 0 0 0 5
G4P62_014400 3854 5752 5504 6191 7486 2374 2350 1939 2777 7061 8320 7283 5851 1784 2887 3062 2316 12352 8591 13962 13278 7138 8282 2035 2481 3369
G4P62_014401 0 0 0 0 0 0 0 0 0 0 0 0 0 0 0 0 0 0 0 0 0 0 0 0 0 0
G4P62_014402 1276 1422 1864 1930 1548 0 0 0 0 2149 2594 2637 2199 0 3 0 0 1795 2567 2513 1698 2420 0 0 0 0
G4P62_014403 45 70 61 66 95 411 377 315 258 37 53 40 27 342 538 503 502 81 102 67 59 70 437 352 460 616
G4P62_014404 1 12 2 4 2 4 1 0 2 4 4 3 4 0 3 16 2 4 2 5 6 6 5 0 1 1
G4P62_014405 164 165 211 266 248 57 56 41 47 484 526 352 400 51 73 88 73 291 311 434 264 703 109 42 54 51
G4P62_014406 43 54 26 53 93 39 27 22 31 122 116 65 76 29 40 30 43 62 75 92 89 150 62 29 31 31
G4P62_014407 13 15 3 18 19 16 17 9 10 15 13 21 10 18 23 14 15 19 45 23 20 22 33 2 5 8
G4P62_014408 11 2 6 10 3 8 11 2 3 4 4 1 0 5 11 14 6 0 5 0 1 4 10 2 10 10
G4P62_014409 1056 1331 1128 1010 1423 352 258 193 353 547 678 680 425 236 372 434 199 1087 898 1414 1253 638 842 218 280 392
G4P62_014410 8 4 4 9 3 2 2 12 7 2 6 4 6 1 3 1 3 6 21 7 6 3 11 2 4 1
G4P62_014411 758 938 762 1181 1258 669 563 440 929 572 603 535 535 794 675 1379 542 1337 1206 1287 1177 1212 3204 422 569 781
G4P62_014412 138 127 188 216 273 745 693 437 497 542 564 362 388 616 914 885 991 458 413 599 436 858 1042 673 897 1177
G4P62_014413 590 456 567 788 877 1589 1341 874 873 593 547 487 417 1137 1796 1779 2233 783 667 826 849 663 1787 1409 1774 2219
G4P62_014414 140 145 204 255 238 982 935 642 801 431 379 293 288 726 1128 845 771 428 543 703 448 518 597 834 932 1079
G4P62_014415 55 62 93 68 81 171 169 113 97 193 193 168 170 125 237 173 234 120 174 202 135 322 104 158 221 218
G4P62_014416 9 3 5 0 3 11 19 13 15 2 2 5 1 14 29 24 18 12 8 6 4 5 24 8 11 18
G4P62_014417 9 6 3 7 13 1756 1878 1392 1212 7 6 13 3 1287 1832 1632 2019 10 2 7 11 26 1282 1015 1469 1771
G4P62_014418 0 0 0 0 0 8 14 16 4 0 0 0 0 4 4 12 12 1 0 0 0 0 5 9 4 11
G4P62_014419 0 0 0 0 0 16 17 17 11 4 1 5 1 10 10 23 29 0 1 0 2 0 7 4 6 15
G4P62_014420 15 7 14 5 31 286 318 235 257 18 26 17 19 189 308 272 340 18 13 20 23 25 197 183 293 296
G4P62_014421 7 4 14 5 38 45 38 23 67 3 2 4 3 30 24 61 21 27 23 32 36 26 169 16 58 91
G4P62_014422 1552 2217 2482 2613 2664 1864 2017 1442 1054 2556 2861 2645 2306 1748 2810 3356 3181 3315 2755 4336 4300 2331 2156 1890 2861 3480
G4P62_014423 286 235 294 433 449 130 127 84 135 556 677 541 548 296 162 338 142 509 586 504 394 440 1453 87 132 181
G4P62_014424 33 23 17 37 43 102 87 83 65 57 49 26 44 95 133 173 133 75 64 90 75 75 266 118 152 186
G4P62_014425 4833 4901 4627 5928 6630 1425 1101 962 1372 3990 4300 4088 3422 1185 1768 1937 1471 6127 2560 4957 5153 2591 2166 1382 1803 2271
G4P62_014426 360 500 395 720 785 223 215 160 183 488 442 438 316 253 291 456 332 706 727 754 748 501 437 181 274 386
G4P62_014427 158 123 188 150 230 2132 2315 1497 1392 297 243 168 168 1376 2474 1918 2631 233 147 319 283 323 1631 1876 2260 2700
G4P62_014428 3 0 0 2 2 2 10 5 2 5 9 9 5 0 3 4 0 12 0 4 17 2 2 5 1 5
G4P62_014429 236 313 342 438 318 283 259 216 298 730 752 583 573 241 354 332 388 599 533 764 558 1009 498 273 317 343
G4P62_014430 0 0 0 6 0 6 1 3 5 2 6 1 0 2 6 6 0 1 1 2 0 7 0 6 0 3
G4P62_014431 31 61 46 49 56 81 57 51 64 39 54 44 57 105 107 202 125 78 80 41 69 84 559 75 131 121
G4P62_014432 1051 1883 1321 1356 1464 395 408 261 349 1017 1376 1133 920 344 479 491 429 1707 1259 1751 1698 1039 522 333 390 587
G4P62_014433 0 0 0 1 0 0 0 0 1 0 0 0 0 0 0 0 1 0 0 0 0 0 0 0 0 0
G4P62_014434 19 17 24 20 37 9 2 1 15 26 29 29 28 3 13 9 6 22 37 49 20 47 3 3 6 3
G4P62_014435 4 1 0 4 0 6 7 6 5 13 3 6 4 1 4 6 9 1 2 6 1 9 3 4 4 1
G4P62_014436 1 0 9 2 0 3 2 8 2 5 0 3 5 1 1 0 5 6 0 5 9 0 5 0 0 0
G4P62_014437 4 6 14 6 13 12 4 6 16 18 22 7 14 3 16 15 9 12 3 40 9 16 23 8 14 9
G4P62_014438 17 31 19 47 28 19 24 23 37 15 25 7 12 26 36 36 17 57 44 67 52 43 102 16 39 48
G4P62_014439 32 16 12 67 52 81 59 61 72 20 23 22 12 67 84 96 36 53 45 98 64 46 516 60 96 142
G4P62_014440 31 17 13 24 15 46 47 26 48 30 25 11 13 37 38 95 33 43 21 46 27 38 140 29 36 47
G4P62_014441 12 15 12 22 45 36 20 31 28 25 17 15 11 43 45 75 32 51 33 59 43 26 184 63 56 94
G4P62_014442 29 54 25 62 67 58 37 41 54 59 52 70 50 56 81 131 40 102 70 96 87 74 265 54 45 90
G4P62_014443 0 10 13 3 7 24 9 9 20 4 9 3 6 21 30 41 5 23 15 25 13 19 72 22 11 14
G4P62_014444 60 34 73 76 98 8 17 9 15 222 174 139 202 25 35 29 9 166 118 198 152 367 70 10 10 30
G4P62_014445 812 1143 1478 1486 1254 1015 970 779 840 1019 1318 1292 903 680 1254 1141 1196 1821 1741 2375 1839 1125 1571 772 1028 1366
G4P62_014446 5027 6910 7812 8244 8077 5156 5087 3677 4607 6336 7019 6364 5456 3852 6374 7264 6208 9488 8324 12138 9980 6982 9679 4342 5815 7516
G4P62_014447 23 51 55 88 53 32 15 21 53 25 22 42 8 21 22 49 21 48 50 47 43 40 122 27 30 13
G4P62_014448 1497 1928 1983 2115 2271 1700 1599 1369 1503 2463 2958 3122 2269 1002 1736 1623 1805 2544 2744 3171 2568 2635 1766 1043 1372 1569
G4P62_014449 94 141 142 136 178 304 326 239 207 277 300 239 165 246 388 346 414 221 192 326 259 290 281 273 352 482
G4P62_014450 6 3 0 1 0 7 3 5 4 2 5 3 1 3 10 4 7 3 2 2 2 4 9 4 4 3
G4P62_014451 72 83 116 79 117 111 118 62 126 123 124 109 88 64 96 126 127 129 111 166 86 156 130 81 107 108
G4P62_014452 23 30 34 32 31 54 49 37 46 53 49 43 36 51 64 58 57 37 54 46 53 86 60 36 59 62
G4P62_014453 1711 2152 2275 2370 2632 1473 1483 1237 1145 2373 2778 2660 1950 1155 1861 1942 1797 3226 2560 3445 3142 2982 2921 1322 1577 2172
G4P62_014454 3398 4849 5008 5587 4296 644 641 533 689 1934 2962 4885 1966 428 1006 710 727 4029 3944 4674 3865 2539 1863 506 722 808
G4P62_014455 59 26 36 36 81 6 8 0 4 7 19 41 13 11 4 17 8 87 20 48 60 33 52 3 0 1
G4P62_014456 157 130 164 212 203 333 344 252 330 308 337 254 259 126 313 311 293 264 247 324 214 381 313 243 300 386
G4P62_014457 82 74 133 96 103 68 93 64 110 167 155 118 128 46 104 94 95 136 115 169 123 197 188 62 69 95
G4P62_014458 284 289 395 338 378 682 716 513 622 1024 1172 926 976 417 665 624 648 735 739 922 760 1132 678 466 608 726
G4P62_014459 135 184 231 217 203 169 132 117 128 233 227 169 178 108 180 196 144 238 239 269 218 379 205 117 189 221
G4P62_014460 21 30 61 78 36 30 26 22 38 22 22 19 17 14 26 38 30 39 41 50 30 28 100 22 18 27
G4P62_014461 8 5 2 27 18 41 21 18 29 17 10 23 15 148 46 255 96 55 24 20 33 67 798 42 79 39
G4P62_014462 9 4 12 21 12 4 5 22 8 8 8 13 8 1 2 6 3 24 30 12 34 16 15 12 26 17
G4P62_014463 208 358 337 381 433 404 337 282 427 266 416 367 297 324 470 602 336 674 445 886 730 402 917 259 337 440
G4P62_014464 109 91 125 176 176 345 369 303 173 299 333 247 240 273 430 417 385 218 190 242 284 389 384 299 251 342
G4P62_014465 148 167 238 284 374 2 6 6 8 262 162 87 193 3 4 1 4 446 301 73 257 226 2 1 0 0
G4P62_014466 49 43 77 104 87 159 166 88 75 99 90 48 72 149 303 229 319 71 47 64 82 104 135 219 291 352
G4P62_014467 96 157 89 133 225 214 198 159 119 132 130 62 90 135 226 238 207 197 136 252 196 152 157 161 217 261
G4P62_014468 2 0 5 1 0 2 1 6 0 4 15 0 4 3 5 4 8 4 5 6 8 6 3 2 0 3
G4P62_014469 2 15 6 2 1 3 5 0 8 0 2 1 0 6 0 6 3 4 6 1 3 1 4 1 0 2
G4P62_014470 19 5 24 14 29 38 38 25 57 18 10 10 17 10 42 34 10 29 21 32 17 13 56 91 101 121
G4P62_014471 223 189 284 293 304 468 495 342 463 389 376 384 323 278 473 488 498 329 479 467 345 443 436 351 439 520
G4P62_014472 158 172 254 185 213 62 34 30 54 297 379 375 302 36 71 52 58 248 383 370 250 419 61 34 63 76
G4P62_014473 53 61 40 123 145 86 51 57 105 58 43 70 31 74 105 141 41 76 89 98 74 187 549 39 51 62
G4P62_014474 2 5 0 0 0 2 1 1 4 0 0 1 1 1 3 4 14 0 2 0 0 0 4 6 1 8
G4P62_014475 0 3 0 0 0 1 0 4 1 0 0 0 0 4 2 6 5 0 0 0 2 0 3 0 1 2
G4P62_014476 0 0 0 0 0 0 0 0 1 1 0 0 0 1 0 0 0 0 0 1 1 0 1 0 0 1
G4P62_014477 113 87 145 177 132 21 20 12 17 90 101 97 57 19 30 24 22 144 39 76 120 24 15 20 34 19
G4P62_014478 1 9 9 2 8 35 32 37 57 6 6 6 3 34 66 66 34 34 21 36 22 25 49 25 45 46
G4P62_014479 45 81 41 70 60 266 260 193 280 64 118 98 88 185 243 307 282 107 89 126 70 50 263 200 212 343
G4P62_014480 13 27 32 37 49 20 21 26 24 12 24 10 23 25 29 26 25 34 44 16 22 13 32 13 14 24
G4P62_014481 51 135 115 178 237 185 123 89 159 92 145 68 75 185 200 262 169 280 416 243 163 332 165 76 133 115
G4P62_014482 3508 4877 6130 6307 5384 50905 53557 41426 31551 4498 5185 4754 3763 39738 55806 45297 62443 5753 4535 6329 5624 5202 29774 36446 49265 60279
G4P62_014483 172 206 339 416 239 208 161 169 232 77 95 153 73 182 191 314 180 264 238 162 286 221 1308 113 116 151
G4P62_014484 7 21 17 8 24 43 40 32 35 5 7 9 3 35 29 40 34 19 20 6 12 6 45 15 16 12
G4P62_014485 42 62 84 106 89 169 151 104 68 59 45 50 41 127 224 193 269 81 72 90 87 74 123 162 241 293
G4P62_014486 1 0 5 0 0 18 19 3 13 4 0 2 0 7 15 23 19 4 2 1 3 0 11 11 21 22
G4P62_014487 0 0 0 0 2 20 1 8 7 2 1 0 0 2 8 16 10 1 3 0 1 0 5 9 7 9
G4P62_014488 174 105 192 189 132 59 42 31 78 327 269 219 218 37 89 101 57 213 223 328 317 467 303 24 55 259
G4P62_014489 11 0 0 0 0 13 14 18 10 4 0 1 3 16 11 14 12 1 1 6 3 2 9 14 11 7
G4P62_014490 25 42 67 43 51 44 32 32 19 35 57 55 49 29 54 38 34 50 46 93 59 68 68 41 54 62
G4P62_014491 98 70 75 75 57 119 108 66 136 77 75 64 53 92 150 159 155 90 61 130 98 71 150 80 132 155
G4P62_014492 395 402 685 642 641 1033 1152 821 831 841 718 636 642 676 1097 868 1008 590 710 835 651 889 739 688 858 1158
G4P62_014493 595 667 684 798 902 448 442 262 534 427 554 510 364 320 470 417 368 822 661 867 764 491 424 347 431 596
G4P62_014494 176 300 362 355 418 475 520 317 349 251 264 247 177 359 514 505 604 351 264 374 385 273 449 364 481 555
G4P62_014495 16 0 5 6 4 7 7 7 4 5 4 3 13 4 10 5 12 9 2 12 14 3 5 4 4 3
G4P62_014496 4392 5632 6089 5343 6537 3563 3482 2490 2039 2753 3242 4065 2234 2290 3888 2482 3548 4631 1924 5299 5544 1639 2176 2765 3725 3996
G4P62_014497 88 160 57 68 90 23 48 23 37 77 135 107 76 23 48 43 51 101 62 114 103 56 23 21 44 50
G4P62_014498 691 994 1276 2257 1991 590 655 435 753 512 608 539 575 1050 914 1907 733 1304 1135 1089 1224 1258 1206 409 699 735
G4P62_014499 110 126 137 129 209 74 49 35 67 83 95 101 67 87 112 192 146 205 115 199 276 145 198 40 85 200
G4P62_014500 1284 1358 1863 1710 1832 2523 2725 2065 2295 1564 1613 1500 1251 1896 2822 2416 2660 1475 1504 1926 1677 1751 2190 1674 2173 2547
G4P62_014501 57 21 67 48 100 10 19 11 23 49 73 49 37 17 12 38 17 77 133 131 85 78 25 12 6 24
G4P62_014502 120 191 295 372 251 210 232 152 191 329 281 305 250 203 286 295 282 342 322 442 367 491 383 176 250 290
G4P62_014503 887 998 1498 1353 1329 602 621 458 493 1450 1725 1417 1225 409 695 658 684 1511 1175 1673 1409 1660 638 463 550 695
G4P62_014504 306 267 585 506 509 1383 1395 1275 1056 1306 1226 839 911 1052 1545 1432 1745 719 830 1256 787 1581 994 1117 1301 1653
G4P62_014505 644 722 945 1066 978 659 569 459 507 1008 1006 865 740 627 879 843 884 1098 1041 1289 1049 1220 1014 660 881 1067
G4P62_014506 13 0 9 23 5 152 163 76 106 8 6 6 3 78 182 102 150 6 5 15 12 15 113 128 172 225
G4P62_014507 412 312 647 632 532 1558 1419 1052 824 728 705 583 601 1105 1879 1489 2096 680 664 996 693 810 963 1288 1723 2208
G4P62_014508 96 140 173 167 201 402 380 309 326 178 176 137 132 273 425 463 473 283 245 319 243 316 538 266 387 504
G4P62_014509 614 544 906 1118 934 70 118 67 153 483 668 661 409 85 98 123 133 695 375 533 698 315 179 112 124 155
G4P62_014510 548 509 837 1025 845 74 114 65 128 487 627 626 398 90 97 113 148 644 357 520 670 302 167 133 135 158
G4P62_014511 332 359 444 483 361 35 37 25 47 597 613 451 469 27 58 48 42 553 557 658 426 726 18 49 41 49
G4P62_014512 255 309 349 345 395 715 747 556 595 339 373 280 328 428 706 679 737 367 351 382 371 313 537 493 567 784
G4P62_014513 250 347 372 620 586 308 315 138 195 598 628 443 437 506 511 780 515 609 463 644 1124 460 468 342 494 597
G4P62_014514 400 521 479 603 729 813 756 697 800 800 884 831 709 652 779 943 905 768 863 927 784 1077 1275 449 556 803
G4P62_014515 161 213 371 417 297 459 384 311 295 204 294 278 218 339 516 457 448 395 295 351 358 282 424 332 395 521
G4P62_014516 0 0 2 0 0 0 0 0 0 2 0 0 0 0 0 0 0 4 0 0 4 1 0 0 0 0
G4P62_014517 4195 4473 4799 4202 4898 471 430 336 551 2384 3138 3214 2092 332 456 488 451 3829 1769 3315 2946 1949 686 288 409 521
G4P62_014518 423 462 700 724 707 1984 2092 1398 1404 650 734 731 576 1056 1735 1516 1944 873 498 814 767 690 1623 1277 1659 2123
G4P62_014519 2 3 7 4 5 3 5 0 9 2 0 0 1 0 1 7 2 2 8 16 5 8 11 2 15 16
G4P62_014520 343 362 444 488 401 1072 1072 840 714 526 484 527 433 646 1201 1015 1214 513 506 577 478 581 885 794 995 1203
G4P62_014521 952 957 1199 1296 1305 2149 1992 1601 1457 1423 1502 1393 1215 1542 2621 2299 2872 1577 1543 1876 1374 1702 1758 1702 2302 2848
G4P62_014522 36 43 37 65 42 26 32 15 21 27 39 40 30 16 33 17 19 118 67 114 84 49 27 19 25 54
G4P62_014523 305 354 357 618 522 668 617 399 476 309 380 345 312 496 788 831 887 596 442 524 419 370 747 569 782 911
G4P62_014524 694 841 720 922 959 653 743 523 489 392 603 1221 368 575 985 874 909 859 946 929 718 622 1200 565 708 875
G4P62_014525 77 64 130 135 115 77 57 56 62 86 76 62 73 125 95 129 116 163 135 127 177 114 198 91 104 125
G4P62_014526 135 53 111 127 124 214 199 138 115 205 181 134 113 246 372 301 359 165 127 228 186 197 213 276 379 426
G4P62_014527 26 59 111 103 73 20 12 30 35 50 59 46 39 12 34 44 18 48 54 119 65 99 98 17 17 19
G4P62_014528 47 33 60 135 95 13 5 3 8 77 68 63 50 72 15 73 23 177 113 114 151 105 117 11 18 24
G4P62_014529 31 34 52 85 58 8 4 2 8 33 40 46 26 12 7 20 5 102 84 67 67 33 37 4 3 7
G4P62_014530 699 897 1322 1148 915 1200 1223 885 844 1510 1400 1201 1176 918 1415 1195 1427 1249 1174 1654 1210 1666 1087 889 1020 1359
G4P62_014531 0 0 0 0 0 0 2 0 0 0 0 0 0 0 2 0 0 0 0 0 0 0 0 0 0 0
G4P62_014532 115 88 179 230 204 147 132 95 117 231 281 202 185 134 164 208 207 278 199 328 248 379 352 112 148 178
G4P62_014533 519 522 833 757 795 1089 1053 818 821 974 1030 843 853 587 1047 926 1079 919 1028 1102 867 1124 1021 672 837 1015
G4P62_014534 6 0 0 1 1 110 124 129 92 2 1 0 0 94 126 98 135 4 1 2 6 5 54 45 80 97
G4P62_014535 226 192 163 209 365 363 427 189 305 404 438 344 347 323 512 486 534 493 419 604 475 446 343 329 449 577
G4P62_014536 17 2 11 9 56 25 9 7 17 8 11 9 12 6 10 35 15 17 10 10 28 16 56 9 10 50
G4P62_014537 56 68 90 109 119 672 649 419 244 150 109 124 94 626 1115 867 1213 133 88 188 167 144 403 928 1154 1384
G4P62_014538 559 816 847 1215 1150 1023 1109 893 843 592 615 1573 480 707 1462 1088 1410 885 1093 1119 1341 905 1814 864 966 1161
G4P62_014539 21550 33628 32156 25982 33216 15838 15573 13299 15980 19983 24868 27627 18468 10862 16796 18156 17113 30066 29424 33918 33447 21140 22031 9436 11014 14292
G4P62_014540 309 255 496 579 398 40 54 35 56 922 953 636 692 23 54 42 53 612 824 1039 643 1390 35 32 54 82
G4P62_014541 576 546 949 1009 712 264 195 116 257 555 642 636 408 288 247 485 227 1005 673 910 949 462 967 149 229 288
G4P62_014542 396 395 407 465 423 2514 2400 1320 1703 615 658 593 528 1436 2436 1766 2624 627 674 802 549 819 1635 1582 1868 2292
G4P62_014543 4 3 0 2 2 4 4 0 3 0 3 2 5 0 6 2 7 3 0 0 1 7 0 0 2 3
G4P62_014544 542 642 857 824 979 662 736 669 521 2031 2146 1465 1652 443 755 637 596 1160 1321 1796 1472 2530 945 458 608 727
G4P62_014545 124 79 125 186 192 630 613 541 646 240 255 202 224 386 531 499 613 326 258 396 343 329 546 402 568 579
G4P62_014546 3 15 2 17 6 13 11 4 8 2 11 16 2 9 10 12 11 9 11 5 7 8 16 8 0 7
G4P62_014547 105 154 121 186 233 183 180 155 198 220 313 208 178 137 217 224 224 213 226 287 162 269 335 174 187 227
G4P62_014548 543 699 795 768 813 124 108 82 94 673 968 941 625 92 142 155 151 622 857 797 676 792 267 64 91 137
G4P62_014549 2771 4301 4841 5214 5225 5822 6140 4155 4133 4325 5357 4976 3693 3938 7251 6979 7180 6130 3613 5996 5840 4352 7951 5357 6870 8085
G4P62_014550 820 919 1099 1027 1257 7987 7957 6393 5723 3889 3912 3094 3272 5176 8143 6825 9215 2123 2709 3144 2208 3954 4826 5191 6943 8065
G4P62_014551 3190 3285 4339 4220 4067 2258 2280 1751 2282 2045 2253 2486 1648 1346 2444 2277 2442 2965 2688 3102 2753 2514 2723 1608 1840 2407
G4P62_014552 1 2 0 0 0 1 1 5 25 5 5 2 2 3 4 3 2 4 6 11 3 3 2 1 0 4
G4P62_014553 4 0 5 5 0 9 15 5 16 1 4 2 4 2 6 8 7 7 0 5 6 6 7 3 6 14
G4P62_014554 1021 1441 1461 1550 1693 112 87 76 131 853 1160 1128 763 99 164 155 172 1622 1486 2212 1882 1044 279 80 150 189
G4P62_014555 12797 13114 11603 11162 16900 85 100 52 261 6726 7758 8221 4932 92 146 192 139 12178 8859 14325 10492 6592 110 63 83 121
G4P62_014556 395 698 604 631 653 958 1035 752 929 450 596 549 425 705 1063 912 1074 758 481 878 827 357 1088 639 913 1088
G4P62_014557 122 226 281 233 306 266 313 190 269 390 356 294 279 240 413 406 412 318 310 380 349 485 498 259 360 539
G4P62_014558 4 3 5 0 4 1861 1847 1069 1244 0 2 2 2 931 1968 1156 1640 4 0 4 12 0 1267 1890 1859 2996
G4P62_014559 0 2 3 1 2 8 16 7 8 0 0 1 0 7 13 7 21 2 0 2 3 0 0 2 10 6
G4P62_014560 282 275 483 469 300 445 412 315 348 298 356 337 307 336 444 501 569 423 445 441 377 370 563 371 420 538
G4P62_014561 0 0 1 5 6 7 6 4 3 4 3 11 1 5 7 4 3 14 11 4 9 1 8 10 3 6
G4P62_014562 1169 1367 1492 2125 1486 847 859 669 813 1153 1409 1246 953 593 916 1019 1014 1628 1526 1768 1578 1472 1282 695 817 1084
G4P62_014563 1504 2327 3191 3041 2643 2374 2246 1765 2341 2060 2646 2645 1860 1627 2835 3130 2894 3283 2670 3590 3474 2240 3909 1738 2353 3090
G4P62_014564 78 67 95 178 152 698 684 524 366 65 74 76 44 466 722 710 938 100 62 101 113 75 677 534 677 785
G4P62_014565 17 20 26 49 15 11 3 6 3 25 26 22 23 7 12 4 9 45 22 29 36 27 9 8 7 3
G4P62_014566 1325 1634 1412 1659 1763 304 241 161 264 944 954 1105 819 252 386 369 258 1347 951 1491 1328 1008 529 254 296 369
G4P62_014567 300 416 669 665 419 799 846 594 524 542 516 414 338 827 1420 1330 1621 500 501 734 564 613 846 989 1426 1545
G4P62_014568 1496 2041 1842 1734 2608 804 686 515 659 1839 1987 1842 1258 1247 1405 1520 1317 2737 2194 3742 3144 1603 1038 1041 1261 1490
G4P62_014569 1 0 5 3 0 6 8 5 4 9 5 2 0 4 6 1 3 12 11 8 4 7 5 1 3 5
G4P62_014570 425 348 452 511 566 6425 6437 5369 5012 776 830 719 688 4160 5833 5042 6160 579 672 841 620 905 3929 3149 4110 5176
G4P62_014571 42 57 63 63 69 206 171 194 243 39 56 53 41 92 148 160 148 49 62 51 76 49 159 68 87 158
G4P62_014572 116 193 366 396 338 180 137 104 109 231 255 263 224 134 218 184 145 513 285 463 348 274 291 199 216 321
G4P62_014573 208 291 226 298 323 154 162 114 61 387 371 248 277 145 224 200 207 573 263 672 593 313 170 137 213 258
G4P62_014574 12 27 14 29 13 128 148 106 164 13 19 50 2 64 156 122 123 46 23 25 35 48 320 83 94 116
G4P62_014575 3 10 10 19 10 33 28 27 26 28 24 14 9 38 37 82 38 26 22 36 24 20 46 24 52 75
G4P62_014576 91 140 129 170 174 268 230 232 206 238 214 185 146 172 343 318 355 158 212 216 186 256 264 226 322 410
G4P62_014577 15 28 30 33 40 98 99 77 66 29 20 29 13 89 112 201 92 38 33 55 69 81 623 52 96 106
G4P62_014578 455 480 650 789 685 463 364 298 312 777 891 736 700 299 469 463 466 789 745 983 884 1030 573 311 385 538
G4P62_014579 1 0 6 0 2 2 1 4 2 2 8 2 1 4 2 5 2 6 7 5 0 6 3 5 1 3
G4P62_014580 1180 1354 1828 1808 1496 456 472 342 360 2322 2382 2256 1865 338 661 543 587 1697 2012 2238 1553 2396 500 409 495 708
G4P62_014581 170 212 240 325 343 1447 1523 1242 1177 577 593 385 410 930 1402 1278 1585 530 299 651 572 613 1262 1047 1302 1547
G4P62_014582 0 0 0 1 0 32 32 19 20 1 2 0 2 23 27 37 24 1 2 3 5 0 20 24 19 32
G4P62_014583 5 0 5 5 7 30 27 28 26 13 6 3 10 28 49 46 66 11 1 1 9 0 39 53 62 87
G4P62_014584 297 410 579 546 640 603 662 494 458 775 897 731 675 449 666 600 598 760 621 991 855 823 528 422 579 669
G4P62_014585 128 133 267 345 281 578 615 416 354 213 236 170 181 421 725 645 694 221 170 232 308 256 555 494 679 735
G4P62_014586 1199 1422 1405 1654 1603 2955 2995 2486 2216 2156 2262 2050 1874 2145 3107 2805 3188 1724 1917 2037 1711 2314 2150 1903 2382 3063
G4P62_014587 1495 2069 2127 2983 2358 167 123 66 64 1375 1419 1314 1053 130 185 205 153 2569 1758 2960 2571 1276 376 135 151 441
G4P62_014588 346 612 518 630 748 3583 3911 2851 2091 1749 1995 1304 1367 2653 3907 3436 4250 1634 754 1725 1946 1396 3514 2640 3527 4421
G4P62_014589 602 948 451 786 913 4561 4438 3474 4025 827 1188 911 763 2767 4764 4731 5015 1239 1102 1478 1044 1345 4968 3335 4082 5427
G4P62_014590 21 9 28 34 76 92 136 80 123 19 52 15 23 61 93 131 89 74 40 57 67 206 250 40 76 96
G4P62_014591 216 336 316 340 478 820 841 542 584 398 324 338 239 582 952 756 932 502 393 621 458 437 698 616 823 1114
G4P62_014592 47 39 35 34 66 517 482 265 188 173 116 49 75 437 668 485 723 121 57 139 143 217 233 582 676 780
G4P62_014593 1 0 0 1 0 4 3 5 0 4 0 1 0 4 9 8 10 0 0 0 0 6 4 1 7 7
G4P62_014594 261 330 429 453 430 882 852 611 666 875 789 754 687 564 904 804 968 546 550 773 606 994 785 586 812 890
G4P62_014595 0 0 0 0 0 2 1 0 1 1 1 0 0 0 0 0 2 1 0 1 0 0 0 0 0 0
G4P62_014596 23 31 61 58 84 0 0 0 0 128 132 76 113 1 0 0 0 65 59 118 55 199 1 0 1 1
G4P62_014597 29 7 15 16 7 4 1 0 4 14 13 24 3 3 1 1 2 9 2 7 5 5 6 1 0 2
G4P62_014598 593 799 799 969 818 235 246 201 215 349 385 394 260 234 301 436 331 634 701 681 724 461 254 176 236 329
G4P62_014599 0 0 0 0 0 0 0 0 0 0 1 0 0 0 0 0 0 0 0 0 0 0 0 0 0 0
G4P62_014600 2 2 6 0 3 24 29 35 19 7 7 4 4 8 34 14 30 1 4 10 0 7 26 18 31 34
G4P62_014601 23 33 17 36 42 67 68 60 56 107 102 73 54 74 58 126 108 52 86 96 49 127 184 43 60 89
G4P62_014602 33 45 53 36 56 15 15 10 9 41 38 62 32 16 13 17 14 37 53 53 54 43 28 2 8 10
G4P62_014603 379 384 497 450 525 1073 1048 750 687 767 778 680 633 683 1266 1025 1382 621 729 816 594 751 875 904 1059 1376
G4P62_014604 558 687 1108 1215 992 804 786 560 683 905 973 966 954 849 1126 1401 1131 1191 922 1509 1361 1262 2353 687 987 1136
G4P62_014605 97 95 124 144 136 166 119 99 90 173 180 158 147 141 135 246 124 172 144 181 119 166 212 99 138 189
G4P62_014606 85 143 147 243 304 43 46 42 14 367 334 278 219 36 51 42 53 325 184 412 596 215 36 41 47 83
G4P62_014607 216 262 376 292 221 19 11 9 16 62 138 161 75 9 8 10 12 162 155 114 101 59 15 10 8 15
G4P62_014608 92 156 179 190 97 95 60 60 178 63 92 73 88 68 77 105 54 175 195 230 220 124 226 90 91 108
G4P62_014609 579 622 699 721 691 1765 1684 1237 939 661 645 697 478 1410 2227 2028 2624 609 527 872 852 584 1422 1719 2155 2641
G4P62_014610 930 923 1205 1687 1115 1269 1340 924 769 775 987 880 699 937 1554 1427 1722 1201 961 1335 1061 783 1316 1206 1485 1753
G4P62_014611 599 575 638 844 898 399 336 298 300 865 857 679 590 297 431 511 440 851 778 1061 895 1062 596 281 362 570
G4P62_014612 101 70 79 186 153 191 204 95 69 189 188 160 93 232 329 311 402 267 132 254 202 174 193 373 489 575
G4P62_014613 152 83 197 153 183 66 79 74 71 233 204 248 162 34 70 69 73 193 240 238 173 284 81 41 59 75
G4P62_014614 0 0 0 0 0 9 3 4 13 0 0 0 0 11 8 8 11 0 0 0 0 0 1 6 4 3
G4P62_014615 0 0 0 0 0 67 38 37 48 0 0 0 0 24 38 38 32 0 0 0 0 1 28 13 25 29
G4P62_014616 1296 1467 1840 2169 2057 3915 3806 2740 2532 1519 1545 1729 1167 2810 4909 3455 5226 2071 1428 2202 2038 1664 2946 3734 4596 5501
G4P62_014617 1962 2462 3728 3640 3149 5245 5582 4233 4965 3591 3834 3533 3049 3279 5624 5610 5640 3613 2921 4274 3878 3512 4963 3906 5115 5945
G4P62_014618 16880 24611 22602 22132 26477 10834 10545 8661 10874 18143 22714 21486 17336 8239 11725 15157 11977 26910 25267 32316 29639 21469 17661 7435 8665 11748
G4P62_014619 474 430 586 493 618 1272 1317 1005 986 1009 1054 972 924 842 1555 1456 1609 751 955 1119 696 1127 1167 1065 1320 1583
G4P62_014620 30 27 30 32 53 43 44 11 34 73 49 41 37 34 44 33 43 51 47 93 81 53 27 25 28 27
G4P62_014621 28 28 25 67 110 53 63 48 68 22 31 97 19 53 78 135 73 49 60 65 63 161 653 39 73 47
G4P62_014622 3 17 7 15 37 33 50 24 27 19 26 20 6 72 46 118 34 35 22 39 24 48 484 18 19 34
G4P62_014623 0 0 0 0 0 3 7 1 4 0 0 0 0 3 28 9 5 0 0 0 2 2 2 2 1 15
G4P62_014624 0 0 0 0 0 10 12 6 10 1 0 10 1 5 15 7 11 5 0 2 0 4 24 4 0 7
G4P62_014625 1 0 0 0 0 2 5 6 3 0 1 1 0 5 1 5 4 1 0 0 0 4 1 3 4 4
G4P62_014626 31 40 72 84 68 3 5 2 1 84 76 55 52 10 7 13 6 106 117 131 84 192 4 0 6 6
G4P62_014627 652 703 938 915 814 294 327 227 232 1280 1314 1110 1056 190 337 344 419 985 1255 1444 996 1551 292 227 301 395
G4P62_014628 7 21 5 40 3 2 1 7 0 24 13 8 7 1 2 5 3 12 27 26 16 25 3 2 7 1
G4P62_014629 767 652 967 1122 983 5 9 8 7 2211 1990 1365 1647 5 8 7 5 1186 1687 2308 1302 3367 10 7 10 3
G4P62_014630 35 19 22 27 38 143 146 79 55 41 36 39 36 141 249 161 231 44 21 47 68 49 137 167 234 266
G4P62_014631 0 5 0 2 0 97 90 44 33 7 9 4 3 86 133 47 124 6 2 5 13 2 38 89 134 132
G4P62_014632 1 0 0 0 0 0 0 0 0 0 0 0 0 0 0 0 0 0 0 0 0 0 0 0 0 1
G4P62_014633 0 0 0 0 0 0 0 0 0 0 0 0 0 0 0 0 0 0 0 0 0 0 0 0 0 0
G4P62_014634 0 0 0 0 0 0 0 0 0 0 0 0 0 0 0 0 0 0 0 0 0 0 0 0 0 0
G4P62_014635 0 0 0 0 0 0 0 0 0 1 0 0 0 0 0 0 0 0 0 0 0 0 0 0 0 0
G4P62_014636 0 0 0 0 0 1 0 0 0 0 0 0 0 1 0 1 0 0 0 0 0 0 0 0 0 0
G4P62_014637 331 553 677 566 583 1286 1248 1008 1181 535 600 519 427 605 1205 1163 1119 608 512 777 745 652 1291 841 907 1191
G4P62_014638 47 47 33 82 111 167 170 121 166 22 53 29 39 106 157 135 249 97 58 102 98 64 179 145 120 248
G4P62_014639 1086 1333 1574 1497 1546 611 662 470 497 1396 1517 1356 1154 434 672 737 723 1426 1049 1654 1346 1423 618 433 577 722
G4P62_014640 357 484 523 464 463 348 337 279 294 376 434 517 393 226 362 445 371 466 561 627 410 469 363 236 317 393
G4P62_014641 577 590 634 685 628 3409 3413 2809 2331 561 604 536 445 2150 3472 2574 3740 666 623 799 590 714 2264 2000 2697 3294
G4P62_014642 2 0 1 4 13 11 5 2 5 0 7 3 0 1 4 5 2 3 2 1 6 3 4 5 3 2
G4P62_014643 352 351 438 495 435 842 795 557 553 514 625 552 490 572 1067 1044 1097 513 473 637 589 568 821 811 1046 1220
G4P62_014644 193 208 241 247 266 411 421 313 590 153 146 222 128 186 350 284 359 187 222 209 207 167 324 298 339 409
G4P62_014645 20 22 57 41 39 1096 1133 795 846 305 268 133 202 610 1029 891 1264 127 191 215 177 357 851 841 1036 1242
G4P62_014646 379 299 444 360 409 608 644 524 586 442 470 405 387 319 677 583 673 348 409 526 463 540 750 479 488 641
G4P62_014647 270 383 486 487 464 210 260 190 249 396 378 431 290 125 277 268 287 437 472 462 402 460 437 164 185 273
G4P62_014648 25 39 49 62 63 164 128 99 45 75 51 51 28 125 190 174 213 76 55 111 69 78 136 156 223 344
G4P62_014649 0 0 0 0 0 229 185 160 64 1 0 0 2 217 258 198 321 0 0 1 0 1 88 203 257 305
G4P62_014650 0 0 0 0 0 350 387 315 328 0 0 0 0 189 240 219 283 0 0 0 0 0 248 110 151 259
G4P62_014651 202 199 255 257 270 28 55 35 44 634 685 494 489 33 57 53 74 379 486 521 348 843 42 38 64 71
G4P62_014652 13 13 14 30 35 123 182 104 110 47 27 34 27 110 172 134 175 35 26 54 60 30 92 90 120 162
G4P62_014653 402 371 543 626 661 78 88 67 101 445 458 326 414 57 89 92 74 544 276 161 398 207 157 57 63 68
G4P62_014654 479 501 736 712 586 1095 1096 830 924 806 799 644 713 617 1209 1142 1278 669 706 907 726 971 957 776 1088 1232
G4P62_014655 21 22 15 9 18 6 11 3 3 104 80 55 94 8 5 5 10 39 49 107 46 101 4 2 11 16
G4P62_014656 8 2 6 1 2 1 1 2 4 10 8 3 4 0 5 1 3 3 9 6 5 15 1 1 4 1
G4P62_014657 168 151 256 192 233 642 728 624 618 406 461 278 294 537 760 712 700 337 248 433 366 521 635 368 474 658
G4P62_014658 0 1 0 0 0 3 0 2 0 9 3 3 3 1 3 2 2 3 7 5 7 6 2 0 2 0
G4P62_014659 416 430 389 366 504 356 348 245 240 388 439 392 312 212 359 383 457 519 406 758 577 420 418 240 390 440
G4P62_014660 0 0 5 0 0 5 0 3 0 1 0 0 1 6 3 0 3 0 0 0 4 0 2 7 0 14
G4P62_014661 625 774 813 984 1077 900 844 741 988 785 812 768 722 839 990 1621 1008 1112 1021 1194 1132 1423 4148 677 884 1083
G4P62_014662 32 27 15 35 41 63 49 57 52 56 25 45 20 154 83 221 70 61 45 36 65 145 1177 35 44 55
G4P62_014663 12 6 3 20 6 27 35 52 30 13 15 22 4 36 33 38 45 12 24 26 20 12 142 22 30 24
G4P62_014664 74 83 69 57 140 154 170 91 192 81 68 48 46 107 179 109 144 153 136 170 117 89 143 148 188 211
G4P62_014665 29 24 68 92 67 78 104 66 52 46 48 39 48 79 110 122 103 49 65 85 64 80 98 50 82 118
G4P62_014666 1297 1471 1968 1732 1654 2573 2651 2024 1232 1957 1879 1817 1541 2014 3345 2753 3642 1798 2032 2343 1868 2151 1807 2390 3133 3764
G4P62_014667 349 589 506 686 883 97 89 34 37 973 1326 1052 951 98 139 110 89 1171 142 1110 1367 286 46 87 97 143
G4P62_014668 682 802 1098 1059 932 521 534 369 451 1036 973 809 776 363 526 545 587 995 764 1116 1010 1390 539 387 458 631
G4P62_014669 67 60 85 87 106 105 110 112 170 46 45 64 54 76 118 132 107 202 112 203 184 69 195 87 111 123
G4P62_014670 8 15 4 21 12 289 340 195 142 37 23 28 15 273 349 242 319 17 22 23 24 15 208 279 415 411
G4P62_014671 76 53 55 110 70 64 81 58 85 66 85 60 48 65 69 102 84 104 138 137 109 102 152 78 82 98
G4P62_014672 1 0 0 7 4 5 2 0 0 5 2 5 2 3 2 7 9 4 1 0 4 8 4 1 6 5
G4P62_014673 651 622 839 854 725 853 875 677 723 1004 1088 1062 870 680 999 1104 1229 917 991 1087 890 1064 751 614 845 1082
G4P62_014674 135 79 151 143 133 34 16 15 19 102 119 125 103 8 26 26 29 108 125 135 111 149 51 14 25 35
G4P62_014675 445 389 455 450 666 415 399 277 317 265 211 329 183 265 410 409 474 402 241 402 410 254 523 320 409 506
G4P62_014676 1094 1195 1667 1433 1317 229 238 192 212 1268 1423 1492 1201 142 293 274 227 1211 1613 1714 1265 1489 326 185 223 279
G4P62_014677 614 810 962 878 878 752 721 563 588 950 931 840 803 510 783 710 835 1013 801 1184 1006 1059 837 522 669 834
G4P62_014678 0 2 0 0 0 8 3 3 37 1 0 0 0 0 3 0 0 0 2 0 4 0 13 6 16 17
G4P62_014679 259 240 400 367 347 8318 8709 7178 6057 641 770 467 570 5489 8392 6230 8927 561 560 695 525 1078 5289 5146 6813 7288
G4P62_014680 2600 4339 3807 4039 4108 310 239 173 234 2306 3654 3390 2388 343 375 568 215 4162 2166 4009 3524 1752 1526 244 369 409
G4P62_014681 27 50 43 65 58 44 40 29 38 21 32 45 22 19 34 37 30 47 15 42 22 9 38 25 21 16
G4P62_014682 139 150 180 238 180 4283 4184 3113 2246 110 177 128 106 3367 5190 3907 5604 177 150 193 181 123 2863 3674 4665 5420
G4P62_014683 252 346 315 333 312 129 117 77 101 338 373 333 302 84 129 170 130 319 393 451 253 493 174 98 146 159
G4P62_014684 15 5 10 20 23 11 4 7 9 7 16 4 9 4 4 2 8 32 12 15 15 19 22 5 4 9
G4P62_014685 3 13 9 20 12 24 10 12 22 7 13 8 14 46 53 69 42 20 29 22 43 52 553 28 36 24
G4P62_014686 8 20 22 20 18 41 23 27 67 24 16 12 8 68 84 99 36 25 30 26 34 37 625 28 32 20
G4P62_014687 0 0 0 4 1 0 1 2 0 4 6 10 1 3 0 9 3 1 2 0 1 1 108 0 1 1
G4P62_014688 7 0 11 3 0 10 3 1 0 5 5 6 16 9 6 16 9 1 2 3 6 0 3 3 2 1
G4P62_014689 16 13 1 10 12 10 3 0 14 16 9 13 12 3 7 8 10 20 22 17 15 7 32 5 17 11
G4P62_014690 7 22 95 109 78 5 1 1 4 11 128 114 1 5 2 0 2 23 113 14 81 27 2 0 5 4
G4P62_014691 578 537 975 826 836 361 352 248 286 995 1185 1138 973 225 372 418 401 908 1074 1177 913 1065 376 227 356 419
G4P62_014692 1193 1397 2465 2061 1867 2839 2945 2234 1960 1988 2147 2026 1517 2206 3740 3270 3550 1870 1302 2051 1685 2022 2725 2372 3206 3620
G4P62_014693 475 653 838 766 794 1332 1346 942 856 920 904 856 790 1031 1617 1261 1825 802 928 1019 832 880 1088 1179 1606 1816
G4P62_014694 331 427 463 541 509 564 537 423 526 611 605 573 498 312 584 536 506 499 567 682 535 694 752 357 388 514
G4P62_014695 314 267 420 523 374 592 585 426 593 397 422 362 312 371 653 592 621 345 419 513 379 518 537 391 560 756
G4P62_014696 603 811 892 817 870 547 499 474 456 844 1082 1112 749 368 565 604 548 804 928 966 823 860 662 367 487 615
G4P62_014697 101 162 147 181 126 1201 1358 916 774 114 146 131 94 956 1438 1142 1591 163 134 197 143 170 935 910 1087 1408
G4P62_014698 369 351 520 494 492 534 575 422 370 590 675 631 489 364 658 538 562 690 504 808 637 670 647 449 580 740
G4P62_014699 12 6 0 3 2 2 3 2 4 6 9 4 0 2 9 13 6 3 4 3 12 5 4 2 5 10
G4P62_014700 1212 1995 1774 1718 1785 1902 1895 1475 1572 1696 2087 1880 1639 1121 1889 1594 1943 2132 1072 2178 2133 1436 1888 1241 1721 1886
G4P62_014701 1351 1542 2306 2577 2061 914 1026 662 831 1680 1949 1720 1428 623 1220 974 1172 2189 1837 2649 2506 1808 1223 1031 1474 1713
G4P62_014702 12 6 2 1 14 23 31 11 20 65 52 34 36 44 67 39 45 25 36 30 13 66 11 35 84 96
G4P62_014703 2 2 4 0 4 7 5 5 3 1 5 1 2 4 7 9 8 2 2 2 3 0 5 0 9 4
G4P62_014704 11 11 17 20 11 8 26 8 17 27 16 19 13 12 11 20 18 12 22 25 17 26 4 12 7 12
G4P62_014705 115 73 101 126 124 17 27 9 23 434 430 349 378 27 36 49 29 177 193 282 159 410 38 11 12 12
G4P62_014706 537 550 494 506 611 533 389 391 671 869 956 685 787 235 848 497 360 1410 789 1613 1385 839 649 483 744 795
G4P62_014707 7 3 0 11 12 15 10 6 13 12 14 5 7 7 24 17 9 17 8 35 27 7 8 20 18 21
G4P62_014708 586 651 673 603 682 231 238 204 216 747 814 885 649 130 235 275 267 731 819 959 725 869 346 179 214 299
G4P62_014709 547 744 985 1100 1021 1163 1247 911 1009 909 942 913 682 832 1348 1475 1393 1320 930 1362 1306 1096 2830 976 1240 1514
G4P62_014710 58 70 107 124 87 64 71 45 74 49 55 96 47 43 63 69 73 105 85 79 69 53 181 27 42 52
G4P62_014711 102 74 172 143 93 7341 7313 5754 6643 320 280 219 239 4364 7365 6269 7996 186 244 277 145 376 5933 5109 6228 7704
G4P62_014712 0 0 0 1 0 11 14 11 15 0 2 1 1 8 18 17 7 1 0 2 0 0 5 9 6 16
G4P62_014713 14 4 45 45 31 75 62 55 50 117 120 61 59 47 67 53 55 69 54 87 63 154 41 44 43 61
G4P62_014714 26 40 22 14 37 36 24 24 61 35 35 38 20 26 25 47 37 50 28 69 64 41 31 30 26 49
G4P62_014715 109 119 118 127 133 378 362 288 344 136 138 162 125 234 350 359 368 167 158 181 149 220 250 193 317 362
G4P62_014716 4 0 0 6 3 10 15 15 25 6 2 2 12 6 31 15 14 11 1 14 8 5 9 14 24 24
G4P62_014717 0 0 0 0 0 3 1 0 1 0 0 0 0 0 1 0 4 0 0 0 0 0 1 0 1 2
G4P62_014718 9 2 2 20 17 10143 11360 8939 8403 8 17 10 17 7331 10942 8340 11507 21 27 18 10 9 5830 6064 6934 8075
G4P62_014719 1 4 0 11 3 3 5 3 8 7 6 8 7 4 7 16 10 5 6 3 2 3 3 3 3 9
G4P62_014720 344 406 328 436 639 312 289 238 187 529 566 400 447 339 360 529 360 663 606 772 857 763 1224 183 268 287
G4P62_014721 1084 1195 1349 1580 1485 1309 1350 901 947 1261 1283 1143 1007 954 1603 1406 1709 1470 1257 1611 1316 1580 1618 1117 1381 1707
G4P62_014722 194 181 209 412 464 435 369 320 469 255 371 344 223 282 489 420 304 922 387 748 993 418 997 329 597 641
G4P62_014723 1942 2128 2675 2744 2357 541 541 402 512 1038 1253 1379 895 367 497 519 505 1739 609 1474 1253 831 700 328 403 598
G4P62_014724 46 11 69 103 54 47 54 54 43 34 40 40 19 29 54 55 39 60 23 55 49 20 37 26 51 57
G4P62_014725 602 706 760 749 851 380 357 288 306 702 885 863 642 242 396 365 391 809 821 1141 918 750 467 292 329 451
G4P62_014726 112 135 116 236 184 275 294 213 223 199 171 181 128 156 294 259 313 186 168 240 195 190 335 195 259 339
G4P62_014727 6053 8379 8412 9486 10079 54833 56303 40984 34151 10127 10503 9064 8326 39728 60136 45849 64677 12699 9719 16370 13862 11149 34281 37513 49571 58891
G4P62_014728 584 838 644 889 943 685 548 455 480 898 892 742 676 833 1186 1061 1014 1536 1311 1673 1148 1030 714 675 899 1059
G4P62_014729 590 868 805 883 915 3710 3806 2721 2385 1139 1171 1040 880 3002 4850 3751 5727 1275 866 1430 1429 1073 3120 4176 5137 6174
G4P62_014730 0 0 12 6 0 0 10 2 2 0 0 0 0 0 0 3 2 0 0 0 0 0 1 2 1 0
G4P62_014731 0 0 0 0 0 1 9 4 0 0 0 0 1 2 8 9 3 1 2 3 3 1 2 2 5 7
G4P62_014732 754 1288 701 688 1131 1469 1595 1304 1254 797 980 731 735 830 1420 1231 1394 1398 1324 1756 1269 1058 1347 792 943 1343
G4P62_014733 304 326 534 586 591 928 1010 665 477 375 367 337 304 787 1146 1001 1188 532 355 659 583 475 709 850 1062 1215
G4P62_014734 24 41 21 85 68 14 15 13 47 23 15 49 25 11 20 20 16 50 30 25 39 34 34 9 12 20
G4P62_014735 192 292 387 327 383 405 379 275 297 432 376 357 325 241 379 357 340 501 467 362 356 425 499 252 329 364
G4P62_014736 0 0 0 0 1 0 2 0 1 0 0 0 0 3 0 1 0 0 1 0 0 0 0 0 0 0
G4P62_014737 0 0 0 2 0 18 6 8 7 0 1 0 0 5 5 6 7 0 1 3 2 5 7 6 3 7
G4P62_014738 791 1100 1458 1593 1728 1993 2129 1723 1728 1522 1864 1575 1266 1194 2221 1890 2193 1752 1367 1927 1656 1640 2786 1427 1729 2055
G4P62_014739 418 370 539 500 454 325 283 227 221 494 551 416 343 312 360 442 357 530 421 651 473 786 1217 245 306 411
G4P62_014740 502 576 766 902 767 959 1030 752 662 788 849 687 667 859 1270 1257 1495 891 696 1118 1033 1078 1152 899 1197 1391
G4P62_014741 269 282 437 443 434 606 644 476 472 425 472 327 339 446 772 621 727 415 384 533 401 511 682 454 565 769
G4P62_014742 49 22 25 42 34 48 45 22 23 32 29 47 22 37 49 54 44 38 37 49 66 29 35 33 29 40
G4P62_014743 687 634 950 960 960 2086 2132 1450 1322 520 635 668 419 1464 2346 2127 2603 898 630 845 798 505 1731 1972 2419 2907
G4P62_014744 2 2 0 2 2 486 491 289 123 2 0 1 1 364 627 390 665 3 1 2 1 0 196 334 462 491
G4P62_014745 502 465 598 609 570 580 633 415 528 320 378 418 292 468 743 720 715 555 384 373 474 312 1022 438 630 655
G4P62_014746 0 1 0 4 0 1 1 0 0 1 1 0 0 0 2 0 2 0 0 1 2 2 1 0 1 2
G4P62_014747 274 251 304 296 387 11814 11742 10261 10800 558 467 451 454 6784 10064 8040 10760 390 347 537 383 508 7199 5495 7343 8598
G4P62_014748 458 775 738 737 816 585 697 482 565 553 758 670 438 432 652 767 782 763 452 825 818 466 988 513 647 763
G4P62_014749 651 989 881 828 976 6893 6513 5167 4300 1014 1306 1026 906 4833 7938 6153 8780 1079 657 1080 1017 1091 4127 4954 6850 7749
G4P62_014750 402 516 669 640 616 1104 1068 827 938 866 851 737 690 709 1386 1329 1418 668 758 1102 793 907 1230 993 1259 1492
G4P62_014751 0 0 0 0 0 85 124 70 76 10 8 5 5 47 52 64 67 10 11 7 4 7 53 44 68 65
G4P62_014752 232 239 318 289 302 491 565 425 369 325 355 364 284 451 589 501 751 302 352 436 311 398 413 457 544 688
G4P62_014753 276 346 466 432 390 937 938 739 641 439 401 395 420 709 1079 878 1061 458 455 581 479 501 725 663 898 1101
G4P62_014754 0 0 4 0 1 308 391 258 212 2 0 1 0 367 491 334 545 1 0 0 1 0 170 387 499 553
G4P62_014755 3 3 9 2 10 12 32 22 27 86 50 33 47 19 37 17 30 8 27 38 27 125 24 14 22 57
G4P62_014756 70 143 131 141 170 348 343 248 221 192 209 200 167 282 533 492 606 192 196 317 161 344 400 352 483 633
G4P62_014757 544 582 613 645 625 429 385 293 416 324 337 428 273 277 460 448 477 494 476 595 395 456 409 256 384 504
G4P62_014758 85 114 163 129 183 311 342 208 196 288 249 197 223 280 413 355 427 222 206 298 258 347 231 254 305 455
G4P62_014759 91 86 74 157 124 45 53 38 53 81 130 78 73 31 80 44 64 240 135 198 205 112 112 80 102 97
G4P62_014760 8 10 30 18 20 115 138 117 73 16 22 25 22 109 182 127 180 37 33 45 17 36 97 112 138 198
G4P62_014761 157 207 143 215 288 406 367 273 328 152 173 137 127 398 517 611 352 356 328 369 321 267 1402 323 478 579
G4P62_014762 0 0 5 3 0 6 5 7 4 0 0 1 1 9 7 1 2 0 4 17 1 2 12 4 5 11
G4P62_014763 0 0 0 0 0 0 4 7 1 0 0 0 0 6 1 7 2 0 0 1 0 0 5 3 0 5
G4P62_014764 0 0 0 0 0 2 3 6 12 0 1 0 0 4 0 3 2 0 0 0 0 0 3 0 4 2
G4P62_014765 0 0 2 8 0 131 106 60 103 6 8 10 1 101 133 161 96 0 6 5 2 7 132 53 95 73
G4P62_014766 166 172 196 245 236 885 898 730 760 603 516 447 439 580 949 828 956 366 331 515 348 707 853 606 763 986
G4P62_014767 73 91 169 196 148 98 136 64 40 452 431 327 356 83 117 107 130 194 237 319 231 565 51 94 127 127
G4P62_014768 56 63 38 78 138 1263 1351 1030 1271 61 48 67 22 703 1341 1071 1280 135 177 117 140 131 1368 803 999 1295
G4P62_014769 2 2 1 8 6 174 174 147 118 6 15 9 9 100 154 134 192 2 12 12 4 25 108 131 164 249
G4P62_014770 3 12 12 5 15 3 13 7 2 6 8 6 7 2 14 7 3 6 1 6 5 0 6 3 5 6
G4P62_014771 6 2 3 15 4 60 45 25 30 7 17 4 12 32 68 37 34 3 5 7 6 15 24 21 25 28
G4P62_014772 0 0 0 0 0 16 18 8 21 2 3 0 0 4 18 14 17 2 1 5 0 4 7 8 11 12
G4P62_014773 31 24 31 49 62 135 143 96 91 32 43 30 36 133 192 129 182 84 69 75 57 87 185 115 186 255
G4P62_014774 46 42 41 25 31 8 6 6 14 169 170 101 130 4 9 10 3 63 91 116 79 260 5 3 3 12
G4P62_014775 41 21 21 15 16 20 2 12 176 15 70 14 11 14 50 4 17 83 54 191 247 16 3 2 23 20
G4P62_014776 21081 30302 30081 34832 34798 30248 27007 19102 24381 20663 25734 23983 15721 27954 38921 39370 34297 45751 36286 39151 39501 20883 33034 25061 27830 39757
G4P62_014777 3697 4887 4071 6069 6656 19336 17304 12962 20399 4009 5392 3784 3744 17986 23258 25600 19585 10325 6928 7573 8958 5323 20621 14105 15520 24582
G4P62_014778 36 46 39 72 58 28 14 16 35 15 44 34 21 13 21 18 15 43 31 15 40 38 39 8 15 18
G4P62_014779 3 0 6 11 5 4767 4735 3975 3858 6 8 10 4 2795 4356 3545 4795 1 7 3 4 6 3083 2643 3229 4143
G4P62_014780 279 316 251 402 592 338 309 237 393 306 344 313 233 203 327 428 262 640 502 626 515 398 713 302 382 582
G4P62_014781 414 556 666 854 708 949 1010 784 793 800 937 834 694 662 1152 1103 1128 1027 779 1107 1138 889 1162 768 897 1097
G4P62_014782 3 0 0 3 6 2 0 0 6 4 0 2 0 1 4 4 2 3 2 6 2 2 2 2 3 3
G4P62_014783 1136 1451 1927 1982 1753 1190 1195 884 1000 2196 2143 1817 1904 923 1396 1635 1359 1800 1683 2253 2021 2226 1303 877 1156 1354
G4P62_014784 51 29 36 21 51 19 22 17 33 16 10 15 18 18 23 12 26 49 18 20 25 15 19 10 15 20
G4P62_014785 1550 2098 1743 1570 2279 2175 2237 1853 1875 1925 2120 1943 1657 1446 2168 2175 2442 2131 1809 2771 2399 1570 2240 1414 1852 2388
G4P62_014786 805 1037 931 825 996 501 387 330 466 912 1232 1019 819 535 701 864 518 1456 1415 2240 1746 1108 469 343 436 555
G4P62_014787 17 25 13 24 51 60 63 41 81 10 20 31 14 45 54 78 37 45 41 58 34 31 122 25 59 53
G4P62_014788 36 26 50 76 55 84 100 87 116 34 35 43 23 71 171 125 127 85 70 88 73 73 188 113 135 127
G4P62_014789 708 764 892 829 738 225 213 193 272 556 617 695 549 178 218 311 252 803 812 852 768 727 341 158 182 257
G4P62_014790 500 659 666 775 707 214 231 174 271 346 424 504 327 174 248 261 267 641 421 714 703 370 469 186 228 250
G4P62_014791 2772 3367 3074 3229 2949 1505 1316 1022 1289 1726 1885 2359 1532 1084 1577 1576 1509 2931 2269 3881 3681 1951 2958 916 1486 1698
G4P62_014792 16 0 2 5 14 18 25 17 39 2 0 4 2 27 25 47 30 8 10 5 6 9 43 13 19 18
G4P62_014793 63 52 84 77 50 13 28 20 23 87 82 70 75 14 29 10 17 86 121 149 102 122 16 4 11 13
G4P62_014794 593 696 753 872 1003 504 483 347 492 397 476 501 348 300 440 400 451 679 282 587 627 309 394 272 359 463
G4P62_014795 839 1044 1190 1366 1182 4976 4628 3675 3017 1351 1274 1162 938 4027 5665 4568 6982 1320 1134 1613 1319 1555 2870 3970 5296 6149
G4P62_014796 46 35 58 100 95 126 119 77 103 65 51 32 40 212 207 238 177 123 105 215 199 138 214 122 187 194
G4P62_014797 4694 6747 6511 6690 7184 2387 2500 1483 1685 5132 5752 5794 3919 2437 3608 2619 3236 7854 6472 11005 9906 4678 1600 3181 3727 5286
G4P62_014798 124 100 145 127 76 94 66 45 92 57 79 56 33 53 101 119 99 100 99 123 108 76 143 65 76 87
G4P62_014799 0 0 0 0 0 0 0 0 0 0 0 1 1 0 0 0 1 1 0 0 3 0 3 0 0 0
G4P62_014800 0 0 1 0 4 2 1 1 1 1 0 2 0 2 14 9 3 1 6 4 1 3 4 3 1 5
G4P62_014801 68 43 55 82 49 121 105 102 129 61 43 68 44 91 145 123 103 41 85 87 82 47 102 60 86 116
G4P62_014802 563 779 889 927 932 1286 1292 1113 1312 999 1173 1029 909 712 1241 1106 1217 983 1027 1292 1075 1141 1412 804 1053 1294
G4P62_014803 402 425 626 528 768 1099 1055 772 705 1025 1080 750 747 699 1165 961 1274 891 753 1180 887 1207 791 773 1056 1144
G4P62_014804 22 17 10 14 28 98 97 64 101 25 27 18 24 71 116 113 112 43 44 56 40 63 77 99 97 144
G4P62_014805 607 626 837 844 790 743 637 519 655 1371 1319 1174 1087 440 741 818 767 979 920 1305 1047 1201 692 515 573 785
G4P62_014806 415 405 612 733 666 934 943 686 636 1061 1016 791 641 698 1173 948 1263 748 752 1000 793 1347 815 813 953 1259
G4P62_014807 647 623 900 992 1108 1330 1393 968 1035 1429 1578 1367 1051 892 1434 1244 1442 1272 1130 1482 1294 1581 1046 960 1134 1391
G4P62_014808 1322 1386 1948 1982 1812 2717 2767 1825 1531 1694 1743 1548 1197 1988 3210 2326 3418 1868 1055 1872 1782 1703 1843 2212 3127 3732
G4P62_014809 91 70 74 61 99 26 22 11 47 87 102 84 83 11 10 17 23 141 148 169 156 98 61 23 26 45
G4P62_014810 189 275 193 279 419 1798 1906 1496 807 330 416 419 325 1354 2028 1582 2338 424 139 524 474 236 934 1287 1809 2107
G4P62_014811 0 0 0 0 0 10 142 72 34 0 0 1 0 94 77 55 63 0 0 0 2 0 15 52 36 74
G4P62_014812 939 1218 1397 1406 1405 2194 2274 1688 1711 1778 1744 1486 1346 1295 2264 1942 2340 1525 1268 1966 1746 1770 2164 1475 2095 2582
G4P62_014813 35 66 104 88 91 68 64 81 97 43 67 52 36 44 74 39 56 106 68 86 98 49 95 65 91 73
G4P62_014814 1509 1899 2246 2549 2442 3077 3185 2296 2783 1928 2506 2075 1559 2519 3261 3469 3471 3144 1733 2916 2997 2393 6754 2040 2645 3303
G4P62_014815 32 37 33 40 48 166 160 186 125 79 59 72 57 126 151 203 172 56 38 49 36 76 94 107 113 144
G4P62_014816 39 33 57 60 64 206 161 128 130 61 56 39 36 131 206 191 245 44 45 82 63 86 118 139 152 203
G4P62_014817 1104 1148 1779 1555 1414 866 822 677 840 1478 1732 1675 1391 491 889 893 903 1531 1955 2078 1563 1713 945 594 772 981
G4P62_014818 451 403 518 524 593 399 336 263 323 341 367 422 300 251 357 385 433 432 426 479 418 489 494 221 277 357
G4P62_014819 8 13 29 33 27 58 56 43 49 30 28 16 11 70 76 98 99 18 27 32 20 18 56 50 81 77
G4P62_014820 678 662 955 932 924 430 410 333 428 657 682 674 551 279 488 467 438 741 794 968 715 845 929 329 398 549
G4P62_014821 4 0 2 16 22 35 37 21 17 12 6 7 6 16 23 24 32 21 3 16 15 8 19 14 22 33
G4P62_014822 596 496 1031 1071 795 433 478 294 344 697 726 719 544 430 468 605 432 824 691 879 825 773 934 329 444 528
G4P62_014823 162 127 180 237 239 620 687 443 488 355 409 322 339 459 723 488 710 277 344 395 239 512 433 515 717 894
G4P62_014824 8 6 14 19 24 97 80 57 49 17 19 19 9 77 121 113 183 23 16 27 26 35 64 107 104 158
G4P62_014825 202 275 503 535 492 742 798 504 397 374 431 493 349 622 994 902 1151 476 417 525 598 354 680 728 946 1253
G4P62_014826 205 85 136 91 153 98 86 52 45 73 88 82 65 69 149 97 139 92 71 126 112 108 57 70 101 140
G4P62_014827 733 814 1231 1397 1110 370 316 233 329 467 606 665 451 326 370 549 308 1106 926 984 1068 838 947 191 309 404
G4P62_014828 2 10 9 8 8 11 9 7 13 1 8 0 5 8 18 10 15 0 1 7 1 2 28 9 11 9
G4P62_014829 42 22 51 88 47 627 654 510 448 36 44 54 19 322 521 372 494 47 73 48 37 59 340 236 376 539
G4P62_014830 184 212 243 303 407 517 525 320 212 241 232 237 159 585 747 681 852 289 244 391 371 489 466 622 853 920
G4P62_014831 54 44 98 91 158 1085 1107 900 647 443 436 394 455 774 995 789 1184 258 248 379 320 422 598 581 791 1040
G4P62_014832 1 0 0 6 8 38 35 40 19 3 2 1 2 52 59 72 91 5 1 1 3 3 35 19 22 59
G4P62_014833 1 2 1 4 8 37 26 22 19 7 10 1 5 21 31 46 31 7 7 1 6 10 26 29 38 28
G4P62_014834 18 15 26 76 71 153 149 133 145 69 71 50 50 137 169 184 175 70 58 77 86 112 150 99 103 113
G4P62_014835 18 8 14 13 11 35 40 14 17 29 31 9 21 55 75 65 86 26 39 41 48 24 33 67 79 94
G4P62_014836 42 15 41 64 63 281 258 235 187 169 87 104 96 149 300 252 271 78 90 90 66 203 133 157 270 318
G4P62_014837 4 11 4 6 4 34 22 20 19 17 10 11 9 35 37 34 44 16 14 20 9 45 19 29 37 41
G4P62_014838 400 433 579 657 530 291 362 272 235 236 258 269 186 184 363 272 321 384 382 520 463 299 324 202 309 405
G4P62_014839 1035 944 1382 1318 1380 5776 5780 4490 3661 1434 1504 1329 1210 3980 6989 5160 7536 1366 1433 1799 1705 2050 3956 4299 5477 6744
G4P62_014840 204 290 317 299 254 1660 1951 1490 1528 321 377 404 275 1015 1643 1398 1785 342 328 369 312 334 1241 872 1074 1467
G4P62_014841 88 140 153 149 196 7986 8365 7407 7779 171 191 184 151 4757 7092 6107 7904 190 231 240 169 219 5638 3944 5248 6744
G4P62_014842 19 15 24 28 7 80 109 78 108 18 14 16 18 44 74 80 89 14 12 16 23 25 115 72 72 85
G4P62_014843 0 0 0 0 0 0 1 1 0 0 0 0 0 0 2 0 0 0 0 0 0 2 0 0 0 0
G4P62_014844 0 0 0 0 0 2 0 0 0 0 1 0 0 0 0 3 3 2 0 0 1 1 1 0 0 2
G4P62_014845 51 31 50 55 51 3 5 0 1 146 159 109 100 5 8 8 4 66 68 69 62 167 1 7 9 11
G4P62_014846 2 3 0 0 0 2 7 5 5 3 2 6 3 10 23 11 19 4 6 2 2 0 7 3 13 18
G4P62_014847 949 1017 1467 1282 1300 3234 3183 2808 2504 1345 1475 1313 1178 2072 3069 2463 3085 1234 1310 1653 1180 1715 2437 1660 2430 3029
G4P62_014848 4 6 4 14 30 25 13 3 7 21 19 10 21 38 54 47 46 50 26 60 61 43 26 13 41 157
G4P62_014849 21 6 7 9 21 109 120 82 63 31 14 13 29 83 136 125 157 9 19 14 19 33 60 97 111 177
G4P62_014850 1356 1291 2620 2433 1846 1995 2197 1599 1735 1242 1382 1309 1083 1195 2141 1678 2120 1633 1352 1792 1609 1541 1754 1419 1881 2296
G4P62_014851 311 346 412 453 405 964 1042 748 931 606 715 531 519 668 976 1112 1105 518 583 625 516 848 1008 638 938 1109
G4P62_014852 2382 3368 3839 3868 3684 4823 4946 4099 4416 3988 4268 4173 3254 3037 4727 3833 4910 3954 3135 4494 4005 3898 3212 2814 3577 4285
G4P62_014853 72 120 126 111 128 126 113 86 105 266 277 181 203 76 147 108 138 220 100 271 281 254 110 75 132 168
G4P62_014854 39 28 28 68 68 40 28 31 58 32 36 26 22 30 33 33 24 34 51 32 21 27 44 24 12 39
G4P62_014855 23 16 3 26 25 0 0 0 0 11 10 5 8 0 0 0 1 11 1 8 19 4 0 0 0 1
G4P62_014856 0 0 0 1 0 1 0 0 0 0 0 0 0 0 1 0 0 2 0 0 0 1 0 0 2 1
G4P62_014857 0 0 2 0 0 3 2 0 3 3 0 0 0 2 0 3 1 1 0 0 0 0 9 3 1 3
G4P62_014858 0 0 0 1 0 2 1 2 0 0 0 0 0 2 0 0 2 0 0 0 0 0 0 0 1 0
G4P62_014859 93 88 150 137 156 222 232 158 167 382 316 189 227 172 248 181 248 242 253 355 235 568 120 136 166 185
G4P62_014860 1371 1815 1899 1705 2078 1741 1793 1341 1718 1437 1689 1641 1322 1152 1681 1621 1766 2058 1743 2504 2140 1625 1592 954 1226 1571
G4P62_014861 666 780 1208 972 857 1615 1653 1390 1277 1168 1298 1297 1024 939 2004 1743 1960 1173 1376 1574 1311 1483 1481 1327 1829 2273
G4P62_014862 440 480 707 625 654 23633 25086 20695 18729 626 652 618 532 15087 23286 17964 25810 644 775 752 626 815 15060 13880 17913 21955
G4P62_014863 844 880 1046 999 1090 1206 1356 893 899 752 891 845 659 784 1203 1138 1334 993 765 1235 946 1020 1219 826 1167 1380
G4P62_014864 210 253 343 346 313 6392 6532 5443 5506 318 288 290 238 4217 6533 5308 7030 284 376 392 295 484 4662 3892 5306 6449
G4P62_014865 1 4 0 4 0 4 7 0 0 1 0 5 0 22 17 33 5 0 3 2 6 13 88 13 16 11
G4P62_014866 9 4 21 26 14 67 45 63 75 4 3 12 2 50 40 47 61 20 17 8 6 16 177 12 41 47
G4P62_014867 549 622 697 783 775 732 719 474 498 850 990 798 673 522 815 770 823 915 772 1094 883 933 731 546 686 900
G4P62_014868 14 13 15 15 20 195 200 163 175 12 18 16 14 85 162 122 151 8 18 20 19 13 123 100 98 137
G4P62_014869 508 552 682 822 728 3863 3686 2827 3555 557 519 506 417 2402 3813 3448 4209 690 682 830 657 708 2889 2603 3460 4186
G4P62_014870 258 211 332 354 524 906 971 758 817 416 230 220 191 707 962 941 1056 457 751 969 962 640 977 624 885 1104
G4P62_014871 7 7 6 8 2 16 22 8 18 4 7 2 0 12 17 21 11 9 8 5 8 11 14 10 8 9
G4P62_014872 475 477 552 521 596 10338 10797 8876 7101 614 770 823 658 6981 9282 8208 10698 622 760 729 631 781 5397 5287 7401 8902
G4P62_014873 0 3 0 3 5 34 16 13 16 4 1 1 2 31 27 35 45 2 3 4 0 4 28 27 26 25
G4P62_014874 564 521 471 689 695 302 177 156 341 472 482 320 393 363 355 804 341 725 1025 962 789 682 838 306 299 649
G4P62_014875 1343 1621 2047 1861 1832 1629 1739 1254 1298 1940 1991 1758 1615 1169 1738 1515 1795 1875 1841 2529 2361 2511 1810 1150 1520 1891
G4P62_014876 24 21 33 59 34 289 308 191 50 126 88 67 61 275 509 375 531 64 33 108 137 178 156 440 483 629
G4P62_014877 958 1236 1157 1214 1347 904 968 856 1062 1429 1647 1734 1304 549 958 878 991 1478 1562 2059 1629 1437 1203 633 789 916
G4P62_014878 385 410 674 519 600 575 539 480 447 685 704 748 562 457 604 581 734 564 716 816 700 662 494 363 467 631
G4P62_014879 1009 912 1243 1471 1325 2346 2661 1883 1727 2265 2214 1687 1557 1883 3036 2808 3376 1488 1547 2145 1636 3047 2089 2107 2675 3153
G4P62_014880 56 50 68 94 103 30 29 22 36 67 93 105 83 13 23 34 32 88 105 107 114 100 74 28 21 29
G4P62_014881 1098 1106 1476 1398 1280 7842 8333 6907 6638 1359 1501 1552 1235 5373 7753 6235 8663 1229 1662 1793 1344 1806 4964 4636 6483 7601
G4P62_014882 307 344 307 432 378 365 304 264 327 218 284 299 187 213 397 344 346 336 268 441 363 344 439 277 382 409
G4P62_014883 2919 3710 4462 4881 4682 3010 2892 2121 2605 3299 3868 3453 2919 2801 3428 4509 3326 5425 3545 5727 5836 3600 7132 2162 2941 3862
G4P62_014884 2394 2495 3685 3364 3051 7448 7931 6362 6448 5407 5755 4443 4510 4859 7960 6441 8779 4430 5505 7234 4230 6874 5682 4998 7374 8349
G4P62_014885 1935 1990 3945 3431 2433 5816 6024 4936 4309 1790 2255 2090 1428 4342 5875 4625 6138 2692 2201 2914 2489 2098 4121 3709 4869 6075
G4P62_014886 2683 4138 5389 4805 4223 1081 1127 852 649 3730 4704 4062 3175 885 1372 1164 1447 4586 2260 5245 4612 2855 1089 943 1129 1529
G4P62_014887 130 141 197 141 174 1248 1407 1017 999 206 215 220 172 762 1168 908 1343 243 229 282 201 208 824 632 975 1069
G4P62_014888 2 9 2 7 8 16 9 8 6 7 5 6 3 8 19 8 13 3 3 7 11 4 12 13 4 14
G4P62_014889 6 11 17 30 10 17 22 10 30 13 8 3 3 4 19 26 15 12 9 9 6 5 19 9 15 15
G4P62_014890 2656 3603 4666 4732 4131 7905 8344 6093 5609 3407 3892 3483 3030 5156 9156 8053 9862 4198 3361 5223 4758 3509 6609 7117 9261 11710
G4P62_014891 11539 16516 15233 13024 17158 3446 3310 2757 3469 8378 10877 13252 8949 2759 4113 4980 4134 14822 15318 16865 15590 10327 7169 2598 3126 4075
G4P62_014892 579 762 1019 1020 808 616 598 454 546 1112 1212 1157 926 374 604 503 612 1002 1112 1369 1118 1480 654 386 494 627
G4P62_014893 587 549 830 900 738 3805 3904 2931 2896 602 553 589 498 2410 3762 3022 4382 865 814 1109 749 833 2458 2501 3296 3980
G4P62_014894 5 0 6 4 12 5 1 1 4 3 7 2 1 23 5 23 2 8 0 0 9 9 123 2 2 0
G4P62_014895 203 260 283 380 334 159 128 100 111 243 304 296 265 187 164 349 157 473 453 188 283 259 1040 112 113 175
G4P62_014896 5 10 22 34 20 76 82 45 32 35 32 23 12 51 99 95 94 38 25 63 39 32 53 56 68 89
G4P62_014897 603 811 1037 973 813 1214 1219 970 849 1130 1045 1053 884 839 1510 1322 1604 1005 1109 1283 1066 1410 1020 1073 1346 1599
G4P62_014898 6678 7265 8578 6502 8594 382 429 347 629 1823 2002 2470 1304 280 416 504 416 3590 1313 3573 4549 1309 566 236 380 447
G4P62_014899 1472 1258 1116 942 1492 452 449 400 423 288 359 481 248 387 472 545 562 686 236 769 907 273 618 318 405 560
G4P62_014900 220 342 261 250 321 329 321 300 476 115 154 156 144 132 330 247 258 318 343 423 234 179 569 232 236 329
G4P62_014901 603 576 702 766 833 2878 2923 2124 2043 988 923 675 681 1792 3006 2407 3072 998 807 1279 1059 1490 2859 1984 2625 3127
G4P62_014902 428 491 649 612 535 430 428 335 385 620 777 685 484 247 435 449 416 616 641 826 604 731 530 292 324 464
G4P62_014903 1050 1109 1366 1234 1126 1319 1236 912 912 1416 1533 1599 1210 992 1616 1393 1647 1296 1892 1681 1088 1898 893 1139 1471 1844
G4P62_014904 385 595 866 1115 847 18 14 17 35 1579 1823 1437 1496 20 21 67 20 944 1208 1413 1103 1696 25 19 20 19
G4P62_014905 0 0 0 0 0 16 11 5 3 8 3 0 6 10 20 7 12 0 1 0 0 2 8 8 6 16
G4P62_014906 204 207 230 290 241 1581 1625 1404 1536 228 247 323 243 977 1409 1236 1586 225 322 324 208 300 1117 734 876 1182
G4P62_014907 948 1071 1263 1244 1178 1496 1404 1138 1173 629 721 739 539 897 1516 1360 1595 872 572 925 763 643 993 953 1214 1552
G4P62_014908 417 451 373 411 570 588 536 464 544 372 457 414 298 419 566 680 665 692 567 766 776 542 995 334 465 713
G4P62_014909 24 44 63 83 90 96 77 51 38 119 158 120 81 150 212 212 198 138 77 118 131 122 208 115 194 220
G4P62_014910 56 74 83 83 118 153 102 84 146 68 69 81 63 181 177 276 118 121 61 156 149 75 504 114 144 185
G4P62_014911 31749 45317 42431 31896 41631 14403 14656 12093 13808 22490 28761 33763 24261 10366 15266 17111 15757 33853 30598 43269 41447 25472 23510 10577 12679 16523
G4P62_014912 11677 12338 20042 19858 16318 3077 2567 2213 3067 11421 10544 10480 8067 1723 3382 2151 2214 19383 12147 23142 24016 13364 5262 2805 4376 5486
G4P62_014913 13581 16470 20818 21091 20810 32226 33596 28364 23213 24240 26631 25772 21806 20975 30975 25832 32233 23391 26123 31176 24499 27174 22071 18231 23870 30249
G4P62_014914 0 1 6 6 3 0 1 4 1 0 0 4 1 1 2 0 2 1 0 0 0 0 1 0 1 2
G4P62_014915 710 723 1109 928 880 809 843 693 743 842 1005 886 796 496 839 773 819 876 1004 1166 822 1062 719 610 787 881
G4P62_014916 2406 2569 2851 2362 2656 394 372 392 322 1802 2134 2887 1978 332 486 581 514 2221 2885 2457 2058 2034 531 292 315 562
G4P62_014917 1222 1427 1820 1670 1557 588 660 466 414 2008 2256 2335 1963 375 729 591 711 1956 2622 2306 1813 2318 471 490 545 711
G4P62_014918 1667 2051 2357 2555 2483 1303 1230 979 1378 1054 1238 1313 753 782 1232 1372 1208 1772 1294 1919 1842 1402 1868 794 907 1264
G4P62_014919 58 101 84 132 85 237 247 171 107 171 206 102 122 181 242 211 307 152 95 245 189 171 141 167 207 280
G4P62_014920 253 209 336 287 171 6620 6957 6387 7281 103 143 165 96 3777 5224 4502 6005 209 178 175 118 113 4385 2582 3459 4371
G4P62_014921 1043 1211 1547 1577 1227 215 216 190 233 1632 1816 1813 1412 147 234 205 267 1382 1250 1657 1268 1564 188 131 172 266
G4P62_014922 857 1032 938 1038 1072 808 764 587 673 635 715 750 528 488 855 686 912 819 911 1024 737 846 724 498 718 860
G4P62_014923 1871 2514 3608 3568 2864 1196 1105 965 900 2181 2602 2686 2147 858 1328 1281 1433 2759 2277 3289 3220 2265 1426 876 1218 1446
G4P62_014924 698 864 1104 1373 984 4306 4651 3365 2677 1793 1594 1203 1295 2943 4542 3615 5035 1304 1236 1711 1314 2067 3095 2840 3965 4764
G4P62_014925 435 541 911 794 577 752 869 641 862 497 618 579 455 429 788 669 709 668 660 705 605 621 1048 530 633 802
G4P62_014926 67 104 133 130 120 962 1087 717 389 338 299 154 230 838 1100 949 1236 223 143 309 233 362 533 814 991 1258
G4P62_014927 13 30 12 12 27 13 17 13 5 14 17 6 4 19 34 25 19 20 6 17 21 17 13 10 28 25
G4P62_014928 299 436 499 694 548 2307 2505 1799 1616 240 344 392 221 1580 2180 1982 2614 370 168 343 471 353 1723 1328 1732 1915
G4P62_014929 425 541 883 767 912 655 603 517 495 839 867 757 602 504 806 792 825 1080 809 1247 1052 1027 1012 604 701 936
G4P62_014930 961 1028 1633 1726 1357 1490 1477 1194 1286 1460 1597 1375 1109 941 1691 1539 1622 1641 1330 1936 1715 1686 2067 1157 1664 1850
G4P62_014931 54 73 166 176 68 19 30 17 27 47 47 53 30 8 20 33 20 89 96 100 101 50 96 21 15 18
G4P62_014932 38784 55760 54600 48244 56415 11728 11820 9962 11754 28181 36825 40824 27584 10371 14391 18777 14832 48658 50177 52618 47650 34447 25115 8271 9598 13055
G4P62_014933 0 0 0 2 4 66 84 44 51 4 0 0 0 29 72 21 52 1 1 0 0 0 29 28 36 35
G4P62_014934 787 821 1085 1160 983 203 225 176 156 1109 1273 1180 967 163 276 351 341 1047 1267 1214 915 1343 239 164 247 343
G4P62_014935 2816 2798 3291 2924 3157 519 531 425 477 2293 2431 2398 1873 393 576 615 572 2501 2107 2550 2151 2598 772 337 464 626
G4P62_014936 76 164 166 184 156 351 368 374 299 195 172 203 159 260 432 333 483 202 207 187 137 148 290 293 386 504
G4P62_014937 2 4 14 3 1 1 3 0 7 1 0 2 0 0 5 0 1 2 0 1 6 2 5 2 2 1
G4P62_014938 120 139 85 172 296 1400 1350 879 329 332 221 171 186 1540 2517 1636 3038 232 149 307 344 319 914 2100 2627 2904
G4P62_014939 4 9 12 7 13 18 15 7 10 12 12 5 2 4 9 20 18 42 10 27 22 19 32 16 14 16
G4P62_014940 314 246 345 372 375 235 231 170 125 759 606 365 518 257 338 445 468 438 178 578 493 737 278 313 380 491
G4P62_014941 1503 1879 2952 2785 2402 2006 2151 1589 1518 3012 3180 2698 2221 1455 2410 2304 2486 2623 2046 3206 2796 3127 1881 1665 2042 2611
G4P62_014942 45 21 27 39 52 303 312 339 290 43 52 45 39 204 269 277 324 68 68 77 58 76 200 145 175 262
G4P62_014943 369 468 725 591 571 602 709 492 445 888 982 695 698 447 746 703 757 689 634 964 725 1108 583 442 676 832
G4P62_014944 2 0 1 2 2 44 65 35 41 4 2 2 3 37 34 44 70 6 5 4 3 2 32 23 44 46
G4P62_014945 118 63 88 89 128 149 169 103 145 699 591 361 476 97 164 145 168 366 399 546 347 872 140 237 230 417
G4P62_014946 196 272 259 370 363 127 112 76 150 186 234 225 177 95 124 160 74 355 375 501 399 235 457 79 142 178
G4P62_014947 3 0 5 2 6 82 116 72 58 15 3 3 7 56 94 77 110 14 6 18 20 18 88 70 142 119
G4P62_014948 1441 1575 1767 2047 1933 1886 1832 1567 1365 2335 2727 2551 2122 1301 2116 1988 2232 2139 2523 2888 2167 2770 1636 1367 1727 2143
G4P62_014949 1988 2135 2935 3065 3117 665 668 492 559 4148 4729 4340 4173 510 574 638 648 4027 4012 5186 3496 4841 907 397 558 717
G4P62_014950 8 6 4 3 4 12 17 10 19 1 4 1 5 7 10 24 12 14 0 7 9 6 39 9 11 18
G4P62_014951 698 608 1074 1102 933 1442 1423 1061 990 1058 1057 876 824 954 1778 1534 1845 909 913 1213 952 1113 1329 1207 1517 1901
G4P62_014952 877 1032 1514 1507 1155 896 919 714 669 1146 1328 1365 984 567 1024 841 1014 1168 1376 1509 1211 1165 841 614 803 1044
G4P62_014953 882 1136 1411 1386 1260 92 108 84 66 1556 1672 1765 1502 83 118 142 113 1347 1901 1705 1261 1867 97 69 115 98
G4P62_014954 789 988 1288 1344 1291 5721 5746 4275 4780 1507 1628 1297 1262 3455 5850 4852 5828 1519 1238 2002 1702 1770 4476 3817 5195 5983
G4P62_014955 32 53 55 15 47 75 63 37 31 48 47 53 53 51 56 71 74 59 30 68 67 60 123 40 48 65
G4P62_014956 10 12 24 36 8 88 49 42 118 18 18 9 14 153 99 178 79 30 38 116 82 121 1676 52 84 94
G4P62_014957 62 53 73 67 58 274 292 230 164 421 301 199 212 192 377 409 428 230 184 346 213 534 263 244 343 404
G4P62_014958 0 3 6 4 7 481 607 445 391 4 3 10 4 454 580 559 665 1 10 8 4 4 322 275 400 453
G4P62_014959 1611 2238 2988 2837 2373 5097 5189 3796 3548 2475 2881 2188 2010 3657 5799 5156 6243 2852 2716 3559 2872 3440 4183 4477 5678 6541
G4P62_014960 216 199 402 369 258 102 93 46 86 250 245 226 191 113 139 166 120 402 322 328 354 348 393 69 99 148
G4P62_014961 515 696 760 813 835 1002 1138 787 1102 834 847 718 649 1533 1334 2112 1042 1252 1041 1284 1411 1051 6941 752 941 1188
G4P62_014962 479 441 700 664 563 426 387 357 340 705 797 748 568 262 456 445 493 561 702 807 645 729 479 305 423 487
G4P62_014963 8 0 1 4 11 45 29 23 20 29 21 45 8 39 61 51 99 27 12 17 8 23 23 39 41 68
G4P62_014964 328 372 611 496 372 803 846 668 738 441 450 391 382 478 949 897 895 429 388 643 476 587 864 639 859 1046
G4P62_014965 1 0 0 2 3 318 336 241 162 4 8 0 7 243 295 284 422 2 9 18 10 3 264 233 286 410
G4P62_014966 3696 5525 4591 7388 7639 4049 3311 2449 5538 3275 3956 4863 2949 3702 4979 3565 4106 13443 8180 15599 13642 6074 25167 3532 5387 7585
G4P62_014967 68 83 51 141 145 30 27 12 29 26 59 126 31 213 42 428 28 110 75 65 144 193 3251 12 19 38
G4P62_014968 52 92 102 126 98 160 155 124 192 153 140 107 134 90 188 195 226 148 115 161 135 221 219 81 107 155
G4P62_014969 452 537 767 751 578 1547 1580 1321 1460 946 969 832 664 966 1663 1391 1763 764 786 1104 858 1069 1350 882 1254 1570
G4P62_014970 5198 5409 6329 6944 6971 108544 106775 87960 95831 7942 8400 7821 6776 60843 84972 73159 94947 10619 9221 12143 10929 9543 66643 50389 65894 77875
G4P62_014971 964 1073 1292 1097 1150 1482 1422 1125 1249 926 962 814 763 1120 1768 1609 1883 1210 960 1360 1086 1027 1668 1178 1339 1771
G4P62_014972 2219 2983 3518 3351 3516 2569 2459 1819 2003 4085 4594 3931 3503 1533 2662 2278 2631 4063 3449 4981 3868 4487 2595 1716 2481 3038
G4P62_014973 1315 1656 1801 1773 1704 2774 2884 2517 2903 1852 2162 2133 1701 1676 2680 2404 2752 2048 2039 2691 2476 2218 2843 1454 1950 2409
G4P62_014974 41 46 39 50 43 207 327 195 162 72 65 57 46 202 305 236 319 69 44 86 50 71 118 202 261 271
G4P62_014975 134 241 215 249 293 3154 3589 2856 2778 432 348 355 345 2066 3123 2886 3402 323 342 427 373 503 2474 1652 2254 2768
G4P62_014976 82 88 132 138 179 1175 1246 944 779 143 141 147 135 913 1215 1213 1394 185 140 212 258 170 881 846 1142 1354
G4P62_014977 1093 1234 1315 1371 1575 1372 1346 985 1002 1548 1775 1612 1348 1262 1737 2062 1959 1791 1704 2260 1981 1626 1775 1322 1471 2105
G4P62_014978 84 39 44 41 61 48 20 39 41 33 45 45 21 14 66 35 29 81 59 136 108 77 66 44 68 77
G4P62_014979 39 25 40 37 60 166 160 101 79 442 362 157 264 121 199 289 265 143 123 241 198 457 105 118 161 243
G4P62_014980 401 367 580 597 589 330 278 189 185 898 879 965 772 210 326 315 361 790 981 1089 826 1145 277 244 323 471
G4P62_014981 469 608 835 662 624 166 220 168 226 497 589 702 535 159 184 221 203 583 815 701 607 719 318 138 168 221
G4P62_014982 268 372 513 455 378 1609 1678 1355 1129 556 489 395 445 1222 1657 1391 1799 364 462 530 417 517 1003 1000 1404 1735
G4P62_014983 405 409 595 468 508 114 153 106 60 493 545 653 449 95 136 129 149 537 740 649 432 662 90 75 114 133
G4P62_014984 716 1120 1205 1154 1156 481 553 420 436 1493 1781 1382 1163 364 574 549 584 1437 871 1718 1624 1515 704 365 484 633
G4P62_014985 368 364 499 449 440 485 508 393 433 429 448 408 391 342 527 581 618 512 428 587 530 441 556 427 491 689
G4P62_014986 0 0 3 6 8 250 210 157 166 5 11 4 6 136 255 158 278 4 3 9 9 5 100 118 220 256
G4P62_014987 260 273 418 565 399 2811 2779 2054 2082 678 692 660 512 1913 2978 2693 3283 532 577 828 630 889 2380 2055 2446 3109
G4P62_014988 259 236 460 394 364 202 170 167 128 672 806 659 615 149 230 242 232 500 616 671 525 831 209 116 222 264
G4P62_014989 980 1340 1540 1465 1507 830 850 594 610 1528 1766 1493 1310 590 926 1037 1016 1705 1433 1898 1752 1948 1020 797 970 1273
G4P62_014990 0 0 0 0 2 14 19 15 27 1 5 0 2 21 22 34 33 3 13 1 3 5 15 23 30 44
G4P62_014991 0 1 0 0 0 3 0 0 0 0 0 0 0 1 0 0 1 0 0 1 0 0 1 0 4 1
G4P62_014992 0 0 0 0 0 1 0 0 0 0 0 0 2 0 1 0 0 0 0 0 0 0 1 0 3 0
G4P62_014993 0 0 0 0 0 1 2 1 0 0 0 0 0 2 1 0 0 0 0 1 0 0 0 0 3 2
G4P62_014994 13 30 29 20 49 211 148 141 215 106 99 77 79 84 234 103 137 47 68 47 51 98 111 147 145 161
G4P62_014995 0 0 0 0 0 264 207 154 66 5 1 3 4 279 396 474 612 2 3 5 1 5 97 387 369 463
G4P62_014996 220 140 287 346 394 1832 1707 1444 1797 290 302 271 176 1231 1833 2692 2601 245 215 332 322 263 1488 1431 1422 1990
G4P62_014997 1186 1813 1935 1709 1820 779 705 587 717 758 998 1197 757 430 931 600 670 1529 1117 1729 1482 852 845 862 1098 1296
G4P62_014998 1547 1891 1978 1997 2018 1096 989 884 1447 800 907 1055 678 626 947 1073 881 1537 1384 1600 1335 1141 1565 587 717 1030
G4P62_014999 633 671 828 943 921 1064 969 723 702 532 664 581 487 768 1306 1279 1446 929 624 906 820 727 942 971 1183 1681
G4P62_015000 16 9 9 15 51 28 12 28 97 13 32 17 26 42 20 56 21 29 16 42 20 22 48 6 11 18
G4P62_015001 861 892 1103 1169 1127 591 597 519 420 2546 2565 2013 2019 483 771 737 894 1696 2003 2285 1741 3343 541 512 622 905
G4P62_015002 248 326 400 422 425 630 439 216 487 340 412 425 319 351 328 396 438 408 408 556 489 444 557 223 418 415
G4P62_015003 3 2 3 4 6 0 1 0 1 1 8 2 7 6 7 5 3 4 3 10 3 4 3 4 5 0
G4P62_015004 6 10 0 19 6 25 15 14 16 10 6 4 2 29 17 30 22 28 21 13 22 21 36 11 20 15
G4P62_015005 2 1 3 5 8 42 46 17 27 8 9 8 6 40 58 55 64 0 0 3 2 9 26 33 53 55
G4P62_015006 0 0 0 0 0 0 1 0 0 0 0 0 0 0 0 0 0 0 0 0 0 0 0 0 0 0
G4P62_015007 42 48 63 82 119 96 101 60 125 60 53 25 44 115 142 142 103 116 153 110 72 126 202 64 106 117
G4P62_015008 0 0 1 0 0 0 0 6 0 0 0 0 0 4 6 7 1 0 0 0 0 1 1 0 2 3
G4P62_015009 437 492 460 560 685 934 957 594 629 559 600 518 469 715 1085 931 1298 696 509 741 706 650 839 738 991 1227
G4P62_015010 1 0 0 0 0 73 91 70 81 4 6 0 2 33 59 42 79 3 5 3 6 8 79 46 55 56
G4P62_015011 25 39 45 71 86 98 128 107 30 71 71 64 57 80 155 113 150 48 31 118 105 81 90 116 169 166
G4P62_015012 1101 1575 1829 2021 1845 688 781 606 481 1460 1994 1999 1497 606 850 971 836 1888 1801 2503 2317 1751 1093 516 732 827
G4P62_015013 47 29 41 45 59 579 558 406 166 102 85 71 68 464 744 514 895 73 28 106 53 103 207 406 699 784
G4P62_015014 31 31 39 72 74 289 314 267 267 55 51 29 50 199 328 262 298 92 61 87 98 75 229 164 207 290
G4P62_015015 2031 2321 2303 2193 2465 2405 2737 2089 2270 2053 2449 2752 2001 1462 2519 2145 2458 2357 2746 2723 2473 2281 3039 1439 1936 2294
G4P62_015016 32 15 28 85 54 40 12 27 45 45 30 38 22 111 77 248 37 116 54 72 108 126 969 32 25 33
G4P62_015017 3376 2922 3683 4414 3682 1574 1554 1082 1500 3401 3175 3164 2597 1549 1610 2663 1790 3789 3670 4589 3829 5149 5337 1023 1276 1728
G4P62_015018 883 1006 1112 1150 972 698 727 630 819 624 759 965 681 386 695 637 626 844 1061 1061 851 811 1141 406 423 603
G4P62_015019 383 453 605 505 574 23 22 15 50 998 975 966 816 15 22 31 26 565 909 776 524 893 19 10 18 37
G4P62_015020 0 6 0 7 5 0 3 0 0 7 2 4 1 1 2 0 3 9 8 11 3 15 0 0 2 0
G4P62_015021 1408 1437 2021 1728 1887 878 872 669 832 1664 1844 1431 1460 675 963 952 865 1855 1900 2349 1921 2039 1315 586 778 885
G4P62_015022 1564 2797 2547 2437 2807 2783 3016 2416 2807 1926 2757 2611 2020 1570 2855 2279 2721 2784 1633 3528 3103 1507 3081 1655 2210 2663
G4P62_015023 38 3 21 8 12 682 555 441 902 19 11 12 5 393 621 336 284 23 35 25 20 7 355 204 304 305
G4P62_015024 99 80 82 48 46 1 1 4 20 98 74 68 51 4 7 2 8 137 267 214 122 37 6 0 2 4
G4P62_015025 35 27 24 24 14 27 24 25 26 99 83 70 56 18 41 22 36 47 43 83 57 103 28 14 21 34
G4P62_015026 114 106 138 113 166 250 240 144 216 432 443 293 302 163 283 249 330 263 336 439 303 579 171 152 231 288
G4P62_015027 59 28 170 59 99 21 19 12 7 377 417 315 323 11 14 20 20 240 325 379 337 594 2 14 29 30
G4P62_015028 186 235 410 345 207 263 305 218 276 151 199 222 148 130 229 187 236 215 271 216 180 218 216 124 144 183
G4P62_015029 295 324 659 587 368 1053 1151 849 678 400 389 387 313 687 1157 879 1242 381 399 433 368 515 664 651 879 1106
G4P62_015030 406 458 585 760 751 1800 1848 1188 905 1137 1097 819 907 1510 2349 2133 2414 964 683 1199 1120 1456 1454 1600 2115 2633
G4P62_015031 1263 914 907 1483 1994 5421 5497 4034 2069 1742 1421 1282 1212 5269 6827 6121 8660 2026 962 2290 2150 1750 3121 5443 7337 8514
G4P62_015032 76 63 131 107 76 438 421 419 399 34 29 54 40 246 418 353 421 54 28 36 72 92 321 241 259 336
G4P62_015033 94 110 117 100 121 524 559 403 453 65 89 87 63 316 488 406 485 121 65 166 151 87 405 327 342 427
G4P62_015034 95 87 103 177 219 7004 6827 4804 5107 98 73 113 69 4069 7989 4962 8125 236 102 147 120 98 3819 5363 5636 6676
G4P62_015035 311 412 522 366 355 622 680 497 1048 187 248 308 198 270 512 368 518 233 143 223 216 177 599 359 427 503
G4P62_015036 1030 1103 1442 1406 1465 614 553 443 669 689 885 807 533 429 721 706 508 1614 1433 1964 1490 961 1648 452 485 708
G4P62_015037 34 20 22 72 40 160 130 122 100 20 18 30 5 108 202 133 214 33 11 16 13 11 114 118 134 193
G4P62_015038 332 285 334 304 298 116 96 105 86 272 259 319 231 86 132 128 137 238 311 371 259 233 126 85 96 132
G4P62_015039 984 1233 1448 1310 1322 1522 1635 1242 1206 995 1092 1107 928 1150 1792 1651 1948 1319 1210 1507 1291 1018 1447 1126 1357 1833
G4P62_015040 105 124 121 172 145 328 311 245 180 368 402 352 278 211 345 311 361 271 279 387 276 411 234 200 324 383
G4P62_015041 3 5 6 3 8 94 93 41 41 11 5 9 3 82 162 133 184 10 2 9 8 12 43 92 128 189
G4P62_015042 0 2 0 0 0 2 1 2 1 0 0 3 0 5 3 4 1 0 2 0 3 1 6 3 2 4
G4P62_015043 63 98 136 237 182 539 577 488 491 239 217 217 188 452 522 658 572 281 270 282 232 395 764 282 483 507
G4P62_015044 274 347 434 407 351 173 161 136 151 340 390 404 322 138 213 240 210 386 414 513 406 460 348 148 214 256
G4P62_015045 573 738 742 672 668 316 294 275 280 1059 1106 1100 952 234 374 388 390 901 1154 1143 881 1176 352 233 301 444
G4P62_015046 7 2 7 5 9 149 143 111 184 7 4 3 5 58 130 79 94 8 4 3 3 2 105 56 100 117
G4P62_015047 2 11 3 6 3 151 129 112 111 2 2 0 1 67 129 119 141 6 5 4 1 2 92 83 81 141
G4P62_015048 36 30 39 78 46 4809 5144 3852 2884 152 150 117 102 3526 5003 4025 5241 91 102 115 84 190 2482 3157 4129 4620
G4P62_015049 462 461 720 594 803 358 343 285 334 1325 1391 1123 1055 201 320 262 330 919 1246 1510 1003 1779 249 187 249 316
G4P62_015050 315 421 380 439 413 810 992 703 620 679 726 564 445 611 970 738 1111 506 534 737 544 709 700 643 820 1042
G4P62_015051 2617 2674 3494 2898 2830 1658 1698 1493 1903 2067 2199 2195 1993 967 1574 1668 1787 2762 3147 3146 2542 2615 1935 987 1381 1795
G4P62_015052 125 176 127 75 166 40 27 26 28 76 73 71 42 24 37 53 32 163 118 206 138 41 30 20 36 50
G4P62_015053 22 15 20 13 27 27 22 16 13 25 25 19 12 12 23 40 45 18 17 16 15 15 21 38 38 30
G4P62_015054 604 571 2246 2038 1555 1247 1396 1129 1087 655 687 678 520 1225 1443 1809 1561 923 524 840 1942 850 1520 794 1422 1260
G4P62_015055 56 53 75 79 47 5 3 0 50 74 78 64 64 0 14 2 2 54 62 70 104 54 2 3 0 14
G4P62_015056 28 41 23 80 70 7 7 8 6 59 41 64 30 13 16 17 25 59 23 65 50 54 4 7 3 14
G4P62_015057 4 1 0 0 2 0 5 6 9 0 1 0 1 3 4 8 8 0 0 2 2 3 5 4 2 5
G4P62_015058 148 119 253 225 247 569 594 384 303 223 210 145 161 519 903 740 934 247 145 360 276 436 516 727 1078 1158
G4P62_015059 905 1189 1286 1333 1365 2606 2624 2083 1631 1320 1340 1263 1113 1861 3292 2590 3412 1490 1395 1706 1287 1484 2025 2300 2871 3581
G4P62_015060 0 0 0 0 3 91 114 57 30 2 0 0 1 99 156 95 149 3 0 0 0 0 24 92 91 98
G4P62_015061 6870 6284 7001 7928 7473 2677 2734 2133 3256 2944 3322 3810 3005 1825 2971 3392 2953 6232 6433 7515 5787 5449 4308 1932 2376 3194
G4P62_015062 187 340 314 208 276 175 139 127 134 239 306 238 217 135 184 205 243 348 345 488 449 278 194 116 174 210
G4P62_015063 427 421 435 681 565 562 530 493 446 797 868 744 701 388 563 558 662 701 902 871 534 928 451 314 503 617
G4P62_015064 3379 4032 5836 5582 4936 3579 3802 2864 2917 4938 5678 5354 4597 2604 4437 4400 4734 5379 5354 6487 5729 5758 3741 3028 4322 5025
G4P62_015065 543 773 788 994 1297 34441 34426 23625 13740 1856 1819 1048 1082 27416 39478 28402 45935 1898 970 2465 2160 2097 14319 26944 35086 37569
G4P62_015066 1205 763 1104 926 798 84 79 84 105 303 414 546 336 48 71 54 65 501 959 614 566 351 91 67 52 84
G4P62_015067 1257 1615 2580 2298 2085 877 901 646 603 1173 1340 1280 978 755 1044 941 984 2211 1572 2356 2516 1582 1341 703 956 1147
G4P62_015068 11 8 27 25 49 53 68 58 47 50 64 63 65 31 52 52 70 35 32 39 36 63 39 20 33 57
G4P62_015069 6 4 3 10 3 396 395 314 275 5 6 5 7 295 497 436 592 2 14 10 10 4 255 337 502 599
G4P62_015070 48 35 36 49 46 58 74 30 30 89 78 49 53 75 80 93 83 66 54 81 80 93 111 64 87 102
G4P62_015071 13 13 16 25 38 112 129 111 73 26 24 46 24 136 151 197 181 42 9 26 45 43 147 91 99 150
G4P62_015072 175 122 196 210 200 412 417 315 270 265 228 184 201 296 426 389 511 307 250 362 301 364 251 319 421 518
G4P62_015073 308 466 451 481 455 267 276 262 214 428 437 492 360 210 298 248 350 504 504 563 374 473 299 208 323 374
G4P62_015074 0 0 0 0 0 4 3 2 1 0 0 0 0 2 3 0 1 0 0 0 0 0 0 0 1 5
G4P62_015075 9 19 14 43 28 9 11 1 20 6 19 11 9 7 10 16 2 23 23 30 17 14 61 12 13 13
G4P62_015076 7 0 0 2 14 23 29 3 14 17 13 1 9 25 24 47 18 18 10 35 25 23 39 24 31 36
G4P62_015077 3 4 5 3 14 9 10 8 13 9 4 2 5 5 15 22 8 9 15 15 24 13 48 9 18 8
G4P62_015078 0 0 0 2 0 2 1 4 15 4 3 0 2 3 5 8 3 2 0 13 7 4 16 9 1 1
G4P62_015079 0 0 0 8 4 28 17 10 18 5 5 1 1 3 11 16 16 22 5 10 11 9 9 11 15 21
G4P62_015080 346 479 478 529 694 468 369 301 448 591 691 719 442 451 781 552 420 1250 790 1275 1293 593 810 611 848 1077
G4P62_015081 114 116 185 148 176 3 9 6 6 419 374 242 318 2 10 8 7 251 260 394 263 569 7 2 9 8
G4P62_015082 525 563 960 776 878 2311 2325 1806 2101 1197 1156 920 845 1461 2529 2252 2615 974 807 1256 1072 1293 2396 1591 2184 2698
G4P62_015083 0 0 0 3 0 1 4 2 1 2 0 0 1 13 13 35 24 0 1 2 2 2 4 6 3 1
G4P62_015084 0 0 0 0 0 6 0 1 1 4 0 0 0 1 3 1 5 0 0 0 1 0 9 3 5 1
G4P62_015085 39 24 55 107 80 135 138 58 53 182 139 81 92 235 260 278 283 109 76 133 128 188 159 211 187 298
G4P62_015086 2964 3323 6064 6072 4480 2062 2074 1487 1820 5619 5798 5138 4942 1470 2638 2695 2679 5043 5747 7073 5815 6146 2303 1586 2418 3061
G4P62_015087 561 499 792 730 663 88 86 55 77 724 904 967 685 52 70 98 95 766 1089 925 631 892 96 54 78 97
G4P62_015088 534 688 1111 1055 1026 4548 4687 3693 2998 1624 1536 1228 1212 3155 5078 3830 5348 1262 1393 1620 1109 1986 2878 3257 4027 4828
G4P62_015089 568 682 503 734 1018 2089 1944 1400 1237 733 904 772 635 1465 2230 1835 2444 1027 857 1124 841 904 1425 1632 1989 2533
G4P62_015090 184 162 179 291 197 369 399 310 270 403 445 329 299 333 443 573 529 330 372 433 465 562 849 272 364 551
G4P62_015091 398 361 474 438 442 561 654 537 486 708 806 792 723 335 591 497 617 574 684 849 666 718 525 355 459 537
G4P62_015092 0 0 0 0 0 62 49 71 49 0 0 0 0 31 65 44 48 0 0 0 0 0 42 33 49 82
G4P62_015093 2 7 1 7 15 12 9 14 8 5 13 7 12 16 24 18 10 19 11 15 13 8 22 21 28 29
G4P62_015094 927 1062 1447 1570 1412 1245 1166 861 821 1693 1702 1458 1270 938 1567 1447 1769 1744 1070 1985 1931 1312 1188 1116 1516 1943
G4P62_015095 375 481 621 583 634 7519 7669 5905 6003 1270 1304 858 992 4527 6678 5457 7302 928 761 1307 1135 1438 4288 3967 5083 5725
G4P62_015096 395 418 604 497 490 535 568 482 436 600 674 658 533 310 561 480 563 560 632 740 603 669 429 366 440 553
G4P62_015097 499 810 797 934 873 403 376 345 313 829 1026 801 667 270 517 493 409 936 810 1278 930 1089 531 342 367 534
G4P62_015098 360 412 457 599 610 904 872 639 770 405 463 423 334 644 1011 874 1172 647 559 639 637 480 828 623 823 1139
G4P62_015099 539 538 681 799 708 1009 896 752 603 706 750 642 585 806 1395 1119 1539 680 703 816 682 756 854 945 1196 1638
G4P62_015100 419 473 720 723 632 688 630 485 536 353 374 375 284 375 755 471 712 601 408 669 581 372 574 562 690 838
G4P62_015101 0 2 0 1 1 45 29 36 17 2 1 1 0 17 40 17 33 3 5 3 4 3 25 26 32 25
G4P62_015102 461 552 326 333 519 61 60 79 61 180 177 156 146 37 56 48 66 372 566 528 281 377 43 33 49 51
G4P62_015103 220 315 282 247 330 335 328 291 220 280 273 185 268 198 301 264 332 347 415 693 426 335 160 120 245 373
G4P62_015104 5 32 16 32 43 173 228 149 82 55 56 41 36 174 252 189 303 50 25 76 62 79 170 198 259 312
G4P62_015105 346 377 441 477 416 605 659 604 670 280 395 455 294 366 580 535 573 554 490 574 464 329 656 322 433 605
G4P62_015106 1241 1443 2193 1947 2058 690 727 478 551 4567 4151 2961 3110 464 770 666 873 2608 2788 4187 2771 5371 680 557 707 907
G4P62_015107 626 490 781 929 833 1038 1117 817 877 509 495 580 429 763 1178 1019 1073 813 820 945 773 765 967 699 940 1232
G4P62_015108 68 98 84 150 121 23 48 34 78 93 116 93 70 52 37 61 36 172 124 196 188 96 352 19 41 61
G4P62_015109 604 732 783 833 833 1288 1323 1068 946 939 1185 1116 842 934 1356 1214 1434 961 871 1046 881 1051 1417 949 1098 1371
G4P62_015110 485 578 547 619 669 887 853 570 593 578 606 521 424 669 1157 1054 1283 881 746 964 723 684 926 1050 1199 1473
G4P62_015111 19 39 65 67 80 224 233 191 162 21 38 30 29 132 237 237 252 81 102 59 79 63 237 156 251 239
G4P62_015112 108 109 171 134 138 61 83 46 83 214 244 204 201 63 97 133 93 171 216 236 186 277 210 46 76 74
G4P62_015113 6 20 37 101 37 194 171 140 212 21 40 23 17 103 200 174 251 50 72 46 59 44 158 140 157 211
G4P62_015114 0 0 0 0 0 0 5 5 5 0 0 0 0 2 8 4 3 0 0 0 0 1 0 3 1 11
G4P62_015115 195 143 237 259 248 63 53 48 87 679 659 527 602 32 64 87 86 431 536 624 491 900 82 37 81 86
G4P62_015116 1 1 11 0 0 5 5 4 4 3 2 3 4 8 7 15 7 4 5 5 5 2 5 4 6 5
G4P62_015117 288 365 576 616 542 250 249 160 201 679 619 502 468 188 357 297 321 598 545 868 679 830 266 225 353 412
G4P62_015118 263 286 241 598 494 217 206 150 228 175 167 156 112 279 212 465 316 325 385 412 398 311 810 98 176 222
G4P62_015119 526 565 525 666 583 303 304 219 252 542 618 535 474 198 359 280 356 669 475 723 571 628 376 201 264 320
G4P62_015120 2617 2922 4719 5106 4502 2655 2868 2191 2421 7066 7746 6222 5528 1817 3045 3107 2898 5595 5695 7301 6124 8103 3775 2012 2421 3006
G4P62_015121 980 1030 1163 1242 1131 702 721 488 610 601 669 701 532 516 814 719 897 897 873 1081 869 791 745 524 627 910
G4P62_015122 1150 1312 1043 1165 1272 519 391 290 443 701 648 886 676 524 533 681 435 1239 1011 1337 1208 1047 2053 293 379 511
G4P62_015123 68 78 50 101 90 40 26 12 42 86 71 55 52 35 29 93 33 184 163 201 127 112 147 18 15 21
G4P62_015124 28 34 49 40 42 566 570 461 375 69 87 41 61 364 629 454 599 58 52 73 84 98 402 328 445 459
G4P62_015125 137 169 184 172 222 176 143 116 178 195 227 198 169 104 150 198 208 209 201 271 195 232 244 109 163 173
G4P62_015126 522 600 748 661 777 1199 1325 813 1092 381 430 477 368 757 1272 979 1234 717 407 634 530 476 1016 1028 1295 1637
G4P62_015127 849 881 853 873 1068 11166 10804 8764 6904 684 731 745 589 8394 12184 9024 14208 1034 937 1169 790 882 5492 7512 10044 12034
G4P62_015128 299 433 560 727 498 572 711 423 334 530 570 629 440 445 825 742 802 663 547 746 595 752 633 579 737 868
G4P62_015129 15 28 29 23 32 53 52 30 36 11 8 11 12 71 96 102 57 33 16 31 19 19 57 48 67 79
G4P62_015130 97 70 98 110 99 26 19 10 22 125 69 104 95 45 36 52 43 145 271 152 75 175 28 19 15 16
G4P62_015131 179 240 228 287 282 234 228 152 243 154 216 193 152 348 248 385 269 298 284 347 262 335 669 170 196 317
G4P62_015132 851 978 1038 1269 1280 1372 1402 1067 1110 1159 1239 1023 865 1146 1557 1642 1697 1101 972 1203 1186 1262 1626 1030 1364 1596
G4P62_015133 1076 1084 1208 1398 1331 354 324 194 334 802 1041 929 644 305 459 480 361 1181 732 1201 1072 992 1048 238 305 390
G4P62_015134 0 0 0 0 0 0 0 0 0 0 0 0 0 0 1 1 0 0 0 0 0 0 0 0 1 0
G4P62_015135 2 0 0 0 1 7 1 0 1 0 2 0 0 1 0 2 1 0 0 4 0 0 0 7 1 1
G4P62_015136 69 94 93 114 161 244 245 211 147 120 157 104 96 168 257 311 313 162 93 198 160 132 270 186 249 317
G4P62_015137 421 514 662 690 664 867 809 541 638 642 756 593 491 510 972 744 895 700 482 808 803 523 947 663 809 970
G4P62_015138 540 587 1280 1293 919 1606 1661 1354 1504 1345 1371 1050 945 986 1673 1620 1706 1217 1065 1476 1360 1608 1522 959 1392 1681
G4P62_015139 1011 1404 1366 1589 1764 1727 1784 1218 1765 1259 1457 1322 1022 1485 2040 1882 1814 1757 1542 1987 1869 1681 2286 1271 1599 1967
G4P62_015140 993 1051 1624 1547 1275 792 891 656 832 1533 1605 1419 1226 524 981 890 861 1487 1391 1853 1569 2081 1336 547 800 962
G4P62_015141 150 198 188 268 248 261 215 178 181 195 168 181 166 190 260 279 288 265 202 278 213 291 315 138 213 298
G4P62_015142 883 1105 1267 1276 1220 1931 2121 1632 1388 1055 1192 1046 921 1583 2520 1878 2316 1241 1222 1482 1141 1112 1518 1431 2328 2577
G4P62_015143 852 844 1605 1593 1095 2314 2357 1761 1588 1489 1500 1261 1131 1551 2891 2316 2821 1297 1392 1765 1160 1827 1759 2103 2758 3146
G4P62_015144 619 721 1005 1097 789 2289 2474 1743 1437 1283 1268 1142 1024 1616 2573 2286 2743 1097 1057 1330 1107 1639 1859 1991 2444 2739
G4P62_015145 783 1062 1065 991 1134 2103 2107 1907 1504 1279 1391 1392 1213 1705 2282 2024 2713 1166 1421 1452 1190 1434 1647 1549 1641 2473
G4P62_015146 562 632 760 767 647 3 0 1 0 1123 1195 1105 1010 0 0 2 0 782 1062 1149 769 1217 1 2 1 3
G4P62_015147 426 433 612 606 506 144 161 102 109 947 1012 851 776 106 133 176 166 730 826 1017 875 987 154 87 148 261
G4P62_015148 2318 2682 3086 2964 2959 19480 18377 14344 9638 3601 3778 3652 3172 15190 23950 16000 28489 3556 3492 4079 3529 3820 9032 17353 22024 25903
G4P62_015149 532 869 1010 758 627 331 296 314 304 623 677 728 635 277 388 455 447 678 807 948 742 677 475 224 303 392
G4P62_015150 776 781 1170 1272 1167 849 893 601 521 1389 1310 1301 1117 678 1104 1019 1104 1163 1070 1500 1344 1351 829 756 1061 1285
G4P62_015151 2 3 3 3 4 14 10 6 18 0 3 5 4 21 15 30 22 8 10 7 7 16 13 13 14 21
G4P62_015152 476 691 758 643 709 1814 1768 1315 1181 837 837 668 582 1078 1905 1716 2076 713 624 882 748 655 1498 1348 1719 2090
G4P62_015153 101 90 106 118 95 2371 2465 2127 1910 276 228 154 193 1613 2710 2123 2750 167 155 255 142 286 1625 1709 2364 2602
G4P62_015154 283 298 352 386 521 1205 1221 1117 1316 664 711 549 646 863 1038 1141 1036 557 589 852 583 1097 1786 660 749 974
G4P62_015155 396 354 589 600 604 164 186 132 169 829 818 674 658 129 260 273 280 675 679 816 667 891 228 145 197 262
G4P62_015156 607 543 859 835 770 1773 1776 1341 1204 844 819 727 655 1290 2213 1985 2527 748 523 765 608 875 1471 1964 2620 3039
G4P62_015157 2934 4115 4691 4827 5016 2571 2584 1855 2309 4061 4880 4320 3723 1879 3298 3535 3058 5508 4564 6600 5784 4341 3391 2119 2796 3688
G4P62_015158 1226 1490 1807 1947 1880 1605 1550 1203 1181 1770 1899 1772 1402 1142 1951 2018 1911 2010 1669 2161 2028 1691 2284 1268 1586 2147
G4P62_015159 1164 1447 1756 1651 1712 2016 2093 1522 2078 1819 2023 2096 1779 1139 2006 1823 1977 1629 1821 2381 2116 1656 2363 1391 1863 2180
G4P62_015160 757 800 1126 1088 1019 3727 3949 2795 2528 1050 1108 922 792 2752 4353 3252 4881 1220 1109 1338 1046 1363 2750 2974 4093 4724
G4P62_015161 456 474 596 726 567 950 883 658 641 402 417 380 311 624 1111 905 1131 529 472 645 503 430 754 819 1025 1319
G4P62_015162 0 0 0 0 0 1 0 2 0 0 1 0 0 0 4 1 2 1 0 0 0 0 0 1 2 3
G4P62_015163 954 790 1202 1217 1293 4 0 0 2 3723 3625 2517 3095 2 3 4 3 1952 2430 2993 2109 4325 2 2 1 0
G4P62_015164 925 1284 1185 1212 1450 414 467 290 523 546 631 696 502 318 465 536 399 1044 1084 1168 1435 790 389 253 404 521
G4P62_015165 152 94 138 131 102 29 53 13 19 36 41 61 17 13 21 34 23 76 29 57 52 30 66 50 25 34
G4P62_015166 180 140 157 251 270 37 24 18 18 163 157 149 111 16 31 21 21 168 31 140 173 48 8 24 14 33
G4P62_015167 6447 9313 9558 8281 8212 1010 1002 755 954 5185 7324 7075 4864 658 975 934 1156 7104 3313 6927 5958 3486 969 669 907 1137
G4P62_015168 1113 1091 1741 1460 1322 984 1016 678 704 1882 1840 1488 1388 650 1170 1085 1133 1347 1331 1884 1392 2149 915 810 948 1411
G4P62_015169 4 6 34 10 12 137 119 92 108 6 4 4 3 166 169 226 237 10 0 11 6 27 210 74 114 113
G4P62_015170 645 559 821 720 824 1115 1138 890 981 1059 1199 1152 1030 666 1096 931 1201 853 1102 1228 875 1218 1049 729 926 1078
G4P62_015171 30 26 54 80 66 235 211 134 193 126 150 108 111 233 246 267 216 100 102 146 86 196 236 111 147 206
G4P62_015172 717 1047 651 816 1108 1108 1083 711 638 877 927 781 605 889 1273 1064 1485 1186 880 1273 1111 801 1078 900 1189 1473
G4P62_015173 7 16 14 29 14 995 971 769 925 31 28 21 21 483 743 628 861 46 30 40 37 16 634 511 642 765
G4P62_015174 64 61 132 119 133 62 64 48 59 143 150 117 114 65 64 66 68 286 125 134 161 199 64 30 36 53
G4P62_015175 34 36 47 46 107 7 0 6 3 34 16 24 25 15 9 46 37 116 22 25 83 71 162 1 0 9
G4P62_015176 481 661 800 953 820 184 178 146 300 1228 1220 980 898 102 168 174 133 1624 1406 1895 1529 1558 581 103 253 223
G4P62_015177 2098 2330 3101 3033 2902 2275 2326 1581 1276 2205 2436 2342 1753 2025 2801 2269 2981 2548 1769 2752 2351 2250 1670 1949 2508 2780
G4P62_015178 1108 1250 1544 1783 1565 887 829 730 745 1883 1997 1509 1513 568 890 866 990 1630 1360 2033 1645 2310 931 565 739 945
G4P62_015179 556 655 779 659 817 3346 3548 2789 2446 1017 1216 975 883 2323 3509 3009 3846 971 961 1293 941 1093 2470 2106 2819 3625
G4P62_015180 219 226 347 303 277 264 274 195 242 441 499 387 419 168 285 328 301 412 454 594 358 589 372 175 206 288
G4P62_015181 476 565 653 600 534 8325 8707 6877 7004 1112 1024 971 898 4780 8262 6506 8377 818 1060 1259 848 1327 6352 5416 7389 8372
G4P62_015182 93 91 141 145 145 2097 2231 1831 2029 350 342 245 247 1118 2179 1690 2065 230 269 338 212 362 1870 1535 1801 2036
G4P62_015183 251 328 488 440 501 518 591 363 460 826 814 549 537 405 548 582 526 649 481 785 751 866 845 407 487 585
G4P62_015184 1636 2537 2104 2424 2970 4144 3751 2712 3533 2642 2890 2729 2372 3496 5234 4871 4277 4098 3093 4431 4764 2067 5075 2957 3695 5156
G4P62_015185 888 931 1265 1625 1505 3212 3060 2065 1649 935 1123 986 769 2543 3755 2521 4170 1565 1186 1477 1413 1075 2101 3047 3816 4170
G4P62_015186 336 342 393 342 489 950 1015 828 901 706 673 600 554 569 849 776 918 587 541 811 656 717 1002 561 739 943
G4P62_015187 10 2 14 24 27 10 6 6 6 21 20 16 8 4 9 4 10 21 33 55 28 21 11 2 8 4
G4P62_015188 10 18 0 24 25 27 7 10 8 19 24 10 16 10 15 11 34 22 51 60 44 47 7 11 9 28
G4P62_015189 47 47 83 76 74 385 511 247 304 76 56 57 53 258 313 523 405 37 22 48 67 32 383 339 298 527
G4P62_015190 103 155 172 210 239 276 259 266 385 220 251 176 215 195 289 284 292 264 193 312 218 234 383 183 192 246
G4P62_015191 2485 2422 3465 3158 3176 1987 1973 1493 2000 3116 3310 2715 2547 1416 2106 1703 1930 3736 2908 4129 3276 3816 2820 1338 1988 2370
G4P62_015192 214 285 397 379 371 457 464 303 284 611 628 439 519 394 607 623 669 454 502 620 464 728 499 512 582 712
G4P62_015193 1034 1020 968 947 1150 395 395 285 339 919 865 918 579 362 528 510 511 1315 1310 1433 1462 909 291 364 388 529
G4P62_015194 2517 3100 3523 3448 3909 5311 5404 4171 5234 2243 2445 2505 1747 3279 5561 4936 5531 3309 2766 3747 3498 2721 6307 3671 4773 5777
G4P62_015195 2 4 3 3 3 28 26 23 18 6 2 2 5 38 64 40 53 3 7 3 14 4 27 31 54 51
G4P62_015196 395 702 837 805 860 346 330 261 296 791 862 883 599 247 394 425 403 850 808 1057 853 883 620 241 304 380
G4P62_015197 1079 1352 1909 1727 1497 2374 2294 1887 1750 1010 1091 1052 802 1415 2512 2088 2670 1431 1027 1382 1574 1099 2180 1662 2069 2661
G4P62_015198 50 74 44 51 97 102 123 72 75 180 146 123 102 125 187 135 126 143 49 217 211 69 123 106 171 168
G4P62_015199 1498 2093 2608 2431 2242 1512 1512 1183 1463 2161 2560 2184 1712 796 1395 1183 1263 2462 1859 2891 2456 2067 1751 820 1089 1351
G4P62_015200 65 77 56 93 79 14 14 16 18 271 273 173 169 3 12 10 8 134 157 298 166 365 17 9 10 17
G4P62_015201 98 82 124 194 188 173 213 132 131 133 149 148 95 166 258 204 252 182 149 226 171 89 199 164 187 277
G4P62_015202 413 440 471 487 493 265 270 189 247 574 609 552 503 170 285 266 308 533 658 771 577 764 305 205 291 325
G4P62_015203 201 284 218 309 358 253 242 198 280 366 387 372 292 135 238 254 251 338 392 435 401 427 362 159 249 278
G4P62_015204 42 94 67 81 69 46 48 33 75 73 85 98 74 17 41 47 39 88 97 97 82 80 81 24 29 35
G4P62_015205 439 523 661 755 743 1574 1664 1280 1143 687 677 650 560 1110 1914 1659 2064 880 845 985 811 927 1701 1469 1774 2034
G4P62_015206 7 17 9 19 20 40 39 29 34 38 40 23 27 73 68 112 63 28 30 39 20 41 67 30 37 87
G4P62_015207 317 300 504 400 382 1186 1239 982 948 692 646 574 570 746 1221 1123 1160 545 560 712 523 697 1144 810 972 1365
G4P62_015208 323 314 397 505 453 428 395 312 153 504 404 338 295 319 515 418 564 556 336 642 661 472 295 390 524 579
G4P62_015209 0 0 0 0 2 1 0 6 0 4 2 5 2 1 7 3 4 1 1 2 4 2 2 4 0 8
G4P62_015210 1664 2111 2223 1997 1703 117 124 102 114 1610 2144 2008 1558 81 120 134 145 1747 1582 2124 1714 1387 182 65 80 122
G4P62_015211 722 873 1105 1125 1326 230 256 172 222 3612 3277 2516 2729 416 351 564 314 2203 2212 2752 2184 4140 1506 219 307 361
G4P62_015212 55 53 92 66 74 206 255 191 156 117 144 110 98 181 284 211 245 127 142 186 93 184 187 152 214 277
G4P62_015213 518 664 1019 1130 1094 2513 2693 1997 2456 1384 1319 1020 1003 1615 2398 2389 2679 1252 1080 1388 1115 1612 2661 1654 2039 2495
G4P62_015214 2 4 2 3 11 75 89 42 28 15 12 18 10 62 72 61 80 5 6 18 18 4 20 35 29 66
G4P62_015215 283 274 309 363 509 463 494 369 215 515 502 377 322 301 564 445 609 556 249 650 707 338 271 325 507 543
G4P62_015216 294 315 426 322 412 61 25 38 83 296 405 253 249 49 65 77 52 546 313 605 504 355 201 57 77 132
G4P62_015217 40 76 95 74 76 375 370 290 254 64 97 97 96 194 345 321 394 115 71 121 107 53 294 275 331 402
G4P62_015218 16 17 20 27 20 41 27 30 34 12 16 30 29 15 38 27 27 23 14 27 18 10 31 22 39 33
G4P62_015219 2439 2747 3009 3494 2698 29 23 10 22 2769 3133 3003 2516 10 13 23 13 3169 4696 3862 2706 3649 24 9 9 11
G4P62_015220 18 48 24 31 58 73 62 63 42 20 17 32 24 72 71 83 125 34 44 63 68 38 86 46 65 86
G4P62_015221 887 1203 1501 1358 1938 1498 1374 1042 1418 1666 1870 1440 1375 1190 1539 1424 1279 2344 1638 1959 2122 1471 2552 950 1140 1528
G4P62_015222 421 402 508 587 503 1430 1298 1167 1166 539 519 552 467 782 1218 961 1314 570 569 676 514 570 1137 763 971 1046
G4P62_015223 2 0 0 15 7 45 51 40 42 3 7 5 7 33 54 51 57 17 11 13 18 13 61 50 75 70
G4P62_015224 136 173 182 238 224 1694 1835 1356 1167 148 170 154 166 1203 1849 1583 1988 224 243 279 228 252 1255 1375 1813 2115
G4P62_015225 281 389 431 401 680 313 364 235 349 536 500 375 425 289 402 443 393 579 551 621 555 624 393 238 303 384
G4P62_015226 3 0 2 0 0 859 864 688 519 1 9 3 5 789 950 836 1097 2 1 10 2 0 419 564 826 855
G4P62_015227 12 9 9 29 17 87 83 77 121 34 45 29 33 61 87 69 81 54 31 54 46 35 172 77 73 114
G4P62_015228 40 37 35 57 54 3856 3446 2596 2227 47 56 43 41 3067 4327 3576 5121 59 68 82 75 128 2671 2951 3708 4456
G4P62_015229 95 148 110 83 206 85 77 67 66 122 133 162 111 59 43 81 65 183 134 217 147 143 88 33 53 52
G4P62_015230 333 361 397 384 449 367 337 261 321 372 472 426 344 274 347 345 398 400 448 519 479 501 257 232 289 341
G4P62_015231 0 0 0 0 0 9 10 0 2 0 3 0 0 2 4 11 9 1 3 0 0 0 25 2 1 14
G4P62_015232 12 3 18 13 7 11 19 7 3 14 32 26 13 8 8 5 10 21 41 24 5 31 12 6 10 9
G4P62_015233 4 0 0 11 0 69 51 56 45 19 4 7 4 65 63 77 102 16 14 10 15 17 139 55 52 74
G4P62_015234 236 218 287 367 291 604 652 379 398 474 543 403 388 435 692 709 843 420 496 561 356 687 533 504 637 813
G4P62_015235 137 180 192 171 141 460 504 383 516 562 453 407 365 245 459 387 452 270 304 407 315 513 314 252 329 413
G4P62_015236 681 656 978 906 875 1543 1533 1152 1060 725 782 837 601 1131 1827 1394 1806 939 954 1203 850 832 1243 1264 1682 2046
G4P62_015237 3 0 0 0 0 35 16 16 10 0 0 0 0 16 16 21 25 0 0 0 0 0 14 10 29 34
G4P62_015238 275 213 317 355 498 526 487 341 329 583 526 403 438 523 762 795 795 482 420 593 562 717 748 517 753 895
G4P62_015239 227 234 303 434 433 208 211 131 171 244 228 164 109 132 263 207 244 467 296 315 395 310 291 270 284 416
G4P62_015240 38 55 40 85 97 32 26 20 14 43 42 36 32 20 34 57 40 69 26 83 52 36 24 27 33 49
G4P62_015241 305 406 566 570 538 546 566 439 513 726 662 488 491 402 614 501 590 628 655 713 525 793 532 383 493 697
G4P62_015242 594 675 893 838 746 349 319 283 246 1034 1061 909 912 225 361 253 377 856 1120 1127 768 1524 274 245 316 502
G4P62_015243 192 217 341 302 280 131 84 90 89 301 307 265 277 79 157 103 149 340 285 432 322 333 139 71 134 152
G4P62_015244 385 654 373 392 644 49 57 40 45 422 597 466 376 26 49 67 65 789 753 1026 783 378 31 24 32 53
G4P62_015245 30 43 46 48 41 4 6 2 3 15 28 12 17 1 4 3 3 52 45 51 33 33 0 6 2 5
G4P62_015246 574 494 829 697 717 200 202 160 151 1629 1682 1261 1309 131 269 253 276 988 1183 1381 936 1630 183 180 214 271
G4P62_015247 58 47 75 102 58 1224 1223 1119 1400 18 23 31 21 695 974 832 1083 32 46 26 31 33 835 466 664 761
G4P62_015248 701 579 954 1154 865 495 440 380 519 352 338 571 331 254 404 362 421 579 565 599 652 313 443 208 293 327
G4P62_015249 906 1388 1259 1407 1355 364 439 287 367 911 1130 1220 715 323 414 399 460 1380 1062 1622 1732 820 326 242 395 420
G4P62_015250 294 424 438 378 435 1216 1211 937 1069 509 536 486 435 700 1171 986 1141 527 405 635 570 514 1168 862 1030 1258
G4P62_015251 48 27 28 66 36 138 77 74 72 27 37 44 43 645 183 1203 126 80 59 93 110 281 7646 58 99 118
G4P62_015252 26 20 37 22 27 86 82 42 21 52 71 70 27 93 124 101 112 35 27 68 79 61 85 74 110 124
G4P62_015253 338 461 407 453 534 741 719 561 652 393 542 476 422 527 820 774 809 577 481 728 498 467 846 527 618 933
G4P62_015254 1001 1018 1159 1173 1162 1900 1948 1524 1934 439 594 615 365 1051 1648 1325 1615 860 287 682 871 296 1234 796 991 1230
G4P62_015255 58 65 87 99 89 56 38 27 36 42 70 51 29 32 43 26 47 62 26 48 78 30 38 29 18 54
G4P62_015256 344 499 399 479 471 460 455 327 285 383 383 354 268 547 710 758 669 595 374 694 571 311 703 481 686 909
G4P62_015257 1 1 1 0 1 14 8 3 11 2 1 0 0 14 16 7 13 5 5 0 0 1 10 9 10 7
G4P62_015258 344 376 376 396 409 732 750 518 543 449 430 434 329 541 846 777 859 467 415 570 458 503 771 522 700 907
G4P62_015259 10 2 17 7 11 101 101 70 83 46 24 18 30 37 105 84 113 12 22 22 12 33 57 50 92 128
G4P62_015260 1752 2312 2965 3113 2933 2786 3008 2174 1872 3645 3856 3414 2935 2128 3562 3129 3618 3614 2481 4242 4246 3212 2235 2493 3215 3800
G4P62_015261 227 287 334 449 421 1471 1305 998 959 158 175 200 160 1116 1667 1360 1619 383 296 467 335 294 1301 1186 1525 1698
G4P62_015262 207 217 307 223 300 2387 2455 1834 2241 579 543 388 444 1429 2175 1786 2285 396 430 654 466 724 1700 1345 1842 2140
G4P62_015263 0 0 0 0 0 0 0 0 0 1 0 0 0 0 0 0 0 0 0 0 0 0 0 0 0 0
G4P62_015264 0 1 1 0 0 3 0 0 3 0 0 1 3 0 2 2 7 0 0 0 2 1 3 0 0 1
G4P62_015265 195 264 271 210 311 292 289 188 236 639 568 469 497 170 295 345 391 293 381 531 347 571 265 216 281 340
G4P62_015266 143 146 159 266 236 60 52 47 77 399 383 288 300 36 69 33 51 305 361 433 295 399 89 61 99 98
G4P62_015267 1573 1977 2212 2200 2599 1484 1240 963 953 2446 2712 2269 2012 1657 1870 2365 1345 3223 2868 3767 2878 2869 3616 1092 1308 1618
G4P62_015268 0 0 0 0 0 16 4 5 4 1 0 0 0 6 4 5 12 0 0 0 0 0 11 1 6 6
G4P62_015269 369 459 485 621 500 749 751 621 636 574 631 437 451 627 1014 1023 1037 576 599 715 557 721 892 709 809 1064
G4P62_015270 332 457 401 408 437 952 995 807 838 446 536 461 404 499 1069 776 956 511 569 743 607 542 789 547 710 942
G4P62_015271 629 587 725 827 1103 779 377 319 785 799 899 847 686 382 664 816 425 1729 2209 2138 1714 1582 2246 308 452 1094
G4P62_015272 238 242 257 285 270 1723 1552 1128 1111 285 371 302 260 1165 1927 1495 1941 413 384 478 286 420 1445 1495 1709 1990
G4P62_015273 170 353 367 440 419 1091 1163 902 861 128 202 234 154 621 1231 901 1154 453 251 347 342 207 1095 699 949 1039
G4P62_015274 33 40 60 77 85 745 803 618 559 88 55 33 36 507 738 619 824 83 55 102 81 109 558 429 596 690
G4P62_015275 6 6 14 12 7 111 87 59 30 32 18 9 4 69 135 121 170 12 24 18 28 4 42 55 65 104
G4P62_015276 0 0 0 0 0 0 0 0 0 0 0 0 0 0 3 1 1 1 0 0 0 0 0 1 2 3
G4P62_015277 331 326 597 504 471 1156 1112 785 759 428 385 373 359 889 1728 1381 2075 394 383 545 417 472 939 1315 1874 2096
G4P62_015278 3 8 19 32 24 5 2 1 0 19 59 32 53 0 2 4 1 33 10 9 40 24 2 0 2 0
G4P62_015279 4 16 30 38 24 2 3 1 8 24 58 38 50 1 4 3 3 25 14 4 34 18 3 2 11 2
G4P62_015280 284 383 503 480 501 1232 1246 886 1006 428 598 399 454 869 1491 1432 1687 544 445 556 506 506 1167 1104 1410 1908
G4P62_015281 1162 1290 1672 1724 1423 2731 2590 2145 1968 1585 1622 1469 1220 1652 2920 2277 2980 1738 1717 2314 1799 1817 2228 1973 2605 2983
G4P62_015282 209 249 316 262 284 737 794 554 483 407 461 321 311 474 955 741 941 332 377 548 346 573 565 571 727 970
G4P62_015283 67 89 140 152 120 29 26 19 40 140 121 93 90 31 56 58 47 157 124 181 106 143 119 30 43 56
G4P62_015284 351 315 500 439 571 298 390 211 333 1392 1355 1038 1080 390 378 564 442 865 1047 1114 901 1556 663 236 323 420
G4P62_015285 169 162 235 239 225 156 141 119 102 278 290 254 233 244 267 369 319 242 278 393 220 377 217 151 211 268
G4P62_015286 532 810 758 858 1001 486 435 331 424 758 922 754 612 506 677 759 600 1256 800 1239 1171 957 947 463 727 826
G4P62_015287 1 0 0 2 0 7 8 6 7 11 16 7 20 8 8 11 8 3 6 3 8 6 7 4 0 5
G4P62_015288 142 128 126 193 263 701 598 507 522 140 134 105 87 526 707 676 743 186 234 239 196 180 605 371 521 785
G4P62_015289 123 82 73 197 192 24 30 28 26 157 127 135 88 50 36 68 40 202 192 294 240 204 80 35 32 53
G4P62_015290 1 0 0 2 2 10 3 3 32 4 4 1 1 0 8 1 0 0 0 1 2 2 0 0 2 1
G4P62_015291 85 77 95 164 188 649 663 376 189 175 178 129 100 646 1057 1076 1286 162 72 213 197 115 591 847 1220 1493
G4P62_015292 84 90 118 144 141 8 8 1 1 332 348 243 261 8 12 12 12 215 204 227 184 410 4 2 1 7
G4P62_015293 2899 4340 2441 2069 5421 3836 3543 2064 3472 4791 8165 5824 4699 3525 4621 4897 3446 6785 6899 7234 5485 4450 3304 2416 3004 3682
G4P62_015294 0 0 0 0 0 1197 1347 714 935 0 0 0 1 1234 1489 926 1471 0 0 0 0 0 401 781 588 775
G4P62_015295 0 0 0 0 0 60 28 26 31 0 1 1 1 24 45 21 36 0 1 2 2 0 25 22 15 21
G4P62_015296 5 0 0 0 0 9 2 6 10 0 0 0 0 3 6 1 4 0 2 1 0 0 9 1 6 8
G4P62_015297 148 170 131 217 212 459 418 218 299 186 158 149 142 380 453 632 670 281 278 309 350 184 390 390 449 628
G4P62_015298 1473 1732 2070 2511 2624 4458 4300 2929 2849 1425 1765 1719 1218 2954 5257 4506 5221 2471 1709 2597 2566 1664 5050 3973 5167 6063
G4P62_015299 7 23 9 11 34 69 71 46 56 19 11 13 17 27 90 64 78 27 18 24 33 14 59 95 90 113
G4P62_015300 747 957 1092 1086 1348 4166 4163 3595 3842 1484 1723 1509 1196 2490 3684 3295 3707 1722 1430 1637 1565 1940 3977 2232 2843 3423
G4P62_015301 205 152 175 244 370 465 371 275 329 464 472 425 363 244 424 352 483 599 378 650 543 594 366 487 616 671
G4P62_015302 184 248 156 206 344 2358 2324 1749 1585 248 255 168 207 1734 2951 2306 3317 457 371 443 317 374 1792 2424 2870 3335
G4P62_015303 233 273 331 335 370 736 710 537 527 575 546 395 409 471 904 645 833 447 432 631 338 817 543 650 776 1044
G4P62_015304 21 15 19 9 15 32 14 21 17 10 10 12 7 29 44 36 39 13 19 12 6 14 30 26 31 49
G4P62_015305 105 187 258 206 120 42 44 43 24 107 190 144 90 30 48 68 43 134 7 97 36 40 25 21 14 15
G4P62_015306 47 82 84 124 94 112 105 77 76 114 150 130 81 156 183 183 158 127 59 195 183 81 295 105 145 170
G4P62_015307 471 550 568 678 627 1593 1543 1229 1303 547 489 491 386 1133 1859 1822 2070 528 706 711 560 622 1442 1333 1742 2263
G4P62_015308 124 210 206 212 224 452 462 375 372 135 222 160 115 484 523 681 451 335 241 358 314 267 1736 289 353 441
G4P62_015309 55 60 66 109 108 21 10 10 19 90 80 79 81 14 24 41 19 108 94 108 79 107 16 19 10 10
G4P62_015310 1172 1338 1725 1923 1652 1271 1219 867 989 1195 1475 1365 1084 1021 1555 1736 1642 1783 1441 1802 1815 1540 1795 1013 1421 1769
G4P62_015311 326 461 440 541 468 1618 1725 1345 1501 669 776 581 497 955 1545 1096 1554 580 538 772 564 740 1463 997 1221 1449
G4P62_015312 1 8 3 7 0 6 5 6 8 6 11 12 8 11 6 7 11 2 4 0 5 4 46 8 6 8
G4P62_015313 518 691 854 861 942 330 328 209 268 1018 1158 925 780 292 424 555 471 1111 903 1319 1239 1180 456 406 353 561
G4P62_015314 217 185 315 282 317 31 26 51 36 595 596 514 448 42 68 68 84 337 478 517 331 597 46 12 45 48
G4P62_015315 280 266 275 536 483 928 989 745 680 266 324 395 246 700 1049 909 1102 442 366 530 459 449 1399 679 810 999
G4P62_015316 749 798 1059 1120 1073 3538 3538 2599 1592 853 907 825 785 3066 4778 3808 5568 1184 924 1390 1059 1136 2368 4055 5016 5535
G4P62_015317 502 543 876 934 800 3109 2803 2172 2073 596 670 645 478 2023 3131 2368 3568 611 559 683 690 711 1985 2026 2468 2984
G4P62_015318 1216 1362 2117 2117 1627 3821 3916 3066 3965 616 861 876 697 2205 3556 3022 3672 1329 1013 1560 1444 830 3508 2189 3140 3547
G4P62_015319 3043 4342 4480 4417 4846 2259 2188 1854 1954 4359 4908 4709 3842 1866 2625 2995 2820 5613 5257 7159 6358 5108 3404 1843 2215 2918
G4P62_015320 1314 1500 1922 1769 1733 1414 1454 999 1117 1754 1910 1776 1492 959 1648 1345 1558 1852 1875 2290 1585 2100 1494 1249 1498 1872
G4P62_015321 1197 1490 2027 2250 2014 1485 1588 1018 933 1387 1560 1625 1166 1082 1981 1315 1826 1928 1339 1917 1644 1183 1226 1466 1781 2262
G4P62_015322 116 113 148 163 208 276 308 194 221 190 180 147 131 276 405 496 414 280 222 233 271 231 466 279 385 468
G4P62_015323 0 0 0 0 0 8 4 2 10 0 0 0 0 1 6 20 8 0 0 1 0 0 4 2 4 12
G4P62_015324 519 523 588 770 705 1591 1708 1310 1417 845 823 621 694 1158 1755 1585 1960 866 768 1027 814 1256 1376 1211 1512 1857
G4P62_015325 316 453 435 419 482 438 413 353 383 652 669 575 507 289 448 421 479 562 564 772 528 703 524 316 446 520
G4P62_015326 458 503 851 745 562 3427 3224 2657 2480 889 942 689 696 2284 3583 2677 3799 699 797 966 763 1166 2070 2013 2849 3349
G4P62_015327 520 526 522 731 596 483 365 344 312 657 643 520 510 360 510 537 542 722 825 929 780 937 613 329 465 661
G4P62_015328 64 55 66 108 88 115 136 65 69 285 235 160 223 123 167 175 150 187 187 317 215 488 238 106 126 155
G4P62_015329 97 92 77 153 136 42 46 29 55 56 100 99 60 66 53 88 62 224 94 310 264 135 143 36 27 70
G4P62_015330 1 0 0 3 6 1 1 1 3 1 0 0 0 2 1 2 0 1 3 2 1 4 9 0 2 0
G4P62_015331 7 7 1 12 14 12 6 2 14 2 8 30 1 31 29 97 10 14 8 6 14 89 1249 4 9 12
G4P62_015332 0 0 0 0 0 64 63 72 83 3 0 0 0 27 41 45 39 0 0 0 0 0 41 54 30 48
G4P62_015333 0 1 6 3 2 3 8 1 2 0 0 0 0 2 4 1 6 0 4 2 2 0 7 0 1 3
G4P62_015334 895 1087 1421 1466 1207 872 797 632 625 1788 1896 1595 1558 629 1097 957 1084 1466 1572 1878 1387 2164 856 687 1023 1305
G4P62_015335 0 0 0 0 0 2 4 2 4 1 0 0 0 1 4 2 1 0 0 0 0 1 1 0 2 8
G4P62_015336 507 400 551 491 552 3 0 4 0 1673 1728 1331 1298 0 5 2 4 779 908 1076 791 1709 0 0 5 2
G4P62_015337 980 1180 1489 1356 1531 4243 4335 3120 2987 1215 1578 1607 1075 2692 4343 3822 4555 1482 1306 1727 1519 1188 3971 3034 3701 4475
G4P62_015338 59 45 240 167 102 50 50 24 43 60 92 90 28 57 72 165 47 104 150 121 87 61 183 27 57 74
G4P62_015339 82 73 113 166 129 1492 1255 1391 1234 180 256 145 176 827 1414 1029 1496 143 225 261 165 285 1205 756 1133 1456
G4P62_015340 2 2 15 9 16 110 102 60 24 31 41 17 17 88 146 108 132 29 9 58 39 17 84 107 144 159
G4P62_015341 1128 1276 1500 1774 1679 1539 1552 1124 1250 1414 1495 1232 1041 988 1663 1411 1593 1750 1372 1883 1572 1615 1556 1176 1534 1824
G4P62_015342 290 374 521 409 576 622 641 457 424 907 939 718 702 556 821 871 904 796 684 932 805 1176 875 553 746 846
G4P62_015343 79 93 158 105 192 573 526 308 433 474 393 212 307 642 688 927 638 366 282 477 394 749 643 392 483 654
G4P62_015344 11 19 11 15 29 16 26 15 21 16 14 4 3 21 23 20 23 8 7 9 21 19 73 7 22 9
G4P62_015345 1117 1147 1440 1494 1394 630 651 489 654 1270 1276 1264 1055 485 749 774 743 1370 1299 1691 1237 1398 912 505 619 844
G4P62_015346 292 421 424 408 543 870 887 741 910 514 583 421 466 506 835 743 875 511 544 708 534 610 944 551 631 781
G4P62_015347 0 0 10 3 4 8 1 0 0 0 0 4 0 2 2 3 1 0 7 0 0 0 3 1 2 3
G4P62_015348 24 13 17 30 29 179 181 125 146 5 19 16 14 105 232 116 185 41 36 41 27 25 134 118 177 231
G4P62_015349 151 143 142 150 151 291 306 255 285 221 250 179 201 168 297 200 261 263 235 293 279 353 218 199 195 287
G4P62_015350 896 1240 1816 1898 1571 1930 2171 1392 1436 1325 1513 1377 1115 1330 2548 2364 2343 1660 1375 2067 1868 1334 2492 1767 2342 2922
G4P62_015351 3 1 4 5 0 75 97 84 83 1 1 1 3 62 83 70 87 4 1 11 5 1 57 48 61 73
G4P62_015352 865 912 1172 1202 1063 1318 1274 946 925 794 870 1000 633 923 1441 1328 1595 948 984 1090 970 1044 1195 1063 1449 1594
G4P62_015353 0 9 0 3 0 0 0 1 3 4 9 7 0 0 1 2 3 0 11 13 9 3 0 0 3 6
G4P62_015354 31 25 43 69 41 2 8 1 8 21 49 27 14 3 5 4 10 64 66 78 52 43 2 0 1 6
G4P62_015355 181 239 250 280 333 472 404 299 455 276 246 249 240 320 580 443 547 373 333 469 337 443 550 417 535 739
G4P62_015356 1409 1478 2279 2516 2255 1077 1117 782 793 3457 3642 2964 2886 592 1206 1142 1185 3199 3500 4373 3107 4311 1141 1008 1404 1590
G4P62_015357 0 4 0 5 0 1 1 0 0 1 0 0 0 0 1 0 1 0 1 0 2 13 1 2 0 0
G4P62_015358 3 2 4 8 2 0 0 1 5 10 8 4 2 1 2 1 0 25 5 9 25 20 0 0 0 0
G4P62_015359 100 160 252 228 138 0 0 0 9 58 173 141 77 0 1 3 2 273 204 156 202 142 2 1 0 4
G4P62_015360 405 577 544 554 523 22 13 15 15 433 568 502 334 8 19 26 18 450 218 605 545 210 18 13 18 44
G4P62_015361 1397 1316 1641 1398 1603 1929 1686 1235 1837 958 1064 1068 780 1284 2010 1691 2158 1372 1062 1486 1084 1240 1755 1281 1653 2000
G4P62_015362 1679 1909 1918 1901 2113 7656 7828 5837 6525 1545 1910 1664 1345 4765 7071 6084 7627 2013 1195 1936 1840 1129 5254 4225 5594 6716
G4P62_015363 40 95 33 63 63 18 16 18 12 59 111 72 69 11 15 14 17 68 15 34 19 11 16 4 12 24
G4P62_015364 492 634 440 603 594 1468 1501 1223 1292 746 1080 872 718 1025 1556 1392 1758 889 654 947 830 661 1674 1015 1317 1718
G4P62_015365 452 453 736 770 793 515 519 315 451 635 902 660 594 410 601 644 582 1151 742 1027 913 828 818 413 437 689
G4P62_015366 1109 1313 2251 2549 1535 165 107 127 181 2186 2829 2178 1873 64 101 135 49 2202 1704 2214 1779 2208 515 95 117 159
G4P62_015367 102 96 115 175 146 346 296 227 348 127 119 76 70 405 422 471 242 269 184 298 228 220 493 161 199 296
G4P62_015368 752 742 965 994 1092 5332 5718 4340 3307 1243 1239 1029 932 3624 5370 4365 5549 1015 830 1239 959 1524 3599 3607 4478 5591
G4P62_015369 685 864 952 1096 1212 804 674 502 730 664 837 736 548 553 932 847 753 1596 949 1430 1459 653 938 704 1004 1142
G4P62_015370 1261 1759 1769 1674 1842 624 528 351 515 1090 1746 1640 1132 480 854 608 700 1667 826 1648 1681 709 615 507 732 861
G4P62_015371 39 43 22 30 39 0 2 1 0 4 12 3 3 4 0 1 1 116 55 79 84 24 27 0 2 0
G4P62_015372 356 331 234 297 482 11 5 5 31 393 403 235 438 6 5 1 11 2564 1311 2298 2744 590 68 7 11 16
G4P62_015373 461 678 863 870 845 1323 1281 965 854 946 941 846 807 923 1740 1448 1830 884 1069 1271 1044 982 1102 1189 1650 2088
G4P62_015374 683 566 947 1186 909 398 369 336 452 373 350 392 290 261 447 469 440 686 577 648 504 489 571 299 391 385
G4P62_015375 28 31 51 76 63 243 278 198 170 218 162 96 117 187 297 321 327 101 86 139 106 313 236 213 331 393
G4P62_015376 51 87 59 112 136 85 55 65 111 42 51 25 36 62 101 133 47 219 78 185 157 114 384 70 109 178
G4P62_015377 27 25 25 62 40 83 93 47 45 35 23 34 21 105 173 123 182 42 33 37 28 56 81 100 202 208
G4P62_015378 306 348 492 470 440 592 591 387 599 514 520 521 425 354 650 602 710 556 561 625 469 579 630 406 583 673
G4P62_015379 534 714 770 661 798 2640 2766 1969 1605 684 747 664 636 1930 3308 2433 3329 774 696 994 870 983 1944 2140 3164 3575
G4P62_015380 157 150 123 175 156 4746 4713 4039 4030 126 169 130 150 3150 4394 3956 4624 189 172 178 94 191 3371 2336 3240 4006
G4P62_015381 3 0 2 6 3 11 17 7 13 7 5 1 2 55 28 54 38 7 11 4 0 4 29 9 22 23
G4P62_015382 7 26 18 38 14 18 7 10 5 22 17 15 21 61 25 96 25 57 22 41 34 49 103 25 41 32
G4P62_015383 14 34 59 120 46 39 28 19 99 35 27 25 23 36 41 82 21 136 128 76 52 103 266 28 57 84
G4P62_015384 1 3 1 11 3 1 0 0 0 1 4 10 4 2 0 5 1 9 9 16 8 7 2 2 4 4
G4P62_015385 3 10 0 19 10 25 27 32 38 7 10 2 2 77 48 100 34 26 16 20 25 19 249 19 24 27
G4P62_015386 33 29 21 33 43 79 40 41 77 16 17 13 5 62 71 104 65 91 22 72 74 23 118 60 72 85
G4P62_015387 0 0 0 5 1 4 2 2 1 4 3 3 1 4 6 18 6 5 3 13 3 2 8 1 2 3
G4P62_015388 123 169 145 112 169 1184 1300 1069 817 301 315 239 253 805 1265 782 1272 228 216 335 221 347 731 722 949 1080
G4P62_015389 86 79 187 110 121 283 316 219 303 214 198 131 152 212 404 306 359 141 191 219 140 289 311 236 347 422
G4P62_015390 464 767 503 691 737 2520 2700 2163 1993 567 654 561 479 1716 2702 2235 2868 743 776 907 674 777 2033 1712 2188 2646
G4P62_015391 1012 942 1289 1219 1101 1320 1383 1102 1131 951 1031 1005 841 866 1481 1319 1761 1040 1220 1329 1054 1154 1185 1023 1267 1613
G4P62_015392 35 18 26 29 14 5611 5737 4801 4105 47 63 62 40 3391 5220 4150 5774 25 48 42 28 54 3188 2918 3784 4601
G4P62_015393 491 489 819 914 721 2598 2697 1984 1639 1079 1172 900 830 1679 2768 2123 2754 844 764 1090 871 1216 1808 1725 2154 2706
G4P62_015394 331 337 505 445 460 1125 919 1042 1044 849 822 918 686 506 910 645 740 550 854 796 555 855 724 535 709 814
G4P62_015395 3469 3405 5032 5804 5165 7133 6547 4868 4391 4791 4986 4902 4200 5804 8855 6775 9951 5719 4622 6342 5592 5329 6606 6958 8899 9722
G4P62_015396 144 172 250 296 187 246 238 181 200 685 627 362 529 113 184 157 215 382 495 700 406 899 140 118 170 199
G4P62_015397 580 627 862 804 740 6929 7089 5387 4339 1096 994 783 771 5055 8258 6211 9188 961 833 1275 982 1194 4727 5554 7691 8931
G4P62_015398 531 544 513 724 664 611 519 385 363 638 605 533 516 436 701 740 661 855 630 945 1064 800 535 570 662 861
G4P62_015399 6 6 8 0 12 458 215 374 249 20 20 22 3 226 412 528 24 36 22 23 32 54 634 269 329 200
G4P62_015400 0 2 0 0 1 0 3 1 0 1 0 0 1 0 5 3 3 0 2 0 0 1 4 0 0 1
G4P62_015401 163 136 236 224 273 358 379 188 144 267 243 176 159 424 615 542 559 338 248 330 320 278 599 457 597 691
G4P62_015402 869 1163 1780 1964 1569 4 13 12 3 4022 10909 7506 6272 15 13 9 19 3481 2024 2353 3842 1030 22 4 17 8
G4P62_015403 19 1 1 0 0 6 13 7 8 4 25 6 7 8 15 21 12 4 6 3 4 21 1012 14 19 12
G4P62_015404 3 0 1 0 1 4 13 4 10 4 1 5 0 2 9 11 7 0 2 0 4 0 9 7 5 7
G4P62_015405 590 714 1107 1077 979 1275 1313 983 962 1426 1374 1018 987 911 1627 1564 1751 1064 1092 1615 1183 1617 1444 1070 1368 1689
G4P62_015406 80 92 129 150 192 92 75 59 88 487 446 411 405 92 90 149 90 297 306 340 203 429 228 41 47 70
G4P62_015407 1980 2681 2209 2791 3220 338 273 234 427 1699 2677 2091 1791 221 406 369 367 2893 1235 2895 2755 1189 1202 261 401 420
G4P62_015408 33 6 12 21 35 233 224 162 155 107 86 59 49 149 298 230 254 47 50 83 71 142 182 213 287 344
G4P62_015409 674 800 728 791 1010 342 361 195 284 495 561 517 301 346 400 497 489 1261 624 1153 668 741 901 305 340 537
G4P62_015410 66 72 63 79 69 130 101 98 61 273 197 125 147 303 316 407 328 173 90 234 217 355 560 247 332 405
G4P62_015411 197 200 260 305 294 205 180 125 218 185 170 191 145 212 249 349 229 366 227 216 181 234 530 130 176 217
G4P62_015412 12 11 18 32 13 191 133 109 185 22 17 18 16 128 148 127 232 19 25 25 10 31 127 73 73 94
G4P62_015413 2 0 0 0 0 6 2 10 4 0 0 3 0 7 8 9 13 1 1 3 0 0 4 6 5 8
G4P62_015414 403 611 707 764 613 683 684 534 556 948 1014 782 793 466 650 635 680 870 746 1015 899 1150 795 493 620 681
G4P62_015415 44 54 33 33 86 95 122 75 85 133 120 100 117 74 92 116 124 87 96 110 90 210 98 51 73 113
G4P62_015416 7 11 10 11 4 20 21 13 30 7 7 2 8 17 35 44 12 10 9 10 6 12 124 5 12 20
G4P62_015417 172 186 262 277 316 471 518 408 479 482 495 437 358 313 521 469 453 381 365 489 390 557 556 298 380 516
G4P62_015418 28 31 50 46 70 207 212 206 208 77 101 65 68 130 204 163 164 66 97 105 69 88 142 91 134 216
G4P62_015419 93 63 124 121 92 409 427 371 337 89 114 110 88 290 371 392 457 95 143 103 94 130 319 217 314 438
G4P62_015420 124 151 206 187 204 1043 1093 886 665 269 294 251 231 765 1159 915 1332 199 243 343 243 315 750 888 1180 1374
G4P62_015421 284 362 452 585 577 207 225 123 154 574 629 531 425 211 261 357 316 494 443 616 673 445 307 168 263 322
G4P62_015422 366 284 807 706 479 915 808 580 772 301 318 322 250 575 1284 817 1301 332 337 451 391 427 712 665 774 1003
G4P62_015423 519 483 886 1040 807 691 670 468 542 1198 1284 1085 1048 553 862 980 841 805 836 1023 868 1184 868 489 610 859
G4P62_015424 308 321 321 388 312 321 315 267 284 586 559 516 566 233 295 313 362 410 523 572 363 574 290 237 241 312
G4P62_015425 22 15 53 54 41 23 21 34 45 24 19 31 24 24 32 31 30 70 45 31 40 75 19 25 25 19
G4P62_015426 1135 1149 1720 1220 1323 35 38 27 16 3394 3504 2698 2767 40 40 107 54 2079 2545 3090 2144 4218 34 9 28 47
G4P62_015427 461 589 795 753 772 1195 1202 861 971 796 868 745 606 815 1459 1337 1412 822 749 945 841 909 1475 1055 1324 1560
G4P62_015428 9 5 4 13 7 4 15 3 19 13 8 8 14 9 5 11 7 10 10 8 12 15 9 2 10 6
G4P62_015429 7 38 18 17 13 31 17 14 32 21 20 13 13 34 49 60 31 41 26 68 41 29 80 15 15 42
G4P62_015430 29741 46298 42561 35985 46941 15040 14544 12222 14596 33616 41298 41938 31910 11435 17530 21603 16921 48696 42129 56972 55945 35632 27997 11590 13473 17134
G4P62_015431 1327 2021 2021 2071 2205 2884 2953 2338 3263 2075 2671 2599 2141 1447 2507 2217 2581 2606 2305 3584 3023 2142 3390 1635 1982 2250
G4P62_015432 840 1194 1208 1331 1713 1987 2089 1524 1809 1395 1573 1318 1049 1290 2302 1862 2323 1837 1112 1956 1705 1389 2187 1550 1928 2101
G4P62_015433 1000 1426 1252 1342 1501 687 739 467 469 1425 1647 1446 1205 558 898 889 1075 1651 1418 2214 1744 1417 667 606 777 895
G4P62_015434 6 5 4 4 10 6 8 6 6 19 21 6 14 7 10 8 11 11 15 8 11 18 5 6 6 6
G4P62_015435 68 103 74 117 136 161 160 133 126 141 147 141 115 150 204 242 197 134 122 191 149 186 396 109 152 229
G4P62_015436 0 0 0 0 0 0 0 0 0 0 0 0 0 0 0 0 0 5 0 0 0 0 0 6 0 0
G4P62_015437 351 441 620 675 565 2120 2232 1590 1552 689 717 559 507 1284 2424 1904 2512 607 577 767 690 747 1749 1758 2154 2656
G4P62_015438 167 183 211 223 250 67 51 55 95 220 242 196 227 50 80 143 63 391 316 502 353 299 178 34 57 72
G4P62_015439 0 2 0 0 2 0 0 1 1 0 0 1 1 0 0 1 1 0 0 0 0 6 79 0 0 1
G4P62_015440 371 352 497 577 518 3822 3593 2727 2967 770 675 560 646 2362 4232 2538 4666 626 768 996 550 967 2261 3031 3933 4179
G4P62_015441 0 0 0 0 0 10 8 10 4 0 0 0 0 6 16 18 8 1 0 0 3 3 11 8 16 40
G4P62_015442 0 0 0 0 0 1 4 0 1 0 0 0 0 1 6 0 2 2 0 0 1 0 1 0 1 2
G4P62_015443 582 674 891 735 866 3222 3168 2686 2727 1005 1112 1040 884 2008 2933 2775 3202 930 933 1256 866 1171 2703 2014 2529 3226
G4P62_015444 336 439 675 567 555 671 653 473 545 873 980 922 833 416 702 596 729 714 867 915 627 954 638 468 652 816
G4P62_015445 156 203 218 208 306 757 752 512 503 158 180 167 88 507 974 823 963 272 153 326 228 140 554 726 874 1052
G4P62_015446 3 1 0 5 6 44 38 49 46 0 0 2 0 18 35 33 36 5 0 3 0 4 38 15 30 34
G4P62_015447 602 731 1160 1319 1209 1838 1727 1204 1059 1028 1217 1266 880 1301 2497 2278 2731 1331 1016 1478 1672 991 1683 1826 2487 2829
G4P62_015448 2842 2653 3393 2958 3188 947 1022 751 914 1939 1554 1617 1471 645 1069 1040 1121 1993 1331 2062 1947 1703 942 779 1076 1339
G4P62_015449 0 0 0 0 0 0 0 0 0 0 0 0 0 0 0 1 0 0 0 0 0 0 0 0 0 1
G4P62_015450 5 1 3 12 21 45 18 23 18 2 7 6 0 67 69 65 70 6 10 1 6 3 53 26 50 54
G4P62_015451 1757 1691 1553 2095 1955 128 144 71 92 1260 1157 1234 840 147 166 221 208 1626 717 1833 1815 698 127 126 129 197
G4P62_015452 1 0 0 0 3 1 3 1 9 3 0 0 0 2 2 4 2 6 0 12 2 0 1 1 2 1
G4P62_015453 0 2 1 2 0 1 4 3 1 6 5 2 0 4 1 3 3 3 7 1 0 1 0 2 0 1
G4P62_015454 3 3 7 9 12 12 8 4 14 2 2 6 4 16 6 24 11 19 1 7 6 14 104 6 2 6
G4P62_015455 0 0 0 0 0 11232 10768 9877 9878 0 0 0 0 6408 9032 7781 9275 0 0 0 2 2 6526 4414 5951 7720
G4P62_015456 26 26 48 67 28 19 38 35 22 64 49 30 49 60 71 58 74 80 43 74 53 56 77 47 74 57
G4P62_015457 72 138 93 150 109 185 192 136 113 135 127 604 119 102 284 170 226 203 256 230 187 158 409 130 216 218
G4P62_015458 95 82 73 270 259 261 221 301 174 163 171 1313 115 102 488 245 318 281 451 297 277 228 1384 177 292 260
G4P62_015459 247 316 283 239 403 394 355 220 254 375 454 265 236 367 453 582 452 442 332 591 359 332 917 309 434 574
G4P62_015460 2292 2461 2461 2252 2838 880 698 476 796 1255 1737 1661 1036 700 902 994 766 2683 1202 2317 2075 1208 1374 466 496 776
G4P62_015461 889 946 1093 1385 1151 4419 4561 3680 2772 1011 1129 948 924 3432 4808 3864 5389 1287 1080 1355 1158 1315 3046 3298 4122 5124
G4P62_015462 389 453 583 653 651 316 323 238 204 578 773 689 607 267 369 365 344 652 489 597 493 683 391 222 234 371
G4P62_015463 1539 1688 1701 2105 2010 634 621 529 723 1940 1962 1727 1675 480 715 934 667 2220 2462 2407 2012 2552 799 458 642 847
G4P62_015464 740 724 1012 1315 1088 879 882 723 845 408 481 551 388 542 903 1077 889 845 669 908 884 638 1453 615 733 979
G4P62_015465 123 154 171 184 234 623 636 406 481 112 142 156 98 434 588 561 697 191 146 173 176 139 592 358 444 560
G4P62_015466 1 6 0 14 6 13 9 12 5 10 3 7 9 10 15 18 40 3 3 9 4 0 13 7 9 10
G4P62_015467 170 239 339 311 314 776 916 663 706 553 490 355 409 590 963 925 1131 429 406 612 429 580 892 682 776 1053
G4P62_015468 10 13 6 22 14 1623 1552 1268 1062 31 35 19 15 1138 1740 1516 1845 15 17 16 14 21 1152 1251 1552 1993
G4P62_015469 658 665 1785 1454 1198 329 362 196 457 705 834 799 599 386 442 808 622 1355 896 1239 1533 789 883 408 630 686
G4P62_015470 191 168 278 291 309 17 5 11 9 680 719 592 456 14 16 23 24 422 468 716 524 862 14 9 9 13
G4P62_015471 33 12 21 34 50 73 83 63 44 47 54 41 53 76 125 108 108 44 29 44 64 65 101 74 94 102
G4P62_015472 493 639 680 789 723 668 666 507 469 1045 1170 1000 880 434 754 744 755 911 874 1116 978 1105 772 456 709 844
G4P62_015473 317 583 526 517 543 68 62 57 121 287 289 345 217 133 141 213 147 378 266 510 625 172 337 80 112 122
G4P62_015474 16 9 37 28 27 156 174 67 92 15 11 10 5 189 288 185 262 18 15 35 24 24 131 197 223 274
G4P62_015475 821 847 901 972 886 639 649 494 571 696 850 756 626 485 783 748 887 932 1033 1007 709 829 727 582 648 865
G4P62_015476 198 291 261 302 386 274 272 209 290 260 264 315 230 178 256 263 286 422 359 446 369 298 601 178 187 266
G4P62_015477 343 381 392 561 514 1121 1127 805 812 364 462 409 319 808 1189 1173 1295 613 488 565 475 438 1303 886 1047 1339
G4P62_015478 1173 1755 2305 2226 2059 3490 3507 2812 3076 2657 2849 2569 2111 2442 3560 3994 3941 3321 2415 3723 3159 3411 5181 2372 3043 3842
G4P62_015479 0 2 0 0 5 1 0 1 0 0 3 0 0 0 1 3 0 2 1 0 0 3 1 1 1 2
G4P62_015480 108 189 125 172 194 1574 1647 1404 1741 231 309 226 222 880 1432 1191 1520 204 237 363 248 246 1325 809 998 1217
G4P62_015481 437 447 656 613 632 624 662 457 516 1301 1325 1155 1184 413 674 621 665 864 1116 1322 1008 1570 655 444 539 716
G4P62_015482 802 854 1342 1340 1078 171 167 146 184 1664 1783 1542 1574 126 255 259 284 1321 1786 1879 1297 2080 187 113 183 217
G4P62_015483 25 13 38 33 21 14 13 13 24 24 16 8 15 44 35 33 30 70 28 75 68 27 35 28 21 24
G4P62_015484 75 96 75 146 135 136 108 89 105 90 108 102 68 192 186 245 69 221 126 299 246 122 401 101 172 237
G4P62_015485 276 365 408 634 605 120 101 88 133 276 443 386 288 59 110 115 67 514 293 325 386 310 244 76 141 93
G4P62_015486 107 100 90 119 133 60 59 51 71 101 107 64 86 49 80 73 65 223 136 198 224 120 164 76 114 143
G4P62_015487 232 333 340 357 431 829 991 791 588 979 849 555 492 575 909 713 922 715 188 797 943 447 491 525 697 769
G4P62_015488 273 395 323 380 383 1057 907 628 897 407 453 364 344 1045 1295 1286 855 620 512 694 544 530 3396 810 1010 1226
G4P62_015489 179 228 256 302 243 814 869 635 708 337 394 355 327 515 886 778 939 340 381 581 313 439 739 627 872 1021
G4P62_015490 541 518 703 664 637 343 305 298 317 601 693 637 537 220 416 395 368 606 655 744 633 720 608 252 354 423
G4P62_015491 70 42 57 92 78 618 585 518 469 169 161 147 125 370 542 569 495 171 183 209 185 346 1054 366 445 523
G4P62_015492 21 20 20 48 14 48 68 51 84 8 17 14 9 19 42 34 40 13 15 7 6 9 48 30 31 43
G4P62_015493 137 235 289 297 296 377 345 246 294 275 482 327 372 192 330 260 272 449 279 225 386 247 490 158 250 317
G4P62_015494 152 174 245 275 229 177 235 141 162 412 399 367 397 138 240 233 239 322 322 367 350 384 246 157 222 259
G4P62_015495 299 372 366 369 380 1331 1315 1165 1239 365 391 411 330 735 1203 1091 1286 402 441 462 401 421 1157 624 862 1033
G4P62_015496 16 2 5 10 13 264 228 267 196 10 17 21 7 161 186 177 252 11 19 15 8 3 154 115 137 250
G4P62_015497 0 11 4 5 7 2 2 5 8 1 4 0 1 0 1 2 0 11 3 15 9 6 5 2 4 5
G4P62_015498 38 12 80 47 89 104 99 79 89 102 70 61 57 71 107 103 99 221 145 50 145 65 75 53 67 97
G4P62_015499 462 551 803 826 733 1303 1324 1147 1089 854 865 821 640 909 1547 1395 1514 767 708 889 844 926 1281 1126 1263 1586
G4P62_015500 210 355 260 366 365 253 229 171 168 602 576 568 482 184 279 299 278 456 435 670 536 567 330 169 222 263
G4P62_015501 192 198 288 288 320 4069 4228 3166 3006 219 281 253 192 2814 4434 3364 4702 303 197 375 279 376 2916 2954 3871 4479
G4P62_015502 95 116 135 149 89 5238 5491 4405 2887 110 101 91 77 4024 5811 4368 6273 107 120 92 77 136 2703 3797 5156 5931
G4P62_015503 202 205 275 442 377 443 471 376 326 482 528 407 359 363 599 527 569 1028 563 915 905 605 383 355 491 663
G4P62_015504 575 630 782 916 778 2901 2843 2038 1788 1889 1712 1379 1384 2690 4433 5359 5695 986 1205 1291 970 1723 2315 3375 4567 5829
G4P62_015505 1 6 1 5 4 1012 1092 1081 799 1 6 3 4 589 1009 709 1072 2 3 3 12 1 807 391 692 979
G4P62_015506 1331 1407 1758 1677 1497 25309 26071 19866 18921 2555 2455 2135 2180 16176 24966 19258 27040 1973 2629 3155 2112 2890 15292 14975 20514 24398
G4P62_015507 1290 1625 1707 1627 1696 315 323 240 283 1102 1582 1311 957 205 290 301 322 1601 412 1450 1320 545 327 228 309 420
G4P62_015508 229 238 389 437 405 303 253 198 169 639 609 457 493 206 314 311 336 487 495 686 577 843 293 224 299 397
G4P62_015509 94 108 269 333 127 5309 5231 4558 4558 100 95 110 99 3393 4718 4186 5231 172 101 130 135 112 3423 2708 3494 4503
G4P62_015510 0 13 5 6 144 108 19 14 5 1 9 1 4 23 9 62 13 20 14 8 20 19 401 1 12 333
G4P62_015511 689 660 993 851 938 419 378 294 315 1428 1601 1394 1244 226 430 469 465 1128 1329 1439 1139 1389 577 273 341 395
G4P62_015512 72 85 54 134 128 67 67 62 91 139 154 184 133 41 59 38 30 196 141 175 114 199 72 38 28 63
G4P62_015513 572 697 799 794 737 5666 5954 4761 5614 957 1066 1013 816 3204 4795 4284 4793 885 906 1150 960 935 4477 2757 3416 4246
G4P62_015514 20 19 67 46 44 1551 1588 1193 1108 27 37 34 18 995 1391 1125 1529 52 39 25 60 23 857 895 1163 1278
G4P62_015515 0 0 0 0 0 342 304 226 100 0 0 0 0 404 437 316 488 0 0 0 1 0 123 222 250 351
G4P62_015516 185 230 318 336 248 1927 1972 1502 1479 633 596 518 575 1109 2171 1536 2132 463 547 731 445 656 1277 1478 1753 2043
G4P62_015517 207 239 370 367 321 171 143 135 179 741 763 525 558 100 219 164 211 522 596 701 465 871 179 121 168 248
G4P62_015518 832 987 1164 1077 1383 1806 1890 1406 1081 1381 1464 1248 1060 1403 2106 1681 2370 1352 951 1325 1323 1286 1288 1279 1821 2040
G4P62_015519 1 6 2 1 19 63 68 36 44 6 7 2 5 30 66 54 90 13 3 6 8 2 34 45 40 40
G4P62_015520 2 0 0 0 0 1 0 1 3 2 0 0 1 2 0 0 2 0 5 0 1 0 1 0 0 0
G4P62_015521 0 0 0 0 0 8 10 15 6 0 0 0 0 10 2 6 19 0 0 0 0 0 9 6 8 20
G4P62_015522 60 57 80 40 83 15 2 15 44 184 209 157 177 10 15 16 16 84 111 112 91 159 164 11 11 12
G4P62_015523 0 0 0 1 0 62 77 79 94 0 6 2 0 35 104 62 132 4 0 3 1 0 44 26 61 50
G4P62_015524 442 561 630 693 612 197 148 126 147 664 817 743 668 127 220 263 214 724 787 927 669 859 428 122 171 215
G4P62_015525 427 482 623 588 581 277 227 182 203 896 885 800 870 236 358 400 384 741 786 1124 820 1043 360 250 378 446
G4P62_015526 3353 4299 5870 5213 5594 6 1 1 12 20481 19376 15858 16445 0 5 0 1 8142 10740 12750 9805 19600 0 0 4 0
G4P62_015527 431 560 752 690 659 7541 7361 5857 6833 666 623 548 461 3768 6235 5057 6688 593 608 771 712 693 5124 3671 4701 5359
G4P62_015528 760 691 1008 1184 934 1477 1390 988 952 463 559 551 417 1125 1846 1643 1957 970 657 973 965 633 1462 1434 1870 2198
G4P62_015529 14 4 5 5 8 5 4 3 1 4 9 7 11 1 1 4 6 9 16 15 7 17 11 0 4 2
G4P62_015530 15 19 29 14 30 54 52 31 67 18 36 10 10 20 56 60 48 28 33 37 32 16 43 39 44 52
G4P62_015531 12 6 5 22 27 7 9 7 8 3 4 7 6 3 1 11 5 10 13 16 20 14 10 9 12 9
G4P62_015532 188 137 83 148 195 80 63 49 105 137 144 71 94 58 101 124 63 267 282 412 321 223 73 83 121 148
G4P62_015533 187 215 338 380 230 198 202 144 146 572 544 359 382 150 235 235 250 470 405 640 446 739 253 155 232 243
G4P62_015534 92 81 139 158 148 915 1044 654 526 550 403 173 287 674 1288 968 1207 255 134 341 362 722 910 822 1090 1325
G4P62_015535 250 300 428 386 322 162 130 119 158 407 463 463 404 66 167 108 141 402 524 563 353 489 144 84 116 155
G4P62_015536 60 63 49 87 69 3045 3049 2301 2526 141 154 130 121 1650 3059 2554 3333 118 123 95 80 119 2420 2401 2971 3426
G4P62_015537 2333 2520 3516 3651 3299 2978 3123 2207 2124 2951 3104 2806 2420 2464 3421 3348 3721 3217 2551 3921 3400 3800 3876 2557 3257 4342
G4P62_015538 235 303 276 291 284 36997 36381 31837 32736 219 262 230 204 21550 30298 23736 33380 387 309 309 306 281 21542 15560 22117 26547
G4P62_015539 117 186 169 212 192 393 462 309 377 139 174 183 153 265 531 419 504 174 158 225 211 191 388 311 406 520
G4P62_015540 0 0 0 0 0 0 2 1 1 0 1 0 0 0 1 0 2 0 2 0 0 0 0 0 0 1
G4P62_015541 1249 1466 1917 1967 1914 2172 2181 1629 1634 1272 1437 1560 1143 1362 2206 1927 2184 1831 1593 1729 1588 1650 2389 1514 2040 2448
G4P62_015542 241 297 277 316 343 362 363 247 256 564 577 445 444 228 384 377 463 489 391 596 492 648 537 290 310 417
G4P62_015543 0 0 4 0 2 3 0 0 0 0 3 2 1 2 3 0 5 1 0 0 1 2 3 2 3 3
G4P62_015544 151 171 226 222 229 641 711 531 485 242 296 219 194 396 695 572 771 248 241 307 264 303 569 397 545 660
G4P62_015545 0 0 0 0 0 8 7 5 9 1 0 0 4 10 12 8 14 2 0 0 0 1 4 5 5 11
G4P62_015546 51 69 108 80 83 45 65 37 40 307 287 202 207 42 56 43 68 143 144 249 152 439 35 50 39 84
G4P62_015547 1 3 3 17 5 65 69 59 32 1 0 0 2 34 87 64 79 0 7 5 9 11 40 41 63 58
G4P62_015548 24 14 20 23 32 5055 5183 4448 5154 37 33 25 31 3064 4311 4386 4822 32 42 64 26 35 3859 2534 3343 4122
G4P62_015549 250 400 468 346 421 435 457 378 319 765 669 572 569 276 500 466 502 537 588 884 558 775 488 383 446 620
G4P62_015550 20 24 72 36 33 9 8 8 7 33 41 42 21 2 4 4 8 64 81 55 51 86 4 4 4 5
G4P62_015551 0 0 0 0 0 3413 3680 3107 2755 1 5 0 0 2029 3178 2508 3031 0 0 1 0 1 1852 1568 2026 2678
G4P62_015552 1964 2714 2475 2602 2617 1899 1865 1475 1753 3394 3667 3444 2939 1278 1989 1821 1947 3615 3866 5348 4314 3940 2117 1363 1700 2231
G4P62_015553 535 573 783 740 607 680 724 614 725 789 812 649 651 365 655 554 678 665 868 1098 708 1044 657 444 484 592
G4P62_015554 412 364 560 513 551 26 38 23 54 1830 1688 910 1345 7 29 31 31 1106 1317 1801 1077 2779 31 19 19 18
G4P62_015555 757 882 1096 1048 1052 754 782 611 605 894 1036 1004 683 503 871 755 843 962 784 1210 1138 1081 1164 540 699 811
G4P62_015556 728 743 919 1027 1023 1462 1412 1118 1141 618 747 725 561 934 1494 1362 1690 1109 804 1111 717 857 1382 1050 1304 1639
G4P62_015557 412 627 710 625 717 478 533 417 428 670 881 704 493 438 589 753 559 813 675 879 833 661 1525 412 502 651
G4P62_015558 4246 7023 6813 6440 7995 1787 1761 1150 1344 6750 8797 7558 5806 1379 2262 2060 1463 8293 4317 8136 7725 4693 4624 1198 1514 1748
G4P62_015559 239 316 278 285 309 623 721 541 694 483 613 521 423 377 621 597 661 538 418 553 506 464 658 452 519 640
G4P62_015560 12 2 3 7 12 166 136 82 71 19 7 0 5 113 167 102 188 27 13 5 38 8 83 119 157 226
G4P62_015561 27 20 24 52 45 1754 1741 1383 1163 129 101 71 104 1089 1668 1428 1861 63 77 95 73 126 1318 1200 1520 1814
G4P62_015562 5 2 2 5 4 44 36 35 63 6 2 5 12 27 52 30 27 3 9 10 5 6 48 25 14 39
G4P62_015563 22 2 2 8 8 13 9 8 17 5 5 3 3 9 14 18 9 9 3 10 9 21 139 6 3 4
G4P62_015564 44 20 54 102 71 87 74 80 90 87 73 95 54 318 214 735 153 220 168 135 175 248 2617 108 139 76
G4P62_015565 15 29 34 69 32 28 25 23 25 36 38 13 22 83 93 178 85 90 49 69 72 76 769 37 37 43
G4P62_015566 110 85 97 138 169 606 461 327 244 144 114 138 94 415 645 618 695 175 83 227 235 142 389 358 517 720
G4P62_015567 8 8 8 1 10 1966 2207 1903 1576 5 0 5 16 1313 1889 1779 2099 3 5 6 6 6 1436 917 1208 1618
G4P62_015568 56 50 71 70 59 196 225 163 295 96 92 70 82 84 217 190 233 66 114 123 82 95 222 136 166 208
G4P62_015569 347 317 435 391 411 576 586 455 336 606 677 582 529 472 581 521 687 466 589 652 497 717 453 471 552 725
G4P62_015570 2 0 7 12 7 3 4 0 2 16 12 11 11 6 15 12 13 9 22 23 18 18 8 4 4 6
G4P62_015571 121 80 105 233 147 54 51 43 72 124 132 122 90 74 63 133 83 106 230 193 217 231 237 41 56 63
G4P62_015572 792 751 1157 1221 1028 71 56 34 42 2790 2959 2265 2203 38 64 57 46 1554 1583 1686 1554 2588 119 40 48 51
G4P62_015573 145 126 169 194 157 364 377 250 346 197 243 268 148 194 314 352 344 220 215 199 187 175 353 243 338 350
G4P62_015574 95 73 99 175 238 1352 1270 1013 913 214 187 108 144 971 1374 1188 1451 220 163 174 189 261 923 940 1171 1579
G4P62_015575 272 228 367 330 474 112 104 97 137 368 289 251 202 186 167 243 81 620 445 413 478 312 297 63 91 141
G4P62_015576 41 78 95 120 124 2418 2416 2135 2544 139 132 100 91 1279 2052 1805 2236 134 126 141 116 135 1973 1219 1679 2079
G4P62_015577 41 40 48 40 64 1833 1926 1517 1508 92 99 96 57 1137 1587 1219 1678 46 83 58 70 111 980 853 1109 1301
G4P62_015578 157 159 288 194 273 91 92 110 115 692 595 497 575 90 69 110 104 378 472 545 330 723 100 66 56 86
G4P62_015579 16 0 34 26 13 1 3 1 6 19 25 12 13 0 6 1 6 19 25 28 27 91 0 1 1 3
G4P62_015580 1989 2509 3039 2964 3018 5680 5755 4330 4249 3225 3507 3098 2740 3865 5933 5113 5892 3793 3212 4740 4153 3516 5395 3795 4769 5763
G4P62_015581 3 0 4 13 31 10 5 11 11 10 10 7 4 23 22 40 13 23 14 13 28 32 133 7 11 7
G4P62_015582 105 86 88 120 146 245 263 223 293 192 236 236 213 205 232 273 271 216 200 270 194 244 282 210 262 279
G4P62_015583 0 0 0 0 0 1 7 2 3 0 0 0 0 4 1 4 3 0 0 0 0 0 0 2 1 4
G4P62_015584 409 441 612 594 543 1807 2226 1769 1434 1203 1294 938 1038 1316 2040 1765 2183 755 986 1274 840 1601 1487 1319 1594 1834
G4P62_015585 0 0 6 1 1 7 1 8 5 0 6 1 0 11 17 11 22 7 1 1 1 2 1 17 4 17
G4P62_015586 223 329 417 402 349 267 278 225 232 551 539 519 407 150 292 373 313 412 547 609 445 500 351 221 251 339
G4P62_015587 253 333 479 534 397 1958 2047 1362 1251 479 551 405 426 1493 2424 1981 2725 539 428 603 551 483 1471 1819 2370 2765
G4P62_015588 725 1002 879 1086 1326 225 247 165 203 776 1220 1171 705 325 249 436 256 1096 565 901 1125 534 674 246 281 323
G4P62_015589 641 694 1048 1066 836 762 839 538 576 433 470 480 381 440 745 736 850 689 636 790 714 630 730 574 760 871
G4P62_015590 94 87 155 156 119 853 891 753 1000 143 156 108 121 417 854 657 898 124 198 237 154 171 807 596 566 725
G4P62_015591 22 19 37 38 23 88 90 61 69 14 36 33 28 40 64 56 65 30 9 14 19 28 93 67 68 98
G4P62_015592 65 80 28 43 126 148 129 103 113 64 74 55 27 131 163 221 153 196 261 406 216 126 166 103 124 157
G4P62_015593 44 24 25 47 49 32 43 25 23 101 65 69 84 23 44 23 34 81 37 118 95 85 47 31 50 72
G4P62_015594 112 136 133 117 144 1582 1580 1190 1151 403 312 229 188 968 1962 1698 1952 183 219 272 122 359 1360 1431 1747 2055
G4P62_015595 140 206 198 326 173 131 94 75 130 269 338 341 251 46 106 41 88 227 223 335 234 221 179 80 103 122
G4P62_015596 11 1 20 28 12 45 42 29 48 56 104 255 41 28 22 23 35 19 14 14 2 11 36 26 42 39
G4P62_015597 329 361 250 274 408 865 876 683 689 344 481 419 359 586 914 764 950 567 384 530 349 540 778 584 647 853
G4P62_015598 233 294 452 413 358 438 460 409 419 446 562 487 369 329 467 410 489 466 474 577 400 504 455 322 387 494
G4P62_015599 0 1 4 0 7 298 226 209 241 16 10 15 13 122 266 185 267 12 14 15 12 21 146 133 205 244
G4P62_015600 10 3 23 20 22 747 776 573 259 86 59 32 44 772 1094 784 1364 60 43 82 48 142 393 920 1189 1440
G4P62_015601 72 96 157 88 100 33 38 23 20 372 386 253 254 18 35 31 35 221 260 361 215 532 30 18 21 30
G4P62_015602 441 571 700 723 696 1983 2121 1669 1778 1028 1186 908 860 1181 2071 1767 2086 883 889 1107 1110 1168 1899 1236 1460 1776
G4P62_015603 31 14 40 28 44 31 28 20 29 111 150 67 123 22 22 26 34 34 60 22 24 38 18 24 19 21
G4P62_015604 250 292 339 404 349 8482 8581 6570 6616 411 380 311 266 5334 8267 5904 8242 330 352 459 350 508 4732 4627 6216 7714
G4P62_015605 0 3 1 5 7 862 656 528 614 14 10 14 5 326 568 413 452 24 25 7 25 9 322 214 369 425
G4P62_015606 391 417 504 911 1113 653 548 407 665 170 299 364 153 998 1025 1560 1472 739 328 464 1412 468 1472 364 403 516
G4P62_015607 1220 1287 1396 1665 1884 1564 1466 1217 1405 687 733 861 644 1051 1376 1588 1357 1323 1212 1121 1237 999 2870 785 911 1189
G4P62_015608 18 61 57 42 58 10 10 3 4 33 35 37 10 1 7 3 1 61 34 46 46 15 7 15 6 6
G4P62_015609 4 7 19 18 11 54 56 37 52 6 16 7 0 15 60 15 32 18 12 10 24 1 74 125 116 116
G4P62_015610 0 0 0 0 0 0 0 3 0 0 0 1 0 0 3 0 0 0 0 0 0 2 0 0 0 0
G4P62_015611 130 126 79 120 194 2889 2543 2315 1960 340 313 248 281 1849 2472 2100 3052 168 178 256 147 323 1511 1339 1851 2337
G4P62_015612 23 37 26 38 34 12 8 4 13 35 43 24 12 23 23 27 17 90 24 74 121 39 110 7 16 9
G4P62_015613 227 234 382 386 361 2086 2099 1618 1455 652 620 467 511 1385 2232 1863 2227 472 607 723 422 1031 1545 1497 2026 2232
G4P62_015614 472 443 435 361 1119 62 60 51 131 333 459 545 314 54 75 87 71 1888 760 989 2041 397 141 31 43 47
G4P62_015615 1412 1874 2180 2370 2012 685 667 509 532 1332 1449 1506 1069 597 921 829 971 1910 1610 2255 2022 1352 790 520 699 965
G4P62_015616 710 1242 524 394 984 68 58 75 98 665 876 681 519 60 99 134 47 1330 1039 1817 887 815 217 52 56 84
G4P62_015617 4 14 10 5 5 25 27 10 25 11 10 15 7 28 44 38 59 8 24 21 9 9 21 28 27 54
G4P62_015618 6 11 28 27 19 77 122 66 70 9 14 52 6 62 85 71 86 32 16 16 16 33 322 32 47 59
G4P62_015619 1205 1166 1306 1355 1524 1705 1592 1190 1144 1168 1260 1129 994 1096 1838 1426 1920 1334 1041 1410 1179 1539 1327 1294 1678 1989
G4P62_015620 886 995 1094 1390 1387 852 982 622 734 1539 1611 1310 1157 658 1072 939 1051 1567 1274 1862 1747 1960 1226 1134 1080 1471
G4P62_015621 317 382 409 490 529 89 42 59 67 410 475 474 323 85 72 98 107 407 330 562 531 383 182 54 91 103
G4P62_015622 492 619 841 783 684 137 162 123 183 921 943 901 812 102 178 170 148 760 929 983 653 1058 193 91 90 138
G4P62_015623 16 10 6 14 21 17 19 14 28 9 16 8 14 14 11 20 25 21 31 18 28 23 7 7 16 23
G4P62_015624 8 1 5 14 13 109 80 51 40 56 81 44 57 66 120 98 121 53 32 62 31 89 53 105 144 181
G4P62_015625 276 290 346 369 344 523 548 457 515 449 444 467 360 298 584 599 548 369 397 498 381 512 622 345 464 600
G4P62_015626 22 52 41 50 58 36 43 25 60 23 18 29 24 33 43 77 35 55 41 72 74 46 65 34 18 35
G4P62_015627 6 1 1 15 3 82 72 88 90 5 7 7 11 47 76 103 109 13 5 6 4 18 64 43 87 99
G4P62_015628 2 0 0 0 0 55 48 47 50 3 1 0 0 20 38 18 28 0 0 3 4 0 14 20 20 25
G4P62_015629 887 1152 1524 1317 1282 448 446 364 418 1783 1919 1643 1496 295 479 519 521 1453 1388 1804 1538 1931 521 282 388 489
G4P62_015630 742 854 1254 1060 858 139 142 99 137 881 1091 1078 849 70 116 136 135 792 956 1009 805 893 188 62 88 126
G4P62_015631 1154 1154 1202 954 1505 196 184 136 215 1379 1293 1160 1024 209 234 322 197 1428 1271 2054 1114 1904 234 158 249 292
G4P62_015632 76 49 100 151 129 179 157 113 161 166 203 162 128 285 268 373 255 428 172 318 275 390 486 166 165 287
G4P62_015633 16 16 43 34 45 11 23 31 30 14 13 10 12 25 37 35 30 52 23 54 24 36 43 9 29 30
G4P62_015634 234 382 347 409 471 918 971 805 721 555 536 485 458 577 891 718 1065 460 458 642 411 559 791 626 806 1015
G4P62_015635 583 534 801 838 743 3303 3474 2521 2685 1293 1307 1102 1123 1988 3246 2572 3401 1095 1180 1371 975 1675 2409 2139 2950 3383
G4P62_015636 64 31 71 99 63 36 33 42 58 75 105 104 57 25 40 42 31 78 77 132 86 79 36 29 38 40
G4P62_015637 148 144 140 157 166 28 9 11 22 671 611 409 518 8 34 21 19 253 361 396 265 649 28 50 55 70
G4P62_015638 16 5 0 11 1 34 23 18 40 14 10 14 8 23 48 33 37 6 8 28 12 17 19 36 16 27
G4P62_015639 1 17 11 12 30 13 3 4 30 11 13 12 9 4 15 18 9 27 5 44 39 3 35 9 4 22
G4P62_015640 50 65 59 81 191 87 68 95 53 31 39 58 35 23 96 51 53 122 55 83 113 36 118 40 54 125
G4P62_015641 1273 1013 2303 2093 1291 1080 1016 796 1046 1570 1766 1468 1285 800 1263 1401 1570 1489 1301 1835 1338 1831 1041 890 1335 1652
G4P62_015642 107 142 123 110 131 247 229 218 122 398 409 303 354 199 338 284 394 277 271 407 313 546 204 284 294 416
G4P62_015643 81 91 164 86 103 757 875 619 540 296 300 245 234 506 881 679 869 195 221 344 221 361 430 417 600 719
G4P62_015644 1019 797 1093 1537 1095 8771 8400 6822 5753 539 625 654 393 6129 8657 6944 10043 904 811 1035 830 667 4953 5613 7598 9252
G4P62_015645 228 253 373 406 372 274 266 230 213 539 527 468 437 186 298 257 280 526 555 702 496 782 342 219 324 375
G4P62_015646 163 257 285 284 232 133 133 116 168 293 343 277 241 95 156 191 169 314 295 394 279 351 256 96 127 188
G4P62_015647 1314 1575 1298 1736 2010 543 467 456 1085 1264 1600 1398 1148 443 830 680 751 2882 2615 3825 3376 1980 3477 433 907 1011
G4P62_015648 96 118 168 263 244 72 60 56 93 87 91 90 106 58 54 101 85 266 136 141 129 180 162 46 70 79
G4P62_015649 237 272 330 393 417 176 114 110 174 287 254 221 228 179 220 269 200 497 299 260 348 339 495 122 170 210
G4P62_015650 74 119 143 123 172 330 283 234 235 259 256 187 216 215 343 336 391 233 201 311 217 298 283 250 282 432
G4P62_015651 27 2 27 20 21 16 24 20 14 30 32 33 16 13 24 40 31 20 19 46 22 35 20 19 22 22
G4P62_015652 122 142 159 159 238 201 152 140 158 234 239 199 187 140 192 205 198 260 203 377 293 355 344 109 163 204
G4P62_015653 247 326 337 326 340 705 710 567 474 469 502 401 380 505 846 851 817 561 465 732 505 692 1351 525 628 854
G4P62_015654 1 20 5 13 19 228 235 137 97 42 31 18 29 236 258 297 251 39 31 37 39 60 144 200 242 289
G4P62_015655 420 290 441 537 471 285 251 236 205 737 751 692 630 251 339 373 401 558 775 745 470 786 324 284 314 428
G4P62_015656 6 0 0 0 0 3354 3162 2663 2197 4 2 0 0 2163 2771 2510 3302 0 0 0 0 0 1575 1452 2015 2627
G4P62_015657 1345 1809 2138 1761 1946 893 858 709 934 1464 1499 1401 1102 628 980 1136 1088 1865 1630 2096 1924 1455 1342 669 793 1108
G4P62_015658 101 70 72 120 130 337 365 304 229 145 168 172 113 287 408 376 475 227 110 236 191 142 366 236 338 440
G4P62_015659 1293 1274 1886 2110 2384 1249 1370 969 1161 5676 6044 4520 4869 752 1504 1327 1511 3762 4360 5248 3765 6319 1175 1013 1155 1693
G4P62_015660 2572 2163 2747 2495 2155 2758 2791 2419 2257 1992 2422 2784 1975 1654 2501 2088 2666 1927 2958 2343 1807 2313 1924 1437 1889 2280
G4P62_015661 921 1036 1290 1180 1393 1428 1475 1176 970 2418 2436 2309 2180 1037 1544 1507 1740 1955 1916 2455 2101 2482 1204 1112 1432 1811
G4P62_015662 27 21 33 46 63 20 26 10 11 51 50 70 29 24 26 13 38 72 19 52 50 25 34 12 31 23
G4P62_015663 717 1120 1140 1210 1330 1200 1191 957 1414 1328 1552 1235 1087 761 1372 1336 1349 1331 893 1628 1350 1316 2148 876 1101 1338
G4P62_015664 757 893 1096 1194 1317 622 545 442 783 2370 2492 1950 1832 690 748 1070 731 2039 1579 2421 1918 2382 2894 384 512 675
G4P62_015665 6365 6262 9385 10636 8999 7718 6702 5238 7258 5072 4851 5245 3660 3906 7309 6900 6432 6563 5776 7068 7755 5403 8549 4470 5414 7662
G4P62_015666 1075 1227 1477 1325 1596 1828 1804 1733 2464 1951 2127 1883 1688 1065 1551 1549 1762 1667 1832 2303 1693 2199 2227 867 1243 1687
G4P62_015667 342 357 470 530 720 56 36 20 43 508 813 684 610 66 82 97 47 893 600 506 557 566 351 44 41 132
G4P62_015668 1168 1761 1896 2042 2130 5919 6072 4494 4464 2041 2349 2068 1737 3931 6919 6405 7396 2830 1819 2848 3183 2350 5674 4936 6175 7660
G4P62_015669 8308 7977 8892 9679 10043 5523 5629 4259 6019 4069 4393 5200 3431 3646 6207 6211 6065 7612 6927 8505 6833 6007 7169 3833 5317 6599
G4P62_015670 2 4 2 9 4 4 3 7 2 3 2 5 3 1 3 5 0 4 6 1 5 7 18 2 3 1
G4P62_015671 48 65 59 136 135 84 64 67 80 57 50 103 51 98 115 169 96 90 100 68 103 147 524 35 75 62
G4P62_015672 4 10 5 4 10 18 12 21 29 4 4 2 2 18 36 61 23 16 6 30 16 25 106 31 10 19
G4P62_015673 5 5 14 24 26 120 96 75 111 15 23 17 3 63 108 117 72 55 33 39 32 62 463 58 65 67
G4P62_015674 263 223 277 266 287 49 48 39 66 675 661 562 515 20 42 54 31 505 595 704 472 817 70 29 39 43
G4P62_015675 364 414 583 507 463 9007 9363 7517 7777 1175 1081 749 842 5270 8703 6940 9380 744 852 1151 717 1677 6443 5574 7096 8729
G4P62_015676 14538 14924 19398 18750 17907 27 6 10 14 45957 44251 38422 37424 20 20 14 21 26354 30677 35233 26741 39691 19 10 20 23
G4P62_015677 604 678 806 788 750 373 338 251 351 591 711 758 701 309 399 482 424 852 893 1377 988 678 502 291 410 501
G4P62_015678 450 494 695 683 584 673 621 495 674 758 770 826 728 428 637 684 711 741 818 778 705 892 715 427 542 707
G4P62_015679 348 356 405 438 389 23 24 10 23 420 433 469 408 20 25 29 40 368 467 573 337 466 48 17 22 47
G4P62_015680 9 3 6 29 18 7 12 1 2 16 15 7 3 13 9 15 13 13 16 28 26 23 24 7 10 17
G4P62_015681 392 506 641 582 602 833 886 649 697 1337 1274 1029 1101 577 847 823 939 868 894 1420 972 1678 828 606 781 973
G4P62_015682 192 233 220 257 295 54 64 61 71 136 163 156 117 51 58 61 71 218 169 207 164 192 88 49 64 111
G4P62_015683 1150 1153 1357 1277 1624 638 656 479 517 1948 1997 1655 1421 344 662 593 630 1296 1146 1677 1411 1949 669 457 518 713
G4P62_015684 0 0 0 3 1 0 3 0 0 2 0 0 0 0 1 1 7 0 0 2 0 0 0 1 0 1
G4P62_015685 467 457 388 542 618 592 553 446 505 410 441 407 342 492 672 605 722 553 608 749 565 694 782 490 732 866
G4P62_015686 163 212 333 374 325 576 584 491 343 316 338 300 289 433 675 609 784 333 250 216 214 266 352 501 623 688
G4P62_015687 0 0 0 0 2 0 3 0 0 0 0 0 0 0 0 0 0 0 0 0 0 1 0 0 0 0
G4P62_015688 2 0 0 0 0 1 0 0 0 1 1 1 1 0 0 2 0 0 0 0 1 5 1 0 2 1
G4P62_015689 5 0 17 0 0 2 0 4 3 2 3 1 4 2 2 2 1 3 7 2 5 6 0 4 0 4
G4P62_015690 10 1 0 0 6 10 1 0 27 0 0 0 0 2 4 0 2 1 0 0 1 0 7 2 4 31
G4P62_015691 172 114 133 139 151 741 733 466 487 145 119 90 115 651 909 1002 906 256 231 372 295 266 818 659 901 1107
G4P62_015692 481 510 435 568 629 375 380 296 416 234 341 320 243 309 388 487 467 427 450 551 412 393 524 323 348 476
G4P62_015693 3 18 13 16 26 104 125 110 184 5 7 27 4 108 154 172 142 45 15 10 19 34 215 75 102 127
G4P62_015694 150 167 212 175 231 647 682 523 430 458 441 350 359 515 761 626 779 351 326 465 323 716 495 495 675 723
G4P62_015695 154 259 214 369 305 229 260 203 314 254 265 315 205 260 272 396 227 371 347 323 358 506 2188 126 155 217
G4P62_015696 550 597 972 989 846 1307 1401 1035 784 741 783 795 580 1033 1840 1471 2010 865 810 996 844 838 1222 1368 1744 2059
G4P62_015697 2501 3472 4189 3264 3020 975 951 691 663 2066 2606 2485 1557 787 1238 1050 1239 3009 1687 3590 2709 1518 856 879 1196 1381
G4P62_015698 238 319 430 398 376 324 328 240 292 463 456 384 331 194 365 411 450 363 470 524 427 477 350 268 367 416
G4P62_015699 0 2 0 0 0 13 11 13 7 1 0 0 0 21 23 22 18 1 0 0 1 3 13 15 12 23
G4P62_015700 13 58 18 15 46 53 39 35 53 34 22 37 19 34 58 40 40 78 36 23 42 29 67 29 56 55
G4P62_015701 647 945 882 960 1060 3873 4033 3046 3913 939 1162 1035 812 2650 4001 3302 4131 1343 915 1340 1464 1029 4325 2680 3268 4109
G4P62_015702 374 454 625 556 472 8794 9177 7663 7584 956 892 815 697 5203 8279 6979 8782 674 827 916 639 1082 5881 4902 6826 8482
G4P62_015703 10 1 1 4 12 1 1 0 1 15 15 9 6 1 3 4 4 4 17 15 11 16 0 0 5 7
G4P62_015704 9 1 0 7 18 18 17 16 28 1 4 0 1 12 28 35 14 5 0 6 8 19 72 7 6 13
G4P62_015705 0 0 0 0 0 25 32 23 11 2 2 1 0 23 31 31 42 0 0 3 1 4 17 27 36 43
G4P62_015706 2439 3027 3090 3539 3337 2632 2485 2116 2224 2449 2953 2887 2437 1752 2531 2596 2771 3510 2620 3279 3140 2728 2875 1663 2180 2854
G4P62_015707 2531 2727 3523 3364 3552 894 429 386 779 1945 2265 2304 1541 417 605 1367 370 4420 3735 5412 3949 3346 13522 434 822 1497
G4P62_015708 1233 1373 1677 1549 1439 9629 9984 7657 7770 1224 1451 1386 1118 5602 9092 7161 9410 1535 1650 1812 1368 1520 6776 5724 7091 8643
G4P62_015709 238 195 321 257 286 20 18 28 14 427 485 483 364 20 19 31 19 325 465 556 284 558 44 25 15 27
G4P62_015710 2018 2119 2363 2678 2607 3259 3422 2689 2637 1722 1802 1632 1497 2012 3393 2444 3592 2325 1963 2639 2221 2074 2384 2337 3069 3636
G4P62_015711 366 386 564 605 582 2590 2633 2198 2077 278 405 333 398 1460 2353 1691 2443 393 345 482 446 356 1740 1464 1943 2206
G4P62_015712 85 66 116 165 119 231 211 141 156 341 302 253 259 159 291 273 325 176 235 273 187 411 158 164 236 342
G4P62_015713 846 916 1274 1269 1355 15717 16125 12218 12602 2231 2446 2404 2089 8750 12970 10216 14753 1604 2109 2311 1520 2411 8459 7032 9940 10991
G4P62_015714 3 11 9 12 5 64 70 40 32 4 8 7 16 70 82 42 107 28 5 20 10 27 49 82 92 83
G4P62_015715 18 34 37 20 43 175 125 110 110 78 80 39 63 101 148 147 172 103 72 91 77 68 245 132 162 238
G4P62_015716 0 2 1 3 0 53 35 33 13 5 1 0 1 28 54 39 40 5 3 0 3 3 13 34 29 42
G4P62_015717 0 0 0 0 0 0 0 0 0 0 0 0 0 0 0 0 1 0 1 0 0 0 6 0 0 0
G4P62_015718 584 743 892 993 667 373 348 281 355 584 641 657 501 221 358 416 356 726 771 865 632 769 540 269 281 441
G4P62_015719 2318 3322 4500 4258 4014 10630 11094 7975 8245 3491 4278 4168 3077 6724 13248 12075 13119 4907 3810 5703 5711 3317 11687 9848 13239 15335
G4P62_015720 74 135 82 118 124 271 255 184 180 253 245 189 134 171 275 246 259 203 174 245 214 260 310 187 270 297
G4P62_015721 662 799 1045 1093 905 3915 4068 2905 2941 1264 1284 956 824 2435 4773 4077 4826 1049 910 1442 1226 1270 3587 3590 4521 5317
G4P62_015722 133 163 234 238 149 139 113 142 173 111 142 129 108 57 144 108 113 137 131 163 118 90 180 87 110 109
G4P62_015723 170 225 277 263 237 248 206 174 205 488 482 300 371 329 373 448 441 388 435 464 388 807 497 221 277 398
G4P62_015724 1501 1573 1843 2159 1708 4 8 10 7 3532 3584 3159 3288 7 6 4 5 2425 3398 3454 2566 4047 8 4 6 7
G4P62_015725 1327 1701 1728 1648 1567 402 409 327 264 1356 1430 1345 1148 333 474 428 511 1599 1378 2015 1786 1632 332 329 500 515
G4P62_015726 678 878 1044 593 822 53 64 50 67 665 651 613 492 43 68 143 79 932 932 1566 991 736 214 50 74 110
G4P62_015727 41 60 48 120 64 72 94 51 106 43 33 45 27 92 104 122 133 85 51 60 113 59 135 65 70 106
G4P62_015728 2 3 5 24 2 0 0 0 0 21 11 8 11 0 0 0 0 9 5 6 8 10 1 0 0 2
G4P62_015729 5 20 23 13 21 60 43 30 35 23 21 22 12 33 40 36 51 11 13 19 24 17 42 21 22 31
G4P62_015730 173 137 234 171 221 6274 6353 5296 4138 600 509 368 407 4333 6409 5235 6825 347 431 562 371 778 4277 4026 5778 6646
G4P62_015731 1070 1654 1017 2451 944 145 101 51 186 472 617 571 578 460 390 1491 657 1066 456 1129 1041 750 552 80 191 197
G4P62_015732 32 50 29 54 54 22 9 10 11 41 50 32 42 41 37 81 43 59 50 43 57 41 60 14 9 9
G4P62_015733 1319 1746 2345 2142 1802 880 879 702 564 1716 1891 1941 1552 639 1031 1146 1212 1799 2152 2618 2095 2055 934 821 1003 1436
G4P62_015734 346 347 552 545 529 1259 1285 971 1267 424 472 377 381 784 1320 1150 1267 486 299 577 617 445 1234 955 1031 1249
G4P62_015735 81 60 86 82 88 705 746 577 652 234 241 201 172 498 622 615 788 113 157 211 141 224 444 362 515 565
G4P62_015736 344 399 555 501 589 428 426 305 258 625 611 644 593 342 568 623 553 726 691 811 735 743 526 401 548 684
G4P62_015737 2325 2526 2522 2932 3336 6426 6232 4695 5207 1794 1773 1884 1389 4944 6920 5384 7855 2964 2237 3031 2711 2394 4954 4636 6509 7894
G4P62_015738 9 15 20 26 25 99 135 87 52 54 60 27 35 81 112 105 95 45 37 63 35 89 82 89 110 119
G4P62_015739 8 16 19 29 20 45 37 34 42 20 10 18 13 17 19 20 43 31 37 36 24 25 13 17 31 28
G4P62_015740 234 242 273 469 467 323 288 233 172 572 478 355 331 324 394 496 501 487 329 688 711 556 320 376 431 637
G4P62_015741 826 992 1059 1157 1239 727 680 468 470 1278 1387 1163 1063 518 901 796 813 1161 1277 1541 1264 1679 1091 575 740 935
G4P62_015742 414 443 605 550 536 832 882 656 630 813 798 649 580 538 1071 838 953 607 666 860 687 948 673 655 787 892
G4P62_015743 0 0 0 0 2 24 14 10 10 1 1 0 1 13 23 12 27 0 1 0 0 1 7 25 21 22
G4P62_015744 685 889 1092 1053 852 1744 1585 1249 1350 1055 1231 1164 1048 988 1895 1945 2057 1103 1152 1357 1071 1189 1794 1278 1609 1985
G4P62_015745 0 0 0 1 0 1 0 0 0 1 0 0 1 2 2 1 3 0 1 0 0 0 0 2 2 0
G4P62_015746 1978 2361 2188 2916 2681 105 116 95 109 1871 2678 2624 1903 73 119 97 87 2392 2318 2895 2135 2116 143 72 109 119
G4P62_015747 90 70 62 152 207 135 150 73 103 153 151 107 100 126 225 111 144 203 164 288 307 176 200 198 359 338
G4P62_015748 10 9 13 33 32 5 0 3 4 44 41 19 25 2 3 13 5 85 47 114 52 69 8 4 3 4
G4P62_015749 595 599 926 805 872 546 563 375 317 799 764 702 577 436 584 590 700 763 671 903 747 733 563 457 541 674
G4P62_015750 3580 4001 5045 5371 4574 3109 3127 2102 2681 1573 1868 2269 1591 1821 3431 3148 3422 3589 3251 4258 3818 2755 3570 2612 3402 4504
G4P62_015751 507 556 839 770 689 730 672 540 417 711 794 733 667 412 720 644 832 687 867 876 731 801 573 526 622 791
G4P62_015752 9 9 17 78 82 8 6 3 5 343 260 51 416 7 5 13 10 45 9 26 20 82 6 1 5 6
G4P62_015753 3 3 7 2 3 5 3 9 7 0 1 1 0 1 6 3 5 1 3 4 2 0 4 2 1 9
G4P62_015754 17 7 25 19 18 1132 1289 991 1239 13 10 15 13 777 1312 1030 1273 26 23 33 39 36 672 557 666 734
G4P62_015755 16 10 28 46 30 4775 4836 4023 4010 23 31 20 21 3266 4296 3963 4857 24 18 14 24 32 2931 2605 3471 4249
G4P62_015756 0 1 0 10 3 10 21 7 9 3 0 5 1 33 39 45 42 5 1 4 4 2 6 10 3 11
G4P62_015757 71 60 99 90 111 544 518 420 373 156 145 125 119 301 515 493 679 146 112 179 153 237 416 358 440 510
G4P62_015758 20 3 28 23 15 164 168 98 160 61 51 23 35 120 184 152 198 32 23 55 35 62 113 122 144 173
G4P62_015759 542 548 782 649 759 5044 5040 4161 3147 1186 1182 989 926 3355 5305 4084 5738 882 910 1082 878 1215 2990 3028 3947 4707
G4P62_015760 361 425 560 571 834 271 179 156 196 395 510 621 411 295 269 395 358 1121 619 886 929 471 432 113 170 520
G4P62_015761 338 346 570 531 553 282 246 200 198 1110 1235 949 1011 274 291 296 370 915 1109 1306 800 1609 238 216 266 340
G4P62_015762 349 468 522 524 491 1275 1379 941 1017 680 807 689 540 812 1279 1218 1448 623 584 805 681 907 1691 845 1183 1415
G4P62_015763 8 11 7 16 4 341 331 276 203 6 10 12 4 251 342 292 405 6 10 18 15 8 169 184 275 371
G4P62_015764 220 331 311 447 402 276 290 174 282 317 273 298 216 321 489 393 471 750 389 542 551 501 392 288 410 448
G4P62_015765 0 0 0 5 7 4 4 4 4 0 4 5 2 2 3 23 8 5 2 7 2 4 198 4 2 7
G4P62_015766 4249 4854 4293 4763 4947 2999 2837 2057 2175 2597 3107 3329 2457 1653 2776 2314 2817 3425 1658 2992 3120 1966 2565 1827 2237 2823
G4P62_015767 0 0 1 0 0 1 1 1 3 0 0 0 0 3 1 5 6 4 0 4 0 0 0 2 5 0
G4P62_015768 22 46 23 55 71 101 132 67 75 72 62 42 39 338 180 348 227 97 54 87 145 89 392 114 145 159
G4P62_015769 3 8 0 8 15 7 8 4 8 13 22 9 4 7 11 5 12 20 23 6 13 0 10 4 11 4
G4P62_015770 42 6 14 14 10 5 17 4 6 3 5 12 173 3 7 11 9 14 0 453 383 160 6 4 6 12
G4P62_015771 51 45 74 84 144 117 129 100 118 189 170 145 139 73 137 161 126 132 183 177 95 335 117 107 126 156
G4P62_015772 2072 2625 2408 2535 3034 1786 1633 1508 1794 2149 2746 2861 2074 996 1759 1667 1663 2657 2907 3124 2830 2151 2292 1012 1256 1641
G4P62_015773 470 537 754 723 691 869 805 666 925 1185 1331 1101 1039 499 859 796 819 955 1019 1325 949 1239 904 577 664 889
G4P62_015774 214 322 402 427 324 2810 3083 2197 2103 460 576 468 432 1664 3089 2511 2985 468 397 524 491 459 2482 1958 2634 2901
G4P62_015775 388 597 631 711 658 1921 1979 1490 1450 1610 1488 966 1146 1427 2173 1989 2117 1278 1004 1797 1677 1573 1615 1416 2054 2396
G4P62_015776 1311 1440 1887 2061 2080 2176 2031 1651 1608 2609 2703 2111 2036 1714 2194 2243 2193 2885 2482 3272 2771 3693 4026 1474 1881 2334
G4P62_015777 508 619 818 813 766 1134 1079 798 1024 667 685 638 578 766 1453 1411 1475 821 668 987 824 910 1516 981 1329 1626
G4P62_015778 0 0 0 1 0 6 1 5 8 2 1 2 3 1 3 9 12 0 4 0 0 0 1 2 0 2
G4P62_015779 723 925 1570 1484 1052 801 925 600 768 905 917 890 739 717 1136 1362 1237 980 1007 1304 1134 910 990 781 1041 1324
G4P62_015780 219 203 255 279 300 291 311 196 241 449 453 392 346 241 333 333 355 428 385 525 463 442 380 253 295 407
G4P62_015781 0 5 0 2 3 0 0 0 0 0 0 0 0 0 0 1 1 1 0 0 0 0 0 1 2 0
G4P62_015782 239 207 336 347 328 286 272 218 337 631 725 476 528 462 415 702 409 515 561 818 478 1098 1767 189 288 325
G4P62_015783 5 7 2 29 10 72 42 45 40 17 18 6 4 73 88 102 67 20 6 16 15 17 114 36 30 61
G4P62_015784 35 19 30 36 28 2125 2148 1844 1593 53 44 28 34 1452 2058 1661 2043 53 43 69 40 55 1221 1082 1598 1836
G4P62_015785 2334 417 304 227 3 61 34 18 22 4 30 111 17 24 48 29 48 1098 336 77 1913 55 18 36 19 53
G4P62_015786 3998 4131 5189 4853 5143 2314 2211 1942 2801 2132 2499 2917 1715 1513 2421 2556 2461 3760 3780 4089 3364 3018 3426 1559 1953 2563
G4P62_015787 342 288 545 672 643 804 848 573 627 611 613 548 433 635 903 842 858 718 643 710 689 854 858 581 848 947
G4P62_015788 638 691 1092 948 919 516 479 314 391 1404 1562 1285 1197 495 664 662 480 1261 1187 1653 1446 1588 810 342 507 587
G4P62_015789 223 287 402 387 336 25 41 23 30 179 188 171 118 45 45 55 47 239 130 243 313 124 64 25 46 36
G4P62_015790 936 890 1194 1383 1080 2527 2662 2285 2468 749 842 887 671 1446 2526 2085 2490 1041 1055 1168 976 917 2347 1578 1805 2420
G4P62_015791 11 3 10 19 15 191 160 174 159 11 7 10 5 99 205 193 229 6 15 13 14 19 150 168 199 237
G4P62_015792 423 78 56 87 0 54 59 50 63 12 18 39 10 28 57 76 79 171 39 27 269 13 56 28 53 63
G4P62_015793 55 71 88 124 124 40 45 48 63 74 77 68 51 37 37 91 61 144 147 134 110 108 246 64 86 88
G4P62_015794 75 90 79 125 111 180 168 90 169 97 99 87 120 140 201 154 191 136 171 181 143 128 212 137 222 282
G4P62_015795 86 39 90 106 91 1239 1231 1047 863 169 196 133 139 811 1288 991 1347 106 158 169 104 233 670 746 1057 1227
G4P62_015796 3 18 0 0 2 175 164 136 58 15 2 5 10 178 259 243 313 8 9 5 3 43 151 219 256 311
G4P62_015797 156 153 209 226 179 437 381 332 433 459 517 397 374 233 447 305 415 295 394 450 297 497 416 286 320 360
G4P62_015798 13 0 1 0 3 27 25 19 20 1 0 3 1 10 22 19 24 2 4 1 16 0 16 9 7 17
G4P62_015799 24 38 69 68 53 85 60 59 125 11 13 50 17 84 103 90 82 42 75 27 37 41 344 47 46 66
G4P62_015800 4 14 10 15 30 22 8 9 15 4 9 24 4 41 19 122 8 32 25 22 45 56 606 8 12 18
G4P62_015801 429 527 611 577 638 737 724 610 679 969 1042 855 842 402 767 738 826 785 779 1055 894 949 728 488 631 838
G4P62_015802 608 803 1021 873 1180 2832 2873 2467 2713 801 1069 969 729 1603 2723 2351 2787 1136 886 1190 1189 708 3056 1633 1827 2481
G4P62_015803 4 9 12 19 24 37 41 36 29 3 7 4 4 34 41 62 39 9 6 12 12 10 74 20 29 44
G4P62_015804 7 4 5 10 5 16 30 19 8 51 27 13 35 25 46 35 33 26 11 41 22 58 31 33 33 25
G4P62_015805 0 0 0 0 0 193 136 139 63 0 0 0 0 212 206 145 191 0 0 0 0 0 44 104 118 160
G4P62_015806 263 334 340 361 334 168 182 135 150 521 522 450 453 139 200 219 239 451 518 720 412 624 247 143 216 241
G4P62_015807 4 20 16 17 9 1492 1418 1404 1300 28 41 38 34 886 1176 1159 1272 21 36 23 13 21 1079 510 879 1121
G4P62_015808 544 738 786 816 828 381 329 259 265 1200 1076 947 893 256 402 490 443 949 1051 1281 971 1224 560 326 385 566
G4P62_015809 116 74 105 80 110 17 16 7 13 526 460 362 353 19 18 15 11 227 224 319 259 566 8 7 7 18
G4P62_015810 428 529 674 632 683 1809 1919 1536 1316 781 705 654 578 1190 1962 1609 2170 703 622 893 670 804 1324 1342 1618 2076
G4P62_015811 267 299 317 360 335 268 274 208 289 222 225 193 193 180 365 237 263 478 518 407 337 313 331 233 243 381
G4P62_015812 57 45 75 164 76 48 26 25 9 169 153 152 123 27 38 45 38 78 13 37 125 60 26 26 43 52
G4P62_015813 1297 1676 1749 2045 1994 6167 6337 5254 5046 2168 2262 2133 1917 3842 6371 5675 7049 2241 1712 2792 2324 2171 4526 4512 5876 7050
G4P62_015814 3 12 16 12 15 32 28 15 24 22 15 8 17 25 54 37 43 17 19 33 24 4 25 23 46 45
G4P62_015815 610 697 911 1037 935 1713 1683 1121 1143 974 1020 876 729 1300 2087 1896 2205 1163 800 1248 1173 1152 2362 1598 1864 2231
G4P62_015816 384 481 544 679 593 30843 32174 26341 30313 855 969 811 704 17556 26232 21456 27448 791 787 987 678 995 18261 13987 18319 21853
G4P62_015817 215 403 417 389 488 1414 1476 935 981 816 862 617 666 1024 1568 1298 1661 807 689 856 703 925 1562 1042 1265 1484
G4P62_015818 10100 14671 15583 16720 18147 27633 27672 20808 22862 13389 16322 15237 11803 16630 27425 22170 26321 22711 14387 22514 22277 14835 24134 15658 20744 25286
G4P62_015819 1392 1793 1929 1458 1774 1620 1525 1238 1346 1123 1284 1282 975 1219 1844 1783 1517 1373 1403 1925 1625 1408 1473 910 1141 1390
G4P62_015820 1161 949 1319 1482 1431 1046 969 604 693 1168 1446 1268 992 779 1276 1163 1303 1434 1097 1441 1384 1469 1129 935 1116 1409
G4P62_015821 3 0 0 5 2 15 21 19 17 4 5 6 0 15 19 29 22 4 10 5 4 5 22 1 2 1
G4P62_015822 4 0 11 0 8 32 14 4 32 8 2 4 4 32 19 32 23 1 1 14 7 6 13 13 3 8
G4P62_015823 0 0 0 0 0 18 3 9 6 0 0 7 0 26 15 18 21 1 0 1 0 1 7 7 1 4
G4P62_015824 3 0 0 8 10 146 120 100 144 22 14 23 19 88 124 81 84 16 12 13 10 23 119 54 69 94
G4P62_015825 29 10 25 33 11 99 83 75 92 93 101 84 62 74 112 75 89 56 84 83 70 218 97 56 72 79
G4P62_015826 33 30 22 48 37 6115 6140 5245 6016 69 71 57 69 3458 5628 4781 5633 61 59 56 51 93 4987 3392 4355 5535
G4P62_015827 14 2 4 10 2 150 179 100 50 2 5 2 0 183 251 157 268 6 3 4 3 0 87 183 212 184
G4P62_015828 0 0 0 0 0 5 2 2 4 0 0 0 0 3 1 0 3 1 0 0 3 1 0 4 1 0
G4P62_015829 354 410 478 863 751 376 400 263 369 447 575 505 367 663 661 1090 483 1017 691 1089 993 660 957 315 516 677
G4P62_015830 114 112 154 172 196 684 608 548 470 258 306 219 229 612 794 782 794 288 202 305 267 340 745 472 624 755
G4P62_015831 30 5 23 20 52 99 79 55 69 131 116 72 75 56 69 115 90 65 71 119 80 196 116 93 69 173
G4P62_015832 211 178 293 348 318 270 287 239 275 428 453 466 428 209 360 389 375 377 379 451 350 426 373 231 283 396
G4P62_015833 77 97 129 113 157 1977 2146 1573 1246 147 163 126 161 1448 2253 1784 2418 153 174 194 214 195 1320 1413 1959 2341
G4P62_015834 5068 6428 7634 8152 6609 20297 21285 16470 15376 6853 7140 6637 5806 12716 22627 18616 22605 7375 8175 9436 8403 7405 16376 14718 19458 23800
G4P62_015835 1 2 5 20 5 2 4 2 0 6 6 2 4 2 2 7 12 4 9 5 10 8 15 0 3 6
G4P62_015836 329 355 449 423 405 803 845 661 797 639 672 587 580 484 793 700 874 533 551 836 610 783 922 583 713 913
G4P62_015837 11 5 4 9 8 30 38 13 13 6 7 8 2 13 28 54 34 5 3 10 5 9 21 28 35 26
G4P62_015838 6 0 0 0 0 4 7 9 5 1 1 0 1 5 6 5 7 1 0 4 0 2 8 3 0 3
G4P62_015839 112 84 169 267 187 1040 1026 700 673 111 122 122 90 616 1211 1129 1399 171 188 230 151 141 872 963 1261 1300
G4P62_015840 797 1162 1218 1170 1321 56 33 25 21 1048 1520 1154 955 30 34 31 25 1375 1010 1533 1227 835 25 9 24 17
G4P62_015841 379 325 428 383 349 1496 1506 1196 852 922 926 747 804 1310 1700 1500 2017 765 755 1078 592 1178 974 1257 1906 2194
G4P62_015842 230 259 307 274 298 524 546 413 446 356 387 294 303 323 602 470 576 318 372 482 281 389 395 411 518 644
G4P62_015843 157 140 156 236 174 1489 1326 996 1032 318 252 225 182 960 1595 1408 1927 240 306 294 201 463 1102 1133 1570 1752
G4P62_015844 41 27 84 38 60 7813 7781 6408 5644 109 125 98 111 5219 7441 5949 8021 94 87 110 76 191 4469 4576 6554 7639
G4P62_015845 2 1 0 2 0 1 4 0 2 0 2 0 2 0 1 1 4 0 0 2 3 3 0 2 2 2
G4P62_015846 702 759 1328 1272 1187 772 821 542 530 1231 1300 1025 915 575 956 972 948 1209 1101 1400 942 1401 964 721 814 1142
G4P62_015847 0 2 0 0 3 9 5 5 8 0 0 1 0 0 7 5 5 1 0 6 1 3 6 6 4 15
G4P62_015848 3 2 7 8 3 4 4 15 15 5 10 9 3 7 24 12 9 13 2 19 15 9 10 11 16 14
G4P62_015849 226 374 386 377 454 418 397 256 360 244 245 166 175 368 436 454 446 459 591 597 612 308 289 322 478 600
G4P62_015850 0 0 0 0 0 0 1 0 0 1 0 0 1 1 2 2 0 1 0 0 0 0 1 0 0 3
G4P62_015851 0 0 0 0 2 22 17 3 9 7 1 2 0 13 26 12 32 2 1 1 3 1 8 15 22 24
G4P62_015852 479 564 646 598 697 2320 2269 1635 1467 704 815 619 571 1494 2657 2070 3026 872 646 954 773 783 1819 1888 2490 2994
G4P62_015853 234 283 502 370 341 2733 2808 2130 1794 506 591 529 440 1807 3655 3107 3771 500 639 863 483 816 2601 2898 3689 4535
G4P62_015854 0 2 0 2 0 12 5 9 10 1 1 0 2 8 22 21 9 2 2 2 0 2 12 4 11 18
G4P62_015855 487 643 812 746 880 450 518 373 566 1077 1210 1017 993 327 486 658 583 1110 893 1396 1082 1159 826 333 441 591
G4P62_015856 126 142 161 147 122 2329 2423 2069 2356 186 188 206 178 1325 2213 1898 2245 194 227 218 168 225 1844 1211 1754 2120
G4P62_015857 20 36 29 50 41 81 102 51 52 60 63 50 37 47 89 74 122 44 55 58 67 65 56 53 72 81
G4P62_015858 13 17 38 24 38 27 19 15 9 38 74 36 33 19 30 25 40 44 37 49 31 93 13 8 15 12
G4P62_015859 699 852 838 828 1015 407 420 257 295 609 803 731 460 301 523 475 497 880 419 876 746 496 437 298 367 487
G4P62_015860 4 8 6 11 1 17 7 15 27 13 5 6 6 11 8 6 16 8 7 7 7 26 26 10 9 18
G4P62_015861 2 0 1 0 0 44 47 42 46 8 2 4 2 22 39 29 52 4 0 5 0 2 36 17 28 27
G4P62_015862 1 5 3 9 2 21 14 22 32 2 2 4 1 18 33 23 24 8 12 9 23 15 105 20 20 24
G4P62_015863 430 567 672 650 589 616 642 556 758 713 836 744 599 361 583 559 663 738 581 861 723 762 844 427 517 638
G4P62_015864 15 7 11 20 33 29 7 14 34 21 21 15 8 18 16 18 17 48 25 49 33 27 33 17 16 21
G4P62_015865 49 9 28 21 25 125 104 70 32 52 23 37 22 93 154 130 184 49 20 67 62 41 66 129 200 202
G4P62_015866 6 4 2 1 2 10 23 13 33 3 3 1 6 8 24 15 32 9 3 6 6 4 16 16 25 14
G4P62_015867 232 318 381 378 308 1011 951 732 749 300 348 266 247 707 1028 897 1047 326 314 442 305 438 759 707 937 988
G4P62_015868 114 192 230 184 200 238 249 154 147 350 365 262 258 151 272 241 268 281 292 333 218 488 256 162 227 250
G4P62_015869 2 2 3 4 12 24 35 28 28 3 0 7 0 16 39 44 33 7 8 7 7 14 230 17 24 14
G4P62_015870 259 230 328 257 326 1550 1763 1254 1072 394 387 354 260 1279 2030 1460 2108 423 396 613 375 635 1251 1430 1739 1988
G4P62_015871 503 752 591 676 841 1967 1989 1598 1826 880 1095 931 847 1120 1797 1402 1789 947 873 1292 1160 866 1737 1083 1350 1760
G4P62_015872 486 455 657 705 528 177 212 123 122 1086 1067 768 834 194 298 289 295 734 834 1116 708 1365 205 158 278 327
G4P62_015873 516 579 726 738 740 299 279 252 163 1829 1738 1483 1359 245 347 326 363 1170 1465 1720 1026 2320 261 244 336 392
G4P62_015874 11 25 22 63 55 129 121 83 116 21 34 59 41 180 148 258 165 77 44 39 95 144 1373 80 88 91
G4P62_015875 0 0 0 0 2 196 181 161 155 3 1 5 4 126 161 126 174 2 1 3 2 0 96 73 115 112
G4P62_015876 264 377 412 351 465 379 355 251 327 276 259 291 215 208 386 416 435 363 297 421 321 288 443 250 370 405
G4P62_015877 66 24 18 35 92 72 48 34 11 59 24 46 23 52 75 67 124 40 5 63 84 13 29 62 135 149
G4P62_015878 647 464 458 350 755 103 90 59 53 325 264 272 166 56 130 79 107 362 109 481 513 320 88 78 118 132
G4P62_015879 606 706 937 775 869 712 824 619 589 1230 1367 1039 988 503 706 650 791 1019 818 1200 954 1210 780 453 650 758
G4P62_015880 14 10 2 22 16 31 38 21 32 71 55 63 50 13 24 10 12 43 41 58 60 51 33 18 32 39
G4P62_015881 611 893 789 931 1097 1013 983 744 925 936 1174 945 914 734 1210 1223 1193 1395 1038 1789 1518 967 1598 764 1037 1271
G4P62_015882 364 635 598 681 735 420 459 370 477 846 1007 852 859 260 481 544 510 708 983 958 713 1004 592 352 474 572
G4P62_015883 278 259 302 405 331 1504 1603 1142 1455 415 479 373 365 888 1686 1270 1638 341 329 521 413 556 1335 1149 1352 1769
G4P62_015884 804 832 1308 1222 1128 1744 1795 1380 1143 703 781 970 580 1214 2118 1785 2203 1030 925 1062 984 880 1797 1304 1741 2051
G4P62_015885 2254 1609 2952 3632 3306 125 111 115 380 1493 2199 2131 1489 361 264 1329 419 3058 2368 1717 2938 1645 544 111 249 162
G4P62_015886 194 238 244 351 357 628 502 419 532 282 299 272 239 427 750 739 792 437 415 442 353 528 662 545 561 848
G4P62_015887 0 0 7 0 3 44 49 45 35 6 5 5 5 40 95 67 90 1 16 1 3 10 30 62 72 84
G4P62_015888 129 265 125 130 184 28 2 9 26 58 79 94 72 5 5 28 1 181 269 236 183 98 30 5 2 97
G4P62_015889 7 5 3 12 22 32 30 22 19 31 22 19 11 39 40 31 45 25 27 20 20 33 39 37 36 66
G4P62_015890 152 141 206 239 203 275 319 212 168 246 260 208 197 186 332 275 362 228 176 301 329 227 272 214 287 331
G4P62_015891 17 17 4 50 25 2187 1954 1597 1886 7 9 2 14 1102 1634 1257 1673 41 13 15 17 14 1045 796 1088 1285
G4P62_015892 21 22 63 40 55 134 139 100 102 407 336 173 252 83 146 172 165 169 126 256 269 495 237 110 123 149
G4P62_015893 814 983 1253 1177 1112 1170 1091 939 880 2043 2082 2032 1716 646 1099 1107 1232 1718 1775 2053 1604 2152 923 750 970 1226
G4P62_015894 1083 1200 1677 1459 1538 1809 1906 1347 1613 2531 2705 2266 2141 1096 2086 2139 1985 2167 2290 3049 2085 2983 1974 1296 1639 2113
G4P62_015895 464 416 578 354 521 495 448 310 326 742 900 864 726 378 637 609 478 737 659 959 913 942 642 409 457 658
G4P62_015896 13027 18387 16586 14918 17390 3765 3590 3145 4446 7294 9706 11637 8213 2667 3762 4577 3782 14642 15771 17375 15725 10783 6464 2280 2746 3847
G4P62_015897 2250 2761 2511 2629 2936 472 459 393 547 3613 4174 3808 3294 989 733 1861 709 3511 3609 3977 3021 4413 3559 359 514 674
G4P62_015898 692 932 947 1466 779 307 308 296 237 699 725 1366 716 292 633 630 493 902 1228 1233 856 1089 1951 252 424 406
G4P62_015899 97 186 139 338 278 109 139 91 100 125 124 407 118 197 221 471 228 176 206 231 204 394 2086 98 163 181
G4P62_015900 426 485 621 576 640 1001 1015 678 699 791 849 725 597 683 1161 1099 1226 818 562 891 773 862 1288 803 949 1259
G4P62_015901 564 921 681 1128 921 1521 1278 991 1078 504 588 1946 466 1083 2307 1717 2202 961 1288 1068 1035 651 2933 1330 1838 1956
G4P62_015902 526 563 565 868 933 1724 1753 1265 1033 883 1183 965 791 1321 2198 1803 2328 1016 752 994 880 978 1587 1781 2029 2672
G4P62_015903 0 0 0 0 0 2 3 3 0 3 4 0 0 3 5 1 6 1 1 0 3 3 4 0 1 0
G4P62_015904 110 182 165 109 131 14 5 13 23 102 102 81 79 16 17 28 16 156 138 206 364 114 19 6 9 14
G4P62_015905 63 100 112 121 115 2588 2614 2073 1947 154 171 189 160 1761 2913 2580 3344 152 149 178 92 246 1772 1927 2507 3236
G4P62_015906 25 35 44 68 27 881 790 723 1114 65 102 69 62 414 655 669 662 55 85 74 47 69 772 367 559 689
G4P62_015907 42 41 65 73 53 4128 3985 2995 2739 277 259 164 188 2820 3894 3277 4551 131 175 219 157 279 2332 2439 3481 4336
G4P62_015908 0 1 3 4 4 18 20 17 31 2 0 6 0 6 15 17 18 8 0 11 11 1 13 11 7 17
G4P62_015909 1039 1191 1117 1262 1450 6880 6975 4922 4069 1195 1172 1217 971 4980 7014 5723 7955 1305 1321 1796 1665 1523 4874 4801 6512 7464
G4P62_015910 142 219 259 347 214 65 111 71 93 241 327 291 230 70 104 100 121 232 254 400 288 224 149 69 99 152
G4P62_015911 21 17 27 75 51 117 95 90 112 27 23 28 16 137 142 162 105 70 74 43 52 104 137 97 135 136
G4P62_015912 0 0 0 1 5 2138 2078 2072 1627 5 1 2 1 1535 1884 1631 2203 2 14 1 1 1 1390 785 1525 1829
G4P62_015913 60 34 68 65 67 263 247 227 262 46 47 24 34 177 361 288 352 83 82 80 81 103 320 275 304 495
G4P62_015914 12 9 15 15 8 39 18 27 11 19 18 13 12 30 37 55 60 12 10 25 14 15 28 32 37 52
G4P62_015915 394 381 594 599 554 29 19 16 26 439 563 452 428 18 24 75 39 680 653 748 702 533 84 50 42 49
G4P62_015916 403 347 549 469 518 639 742 473 484 606 597 637 549 450 809 684 753 497 544 697 509 718 655 493 722 814
G4P62_015917 355 313 361 684 700 360 274 247 461 243 301 292 268 213 287 316 217 606 651 595 569 499 568 148 180 381
G4P62_015918 85 125 36 116 134 83 68 49 69 51 65 76 41 84 92 106 79 228 133 169 179 92 147 46 67 170
G4P62_015919 502 458 522 487 742 2141 2114 1320 1703 564 620 495 341 1739 2398 2394 2037 582 214 375 579 218 1537 1452 1806 2280
G4P62_015920 1202 1346 1950 1872 1789 2573 2478 1757 1785 1449 1757 1633 1245 1742 2523 2404 2473 1706 1314 1731 1545 1492 2108 1485 2203 2560
G4P62_015921 0 0 0 0 0 67 49 39 45 2 0 1 0 34 16 13 11 2 0 0 0 2 34 25 35 28
G4P62_015922 428 384 571 718 704 1234 1257 939 712 526 502 476 331 912 1597 1454 1795 569 397 563 487 612 1702 1143 1318 1683
G4P62_015923 2490 3099 3915 3924 4079 5242 5251 3956 4363 6284 6791 5682 5161 4362 6174 6656 7078 5119 6046 6567 5233 6937 5280 4581 5059 6612
G4P62_015924 884 1031 1105 1238 1405 804 872 639 780 1168 1237 1041 864 622 909 869 832 1235 808 1449 1267 1174 1522 568 763 865
G4P62_015925 27 24 32 61 39 40 45 30 57 29 60 102 62 51 58 114 51 37 30 30 37 49 288 26 35 36
G4P62_015926 43 28 45 108 75 84 50 48 71 56 51 84 47 305 154 509 128 131 75 128 187 272 2570 92 87 69
G4P62_015927 4116 6171 7124 5808 6872 20 23 19 19 3806 5229 5253 3770 8 20 36 34 6161 5736 7328 5747 3444 17 10 13 34
G4P62_015928 705 779 1003 872 855 695 716 444 405 1415 1286 1103 1017 574 887 789 1011 1070 1184 1531 1057 1771 812 633 882 1250
G4P62_015929 3339 3703 5021 3523 3969 793 853 589 525 2568 3277 2899 2218 554 890 819 946 2920 1093 2604 2752 1907 897 698 990 1203
G4P62_015930 251 314 255 311 407 9142 9621 7814 6221 291 359 281 252 6821 10047 7948 11257 459 324 488 496 549 6180 5966 8666 10149
G4P62_015931 1089 1330 1063 707 1389 1827 1912 1427 1349 1089 1397 1035 776 1269 1935 1568 2233 1558 816 2160 934 1344 1350 1500 1783 2137
G4P62_015932 156 166 280 407 331 330 350 317 434 193 237 221 172 209 301 343 296 338 271 365 303 330 343 190 246 307
G4P62_015933 836 787 1288 1451 1176 4606 4429 3206 2516 1318 1347 1198 1061 3174 5889 4634 6704 1386 1222 1808 1354 1506 2876 4922 6481 7489
G4P62_015934 0 0 4 11 18 2 2 2 1 1 0 3 0 1 4 8 0 2 1 3 2 5 7 0 0 1
G4P62_015935 192 210 268 496 890 41 36 26 24 542 546 305 459 68 55 94 67 1741 793 1406 1737 1297 346 33 27 33
G4P62_015936 851 972 941 1335 1178 183 215 121 167 712 937 928 652 228 281 406 268 1191 549 1102 950 699 630 129 205 190
G4P62_015937 1143 1583 1870 1918 1937 1520 1487 1155 925 1773 2136 1926 1479 1381 2100 2483 2034 2624 1530 2429 2627 1917 3665 1396 1865 2353
G4P62_015938 601 808 1047 1176 974 691 640 432 520 660 673 708 470 432 650 604 813 1087 956 1245 1285 734 426 482 543 771
G4P62_015939 1372 1324 2798 3602 2911 6953 7429 5002 4683 2038 1855 1749 1513 6305 8044 9149 8837 2611 2775 2933 3300 3330 11140 5554 7813 9231
G4P62_015940 460 510 450 588 781 757 818 594 589 684 596 554 503 656 1063 920 1102 751 871 919 990 661 834 749 946 1162
G4P62_015941 108 111 108 106 92 653 625 376 658 188 175 96 133 714 778 1190 719 143 174 249 157 190 783 471 587 797
G4P62_015942 636 757 796 958 720 2013 2054 1521 1685 921 1015 789 657 1311 2200 1852 2428 910 862 1034 846 1141 1796 1507 1892 2206
G4P62_015943 9 2 3 21 19 7 13 3 6 36 29 15 48 6 13 8 15 21 24 56 22 34 5 9 12 9
G4P62_015944 685 894 1546 1934 1115 322 240 201 319 773 974 1006 652 266 404 334 341 842 710 785 1614 808 1472 392 407 581
G4P62_015945 110 174 283 252 141 752 687 644 686 110 86 82 65 462 782 713 832 119 175 170 153 188 953 456 566 752
G4P62_015946 10 2 0 3 5 0 0 2 0 15 9 15 12 0 1 0 3 16 9 7 6 12 1 0 0 2
G4P62_015947 201 204 284 281 299 254 236 160 145 373 446 366 359 137 286 273 299 376 407 532 361 461 197 160 260 260
G4P62_015948 389 497 557 680 570 228 218 211 193 983 1013 983 841 190 295 389 376 750 912 1010 687 1094 263 191 272 323
G4P62_015949 0 0 0 1 0 44 78 24 26 0 1 2 0 33 56 92 78 0 0 0 2 0 155 31 43 39
G4P62_015950 0 0 0 0 0 0 0 0 5 0 0 0 0 1 1 0 0 0 0 0 0 0 4 1 1 0
G4P62_015951 3 0 3 0 1 20 18 22 32 1 0 0 0 18 24 15 19 1 1 1 6 6 14 14 16 21
G4P62_015952 2 15 20 2 10 23 15 17 14 4 8 2 6 17 22 21 44 1 1 14 2 5 14 25 37 43
G4P62_015953 21 63 18 86 56 126 122 63 68 35 30 35 28 124 174 124 142 46 60 55 86 83 132 112 141 215
G4P62_015954 21 20 30 45 77 101 98 68 68 35 30 20 18 108 130 117 166 38 23 63 73 41 83 78 94 136
G4P62_015955 406 603 503 410 731 196 183 140 194 651 811 652 553 187 216 306 257 946 995 1265 968 705 526 157 205 270
G4P62_015956 705 859 851 1340 1252 519 409 327 362 942 1257 1147 797 712 735 1100 691 1890 965 1484 1625 1109 2507 432 538 634
G4P62_015957 10 20 10 10 15 73 61 59 56 15 14 9 9 47 89 66 101 33 17 33 32 20 42 39 71 91
G4P62_015958 17 36 14 25 63 100 140 86 51 60 34 39 31 123 175 162 198 71 39 88 91 73 70 109 192 237
G4P62_015959 8 3 12 15 28 24 21 17 8 26 32 12 21 35 40 52 44 11 18 43 45 54 38 33 56 50
G4P62_015960 776 952 1175 1207 1183 1175 1196 937 816 2225 2228 1725 1771 862 1505 1408 1544 1483 1758 2098 1495 2544 1274 1007 1414 1762
G4P62_015961 19 33 28 48 47 253 271 184 128 50 42 46 23 158 301 279 345 32 38 53 58 75 185 223 295 362
G4P62_015962 282 346 407 369 435 662 733 553 636 432 523 421 304 410 675 604 711 398 417 579 408 545 581 464 614 737
G4P62_015963 4 1 6 6 5 31 14 16 29 0 2 1 0 13 22 25 9 6 2 25 5 9 57 11 26 60
G4P62_015964 242 368 250 224 381 311 322 214 242 368 366 359 297 253 312 350 364 401 347 453 419 463 769 221 301 355
G4P62_015965 869 961 1086 1067 1168 1697 1546 1182 1504 710 856 713 548 1151 1839 1490 1909 1133 860 1149 1027 838 1438 1284 1715 2119
G4P62_015966 5 8 4 2 3 3 5 6 4 4 0 4 5 3 9 2 6 5 4 2 2 2 5 4 1 6
G4P62_015967 796 812 1437 1425 1224 1651 1703 1263 1211 1520 1501 1332 1093 1066 1974 1652 2002 1208 1288 1782 1239 1731 1491 1253 1580 1972
G4P62_015968 58 81 26 89 85 96 81 60 75 105 133 84 109 85 119 106 96 124 85 117 91 129 63 65 77 109
G4P62_015969 24 4 13 11 3 1 11 3 4 70 59 38 45 13 8 18 16 44 35 74 55 88 5 13 13 32
G4P62_015970 1 14 2 2 27 2 3 5 7 15 22 3 18 4 3 1 6 23 10 34 21 24 3 2 2 0
G4P62_015971 454 694 808 923 771 992 961 748 877 1115 1136 971 951 666 1199 1402 1372 996 963 1410 998 1314 1073 851 1054 1353
G4P62_015972 5 0 0 1 5 19 45 21 15 1 3 2 2 32 28 31 23 2 4 1 0 0 9 19 19 20
G4P62_015973 27 16 42 74 48 447 418 260 305 70 85 65 88 272 467 421 513 71 93 108 72 150 503 312 377 553
G4P62_015974 5 6 4 11 1 0 1 0 7 18 17 18 10 0 5 1 0 14 16 14 14 47 2 0 1 10
G4P62_015975 9 9 7 18 20 180 107 97 105 29 23 20 19 79 105 129 104 57 33 93 38 32 143 86 140 176
G4P62_015976 1 0 4 15 5 11 10 1 1 2 1 5 1 5 16 16 10 9 9 8 14 1 8 9 17 7
G4P62_015977 1117 1716 1376 1476 1769 10 8 9 19 1195 1842 1613 1191 11 29 12 11 2480 1384 2820 2632 792 26 9 8 14
G4P62_015978 489 680 677 858 921 107 91 52 210 294 394 432 222 95 111 164 126 623 409 587 930 336 331 74 103 171
G4P62_015979 96 69 46 106 111 205 203 122 215 138 121 111 107 141 224 211 247 146 319 286 169 240 145 131 181 199
G4P62_015980 162 182 229 195 218 328 329 312 335 297 348 289 248 221 413 384 404 295 313 377 254 295 370 272 334 434
G4P62_015981 0 8 2 0 2 1710 1721 1370 1237 5 9 2 2 1160 1938 1444 2021 5 5 4 2 10 1330 1377 1580 2057
G4P62_015982 114 89 95 138 158 238 233 147 149 133 164 136 110 181 250 272 266 160 107 161 137 134 229 163 181 202
G4P62_015983 662 631 787 854 790 2403 2465 2068 1522 1869 1999 1432 1465 1559 2576 2131 2795 1116 1384 1755 1094 2704 1721 1538 1989 2383
G4P62_015984 12 4 11 6 5 71 69 79 98 3 5 2 3 46 57 56 27 4 11 10 16 6 45 16 35 47
G4P62_015985 10 5 24 15 20 103 103 78 93 19 27 19 13 120 139 180 179 12 20 19 20 26 116 86 97 155
G4P62_015986 18 29 17 8 9 36 42 49 29 8 10 3 8 24 41 56 64 4 36 23 4 20 49 43 44 51
G4P62_015987 102 203 151 206 163 8 19 34 44 68 76 81 77 6 20 25 20 79 71 69 90 54 50 7 17 45
G4P62_015988 2263 2315 3301 3003 3210 2295 2263 1822 2146 8051 7605 5875 6271 1565 2404 2294 2653 4751 5617 7575 4812 9608 2135 1417 2042 2454
G4P62_015989 0 0 6 0 4 59 41 40 22 6 5 9 9 35 66 33 61 0 5 1 1 8 26 40 54 50
G4P62_015990 118 95 288 362 235 520 485 351 407 172 230 185 130 370 551 564 604 262 165 215 167 201 607 425 526 663
G4P62_015991 3 0 3 13 10 6 8 1 1 18 72 39 26 4 6 6 9 10 10 0 11 3 9 1 4 9
G4P62_015992 1601 3022 2650 2766 2798 2443 2693 2005 2812 2212 2794 2559 2047 1350 2344 2368 2397 3061 2231 3636 3510 2052 3070 1534 2193 2533
G4P62_015993 654 865 1120 1182 1121 456 451 393 475 1305 1428 1208 1086 267 497 513 492 1105 1368 1660 1283 1581 603 282 387 517
G4P62_015994 5 0 5 7 0 45 26 29 28 28 25 37 20 16 37 30 50 14 6 1 4 1 14 30 27 201
G4P62_015995 8 11 2 12 27 28 6 10 71 17 12 16 9 11 62 27 19 19 10 23 31 27 53 5 14 11
G4P62_015996 8 7 9 5 6 40 40 44 42 15 14 8 6 108 70 180 83 31 15 40 28 22 368 33 66 76
G4P62_015997 65 66 71 57 62 301 353 242 274 95 103 99 55 219 374 323 396 80 87 129 106 119 296 235 348 449
G4P62_015998 0 3 3 8 11 14 2 2 32 6 13 10 3 3 5 4 1 5 4 2 12 2 6 1 2 6
G4P62_015999 529 634 664 705 809 265 276 243 244 719 869 759 662 158 334 259 310 641 870 932 613 732 297 238 265 337
G4P62_016000 635 780 883 759 911 638 580 466 443 808 815 813 668 496 839 865 764 1111 808 1474 1114 946 803 636 755 903
G4P62_016001 181 197 222 203 205 1897 2027 1524 1490 481 484 313 401 1298 2247 1746 2494 439 369 512 336 591 1434 1585 2134 2527
G4P62_016002 369 630 749 971 857 9039 8986 7322 8217 1161 1081 861 946 5036 7856 6623 8383 906 884 1164 717 1323 5748 4822 6164 7391
G4P62_016003 14 4 16 1 20 69 88 53 74 14 6 6 12 81 142 75 116 14 0 17 7 4 31 55 66 64
G4P62_016004 0 0 0 0 0 0 4 1 1 0 0 0 1 2 1 1 0 0 0 0 0 0 0 1 3 2
G4P62_016005 0 0 0 0 0 2 2 1 1 0 0 2 0 2 6 6 1 0 0 0 0 0 0 2 3 3
G4P62_016006 0 0 0 0 0 0 8 2 1 0 0 0 0 4 2 1 0 0 0 0 0 0 6 2 1 10
G4P62_016007 6 3 7 0 6 275 228 212 180 4 2 5 1 144 230 189 245 6 1 5 4 4 146 151 180 248
G4P62_016008 1124 1217 1134 1357 1599 1231 1324 1042 1343 1090 1278 1160 999 923 1366 1598 1525 1393 1212 1491 1401 1254 2003 961 1172 1631
G4P62_016009 27 56 35 86 71 3997 4034 3273 3191 78 74 62 74 2678 3952 3164 4222 73 112 76 83 106 2841 2593 3275 3935
G4P62_016010 6 13 7 3 9 180 154 121 122 38 22 22 34 135 183 148 185 9 5 34 28 26 122 90 146 150
G4P62_016011 36 23 59 53 75 405 381 364 195 171 110 89 120 235 318 314 299 96 99 140 116 203 268 236 333 387
G4P62_016012 2 0 2 1 3 33 40 27 36 2 0 5 0 22 32 25 36 4 0 0 1 3 28 25 30 26
G4P62_016013 413 438 709 681 535 3288 3391 2530 2192 376 397 479 298 2172 3742 2555 3763 513 524 611 604 623 2224 2641 3399 3899
G4P62_016014 4805 1896 2226 6946 5718 131 110 171 279 2940 5397 5178 4493 42 122 66 90 4266 5013 8574 6526 4057 118 91 76 73
G4P62_016015 10 3 11 1 0 43 64 51 32 6 1 3 3 41 32 39 75 0 1 8 3 2 35 41 77 54
G4P62_016016 1246 1578 1864 1765 1461 1307 1322 1084 1344 1083 1163 1219 994 881 1378 1276 1527 1613 1506 1908 1592 1223 1530 945 1234 1646
G4P62_016017 682 521 833 878 899 3411 3621 2673 2162 1650 1588 1247 1195 2703 3791 3018 4263 1077 1164 1539 1032 2109 2146 2660 3340 4090
G4P62_016018 2 2 0 1 4 7 4 1 12 1 4 0 1 3 10 6 3 2 0 9 5 1 32 3 4 22
G4P62_016019 335 638 416 548 434 210 193 148 235 457 453 557 423 137 220 280 218 541 600 720 538 500 424 135 180 224
G4P62_016020 533 688 694 837 759 19771 20329 16474 14639 753 831 765 650 12973 17990 14400 20023 802 708 1014 909 982 10394 10114 13093 16148
G4P62_016021 247 324 302 395 460 1004 1032 703 609 312 300 325 191 645 1298 991 1380 402 331 514 434 336 956 930 1058 1477
G4P62_016022 333 246 230 352 391 529 445 344 313 412 315 349 315 508 512 718 583 500 387 598 557 591 1040 327 445 588
G4P62_016023 189 302 466 522 483 292 235 218 372 501 524 421 384 1155 609 2306 970 636 492 745 969 1342 5023 176 231 319
G4P62_016024 1437 2092 2216 2322 2275 60 57 37 75 807 870 1200 632 38 62 93 67 1597 1401 1652 1416 1033 117 37 46 90
G4P62_016025 322 222 332 306 308 2385 2528 1809 1347 533 449 388 390 1577 2769 1980 2924 404 422 560 355 692 1558 2277 2711 3287
G4P62_016026 376 534 470 509 543 334 325 239 340 413 393 374 300 244 345 397 364 521 452 544 479 471 477 236 303 365
G4P62_016027 16 47 33 36 54 37 36 40 38 10 10 6 2 33 38 51 67 23 4 17 15 2 94 26 27 39
G4P62_016028 201 152 303 280 211 3405 3692 2674 2543 469 430 338 371 2120 3886 2677 4032 371 409 534 306 680 2550 2901 3959 4226
G4P62_016029 98 130 68 143 110 4596 4227 3071 1204 389 247 144 204 4787 6754 4900 8564 285 259 459 262 457 1750 6196 8335 8715
G4P62_016030 10 0 7 22 7 25 14 19 18 1 4 7 1 3 12 28 7 1 9 4 7 4 8 8 15 10
G4P62_016031 22 3 0 0 2 52 34 24 79 1 2 1 3 40 65 45 41 10 8 5 0 10 112 31 27 41
G4P62_016032 26 6 29 19 34 55 52 39 30 19 12 23 35 56 59 79 60 20 12 60 72 31 45 28 77 67
G4P62_016033 194 200 260 303 276 558 642 484 595 359 448 321 287 351 716 665 729 316 334 445 319 396 704 474 569 687
G4P62_016034 1328 1673 1985 1913 1805 1804 2004 1578 1735 1475 1633 1729 1333 1046 1945 1651 1936 1773 1726 2133 1657 1667 2009 1227 1503 1810
G4P62_016035 190 226 480 506 199 28 33 32 49 83 117 181 69 21 56 54 35 185 164 156 146 44 73 25 28 21
G4P62_016036 25 11 15 11 48 111 91 118 133 20 9 11 4 114 150 216 86 100 27 104 120 56 546 105 163 141
G4P62_016037 0 0 2 1 0 5 1 5 2 0 0 2 2 4 3 2 7 0 0 2 5 2 9 4 2 2
G4P62_016038 8 14 25 20 7 7028 7206 5863 4547 7 5 5 2 4719 6751 5964 8272 18 13 13 10 15 4130 4113 5354 6871
G4P62_016039 6 10 11 10 0 23 20 17 36 8 7 2 1 18 22 23 12 12 6 15 15 1 29 19 24 29
G4P62_016040 0 0 0 0 0 8 4 3 2 3 3 1 0 9 9 7 5 0 6 3 0 1 6 0 3 9
G4P62_016041 3 0 0 0 0 2 1 3 3 0 3 1 0 1 4 1 5 0 0 0 3 4 9 1 6 2
G4P62_016042 68 99 112 87 75 107 67 56 49 98 73 45 29 67 98 126 110 136 51 128 109 46 124 189 195 346
G4P62_016043 45 63 88 76 108 14 4 4 11 92 130 63 58 6 4 18 3 101 20 84 52 30 7 22 17 32
G4P62_016044 114 26 14 30 0 338 37 10 1041 0 0 9 1 17 442 12 9 56 34 3 94 1 51 22 64 5
G4P62_016045 18 13 34 9 19 67 41 46 79 35 33 22 25 23 54 27 28 38 9 25 44 13 55 22 34 45
G4P62_016046 53 31 64 40 58 421 429 346 327 102 97 65 51 366 481 354 466 56 48 74 84 73 229 246 386 447
G4P62_016047 3183 4038 3517 3801 4143 2967 2804 2573 3095 3054 3557 4062 3182 2038 2825 3505 3237 3873 4486 4624 4354 3740 3744 1783 2183 2894
G4P62_016048 158 209 304 275 228 1374 1457 1200 1157 284 327 232 226 877 1429 1209 1570 378 289 288 295 346 1077 891 1139 1492
G4P62_016049 1494 2063 2401 2495 2454 2180 2403 1857 2122 5446 5054 4127 4453 1336 2310 1988 2396 3525 4154 4678 3482 6052 2023 1683 2018 2581
G4P62_016050 16 5 0 8 8 11 8 6 8 11 13 11 6 7 14 7 8 11 19 1 7 21 6 2 13 8
G4P62_016051 171 156 176 233 167 26867 26921 21915 16984 193 209 212 162 17562 29008 21431 32812 141 191 180 147 186 13578 18933 25038 27171
G4P62_016052 1988 2070 3265 4530 3606 1257 1181 717 1271 1526 1763 1818 1241 1063 1339 1391 1231 3277 2338 2677 2741 2000 1673 1013 1371 1711
G4P62_016053 280 274 384 316 352 472 477 401 469 434 532 449 429 279 402 362 429 394 397 543 413 441 400 220 321 439
G4P62_016054 217 260 351 299 363 898 1047 847 681 428 473 393 386 637 889 866 934 394 357 662 451 451 738 427 756 880
G4P62_016055 221 265 409 293 352 169 149 176 115 387 419 368 375 109 191 188 222 362 466 517 382 605 156 89 137 177
G4P62_016056 214 170 470 501 295 3300 3468 2665 1740 549 347 278 307 2432 3721 2835 4169 464 312 531 443 719 2036 2372 3428 4149
G4P62_016057 0 0 0 1 5 15 16 14 7 0 1 0 1 12 24 13 18 11 3 1 0 6 13 5 17 18
G4P62_016058 87 55 128 108 91 62 89 53 64 87 80 62 69 73 124 130 105 114 131 204 163 103 94 82 110 111
G4P62_016059 1 1 0 0 0 43 29 31 15 2 1 2 0 19 45 35 42 10 3 14 12 4 45 50 82 87
G4P62_016060 279 361 377 499 426 31 47 48 39 309 287 323 233 77 41 165 104 566 548 672 636 457 142 24 35 61
G4P62_016061 31 9 17 20 10 13 22 14 5 18 33 17 7 19 29 18 35 36 24 33 28 28 21 13 11 20
G4P62_016062 321 398 352 516 531 595 647 524 449 641 716 596 441 507 711 760 674 695 523 907 617 634 833 396 585 658
G4P62_016063 16 12 38 40 35 204 213 160 152 43 46 36 54 128 183 164 172 22 42 42 42 32 110 145 160 197
G4P62_016064 306 443 388 369 314 265 274 221 219 533 570 467 401 189 265 288 325 389 452 481 403 580 265 213 234 372
G4P62_016065 0 0 2 2 6 5 0 6 2 5 1 8 0 0 1 1 3 1 2 9 1 0 0 0 0 0
G4P62_016066 160 197 238 191 173 106 98 69 62 246 269 244 201 75 101 88 135 202 268 346 269 171 80 87 117 113
G4P62_016067 549 517 756 671 502 287 305 211 365 628 719 770 576 180 305 308 341 712 819 954 742 792 338 203 275 343
G4P62_016068 144 131 139 194 180 208 249 193 192 155 139 183 133 121 208 160 194 143 221 185 98 154 184 137 156 195
G4P62_016069 2 6 14 0 5 11 24 10 21 4 6 6 3 15 19 3 21 0 7 13 1 4 6 12 10 9
G4P62_016070 0 0 2 0 0 67 66 40 36 3 0 4 6 32 38 39 47 5 2 1 3 1 31 35 50 32
G4P62_016071 1293 1347 1738 1616 1793 1482 1430 1104 1209 1580 1641 1757 1429 1103 1664 1540 1855 1706 1588 1979 1649 1875 1615 1215 1509 1921
G4P62_016072 2 1 0 9 19 71 83 74 58 23 16 14 22 83 105 45 56 12 20 33 9 81 50 41 49 35
G4P62_016073 3 6 0 2 2 4 8 4 4 4 2 2 0 7 6 3 2 3 0 5 1 1 6 2 7 8
G4P62_016074 6 12 22 1 14 22 12 11 19 11 6 6 3 19 30 78 21 15 11 15 27 9 54 8 28 22
G4P62_016075 2038 3626 2700 2436 4073 844 918 719 781 4329 4637 3327 3026 646 773 722 906 5288 4185 9163 9123 3504 663 435 637 775
G4P62_016076 69 100 123 149 135 114 98 113 116 223 225 200 176 60 80 99 113 125 179 176 201 362 69 59 50 126
G4P62_016077 141 182 129 173 199 15 10 3 7 251 311 356 244 19 20 32 11 160 269 156 151 221 21 7 19 9
G4P62_016078 63 60 49 85 108 64 40 36 70 135 114 104 138 32 52 45 58 103 69 93 81 161 122 32 32 35
G4P62_016079 651 756 951 947 891 3834 3924 3007 2173 1262 1241 1112 986 2615 4114 3229 4694 988 1128 1304 1119 1293 2743 3120 4132 4982
G4P62_016080 539 481 690 662 580 9103 8940 7292 6435 761 680 658 542 6690 8725 7863 10552 646 630 967 613 917 5275 5257 7186 8154
G4P62_016081 0 0 0 19 11 16 6 6 2 9 8 4 7 20 17 35 9 9 5 16 5 16 16 4 3 12
G4P62_016082 911 887 1248 1239 964 1003 984 768 916 970 963 1108 881 646 963 889 1094 971 1083 1271 1061 940 998 622 859 1028
G4P62_016083 20 16 25 47 19 267 267 202 167 58 50 40 41 210 369 268 439 36 55 80 54 72 153 255 332 418
G4P62_016084 553 882 769 1446 1389 1385 1297 1104 1617 693 738 1256 633 1076 1779 1570 1365 1904 1424 1680 1982 1397 3946 771 1299 1476
G4P62_016085 701 593 637 859 585 412 430 337 444 313 387 458 289 214 383 437 459 342 480 527 435 428 395 236 266 369
G4P62_016086 23234 25491 29391 24765 25441 363 323 233 433 10542 12888 15515 8786 283 304 357 172 19809 11918 19737 15861 8468 1123 380 410 561
G4P62_016087 1018 1055 1478 1346 1293 277 273 266 270 1239 1540 1458 1214 232 340 291 322 1305 1363 1779 1404 1701 428 208 260 349
G4P62_016088 81 53 133 88 113 91 76 55 49 231 220 217 191 59 112 107 134 170 178 204 190 186 80 79 93 121
G4P62_016089 2 3 2 0 1 1 2 4 0 0 0 3 0 3 1 1 0 4 0 1 0 1 1 2 7 0
G4P62_016090 49 46 77 110 78 165 195 90 51 176 141 130 117 231 349 297 389 139 77 159 181 120 120 302 310 408
G4P62_016091 8 3 4 0 2 30 3 6 29 19 17 7 13 3 19 6 4 5 2 5 3 6 6 4 2 3
G4P62_016092 847 890 1103 1050 878 4139 4206 3291 4260 611 586 616 603 2293 3827 2994 3861 770 920 1123 627 847 2919 2472 3376 3845
G4P62_016093 2539 3401 3870 3983 3979 3076 3011 2336 2356 2481 2766 2844 2260 2106 3551 3025 3756 3450 2892 3819 3444 3011 2977 2175 2808 3816
G4P62_016094 132 172 227 205 216 44 34 21 18 464 540 383 382 32 35 50 64 223 354 514 366 683 68 19 39 62
G4P62_016095 464 520 702 674 616 677 719 542 615 1015 1079 871 792 612 710 923 733 858 630 1090 989 996 1368 481 580 741
G4P62_016096 3 0 11 2 5 157 155 148 121 5 5 1 2 71 115 105 126 2 1 4 7 5 89 57 92 106
G4P62_016097 896 1145 1107 1367 1230 958 861 655 711 1019 1099 899 931 732 1087 1201 1393 1280 1143 1440 1176 1287 1123 832 1123 1465
G4P62_016098 8 17 8 21 23 18 11 12 10 25 22 27 21 33 28 38 26 50 11 85 30 28 118 17 33 42
G4P62_016099 2 11 19 22 13 13 11 11 10 4 12 12 2 20 15 28 15 16 22 20 7 15 12 4 18 17
G4P62_016100 1696 2009 2448 3167 3095 1911 1797 1287 1357 2721 3050 2462 2275 1569 2314 2672 2316 3825 2495 3961 3679 3225 3841 1597 2072 2781
G4P62_016101 13 19 18 55 24 22 42 31 33 7 6 15 4 23 34 25 36 26 12 12 14 16 33 15 12 44
G4P62_016102 1996 2290 3232 3121 2044 1775 1876 1778 1812 2058 2375 2486 1831 931 1839 1434 1795 2176 2527 2536 1918 2177 1571 1074 1366 1704
G4P62_016103 114 59 168 83 174 1303 1190 718 667 105 70 49 54 941 1188 1052 1301 78 52 63 71 72 551 849 965 1152
G4P62_016104 0 0 1 0 0 2 3 4 0 0 0 0 0 7 6 6 5 0 0 0 0 2 4 3 4 1
G4P62_016105 26 15 25 36 42 500 522 413 233 211 204 97 148 382 702 636 780 105 95 152 132 197 398 497 581 707
G4P62_016106 607 812 1223 1245 1447 230 210 198 412 278 747 932 398 213 312 330 202 885 473 404 978 577 686 112 128 268
G4P62_016107 29 13 28 29 28 19 25 14 9 55 32 37 26 20 37 32 37 27 29 36 33 53 15 36 45 57
G4P62_016108 904 809 1110 1141 969 931 983 782 813 1342 1492 1276 1092 504 784 776 858 1132 1265 1405 952 1552 788 566 706 880
G4P62_016109 1122 1386 1552 1632 1874 1900 1895 1401 1360 1256 1518 1407 1161 1396 2276 1907 2252 1624 1390 1908 1662 1532 2832 1786 2114 2589
G4P62_016110 0 0 0 0 1 1 5 1 3 0 2 1 0 22 3 25 4 6 1 4 7 10 46 1 5 1
G4P62_016111 493 603 828 1159 902 505 555 400 367 704 851 789 605 460 623 640 570 770 451 889 992 752 568 377 588 625
G4P62_016112 114 165 450 473 293 10 32 20 26 221 410 314 196 36 30 21 14 253 109 238 262 93 15 29 14 41
G4P62_016113 1045 1373 1388 1453 1721 1453 1478 1096 960 2119 2490 2157 1812 996 1748 1578 1588 2081 1345 2258 2048 1688 1657 1047 1423 1691
G4P62_016114 433 591 531 608 479 1128 1078 865 936 542 594 466 403 604 1071 974 1139 589 501 765 597 667 1246 771 1026 1085
G4P62_016115 210 328 339 322 360 66 70 44 58 100 164 171 89 50 76 63 68 193 122 165 154 82 61 32 35 45
G4P62_016116 1725 2231 2360 2381 2516 363 383 305 369 1724 2183 2302 1691 242 379 408 423 2021 1778 2478 1956 1567 475 248 364 441
G4P62_016117 11 1 8 21 11 10 12 5 10 31 25 18 18 3 10 4 7 11 14 32 6 66 7 3 7 15
G4P62_016118 1377 1957 1325 1237 1565 640 723 523 616 1470 1669 1563 1397 362 858 692 768 2141 2324 2953 1671 2081 945 534 775 750
G4P62_016119 2 6 0 5 1 27 34 11 13 17 16 10 14 14 34 19 29 12 5 10 12 8 13 13 20 19
G4P62_016120 224 136 211 320 318 516 509 347 426 296 235 169 180 424 616 558 651 279 232 386 367 383 524 437 592 696
G4P62_016121 37 45 48 31 37 942 1039 854 688 27 32 16 25 548 860 717 908 68 12 16 54 58 942 543 662 780
G4P62_016122 0 0 0 8 0 2 5 1 0 0 1 2 0 0 0 0 2 0 0 0 0 0 4 0 1 1
G4P62_016123 364 394 455 489 401 2252 2352 1838 1629 481 524 458 456 1461 2272 1801 2373 528 630 721 427 678 1687 1460 1903 2368
G4P62_016124 309 229 492 551 526 2155 2170 1473 1503 670 708 703 549 1323 2345 1868 2360 660 722 865 652 881 1634 1530 1859 2289
G4P62_016125 53 96 172 117 150 147 133 117 136 90 83 74 48 116 217 159 177 103 149 167 140 138 136 138 219 211
G4P62_016126 228 306 317 218 324 308 329 281 225 592 579 520 436 256 415 432 388 464 473 582 444 629 436 278 346 470
G4P62_016127 0 0 0 0 0 1 1 0 2 0 0 0 0 0 3 2 0 1 0 0 0 0 2 3 2 0
G4P62_016128 254 218 289 416 310 98 87 47 84 779 739 497 532 102 114 119 99 527 424 719 509 858 98 81 80 134
G4P62_016129 490 588 553 602 672 2571 2477 1671 1598 641 709 646 534 1689 3005 2241 3167 726 492 860 695 652 1968 2066 2548 3025
G4P62_016130 28 18 47 80 63 140 120 118 103 95 97 80 53 90 139 121 158 58 46 61 70 75 104 70 91 106
G4P62_016131 0 0 0 0 0 585 636 398 316 0 0 0 0 608 873 625 583 0 0 0 0 0 290 370 370 527
G4P62_016132 9 1 16 9 11 7 2 2 3 2 13 3 11 8 4 22 13 9 19 12 11 5 1 3 7 24
G4P62_016133 1283 1239 1370 1561 1610 1516 1641 1305 1254 2680 2862 2287 2009 941 1434 1164 1520 1764 2392 2775 1687 3541 1031 860 1190 1331
G4P62_016134 306 302 458 624 514 473 446 355 303 557 621 498 462 377 673 586 618 464 465 604 575 583 459 427 583 802
G4P62_016135 516 672 812 854 939 698 671 499 525 890 964 847 693 507 792 796 712 953 960 1220 1062 1090 1579 521 630 808
G4P62_016136 292 316 406 496 451 313 325 201 319 857 802 606 666 208 306 327 244 721 684 895 723 969 507 312 403 409
G4P62_016137 1070 1358 2103 2817 1963 2585 2790 2166 2302 1167 1651 1447 969 1853 2549 2502 2664 2167 1062 1768 1724 1338 2601 1643 2366 2743
G4P62_016138 686 755 853 1027 1012 3072 3007 2206 1961 823 1005 832 621 2293 3551 2724 3760 1014 759 1150 888 1070 2904 2325 3091 3793
G4P62_016139 63 52 50 139 179 82 37 28 40 81 133 119 105 56 32 63 35 162 172 59 115 142 453 12 31 182
G4P62_016140 18 16 30 24 34 41 33 20 18 41 47 42 55 55 65 47 92 51 38 50 38 40 63 56 76 66
G4P62_016141 7 3 12 10 13 36 30 27 26 9 11 13 5 23 40 54 46 10 18 32 22 31 91 24 44 35
G4P62_016142 1009 1034 1239 1312 1213 1415 1468 1172 1113 1469 1613 1448 1400 919 1431 1230 1486 1316 1513 1598 1196 1757 1142 959 1192 1457
G4P62_016143 4 0 10 0 2 2 1 8 1 2 1 14 2 2 4 1 1 2 9 7 3 3 2 3 0 2
G4P62_016144 6 0 1 2 9 52 36 26 33 1 1 1 2 32 43 37 37 5 9 12 6 2 39 18 43 42
G4P62_016145 0 0 1 0 0 400 417 391 330 2 4 2 3 315 429 363 431 1 11 0 1 3 227 280 320 422
G4P62_016146 1 0 1 3 0 91 111 85 52 12 1 1 5 66 107 85 115 1 0 2 2 2 66 55 93 102
G4P62_016147 14 6 19 15 38 1126 1069 698 311 74 43 24 36 886 1464 1005 1448 36 24 61 31 71 519 1182 1408 1558
G4P62_016148 548 679 768 837 719 1480 1356 1188 1255 689 727 747 571 1001 1538 1327 1619 828 906 873 692 820 1363 888 1063 1328
G4P62_016149 379 473 588 550 568 779 770 622 594 1015 988 744 792 475 766 712 824 738 734 1049 796 900 618 519 626 821
G4P62_016150 561 725 778 852 856 1434 1551 1182 903 886 951 827 717 999 1385 1125 1662 1032 578 1032 916 902 1175 964 1067 1365
G4P62_016151 0 4 0 1 6 1 5 1 2 5 4 8 7 6 5 1 5 0 2 14 12 5 2 0 1 5
G4P62_016152 385 477 830 823 669 578 630 410 463 811 894 671 664 397 646 774 681 840 560 940 841 1037 1273 415 571 609
G4P62_016153 562 725 691 1014 988 311 174 167 324 460 617 824 454 203 262 404 266 1121 807 933 870 579 1049 128 200 239
G4P62_016154 1222 1504 1573 1929 1778 1343 1252 901 1019 2858 3043 2360 2315 963 1576 1509 1320 2689 2692 3523 2975 3145 2212 1143 1295 2191
G4P62_016155 78 97 104 121 64 26 12 27 23 71 96 74 62 34 34 30 32 89 84 103 85 62 26 22 24 36
G4P62_016156 0 4 14 29 30 2 5 3 0 40 20 48 22 29 8 45 21 24 11 21 61 8 4 11 9 12
G4P62_016157 15939 22865 27803 24533 22759 742 699 382 664 13722 19468 18023 11411 555 942 977 911 18606 8777 18281 20974 5531 812 754 1044 1350
G4P62_016158 2423 2469 3469 3439 2730 1448 1344 1154 1691 1126 1402 1566 1045 792 1244 1506 1257 2485 2385 2568 2039 1624 2331 805 1117 1441
G4P62_016159 1562 1552 2046 2105 1970 2035 1962 1310 1385 1082 1013 1064 839 1561 2465 2419 2492 1911 1517 1965 1731 1403 2069 1925 2412 3074
G4P62_016160 27 35 9 39 25 546 582 436 343 26 35 30 26 403 559 519 547 65 62 60 55 99 2156 341 422 543
G4P62_016161 232 395 479 501 475 192 193 147 187 661 745 584 500 151 257 303 257 680 580 893 665 714 409 135 214 246
G4P62_016162 469 517 697 663 651 1549 1482 1345 1867 695 826 856 647 821 1373 1352 1539 715 715 864 781 648 1534 838 1072 1275
G4P62_016163 777 920 981 1036 1080 589 627 497 534 1527 1608 1371 1339 414 727 644 628 1256 1353 1725 1449 1410 607 482 617 804
G4P62_016164 564 595 970 1027 778 1454 1500 1190 1231 906 962 836 722 869 1560 1294 1529 891 894 1089 940 963 1358 986 1349 1660
G4P62_016165 1470 1618 1869 2035 2227 5763 5803 4276 3853 2203 2310 2076 1682 4107 6728 5137 7170 2156 1893 2494 2318 2416 4681 4625 5856 6747
G4P62_016166 284 318 371 448 510 1226 1468 1123 1075 764 747 496 563 873 1389 1259 1520 710 617 905 649 1008 1187 1076 1300 1470
G4P62_016167 0 0 0 0 0 391 529 418 385 0 0 0 0 251 342 314 413 0 1 0 2 2 265 188 280 370
G4P62_016168 221 308 287 382 374 165 181 150 141 956 1004 670 714 103 170 150 166 445 716 938 515 1250 77 82 135 167
G4P62_016169 272 286 445 454 398 1451 1567 1157 1211 542 666 518 525 927 1585 1341 1641 510 501 684 536 695 1176 1084 1261 1575
G4P62_016170 136 226 197 180 262 621 656 402 303 441 448 294 294 651 832 740 923 447 229 662 546 312 624 641 809 945
G4P62_016171 27 28 35 60 47 59 59 32 39 109 101 43 53 96 96 134 110 84 97 107 71 165 91 78 113 117
G4P62_016172 2305 3429 2779 2765 3366 2057 1840 1208 1827 2134 2929 2649 1814 1570 2376 2235 2120 3502 1803 3529 3370 1485 2056 1406 1872 2571
G4P62_016173 567 644 505 724 780 241 212 190 187 680 761 709 553 245 316 315 298 845 566 910 845 739 421 233 275 410
G4P62_016174 4 9 7 7 23 10 13 8 6 11 20 28 11 7 18 22 16 21 4 18 23 6 58 16 14 21
G4P62_016175 345 519 490 836 738 250 262 202 233 839 837 605 620 253 288 437 384 900 874 750 714 1309 511 235 288 361
G4P62_016176 96 73 77 132 117 132 120 134 139 74 98 64 57 85 162 220 175 100 85 113 84 87 143 86 132 152
G4P62_016177 18 10 7 21 127 117 88 48 75 16 11 8 6 34 47 52 68 20 17 28 27 7 135 33 38 224
G4P62_016178 85 140 147 114 99 2367 2284 2076 2391 246 260 181 178 1150 2247 1774 2164 219 209 329 212 294 2140 1381 1662 1970
G4P62_016179 22 30 46 40 31 114 115 95 156 53 60 28 43 52 119 75 116 59 61 83 35 45 113 68 84 106
G4P62_016180 39 27 50 74 100 124 152 93 120 74 68 47 60 104 146 151 157 113 127 147 129 117 98 77 160 196
G4P62_016181 183 278 331 327 272 2596 2708 2470 2183 687 694 432 547 1738 2457 2295 2714 477 468 636 537 781 1905 1454 1891 2366
G4P62_016182 651 761 905 915 899 511 552 341 370 1751 1732 1531 1568 262 561 478 590 1105 1391 1630 1097 1863 462 428 480 586
G4P62_016183 0 0 0 0 0 0 3 0 0 0 0 0 0 0 2 0 0 0 0 0 0 0 0 0 0 0
G4P62_016184 4 8 3 2 19 0 1 0 0 0 0 1 3 1 2 1 2 8 2 3 9 1 6 2 1 0
G4P62_016185 29 69 70 103 74 41 22 27 41 41 62 62 41 42 30 62 28 107 122 199 110 76 46 25 29 43
G4P62_016186 5 26 12 15 10 3112 3182 2693 2475 6 8 5 7 1950 2592 2359 3034 23 14 15 18 32 2123 1261 1785 2307
G4P62_016187 387 492 684 684 614 2465 2727 2048 1906 796 894 669 635 1744 2755 2128 2805 777 728 843 692 998 2062 1703 2293 2674
G4P62_016188 646 593 902 773 658 942 968 814 688 637 686 685 619 721 1191 1042 1269 678 749 830 638 760 712 936 1123 1307
G4P62_016189 90 129 133 126 142 189 225 174 164 255 244 209 184 163 253 278 275 180 179 303 232 229 224 186 165 275
G4P62_016190 8 13 7 19 32 45 54 37 39 18 12 68 6 81 49 110 33 23 22 21 32 59 184 26 33 18
G4P62_016191 3 1 2 3 5 4 1 2 5 1 0 3 1 6 5 5 2 0 4 0 5 2 5 1 3 0
G4P62_016192 231 303 282 413 362 91 100 81 126 546 604 439 412 169 165 342 152 453 480 630 594 709 625 83 99 165
G4P62_016193 904 1568 1519 1507 1412 818 757 545 472 1196 1641 1449 1200 618 944 1000 1007 1828 882 1592 1565 943 874 647 885 1071
G4P62_016194 87 74 78 144 119 76 46 43 109 53 51 57 47 63 85 78 47 174 134 206 180 113 88 42 85 79
G4P62_016195 338 455 570 682 562 859 815 565 704 461 439 422 319 491 875 732 804 622 403 578 678 525 807 511 690 864
G4P62_016196 106 102 148 186 177 1005 1086 831 888 151 170 132 161 695 1151 1093 1288 181 154 223 233 164 999 867 1161 1336
G4P62_016197 3 0 2 0 3 1 3 1 30 1 4 0 0 3 5 9 7 6 1 6 10 0 19 3 2 1
G4P62_016198 2 6 0 2 2 36 53 29 34 2 10 7 5 35 48 54 50 3 12 5 5 13 124 28 33 41
G4P62_016199 205 266 198 211 443 763 803 597 601 273 304 263 190 611 947 860 1023 402 223 405 345 265 899 690 848 962
G4P62_016200 512 443 528 639 555 34 38 20 25 335 304 304 214 34 48 48 44 322 347 488 384 365 52 12 21 50
G4P62_016201 81 87 107 100 86 29 10 14 45 35 53 49 39 7 30 6 12 88 139 125 78 68 36 14 25 45
G4P62_016202 9 8 3 0 1 12 6 3 21 18 28 9 14 0 5 0 1 4 12 11 2 22 5 3 7 1
G4P62_016203 1566 2119 2264 2447 2666 3543 3206 2593 3550 2194 2739 3021 2175 1815 2958 2433 2800 2871 2440 3379 2821 2157 3417 1752 2102 2835
G4P62_016204 163 208 264 282 187 388 341 216 668 108 115 115 113 208 349 308 327 162 176 173 175 189 351 213 247 421
G4P62_016205 0 0 0 0 0 11 5 2 0 14 3 0 0 1 2 8 7 4 0 3 0 0 4 5 5 2
G4P62_016206 76 78 136 158 170 1412 1571 1238 1173 176 178 149 165 949 1444 1286 1675 220 120 298 274 301 1371 936 1306 1483
G4P62_016207 85 168 128 114 114 1276 1389 1201 1120 403 343 239 280 830 1265 1003 1338 240 244 378 211 366 1064 852 1065 1166
G4P62_016208 1551 1836 1635 1880 2395 2005 2090 1414 1596 3060 3478 2191 2155 1333 2329 1964 2107 2778 914 2959 3083 1887 1907 1470 1736 2440
G4P62_016209 11 7 31 3 21 49 71 42 48 30 22 18 21 52 31 46 50 18 21 19 22 31 84 26 32 42
G4P62_016210 0 0 0 0 0 0 2 1 0 0 0 0 0 1 0 2 0 0 0 0 1 0 1 0 0 0
G4P62_016211 0 0 0 0 0 13 14 9 9 0 1 0 0 3 4 2 0 0 0 0 3 0 4 3 4 7
G4P62_016212 14 18 26 28 43 123 138 112 118 77 92 59 48 128 171 181 198 80 94 90 50 150 117 98 150 189
G4P62_016213 2 0 0 0 1 32 50 43 30 1 0 0 1 31 32 44 36 0 0 0 1 0 36 11 26 30
G4P62_016214 13 25 34 20 13 3792 4004 3047 3004 75 33 23 27 2351 3332 2620 3698 27 44 51 35 103 1810 2209 2822 3331
G4P62_016215 7 25 29 21 19 30 49 28 35 12 20 25 15 13 41 50 38 32 16 15 15 35 39 19 16 30
G4P62_016216 113 156 129 126 132 135 132 88 102 221 196 175 147 89 155 155 173 217 195 216 149 215 197 95 122 175
G4P62_016217 112 115 119 178 179 321 303 224 327 100 112 101 68 267 344 340 334 156 138 140 173 113 358 232 281 453
G4P62_016218 335 484 524 586 510 1753 1784 1317 1314 523 543 438 393 1050 1813 1594 1944 708 615 856 678 786 1986 1239 1662 1940
G4P62_016219 38 50 14 44 56 104 105 98 81 42 34 26 29 85 129 141 166 54 46 37 36 62 169 87 102 125
G4P62_016220 3 13 4 22 8 35 64 42 41 22 14 21 16 28 40 55 51 21 7 26 9 19 75 30 42 36
G4P62_016221 24 47 37 55 61 18 13 10 8 10 14 15 10 65 37 133 22 42 11 19 53 73 684 8 15 4
G4P62_016222 0 4 5 7 6 11 10 2 6 1 6 1 0 12 8 10 4 4 7 2 2 3 17 3 2 8
G4P62_016223 88 43 116 124 115 247 291 208 188 347 377 260 267 199 298 293 295 186 227 347 222 423 229 202 280 364
G4P62_016224 407 482 497 545 609 1052 1066 808 805 287 414 396 258 836 1292 981 1218 638 388 814 663 411 1074 987 1192 1278
G4P62_016225 1464 1768 1880 1158 1917 100 88 75 87 1089 1239 1206 799 139 154 176 173 1384 481 1520 1466 657 171 88 124 161
G4P62_016226 23 28 36 32 38 54 57 66 60 46 35 16 30 75 73 87 56 84 56 118 120 77 53 77 125 122
G4P62_016227 572 676 888 886 991 1111 1153 787 747 2534 2577 1751 1932 888 1424 1453 1573 1410 1591 2267 1834 2912 1173 978 1301 1651
G4P62_016228 1355 1543 1847 1961 1815 8974 9091 7518 8851 2039 2385 2172 1732 5376 7826 6525 8410 2234 1728 2508 2124 2238 6399 4526 5207 6262
G4P62_016229 1299 1485 1811 2146 2146 700 654 449 502 1743 2049 1834 1403 526 838 787 865 1894 1308 1940 2008 1708 1115 537 644 877
G4P62_016230 1184 1504 1411 1569 1738 221 255 184 283 1194 1602 1434 1160 316 280 600 257 2063 1727 2292 1493 1833 1768 192 221 322
G4P62_016231 85 84 128 67 71 29 29 10 26 232 206 205 158 7 24 21 16 146 183 220 129 279 30 27 32 44
G4P62_016232 615 867 1005 917 992 359 400 323 360 841 850 880 640 297 459 483 465 1170 960 1443 1176 945 626 279 418 559
G4P62_016233 2171 2316 2811 2391 2629 4480 4366 3153 3301 1440 1560 1576 1250 2956 4489 3494 4336 2177 1150 2257 2058 1614 3195 3148 3877 4782
G4P62_016234 630 809 709 957 1123 1044 964 757 804 845 1095 1001 832 911 1258 1518 1327 1511 972 1336 1426 848 2145 839 1043 1164
G4P62_016235 1123 1483 1578 1435 1642 1456 1619 1155 905 1720 1865 1621 1319 891 1842 1546 1935 1551 886 1732 1578 1467 1283 1458 1844 2008
G4P62_016236 992 1099 1321 1291 1236 1755 1647 1160 1063 1261 1584 1298 1072 1544 2491 2088 2313 1408 893 1375 1376 1201 2503 1876 2417 2885
G4P62_016237 246 307 387 427 415 470 485 331 341 553 554 434 371 313 447 419 524 465 460 520 550 617 583 343 434 582
G4P62_016238 0 0 0 2 0 0 0 0 2 0 1 1 0 0 0 0 1 4 0 0 0 0 3 1 0 0
G4P62_016239 338 348 515 530 507 644 699 577 674 669 899 748 706 395 645 633 755 630 721 787 548 760 742 452 528 684
G4P62_016240 0 2 1 2 3 8 11 2 8 9 7 5 10 8 12 4 8 10 3 9 14 13 16 18 22 24
G4P62_016241 141 196 185 305 166 77 55 78 67 194 232 169 133 79 94 117 74 216 238 285 249 271 272 81 85 146
G4P62_016242 402 645 745 685 758 2263 2399 1741 1733 752 915 800 639 1502 2584 2151 2713 855 616 1082 1177 677 2130 1929 2519 2846
G4P62_016243 24 14 45 50 81 143 149 104 65 248 186 92 148 183 265 271 267 105 91 167 161 309 171 184 282 360
G4P62_016244 2 0 0 2 2 9 5 6 7 2 6 4 1 4 9 13 13 2 0 1 4 1 11 7 13 7
G4P62_016245 2 0 3 4 3 2 2 4 0 2 6 8 3 0 3 0 2 8 0 1 1 1 4 1 2 0
G4P62_016246 0 0 0 0 0 2 8 9 10 0 1 0 0 3 8 2 11 2 0 0 0 0 8 5 7 10
G4P62_016247 671 703 1074 952 1004 976 1048 714 665 972 1021 925 774 838 1265 1281 1364 1032 802 1266 1027 1038 962 955 1173 1540
G4P62_016248 982 1161 1362 1515 1334 618 682 448 408 3447 3200 2252 2481 515 887 844 974 2249 2471 3377 2117 4295 762 604 730 1044
G4P62_016249 188 147 261 240 297 109 78 64 53 460 331 270 271 118 156 180 197 265 118 347 332 267 124 124 141 182
G4P62_016250 982 1336 1106 1395 1576 739 753 536 593 1155 1664 1361 1019 567 974 1032 1107 1746 1677 2096 1620 1311 970 665 996 1262
G4P62_016251 248 296 331 292 311 242 221 139 203 371 400 339 321 120 232 192 275 354 348 474 385 412 291 181 181 272
G4P62_016252 702 589 996 1160 847 540 428 379 580 757 946 809 716 310 489 579 513 970 810 1222 938 1015 647 347 470 605
G4P62_016253 25 43 55 62 32 57 28 11 26 14 17 25 12 16 37 25 42 46 23 39 44 27 40 14 20 41
G4P62_016254 0 0 0 1 9 140 185 112 62 6 9 2 0 122 221 179 245 6 2 2 6 2 84 125 185 248
G4P62_016255 331 367 387 389 394 2547 2510 1989 2054 368 400 387 329 1575 2373 2228 2495 356 269 368 386 382 1956 1448 1911 2246
G4P62_016256 27865 43008 30016 29874 37248 23554 23650 17738 17399 36813 39140 37588 34046 20438 28523 30243 29086 48177 46035 64825 58176 40232 32219 20869 26440 32686
G4P62_016257 1 0 5 6 5 29 42 13 22 2 1 3 2 24 35 22 56 8 6 6 6 3 30 26 49 41
G4P62_016258 87 113 129 164 190 342 369 288 252 234 214 155 180 244 361 342 413 229 222 299 212 300 322 272 339 454
G4P62_016259 77 96 145 152 95 71 63 39 91 111 176 151 120 100 105 149 117 164 102 170 194 109 266 36 68 65
G4P62_016260 424 733 715 588 809 729 691 545 669 1014 1060 917 850 424 713 771 686 1029 873 1285 1131 1016 1082 435 546 686
G4P62_016261 262 321 605 430 517 953 1026 749 642 375 407 383 299 731 1169 1314 1414 501 338 548 621 294 1007 961 1119 1392
G4P62_016262 139 157 242 295 183 50 57 47 75 46 66 65 47 35 45 51 57 119 94 104 97 81 58 27 28 37
G4P62_016263 5 0 2 3 5 1 9 0 1 28 21 12 14 2 2 2 2 13 10 20 9 24 3 1 3 0
G4P62_016264 423 472 524 586 541 355 347 279 265 844 784 790 670 265 487 507 501 657 809 905 701 946 332 335 438 552
G4P62_016265 1 0 3 2 0 25 42 33 28 0 3 0 0 24 23 29 35 0 2 0 0 1 20 26 26 46
G4P62_016266 0 0 0 0 3 13 13 8 8 3 0 0 1 7 15 18 14 0 2 1 0 0 7 9 13 16
G4P62_016267 2371 2603 3899 3594 3601 9575 10555 7389 8847 4928 5649 5165 4320 6159 10676 8022 9819 5909 5515 6634 5588 6037 9775 6787 8625 10079
G4P62_016268 210 315 426 399 445 247 278 239 240 493 460 422 349 208 286 284 305 438 368 475 457 469 326 232 222 354
G4P62_016269 714 939 923 905 936 353 331 261 413 808 950 908 769 214 313 405 322 880 994 1062 756 959 625 222 255 338
G4P62_016270 99 102 101 84 132 166 180 147 149 83 124 122 64 108 176 138 134 161 158 158 135 151 198 121 149 182
G4P62_016271 585 999 1082 1458 892 3754 3875 2171 4101 658 679 526 528 1419 3318 1556 3249 1100 1243 1290 1809 796 1969 3945 4336 5874
G4P62_016272 4 15 23 17 18 73 82 50 35 42 51 23 28 98 130 129 154 41 24 50 33 61 55 134 125 153
G4P62_016273 2843 4084 3457 3362 4470 3930 4013 3075 3675 3894 4496 4271 3495 2450 3810 3416 3863 4341 4303 5927 5412 3628 3996 2296 2846 3536
G4P62_016274 761 979 1147 1367 1485 361 394 287 363 1849 1935 1672 1452 357 503 645 637 1896 1766 2183 1675 2642 943 252 463 640
G4P62_016275 4 0 0 4 2 13 4 6 17 0 1 0 0 1 5 7 10 0 1 2 2 1 44 8 2 5
G4P62_016276 11 29 30 52 51 73 70 39 64 44 43 49 43 89 97 116 112 34 19 60 42 54 96 76 83 130
G4P62_016277 0 0 0 0 0 1 1 1 1 0 0 0 0 6 6 3 3 0 1 0 0 1 1 0 3 3
G4P62_016278 3 0 0 6 2 19 10 3 15 4 2 3 0 9 10 23 17 20 9 12 12 5 10 4 12 13
G4P62_016279 1128 1251 1715 1449 1470 2690 2736 2181 1920 1526 1668 1394 1249 1839 2873 2353 3137 1564 1632 1930 1660 1868 2038 1714 2196 2749
G4P62_016280 182 183 131 184 146 708 805 635 654 158 210 191 161 589 805 841 943 253 195 237 258 227 735 483 657 813
G4P62_016281 3 7 8 0 2 60 26 39 8 13 5 1 2 106 101 94 82 4 1 2 7 9 54 90 110 135
G4P62_016282 34 31 60 47 56 47 47 29 36 99 87 83 98 100 135 177 125 87 119 103 92 98 40 95 98 97
G4P62_016283 78 148 125 146 183 257 252 154 243 44 81 86 19 148 192 230 336 88 132 129 136 106 266 144 172 302
G4P62_016284 3 5 6 10 17 48 34 51 45 22 9 8 10 23 28 37 42 12 11 16 11 27 64 22 31 37
G4P62_016285 61 79 41 117 173 298 263 119 113 190 132 86 115 346 354 401 450 179 133 159 233 187 427 257 357 352
G4P62_016286 539 376 626 566 824 314 255 229 570 1336 1214 964 1075 192 281 258 260 927 1255 1406 896 1662 190 149 190 523
G4P62_016287 970 842 1339 1379 1144 438 366 334 432 2234 2165 1656 1730 774 609 1074 635 1697 2272 2478 1874 3441 3608 298 423 449
G4P62_016288 509 520 715 708 803 639 685 500 507 952 975 921 813 440 794 768 871 855 860 1134 999 928 786 457 587 859
G4P62_016289 74 121 114 112 136 573 606 401 358 126 140 119 73 480 863 740 886 160 118 170 140 144 466 542 639 904
G4P62_016290 448 833 757 773 940 993 1108 807 655 836 1124 993 722 761 1357 1365 1484 1070 701 1172 1189 787 1427 1037 1209 1512
G4P62_016291 30 35 32 40 58 372 445 361 329 68 85 61 44 261 420 369 441 75 49 148 106 58 354 256 359 451
G4P62_016292 725 924 1071 1099 1115 2868 3027 2491 2887 1541 1690 1334 1275 1684 2604 2232 2586 1619 1549 1768 1593 1634 2884 1511 1965 2328
G4P62_016293 317 244 469 386 363 76 88 52 73 1791 1609 882 1095 35 82 71 99 828 872 1282 820 2260 118 69 78 67
G4P62_016294 308 339 383 404 332 304 282 203 262 907 848 746 706 184 311 315 333 555 728 766 537 992 232 206 269 379
G4P62_016295 0 0 8 0 3 1 1 3 6 0 2 14 5 9 1 39 4 9 2 7 7 17 171 6 2 4
G4P62_016296 206 200 408 327 270 1040 1045 804 745 395 407 289 326 752 1496 1144 1452 324 338 568 318 576 957 1019 1457 1656
G4P62_016297 470 516 452 503 583 15075 15102 12687 11136 590 734 676 521 8939 13459 10895 14358 675 592 722 619 711 9170 7977 10669 12808
G4P62_016298 572 676 768 845 906 1191 1146 889 915 1020 1020 755 839 772 1232 940 1241 913 652 1055 906 1203 959 824 1137 1339
G4P62_016299 21 55 20 51 40 157 162 138 130 37 45 31 27 109 160 137 137 68 41 66 63 44 129 73 97 158
G4P62_016300 977 1579 1324 1620 1397 11 15 17 14 880 1279 1181 853 14 19 8 16 1309 398 1148 792 289 23 10 5 15
G4P62_016301 5926 9232 11332 10825 9749 9143 8938 6508 5720 5625 6746 6957 4957 6967 11245 11045 12263 9035 8063 10443 10072 6036 10045 7678 9629 12915
G4P62_016302 3 8 12 19 18 175 164 124 147 10 12 40 14 150 128 182 115 40 31 23 36 63 527 59 122 117
G4P62_016303 0 4 0 0 0 50 51 46 35 0 2 7 2 28 65 50 50 5 1 5 2 4 40 23 24 36
G4P62_016304 1557 1875 2942 2375 1639 517 448 397 593 1275 1822 1545 1206 305 569 439 477 1500 1233 1974 1777 1233 958 569 699 764
G4P62_016305 933 821 1175 1317 1326 921 884 705 754 700 748 729 521 660 1084 1006 1270 936 910 984 903 787 1054 876 1050 1285
G4P62_016306 156 153 245 195 213 304 335 212 274 359 347 290 320 176 245 310 310 290 377 421 305 389 224 170 187 268
G4P62_016307 1338 1823 1917 1940 1787 3244 3254 2408 2067 1486 1763 1650 1277 2155 3393 3223 3683 2029 1720 2341 2024 1771 2539 2304 2935 3542
G4P62_016308 337 305 754 764 500 312 220 184 279 445 575 551 391 333 347 443 451 750 630 872 993 507 846 197 295 311
G4P62_016309 129 170 204 278 198 689 713 553 319 339 358 220 262 532 749 610 914 347 218 401 344 480 455 551 773 917
G4P62_016310 2322 3083 1962 1919 3250 11 6 16 16 1622 1812 1970 1248 8 20 67 16 4431 4838 5896 4255 1625 433 10 5 9
G4P62_016311 0 0 0 0 4 1390 1431 1156 1092 0 0 3 0 767 1229 1083 1246 6 2 4 0 0 887 731 1042 1152
G4P62_016312 206 239 178 272 374 530 488 373 657 199 203 302 164 297 520 528 521 303 295 347 285 253 569 266 302 519
G4P62_016313 0 5 3 7 0 1 0 1 0 3 3 2 2 0 0 2 0 4 4 5 4 0 0 0 0 0
G4P62_016314 406 600 533 689 814 642 421 365 680 577 587 512 404 666 641 904 431 960 1120 1603 1172 950 1562 828 1224 1532
G4P62_016315 28 24 15 43 61 57 80 54 50 94 60 23 29 46 96 69 72 70 69 97 115 54 43 65 65 129
G4P62_016316 629 593 906 1048 931 310 366 242 316 573 718 722 489 220 286 464 298 905 686 778 830 602 910 285 405 423
G4P62_016317 125 117 123 198 153 143 172 120 163 305 299 206 200 83 174 175 134 239 221 285 200 289 180 109 152 142
G4P62_016318 3879 4457 6050 5644 5303 2775 2901 2096 2119 6464 6577 5940 5117 1816 3139 2435 2837 5090 4408 6085 5590 6112 2357 2073 2571 2853
G4P62_016319 2922 3006 4050 3718 3403 1728 1676 1227 1099 2000 2213 2206 1515 1109 1862 1478 1796 3310 2523 3902 3000 2054 1381 1273 1601 2005
G4P62_016320 0 5 0 7 0 15 9 7 22 10 3 1 3 9 33 12 11 1 9 4 2 2 11 6 9 4
G4P62_016321 1117 1313 1405 1587 1560 3996 3878 2832 3012 987 1104 1026 904 2538 4015 3313 4543 1336 1482 1619 1348 1311 2773 2663 3397 4036
G4P62_016322 310 354 546 686 475 2206 2373 1838 1602 783 697 545 535 1666 2452 2111 2656 640 619 883 629 973 1603 1689 2296 2738
G4P62_016323 278 247 448 479 314 247 262 229 252 369 428 400 293 191 309 303 333 399 408 420 408 378 335 202 245 275
G4P62_016324 17 11 4 12 16 237 244 161 215 10 13 7 6 189 282 210 315 23 8 16 10 17 186 169 211 309
G4P62_016325 263 245 301 382 378 604 587 435 480 132 148 185 121 340 636 472 613 269 209 359 284 232 538 470 628 770
G4P62_016326 379 365 402 408 516 916 859 753 651 778 786 651 680 664 971 908 1153 667 653 890 718 882 814 642 806 1042
G4P62_016327 3280 3713 3451 3580 3861 7453 7540 6397 5495 6771 6943 6592 5917 4703 7724 6602 8697 4948 6623 7795 5196 6763 4964 4805 5938 7144
G4P62_016328 97 153 207 221 178 17 6 11 10 85 98 111 78 5 18 35 15 176 135 170 206 86 2 5 2 10
G4P62_016329 0 4 0 0 0 18 24 16 6 3 2 1 0 6 11 16 8 1 4 2 1 0 11 8 12 12
G4P62_016330 26 17 33 33 60 198 144 126 190 44 32 36 24 148 222 316 228 38 72 58 34 75 162 102 143 175
G4P62_016331 15 8 0 3 6 0 3 0 2 3 2 12 1 1 2 1 4 5 11 3 5 0 2 3 0 3
G4P62_016332 0 0 0 0 0 12 6 6 9 0 0 0 0 0 11 6 7 0 0 0 0 0 0 0 3 7
G4P62_016333 774 900 1037 1092 1008 1385 1508 1125 1154 903 927 893 718 794 1396 1060 1538 1102 911 1145 963 1016 1163 966 1260 1440
G4P62_016334 137 76 78 76 184 108 127 61 69 24 33 48 9 41 85 34 66 57 41 51 75 24 44 39 40 73
G4P62_016335 87 73 97 62 149 28 19 11 7 61 30 25 14 20 20 29 30 59 13 51 66 22 19 10 23 28
G4P62_016336 174 251 298 308 247 203 206 143 177 537 587 495 527 130 209 269 266 478 424 509 375 608 153 181 200 245
G4P62_016337 18 23 12 27 22 47 35 27 20 38 34 32 29 56 87 58 87 40 9 55 35 30 46 79 89 104
G4P62_016338 742 739 618 746 837 413 393 314 360 640 784 689 535 281 434 392 431 738 466 749 627 505 576 282 342 547
G4P62_016339 0 0 0 0 0 4 3 9 14 0 0 0 0 1 10 6 5 1 0 0 0 0 6 1 1 3
G4P62_016340 0 0 0 0 0 6 18 6 9 0 0 0 0 0 6 5 15 2 0 3 0 0 9 1 10 11
G4P62_016341 0 0 0 0 0 3 8 7 0 0 0 0 0 2 1 3 2 0 0 0 0 0 0 1 2 2
G4P62_016342 0 0 0 0 1 2 4 2 0 0 0 0 0 3 0 1 0 0 0 0 0 0 0 0 1 4
G4P62_016343 0 0 0 0 0 4 12 6 1 0 0 2 0 12 9 14 10 0 0 0 0 0 1 1 4 11
G4P62_016344 29 64 58 59 51 94 75 65 85 64 49 50 42 81 77 98 90 57 58 70 65 97 104 36 46 68
G4P62_016345 279 246 457 404 406 372 381 362 291 517 591 469 444 294 415 356 414 482 447 601 450 696 622 270 419 440
G4P62_016346 381 416 594 608 684 1305 1234 936 1123 650 632 533 565 730 1233 967 1264 777 619 796 727 760 1279 811 997 1085
G4P62_016347 378 533 619 652 653 1298 1336 999 1007 617 710 538 477 928 1426 938 929 700 562 815 828 560 1712 954 1156 1475
G4P62_016348 198 276 332 330 311 874 991 777 888 283 314 294 201 568 741 578 686 328 300 350 363 296 1042 494 660 737
G4P62_016349 136 111 163 180 189 238 218 184 236 236 234 209 147 164 227 237 230 221 157 213 254 288 284 126 179 210
G4P62_016350 559 551 902 915 873 3644 3755 2745 2701 1152 1144 889 841 2504 3814 3046 3850 1069 1006 1502 1216 1568 2924 2345 3303 3616
G4P62_016351 169 160 212 181 223 207 196 182 197 393 431 380 361 147 241 209 223 302 337 358 239 425 234 151 203 230
G4P62_016352 165 151 200 183 219 154 159 138 174 268 318 303 279 146 192 187 173 248 266 282 208 282 182 104 144 166
G4P62_016353 196 205 242 287 351 710 848 514 518 343 285 234 236 642 965 934 1137 306 235 472 399 468 693 646 822 999
G4P62_016354 455 654 868 767 714 388 333 287 320 615 789 791 513 219 395 359 313 669 308 641 792 300 388 234 293 334
G4P62_016355 185 156 184 166 277 20 22 10 17 386 335 232 262 26 27 45 28 289 111 326 309 322 11 13 19 77
G4P62_016356 516 326 438 445 595 3 4 4 3 109 74 149 68 1 4 2 1 226 43 171 202 72 0 2 1 2
G4P62_016357 78 28 79 33 61 3 4 0 1 33 23 35 21 0 4 2 5 48 11 50 71 12 0 3 3 0
G4P62_016358 804 899 1092 1296 1049 1233 1052 841 715 894 989 979 644 1040 1681 1581 1733 1270 787 1344 1237 1064 1665 1256 1673 1995
G4P62_016359 572 651 1035 953 925 392 360 270 302 1398 1523 1276 1154 253 429 486 443 1160 1263 1557 1160 1627 821 256 341 455
G4P62_016360 432 641 833 984 1106 430 249 230 390 724 937 577 542 280 374 405 281 1565 1005 1800 1643 1033 2190 337 500 814
G4P62_016361 121 102 130 118 177 204 187 132 114 225 190 158 136 144 231 205 276 178 123 209 188 175 95 196 238 288
G4P62_016362 116 102 88 110 147 252 243 163 210 45 38 66 41 174 339 176 198 118 71 71 72 55 231 214 250 247
G4P62_016363 14 14 26 19 30 78 82 65 30 25 27 31 16 55 70 68 102 37 16 37 17 15 74 53 71 103
G4P62_016364 1492 1533 1236 1438 1920 1203 1043 805 1156 815 896 954 727 807 1232 1351 1270 1599 1424 1623 1236 1260 1457 825 934 1294
G4P62_016365 543 597 681 718 857 1444 1625 1093 967 845 919 771 613 1144 1791 1497 1894 974 549 909 912 1116 1379 1295 1755 2042
G4P62_016366 189 225 239 268 277 664 728 524 563 560 839 869 467 492 749 745 721 465 430 495 475 604 771 612 653 841
G4P62_016367 486 440 574 632 571 614 629 401 505 739 761 593 545 367 568 514 543 701 624 863 697 877 746 440 531 577
G4P62_016368 310 261 514 548 539 2456 2353 1855 1816 202 201 216 134 1616 2686 2310 2803 471 443 452 420 327 1948 1761 2006 2470
G4P62_016369 508 452 696 603 581 188 169 127 195 1057 980 965 845 180 266 261 216 804 916 1019 743 1156 209 149 209 265
G4P62_016370 298 374 414 386 471 481 493 329 447 496 583 438 439 309 466 630 561 423 414 551 475 535 784 341 400 493
G4P62_016371 26 50 24 31 39 7 1 4 7 43 19 33 32 5 2 2 6 49 73 72 65 47 12 3 3 2
G4P62_016372 4818 6649 6283 5062 5966 779 786 479 665 3813 4949 3980 2600 581 947 845 677 5644 4993 8001 7626 3153 966 994 1021 1326
G4P62_016373 11 5 7 24 16 220 197 173 62 85 53 26 31 226 375 266 387 27 32 53 42 137 127 236 338 354
G4P62_016374 13 11 30 23 27 17 19 28 31 8 11 8 10 12 19 14 36 8 11 12 10 22 37 8 24 7
G4P62_016375 100 109 68 104 171 1178 1348 814 1138 93 93 123 79 987 1639 1252 1597 202 142 176 164 117 962 1017 1258 1866
G4P62_016376 1795 1744 2402 2488 2224 5269 5376 4070 3670 1395 1513 1383 1108 3940 5480 4510 6348 1728 1414 2027 1588 1761 3502 3672 4763 5443
G4P62_016377 2027 2033 2425 2313 2276 3030 3231 2449 3119 1308 1327 1319 1054 1739 2845 2541 2985 1986 1955 2128 1663 1748 3014 1813 2416 2871
G4P62_016378 206 261 372 320 251 102 130 103 105 502 476 455 429 73 148 120 175 358 483 499 340 632 104 117 121 229
G4P62_016379 4 2 11 0 4 20 24 21 16 12 8 6 7 39 46 53 35 6 15 17 1 6 83 36 34 32
G4P62_016380 828 821 1028 1113 1043 450 466 356 491 1385 1365 1284 1134 269 420 377 420 1187 1267 1551 1099 1897 656 262 374 496
G4P62_016381 562 622 987 889 776 514 565 457 517 613 785 615 502 379 604 542 614 752 764 884 736 781 663 388 439 630
G4P62_016382 1136 1325 1671 1694 1572 1201 1338 987 1056 1565 1636 1813 1404 805 1163 1189 1239 1497 1609 1965 1550 1500 1136 730 962 1182
G4P62_016383 311 341 281 408 501 601 653 482 513 258 286 226 185 409 665 632 774 388 409 510 487 332 579 421 569 696
G4P62_016384 1 0 7 3 2 5 6 4 11 6 8 2 9 11 5 9 5 8 5 7 7 3 3 1 2 8
G4P62_016385 0 0 0 0 0 1 1 1 0 0 4 0 1 3 3 3 5 0 0 3 0 3 4 0 3 5
G4P62_016386 0 0 0 13 1 2 0 3 9 2 6 0 0 8 3 13 0 0 5 0 2 5 2 0 0 6
G4P62_016387 41 55 20 57 74 79 55 60 96 34 55 114 47 292 126 775 115 185 156 133 310 273 3246 67 86 72
G4P62_016388 1749 1737 2938 2696 2230 862 784 581 627 2433 2509 2330 1959 586 1011 879 897 2184 2365 3018 2290 2871 1020 742 913 1092
G4P62_016389 1301 1294 1886 1778 1604 676 689 579 687 2173 2207 2115 1843 514 872 964 888 1896 2303 2647 1896 2505 865 499 706 926
G4P62_016390 989 912 1453 1406 1133 9635 10033 7646 6654 1231 1262 1160 927 6924 10579 8008 12142 1364 1158 1503 1244 1460 5832 6822 8909 9959
G4P62_016391 6 1 1 7 8 58 58 45 43 9 10 13 3 50 57 70 76 7 6 5 1 0 59 45 59 69
G4P62_016392 316 406 459 429 508 1017 996 757 866 670 754 674 588 635 997 1044 1006 627 551 790 675 766 1164 693 829 1080
G4P62_016393 618 575 691 795 793 184 251 220 269 369 504 525 427 367 244 598 263 835 616 811 935 909 886 105 150 161
G4P62_016394 40 37 35 76 159 216 190 139 177 28 23 32 47 401 245 541 153 78 25 55 93 281 2591 101 147 158
G4P62_016395 113 63 171 132 124 1221 1215 909 749 205 240 226 204 754 1265 901 1383 211 234 242 173 274 801 835 1033 1342
G4P62_016396 237 392 382 431 431 4836 5222 4281 4435 487 606 459 408 3095 4550 4138 5032 663 511 771 591 621 3594 2480 3325 4096
G4P62_016397 33 86 113 113 84 905 924 642 627 79 86 126 77 605 1003 802 1012 138 111 137 72 135 572 715 924 1191
G4P62_016398 210 337 342 321 280 183 194 148 152 574 593 551 516 146 255 256 242 444 491 520 395 535 232 176 207 292
G4P62_016399 1 7 2 1 3 102 102 74 96 6 4 1 0 68 86 58 90 0 2 0 1 6 50 46 55 67
G4P62_016400 1361 1419 2391 2526 1669 1214 1125 822 753 1713 1607 1595 1390 1133 1676 1524 1861 2027 1576 2282 2097 1795 1344 1271 1833 2059
G4P62_016401 59 66 145 119 109 223 195 131 94 305 215 167 243 159 308 224 321 250 129 319 307 461 189 178 271 392
G4P62_016402 8 18 6 5 8 2 5 1 7 9 16 21 10 1 7 4 5 8 5 2 11 5 2 2 0 1
G4P62_016403 19 1 9 18 18 51 39 20 38 27 22 12 14 12 29 31 31 23 22 34 29 17 52 30 47 53
G4P62_016404 102 92 185 163 165 482 482 255 241 339 227 142 184 401 634 613 713 233 131 237 274 463 412 468 603 777
G4P62_016405 82 82 121 183 231 374 304 183 286 286 259 183 179 268 369 315 330 259 223 334 211 514 472 244 288 445
G4P62_016406 165 176 183 190 208 2749 2757 2266 2196 200 201 179 200 1643 2533 2156 2694 211 244 252 170 343 1988 1680 2066 2754
G4P62_016407 86 106 137 261 208 192 239 143 212 204 206 149 145 156 266 210 258 351 172 234 307 231 271 202 359 319
G4P62_016408 1143 1121 1249 1351 1446 1718 1631 1369 1273 1633 1723 1562 1393 1067 1716 1609 1987 1549 1733 2102 1467 2018 1678 1255 1518 1989
G4P62_016409 765 855 1311 1220 1233 2828 2846 2075 1923 2427 2591 2048 1894 1697 2865 2622 3203 1695 1661 2537 1732 2762 2461 2345 2961 3528
G4P62_016410 2 6 0 1 7 29 37 27 21 6 8 7 4 33 53 35 41 11 2 15 2 5 25 37 43 58
G4P62_016411 595 811 942 992 946 2563 2620 1860 1963 1238 1295 1161 982 1524 2839 2331 2649 1199 1126 1549 1217 1317 2427 1951 2423 2932
G4P62_016412 12 13 33 27 33 4 6 6 7 42 43 66 60 4 5 1 10 23 38 25 36 51 6 5 1 9
G4P62_016413 69 74 75 74 72 63 49 51 61 172 160 140 129 61 102 119 132 110 138 161 156 243 54 103 81 113
G4P62_016414 503 736 456 689 909 1987 1924 1378 1268 788 997 760 592 1416 2121 2061 2459 1092 889 1072 703 1012 2084 1616 2130 2571
G4P62_016415 84 69 62 103 113 36 33 32 17 44 46 18 23 23 35 41 59 145 137 30 69 93 50 38 50 47
G4P62_016416 122 127 144 128 146 298 248 216 228 272 271 239 192 156 297 289 349 241 218 338 241 283 304 179 282 344
G4P62_016417 40 39 59 58 105 109 81 75 80 60 77 71 67 83 102 109 91 100 62 158 152 38 120 76 91 131
G4P62_016418 79 79 52 134 110 45 30 25 47 75 58 60 32 23 28 26 30 69 36 50 50 42 32 23 37 16
G4P62_016419 0 0 2 0 3 1 4 0 3 1 0 0 5 1 0 4 1 0 2 9 6 0 1 2 0 2
G4P62_016420 475 577 823 713 696 1028 984 756 1017 790 918 939 715 559 961 863 979 863 765 1104 903 702 1119 703 733 933
G4P62_016421 102 101 103 145 146 1938 2112 1523 1222 398 450 247 284 1363 1950 1799 2276 210 218 406 279 440 1350 1390 1682 2062
G4P62_016422 13550 15065 17482 19336 16414 34 20 5 29 31429 29732 25791 25525 44 27 113 32 23240 30081 30612 22645 36776 36 15 32 26
G4P62_016423 65 53 121 115 80 6 9 11 6 56 57 80 67 1 10 17 6 85 78 78 60 81 16 4 10 3
G4P62_016424 303 312 486 461 369 224 223 183 236 712 762 575 535 190 243 277 306 555 522 793 558 934 317 151 218 264
G4P62_016425 490 672 856 848 935 1839 1862 1438 1199 913 956 704 611 1329 2046 2088 2347 849 616 1028 1074 923 1732 1561 1990 2548
G4P62_016426 107 99 178 184 192 17 7 26 7 85 124 74 51 19 21 49 25 172 133 172 129 83 106 7 23 20
G4P62_016427 438 548 691 754 695 1071 1253 947 1246 1191 1465 1090 1016 627 1188 1068 1240 840 807 1154 958 1143 1174 710 900 1158
G4P62_016428 13 20 29 43 28 1562 1539 1128 612 70 67 50 50 1203 1853 1301 2070 58 34 56 58 102 815 1303 1830 2072
G4P62_016429 0 0 0 3 0 21 11 8 8 0 0 0 3 16 8 7 20 1 6 0 1 0 5 5 15 13
G4P62_016430 22 16 27 31 28 873 1026 594 411 82 65 33 47 790 1272 894 1329 58 27 61 60 97 522 850 1066 1323
G4P62_016431 38 68 64 73 90 67 36 29 41 27 24 55 35 101 81 207 65 120 107 90 123 161 785 34 62 47
G4P62_016432 0 0 0 0 0 1 2 0 4 0 0 0 0 0 0 2 1 1 0 0 0 0 9 0 2 1
G4P62_016433 5 3 13 14 7 8 9 10 27 4 4 0 3 14 20 39 16 9 18 4 3 9 32 9 24 12
G4P62_016434 327 448 560 457 526 703 728 500 644 682 692 601 581 397 714 585 763 622 622 863 678 818 747 477 609 744
G4P62_016435 21 20 16 36 40 49 44 20 57 58 50 43 39 54 43 55 80 46 43 66 40 38 93 95 39 138
G4P62_016436 551 554 890 894 809 15 18 12 17 2347 2450 1806 1911 5 10 15 21 1222 1582 2331 1495 2940 20 16 16 18
G4P62_016437 20 11 36 33 15 115 95 46 29 33 21 9 17 81 163 128 172 28 10 29 29 23 65 124 152 192
G4P62_016438 529 692 674 497 638 303 270 188 236 460 500 407 322 475 418 531 471 743 613 1025 442 543 702 269 426 438
G4P62_016439 328 435 519 438 507 722 702 542 515 485 504 524 500 549 910 830 1001 645 456 834 769 529 1156 669 937 1106
G4P62_016440 1133 1321 1302 1617 1579 2796 2974 1943 1747 1135 1401 1151 1033 2184 3502 2723 3621 1494 1495 1811 1402 1465 2316 2448 3211 3840
G4P62_016441 324 330 433 439 413 4703 5027 4195 3591 884 928 624 653 2768 4829 3417 5059 556 846 1085 587 1198 2986 2698 3763 4450
G4P62_016442 101 100 87 146 113 92 75 63 49 170 144 138 107 114 119 150 107 188 117 197 227 84 154 127 210 180
G4P62_016443 55 26 60 80 42 61 67 58 138 119 126 84 106 69 85 138 94 57 117 93 85 250 105 41 93 110
G4P62_016444 210 267 329 291 273 456 485 390 373 456 476 435 394 327 492 438 488 386 357 489 420 475 488 313 441 482
G4P62_016445 1043 1102 968 1298 1444 519 467 369 524 661 718 749 600 367 627 745 573 1223 887 1306 1134 697 758 390 506 662
G4P62_016446 343 357 357 339 537 1476 1638 1174 1321 554 606 499 468 868 1515 1265 1598 509 447 652 572 625 1701 1102 1251 1651
G4P62_016447 1835 1892 2378 2693 2228 1387 1290 997 936 2521 2764 2526 2138 930 1736 1466 1558 2357 2545 2799 2378 3047 1394 1105 1482 1920
G4P62_016448 1271 1365 1934 1775 1617 598 615 475 486 2604 2669 2509 2232 485 732 870 953 2148 2726 2698 1926 2759 693 551 709 918
G4P62_016449 1518 2030 2943 2817 2375 1045 1129 791 908 3156 3438 3044 2635 825 1432 1477 1353 3094 2884 3707 2801 3017 1857 839 1203 1369
G4P62_016450 50 89 142 165 117 147 169 149 154 131 124 103 93 99 184 225 197 156 145 181 122 209 218 171 203 254
G4P62_016451 499 582 614 645 615 410 417 288 355 1001 974 867 762 274 429 438 421 711 811 1096 708 1201 677 281 355 467
G4P62_016452 340 388 464 468 510 1885 1930 1336 1140 864 996 734 721 1377 2209 1751 2381 784 705 1001 685 1176 1311 1607 2029 2268
G4P62_016453 743 682 789 909 1020 1010 1015 690 726 764 803 796 561 756 1291 1240 1506 958 611 1001 734 778 1015 906 1268 1514
G4P62_016454 104 77 154 131 187 143 141 92 128 309 281 200 219 95 158 145 176 183 173 208 132 482 110 91 113 140
G4P62_016455 715 778 1027 995 1066 3428 3424 2716 2541 1240 1377 1144 1072 2320 3467 2617 3746 1277 1107 1361 1185 1401 2347 2214 2705 3246
G4P62_016456 968 1124 1163 1405 1501 194 173 130 117 792 799 783 586 143 174 157 207 1199 1057 1636 1203 971 204 121 161 199
G4P62_016457 19 5 11 16 8 0 0 0 5 63 57 48 33 0 3 3 2 15 16 37 13 53 1 1 1 3
G4P62_016458 11 24 20 22 63 161 189 140 67 110 94 52 46 161 265 204 301 52 28 84 90 89 159 179 259 303
G4P62_016459 9 27 30 12 32 15 4 4 20 11 16 12 19 4 6 8 9 65 63 94 63 55 17 14 18 25
G4P62_016460 483 419 685 575 496 3088 3241 2144 1838 1137 1111 784 833 2372 4385 4038 5019 787 902 978 632 1170 2136 3440 4461 5404
G4P62_016461 1016 979 1361 1424 1342 1749 1704 1320 1631 906 937 892 665 1151 1927 1821 1928 1121 923 1351 1184 1035 1890 1310 1743 2133
G4P62_016462 426 557 562 609 640 309 386 280 288 346 439 403 288 266 379 458 444 534 467 563 518 338 530 302 340 486
G4P62_016463 0 0 0 0 0 1 1 1 5 0 2 0 4 0 1 1 0 0 0 0 0 0 1 0 0 0
G4P62_016464 341 442 492 518 577 790 689 445 583 488 559 469 348 489 833 765 798 546 429 747 656 480 898 621 701 820
G4P62_016465 286 458 386 460 445 141 178 121 147 607 618 512 442 130 160 211 157 636 436 732 592 540 316 93 119 166
G4P62_016466 139 134 165 203 274 909 912 675 528 369 348 282 245 661 1197 832 1067 395 190 465 460 381 616 768 902 1269
G4P62_016467 523 420 520 576 729 113 142 91 91 426 439 432 342 94 139 166 150 526 446 592 572 491 117 103 143 191
G4P62_016468 4 2 10 5 7 2 0 3 3 1 11 4 5 4 0 0 0 10 0 2 4 5 1 0 1 2
G4P62_016469 15 2 33 25 20 26 34 18 31 16 27 23 17 10 23 17 28 22 8 2 11 1 34 20 14 15
G4P62_016470 356 407 503 541 675 4821 4765 3457 2945 466 654 549 446 3469 5686 4102 6132 726 486 597 478 460 2549 3708 4817 5685
G4P62_016471 2451 3425 3515 3699 3955 6473 6579 4990 3770 3224 3530 3249 2608 4574 8350 6725 8183 4303 3210 4896 4074 3006 5840 6318 7742 9362
G4P62_016472 316 447 459 476 429 431 400 311 345 688 823 670 579 278 542 440 414 541 478 739 594 831 515 325 442 404
G4P62_016473 17 17 25 38 27 184 195 130 110 91 55 34 29 120 155 146 208 41 22 63 46 85 152 124 152 202
G4P62_016474 1042 1090 1138 1273 1221 212 219 167 195 1676 1946 1952 1564 160 313 334 242 1321 1697 1628 1296 1584 248 180 182 328
G4P62_016475 10 24 15 6 26 54 40 30 29 32 36 17 23 30 46 36 12 40 25 28 21 38 31 10 26 31
G4P62_016476 10 2 12 19 49 48 45 16 21 27 45 28 50 39 57 65 47 36 13 52 54 24 32 35 62 88
G4P62_016477 615 792 949 948 954 865 903 611 698 894 935 834 751 698 975 1094 940 1371 1017 1463 1381 894 1233 690 892 1227
G4P62_016478 325 426 437 505 407 65 56 59 83 571 950 1071 714 43 60 76 46 557 430 370 445 409 135 42 48 58
G4P62_016479 1305 1817 1673 1805 2291 3592 3597 2806 3672 2203 2785 2511 2169 2008 3705 3230 3577 2785 2227 3721 3044 2032 4723 2397 3041 3640
G4P62_016480 122 109 163 186 152 932 956 761 758 90 101 111 90 472 887 639 909 133 125 128 121 91 646 576 715 859
G4P62_016481 642 614 743 776 645 328 326 170 236 675 747 686 565 279 401 465 381 752 705 924 790 807 835 289 341 482
G4P62_016482 54 36 58 101 85 302 321 232 160 400 338 242 252 262 408 322 455 226 147 227 228 393 157 282 392 409
G4P62_016483 168 381 307 318 308 20 13 6 9 280 422 310 186 8 13 25 31 390 259 435 323 135 20 5 6 9
G4P62_016484 318 351 373 295 390 410 410 271 243 624 562 507 490 335 498 497 587 561 407 658 572 642 400 434 546 598
G4P62_016485 3 2 0 0 3 1 1 0 0 0 0 4 0 2 0 2 0 1 0 1 3 0 2 0 0 1
G4P62_016486 11 0 13 4 5 2 0 0 3 2 1 6 6 2 1 3 4 7 1 7 14 1 1 1 1 4
G4P62_016487 0 2 0 0 0 0 4 1 1 7 2 2 1 4 9 20 16 0 0 0 1 2 1 3 3 11
G4P62_016488 2 0 0 0 0 0 0 0 0 0 0 0 1 1 7 0 6 0 0 0 0 0 6 1 2 0
G4P62_016489 431 530 737 582 540 907 884 665 660 754 729 661 596 520 1080 741 1104 613 657 738 604 833 715 716 927 1042
G4P62_016490 2 0 0 0 0 1 0 1 0 1 0 0 3 0 3 0 1 2 2 1 1 9 1 1 1 0
G4P62_016491 0 0 1 0 0 1 2 2 0 0 0 0 2 4 2 20 12 0 0 0 0 0 7 4 14 9
G4P62_016492 0 0 0 0 0 6 0 2 3 0 0 0 0 1 2 4 0 0 0 0 0 0 1 3 3 2
G4P62_016493 162 81 184 123 142 12 3 13 8 621 592 475 456 4 5 4 4 292 519 464 273 760 10 1 9 19
G4P62_016494 0 0 0 0 0 1 0 0 0 0 0 0 0 0 0 0 2 0 0 0 0 0 0 0 0 0
G4P62_016495 109 109 107 210 235 488 461 270 279 277 227 127 167 425 659 576 725 358 264 369 344 294 308 527 725 886
G4P62_016496 1 0 7 0 2 10 11 11 14 1 1 1 3 7 10 4 11 5 2 6 2 1 4 8 3 3
G4P62_016497 780 895 1042 1158 1072 1073 989 785 853 551 678 715 535 648 1333 1074 1237 971 899 1006 761 730 1028 812 1058 1312
G4P62_016498 28 58 28 50 81 74 86 48 35 134 168 121 89 86 124 103 137 138 54 191 134 76 94 80 111 154
G4P62_016499 11 12 15 30 25 0 2 1 0 31 44 27 23 0 9 2 1 57 28 43 57 40 2 5 1 2
G4P62_016500 0 3 1 0 7 0 1 1 0 0 0 6 0 0 0 0 0 0 3 0 1 0 0 0 0 1
G4P62_016501 1082 1330 1429 1418 1513 953 1094 690 880 1107 1256 1311 993 683 985 863 932 1417 1304 1497 1270 1294 1104 584 728 898
G4P62_016502 320 298 413 335 417 99 109 78 76 495 648 628 521 63 147 129 183 546 602 657 455 575 139 81 79 132
G4P62_016503 1952 2514 1704 2570 3029 1728 1704 1318 1502 2081 2752 2152 2055 1478 1971 2105 2262 3303 2573 3322 2927 2934 1553 1291 1652 2306
G4P62_016504 18 23 22 36 22 1 5 3 9 25 23 19 12 3 6 4 5 9 4 18 11 19 2 0 3 4
G4P62_016505 988 1050 1303 1345 1224 3731 3950 3004 2685 1238 1327 1187 1014 2316 3601 2919 3896 1329 1216 1547 1235 1542 2742 2397 3334 3945
G4P62_016506 218 174 282 291 317 2501 2651 2212 2351 535 548 467 443 1653 2422 2025 2692 357 513 558 367 783 1757 1414 1981 2449
G4P62_016507 52 15 47 35 52 27 38 22 32 38 22 19 27 30 41 53 48 97 94 130 84 45 42 30 36 38
G4P62_016508 1957 2437 2137 2106 2672 3505 3590 2540 2108 1655 1814 1771 1302 2960 4720 3742 5235 2640 1543 3069 2354 1668 3180 3940 4743 5475
G4P62_016509 259 310 317 410 404 984 959 688 645 258 302 261 247 821 1347 1198 1655 406 263 447 343 269 785 1137 1419 1778
G4P62_016510 3 16 13 5 17 22 40 28 30 7 11 10 8 14 33 21 32 13 8 18 3 2 19 9 17 30
G4P62_016511 608 562 1085 1060 1026 5744 6157 4530 4596 1592 1542 1201 1147 3388 6562 4799 6802 1173 952 1525 1337 1716 4928 4241 5569 6242
G4P62_016512 46 40 33 35 51 3 2 0 0 31 36 25 23 3 0 1 0 43 19 25 25 18 1 0 0 0
G4P62_016513 19 5 5 15 9 10 6 5 6 13 18 12 10 2 13 4 9 13 22 40 24 16 2 6 4 9
G4P62_016514 7 3 0 0 3 9 4 10 5 4 3 3 2 3 7 13 5 0 8 7 8 2 4 12 17 28
G4P62_016515 53 33 26 60 43 10 21 17 37 19 12 28 14 10 16 30 31 29 61 56 47 50 8 4 18 13
G4P62_016516 53 47 26 51 40 46 36 20 25 32 50 34 39 31 62 46 49 40 64 77 49 58 30 32 58 49
G4P62_016517 848 692 832 1021 838 16763 16968 12847 12514 3130 2728 2102 2150 10382 18574 16163 20030 1420 1573 1813 1455 2514 11433 15953 20807 24799
G4P62_016518 173 267 462 358 456 116 130 64 134 303 285 300 181 106 166 194 144 379 438 513 548 411 154 84 156 151
G4P62_016519 0 7 0 1 0 1 0 0 0 1 0 0 3 1 0 0 0 0 0 2 3 8 0 0 1 0
G4P62_016520 1290 10 32 21 17 5 4 0 2 22 32 41 1038 3 4 12 5 53 34 2600 2262 733 20 9 6 8
G4P62_016521 62 51 42 72 99 50 58 38 45 103 117 99 72 37 51 61 60 79 84 132 108 147 111 28 62 66
G4P62_016522 13 5 7 11 32 117 129 81 55 49 33 30 25 130 180 123 214 27 28 43 67 51 126 115 202 189
G4P62_016523 252 210 334 529 799 14 20 13 15 264 200 119 141 22 8 38 25 581 281 388 435 325 101 9 11 18
G4P62_016524 4 2 3 2 8 2 3 0 1 8 6 3 5 2 5 10 3 8 7 10 10 13 9 3 4 7
G4P62_016525 262 307 280 314 415 411 363 293 358 533 600 468 469 247 362 372 481 421 468 547 475 591 391 269 332 403
G4P62_016526 29 21 34 28 39 170 147 97 108 64 53 35 30 124 175 244 314 37 33 40 28 43 165 129 168 247
G4P62_016527 44 91 73 61 86 1881 1907 1586 1376 24 28 38 19 1250 2132 1530 1993 85 77 73 85 50 1391 1323 1619 1910
G4P62_016528 32 50 46 111 83 38 39 29 33 51 32 53 39 51 76 107 80 105 81 135 134 71 45 57 90 117
G4P62_016529 32 74 39 81 57 141 163 101 133 37 39 43 26 125 152 204 181 148 65 132 151 84 134 94 159 265
G4P62_016530 223 284 351 390 470 536 525 338 333 450 542 499 311 423 681 668 748 414 434 633 505 464 579 494 623 736
G4P62_016531 0 16 7 19 16 105 120 81 93 9 8 4 2 56 98 86 83 30 2 11 11 1 141 50 69 94
G4P62_016532 0 0 0 0 0 0 0 0 14 0 0 0 0 0 2 0 0 2 0 1 0 2 0 0 0 0
G4P62_016533 15 29 16 29 32 14 32 12 16 15 23 9 13 23 27 39 16 9 36 36 26 12 43 17 24 30
G4P62_016534 734 1231 1131 1641 1233 2186 2105 1542 1421 1171 1615 1437 1097 1613 2685 1959 2780 1397 829 1454 1405 1150 1757 2006 2429 2810
G4P62_016535 1 0 4 9 1 2 5 4 1 9 3 16 6 8 8 16 6 5 7 11 4 8 3 2 6 7
G4P62_016536 122 135 125 136 243 15 14 10 13 64 62 69 64 12 5 7 17 120 102 97 104 213 22 5 19 20
G4P62_016537 5 1 8 11 15 11 4 3 4 7 8 3 1 3 3 3 0 5 4 10 6 3 0 10 1 6
G4P62_016538 2 3 3 11 15 12 11 2 1 10 5 8 1 10 13 13 14 20 11 12 15 14 35 4 19 11
G4P62_016539 4 25 22 6 19 14 10 16 12 14 21 11 16 29 22 31 36 29 23 19 27 21 9 10 19 37
G4P62_016540 77 44 20 28 97 259 279 221 179 24 31 20 17 144 296 160 249 49 35 21 40 61 147 186 238 277
G4P62_016541 229 286 409 374 357 382 399 319 252 429 440 306 327 265 483 483 548 322 365 425 389 436 372 350 375 412
G4P62_016542 235 298 230 149 310 3 5 6 2 164 189 175 112 3 4 5 12 253 44 226 261 79 5 3 4 16
G4P62_016543 0 6 6 8 23 5675 5615 4287 4345 8 5 12 11 3342 4696 3924 5233 11 14 8 10 12 2927 2532 3221 3885
G4P62_016544 891 1123 1379 1357 1388 3904 3917 3004 2871 2403 2295 1739 1774 2484 4454 3903 4917 1739 1668 2411 1842 2598 3329 3091 3907 4994
G4P62_016545 797 1000 1006 983 1055 1403 1434 1111 1088 1082 1293 1079 858 1061 1699 1727 1864 1277 834 1281 946 1145 1696 1138 1454 1974
G4P62_016546 16 25 16 55 24 27 20 37 31 20 31 30 35 5 21 12 9 45 44 55 31 28 73 57 44 82
G4P62_016547 0 8 0 0 0 11 6 10 13 0 1 0 0 7 2 5 4 0 2 0 0 0 6 2 4 10
G4P62_016548 0 0 0 0 0 12 19 18 10 0 0 0 1 6 4 8 13 0 0 0 0 0 8 7 6 5
G4P62_016549 0 0 0 0 0 1 0 3 0 0 0 0 0 0 4 0 4 0 0 0 0 0 0 0 2 0
G4P62_016550 26 40 29 28 31 27 36 14 18 80 82 54 59 35 71 79 45 67 57 96 78 93 109 52 81 70
G4P62_016551 368 297 529 627 509 1776 1665 1219 1182 967 923 821 726 1157 1771 1413 1936 690 665 842 726 1014 1237 1244 1525 1800
G4P62_016552 326 424 599 499 526 1895 1962 1534 1242 1521 1561 1097 1133 1228 1891 1466 1960 967 1109 1502 1050 1776 1329 1143 1581 1901
G4P62_016553 134 186 175 109 245 837 912 674 603 346 380 294 297 463 793 624 866 183 244 246 200 279 611 545 613 751
G4P62_016554 530 654 682 965 777 610 641 401 434 624 634 688 508 471 732 736 849 811 749 869 704 794 716 552 700 929
G4P62_016555 1448 1110 2630 2698 1907 80 71 65 86 590 770 840 480 58 80 106 90 937 224 543 958 358 62 20 47 83
G4P62_016556 1297 1501 2314 2151 1820 2993 3039 2350 2891 1792 1865 1592 1442 1984 3231 3103 3487 1751 1782 2535 2190 1975 3169 2373 2988 3490
G4P62_016557 510 574 723 675 628 407 413 290 339 472 530 525 399 212 515 414 518 665 686 889 618 622 492 321 465 598
G4P62_016558 1730 1673 2441 2934 2050 640 597 318 665 1128 1243 1319 889 724 859 1228 880 2641 2132 3234 2426 1390 1755 439 719 827
G4P62_016559 60 49 78 109 130 2414 2508 1834 1321 288 195 178 158 1716 2699 2188 2976 195 87 246 258 194 1200 1832 2150 2546
G4P62_016560 34 55 47 105 64 60 55 28 26 78 53 56 36 48 80 63 81 83 58 115 104 68 83 74 100 111
G4P62_016561 925 916 1353 1219 989 340 286 239 309 1717 1609 1330 1232 228 391 445 399 1271 1408 1667 1319 2000 474 272 256 343
G4P62_016562 701 752 1155 1174 1015 663 633 463 437 2052 2144 1641 1647 485 860 880 869 1456 1460 1952 1537 2326 974 576 685 910
G4P62_016563 0 3 0 12 5 19 4 8 9 8 6 4 6 3 5 5 0 7 6 11 6 13 10 3 8 4
G4P62_016564 11 3 0 3 0 40 6 2 75 1 1 5 0 6 52 0 0 5 20 2 11 0 13 3 0 0
G4P62_016565 360 294 640 607 489 382 332 299 266 447 454 447 362 239 390 452 450 459 404 520 406 538 377 343 354 467
G4P62_016566 123 166 237 189 175 200 198 196 159 406 346 343 313 128 246 246 206 264 314 365 280 397 246 149 199 252
G4P62_016567 204 197 200 224 213 264 274 198 208 522 510 342 399 184 292 262 402 355 390 452 355 616 283 224 322 427
G4P62_016568 80 70 68 60 79 20 15 4 10 151 155 123 127 8 20 12 12 101 166 153 115 200 13 10 15 21
G4P62_016569 188 226 327 340 332 908 1008 671 725 530 494 395 377 631 938 890 1015 437 402 595 416 669 791 743 875 1075
G4P62_016570 3470 4993 4033 5055 4335 4029 3289 2405 2754 3278 3456 2479 3090 3012 5026 4355 4701 5731 6171 7341 6862 4482 5087 3575 3129 5999
G4P62_016571 3 8 7 6 9 3 2 8 1 14 7 8 12 5 7 5 3 1 9 19 14 13 4 5 3 4
G4P62_016572 12 15 5 10 15 19 14 11 33 15 6 5 4 2 21 23 7 21 7 20 22 19 40 22 28 31
G4P62_016573 6 2 0 3 8 24 22 20 13 1 10 8 2 14 17 21 42 9 0 9 0 6 21 15 24 17
G4P62_016574 595 620 939 922 889 481 457 348 478 1243 1522 1206 1105 439 559 731 636 1217 1164 1166 1129 1426 1207 378 473 624
G4P62_016575 847 974 1317 1422 1444 1867 1852 1238 1134 1292 1445 1371 1084 1563 2924 2361 3161 1420 1265 1971 1644 1348 1742 2395 3282 3670
G4P62_016576 661 720 963 902 933 462 505 361 340 1103 1262 1099 944 302 527 428 523 954 951 1357 978 1241 554 314 411 478
G4P62_016577 652 760 911 960 901 1079 1038 819 742 972 1121 1043 794 709 1214 1048 1157 1096 909 1191 1166 964 1538 749 1014 1201
G4P62_016578 0 3 9 2 14 4 2 2 7 0 2 0 2 5 8 3 5 3 1 0 2 9 18 2 0 3
G4P62_016579 110 101 103 94 152 1934 1992 1385 1194 99 78 93 83 1286 2386 1748 2735 142 110 164 161 104 1392 1696 2527 3018
G4P62_016580 256 322 319 441 407 426 366 365 414 561 608 511 470 236 415 395 445 480 535 749 483 592 404 288 376 378
G4P62_016581 3786 5431 6456 8088 3468 81 120 92 150 1240 1930 2799 1322 45 83 62 73 3977 3587 4637 3914 1560 151 47 65 82
G4P62_016582 595 524 809 967 775 1097 1112 797 786 194 219 287 174 644 1170 1002 1077 457 293 455 534 284 905 733 998 1212
G4P62_016583 95 159 128 196 211 190 192 135 194 234 297 192 227 201 295 399 267 264 153 258 258 226 377 200 235 270
G4P62_016584 7 27 29 24 24 249 269 122 67 30 34 11 29 252 444 310 482 37 18 13 33 33 131 350 435 506
G4P62_016585 124 262 211 199 293 312 335 256 211 413 472 357 347 226 451 421 417 365 338 440 409 438 429 330 370 432
G4P62_016586 0 1 1 0 1 9 9 10 1 6 1 0 0 6 4 8 10 0 3 0 4 1 5 8 6 4
G4P62_016587 8 21 11 9 8 0 1 3 2 81 81 64 47 0 4 7 3 8 5 19 19 37 3 2 4 4
G4P62_016588 524 543 471 779 744 9061 8546 6460 5455 558 550 486 387 7450 10926 7807 12593 579 405 626 514 550 4959 8622 11313 11768
G4P62_016589 38 36 55 77 116 13 16 14 17 65 48 23 29 18 11 24 19 71 42 91 107 86 13 10 17 29
G4P62_016590 2976 3088 4524 5466 6085 542 478 344 584 2614 2179 1589 1667 634 778 774 675 3672 3133 4493 3818 3759 446 419 563 633
G4P62_016591 239 309 334 466 449 73 87 50 43 443 410 349 307 91 130 173 78 529 435 669 488 432 153 80 97 150
G4P62_016592 371 311 463 304 412 34 61 35 48 533 581 580 536 47 60 89 71 439 581 481 336 551 70 38 52 62
G4P62_016593 293 331 448 446 391 522 549 382 479 624 629 490 449 396 479 493 586 516 471 601 545 768 803 300 410 483
G4P62_016594 76 102 86 113 286 8994 9019 7614 8359 130 93 67 64 5004 7324 6109 7523 173 133 266 176 135 5617 4220 5359 7019
G4P62_016595 559 597 797 756 745 10029 10655 8713 10309 931 1055 1047 825 5644 9052 7881 9441 945 881 999 924 983 7135 5256 6235 7518
G4P62_016596 1473 1498 2047 2442 2393 3111 2844 2045 2278 2100 2165 1906 1674 2577 3856 4109 3809 2289 1936 2493 2264 2593 4291 2569 3173 3949
G4P62_016597 18 19 29 51 28 35 26 27 59 25 19 55 20 52 43 121 41 35 19 29 43 66 388 25 20 17
G4P62_016598 180 216 347 207 254 1122 1212 961 808 448 511 463 376 750 1367 1366 1544 343 391 579 415 539 1130 983 1259 1605
G4P62_016599 13 0 1 15 28 0 1 2 6 14 5 7 2 2 2 0 4 15 9 15 7 27 7 11 0 0
G4P62_016600 9 2 3 17 19 5 0 3 3 7 5 3 0 0 3 7 5 16 7 30 11 16 1 0 0 1
G4P62_016601 355 457 595 656 503 674 733 560 689 844 848 714 652 472 784 748 841 663 614 871 692 995 687 534 618 854
G4P62_016602 239 324 465 431 456 2437 2609 1907 1888 537 555 437 382 1546 2668 2213 2732 522 425 644 549 536 1925 1961 2351 2800
G4P62_016603 9 31 22 27 27 145 128 84 92 36 39 25 26 112 163 147 164 44 23 39 68 25 114 112 163 191
G4P62_016604 0 0 0 0 0 4 1 1 2 3 1 0 0 1 3 2 4 0 2 0 0 0 2 3 2 1
G4P62_016605 1 4 0 0 0 13 10 10 13 7 9 19 3 23 27 46 12 2 0 9 1 14 314 6 2 8
G4P62_016606 971 1181 1276 1925 1691 2256 1791 1805 3141 1235 1550 1441 910 1294 2756 2236 1409 2786 1812 2766 2731 2042 3320 1723 2710 2898
G4P62_016607 811 1115 1285 1124 1290 69 68 46 88 1400 1613 1175 1114 63 83 93 67 1324 899 1540 1312 1188 132 47 72 117
G4P62_016608 156 253 158 197 229 253 197 149 183 175 194 190 141 207 384 290 194 303 199 422 364 246 375 209 290 327
G4P62_016609 217 274 386 407 358 1342 1363 886 792 801 875 598 609 955 1586 1226 1778 564 458 560 525 930 1098 1254 1542 1695
G4P62_016610 1 6 3 4 6 25 16 26 16 2 7 5 6 9 44 39 31 11 16 7 4 21 18 19 34 23
G4P62_016611 3 3 0 15 6 8 4 2 5 17 9 9 14 4 12 7 28 9 7 8 5 13 7 14 14 8
G4P62_016612 747 812 1035 955 1014 411 425 336 383 957 1073 1001 704 297 528 474 587 1112 785 1103 996 1044 558 369 458 641
G4P62_016613 338 448 432 492 560 320 368 286 337 682 791 741 649 218 395 429 418 581 742 827 561 796 553 237 325 444
G4P62_016614 384 466 552 527 532 1420 1508 1289 1222 902 1067 894 808 725 1456 1419 1528 792 856 933 871 903 1271 1021 1213 1580
G4P62_016615 383 461 383 299 490 404 368 299 429 482 535 467 381 243 446 492 428 560 514 616 487 517 732 306 389 474
G4P62_016616 2452 3407 4230 4420 3484 4223 4445 3099 2757 2797 3820 3198 2896 3047 4976 3998 5208 4129 2723 4583 4642 2545 3247 3748 4967 5623
G4P62_016617 170 360 206 281 294 92 68 82 66 145 157 125 133 125 121 171 65 483 214 256 264 224 413 77 104 140
G4P62_016618 604 1599 1275 1358 995 31 25 9 20 803 859 1101 981 17 51 24 50 2683 2461 2326 1676 1945 32 23 16 36
G4P62_016619 2093 1579 2229 2174 2053 1440 1331 1135 1331 1076 1098 1174 804 905 1478 1409 1465 1599 1237 1900 1528 1304 1882 1046 1243 1635
G4P62_016620 857 892 1037 1289 1137 268 275 196 304 998 1092 987 824 522 383 858 453 1410 1595 1348 1123 1395 994 231 287 442
G4P62_016621 14 11 55 35 23 15 15 8 6 8 11 21 10 14 20 28 18 21 40 10 20 18 33 7 12 11
G4P62_016622 396 399 603 560 595 712 717 502 611 567 597 471 404 443 831 722 843 509 382 596 416 753 1213 540 651 816
G4P62_016623 21 9 40 33 35 2113 2111 1642 1577 71 71 70 64 1331 1928 1568 2100 53 70 66 47 75 1264 1000 1196 1643
G4P62_016624 6 2 1 7 7 89 113 77 81 3 1 6 5 61 108 118 121 4 7 7 3 0 102 77 78 129
G4P62_016625 0 0 0 0 0 0 0 0 0 0 0 0 0 0 0 0 0 0 0 0 0 0 0 0 0 0
G4P62_016626 7 26 18 32 56 5 3 2 3 18 18 19 17 8 4 23 6 48 63 44 94 39 33 4 1 4
G4P62_016627 0 0 1 2 4 20 38 24 31 0 2 2 1 16 28 37 23 0 7 0 0 1 31 18 14 20
G4P62_016628 0 0 0 0 3 0 0 4 0 0 0 0 0 1 3 6 3 0 0 0 0 0 1 0 5 5
G4P62_016629 11 7 8 24 10 30 8 0 331 2 16 4 9 46 42 19 2 18 5 11 11 80 221 3 4 0
G4P62_016630 0 0 3 0 0 143 139 108 105 2 0 1 0 74 122 87 126 0 1 4 0 2 97 44 86 128
G4P62_016631 24051 22192 24532 27933 25292 390 289 282 516 24529 27036 33176 26357 137 214 194 179 21637 31076 27403 20832 26439 215 141 221 241
G4P62_016632 199 180 368 313 278 966 1020 859 867 305 335 281 211 590 911 825 992 298 248 375 316 309 907 540 754 987
G4P62_016633 156 195 203 244 274 1859 1794 1426 1352 271 251 211 222 1304 2078 1858 2235 373 304 508 326 333 1307 1459 1859 2392
G4P62_016634 36 31 30 32 43 502 442 353 245 44 50 30 28 379 540 389 531 54 48 88 41 61 238 392 576 557
G4P62_016635 0 0 0 0 0 0 0 0 0 0 0 0 0 0 0 0 0 0 4 0 0 0 0 0 0 0
G4P62_016636 0 0 0 0 0 107 123 86 122 0 0 0 0 147 134 181 121 0 0 0 0 0 162 65 108 104
G4P62_016637 436 366 434 404 505 749 774 502 518 571 633 523 431 521 806 755 802 470 541 735 504 749 904 544 695 821
G4P62_016638 899 1120 1345 1316 1346 1451 1478 1091 1006 1148 1044 986 706 963 1581 1292 1671 1129 681 1152 1197 1156 1535 930 1325 1665
G4P62_016639 113 144 179 136 127 195 246 128 152 172 162 143 127 164 295 231 303 190 160 240 172 234 228 193 196 277
G4P62_016640 0 2 11 0 12 4 17 15 17 2 2 3 2 7 14 23 21 1 3 4 12 6 37 6 19 15
G4P62_016641 760 822 859 928 856 139 198 138 186 699 774 896 693 120 153 233 199 598 990 830 626 618 197 124 148 198
G4P62_016642 359 494 619 598 753 696 721 487 529 855 957 739 666 440 725 663 620 864 889 901 811 1051 823 410 523 730
G4P62_016643 497 603 664 848 864 1538 1683 1163 1388 998 1059 786 822 1163 1934 1598 1923 1089 1045 1174 916 1597 1718 1196 1610 1948
G4P62_016644 0 0 3 2 7 20 51 19 25 1 5 7 5 24 36 20 26 3 1 11 1 17 34 39 24 44
G4P62_016645 70 39 176 318 318 172 186 158 242 106 136 124 97 292 288 1143 833 79 303 60 423 253 358 180 274 432
G4P62_016646 5 5 0 14 6 39 51 38 48 16 6 5 5 70 58 73 82 8 18 11 14 12 47 41 60 76
G4P62_016647 0 0 0 0 0 11 5 10 5 0 0 1 0 7 8 2 1 0 0 0 0 0 7 1 2 5
G4P62_016648 2 0 0 0 0 3 6 4 4 2 2 0 1 7 18 13 10 3 7 4 5 8 13 8 12 19
G4P62_016649 33 38 29 53 45 7 9 5 12 16 13 26 14 3 9 6 12 62 75 71 44 35 8 1 3 7
G4P62_016650 26 3 38 29 9 1840 2102 1861 1877 43 51 59 23 1189 1719 1503 1749 37 36 40 16 46 1433 956 1215 1405
G4P62_016651 1337 1254 1424 1599 1511 1371 1340 1130 1494 1705 2009 2121 1760 695 1234 1284 1397 1606 2273 2100 1545 1912 1254 786 1048 1318
G4P62_016652 82 69 96 93 123 72 53 27 58 327 321 240 247 54 72 80 72 178 188 219 156 396 148 43 52 129
G4P62_016653 396 359 507 498 545 249 236 165 231 1114 1237 866 861 149 206 206 279 815 818 1048 765 1242 250 163 203 267
G4P62_016654 250 276 415 463 370 130 114 104 123 920 1030 880 804 97 144 198 117 606 661 905 618 832 182 79 132 141
G4P62_016655 644 655 856 768 677 1661 1575 1453 1455 947 1212 1085 865 941 1455 1176 1509 917 1040 1092 888 1078 1179 839 1197 1373
G4P62_016656 32 35 42 102 37 185 164 129 130 38 21 36 45 142 231 206 243 50 21 30 50 53 124 178 196 281
G4P62_016657 1609 1876 1999 3442 2502 2750 2567 2217 2764 1410 1961 1682 1593 1662 2545 3202 3008 2692 2235 2308 2418 2238 3227 2170 2714 3071
G4P62_016658 35 54 75 50 65 39 32 30 24 114 105 70 81 16 59 37 48 61 97 82 44 79 41 37 36 57
G4P62_016659 753 593 758 808 817 2066 2188 1583 1387 468 540 617 405 1704 2408 2100 2708 764 670 912 650 630 1590 1750 2277 2820
G4P62_016660 43 48 65 96 69 115 115 112 129 22 51 103 22 101 150 153 156 72 55 47 41 103 420 92 128 131
G4P62_016661 27 30 25 31 31 9 14 17 14 93 97 95 71 16 21 31 16 57 58 76 61 154 43 9 10 21
G4P62_016662 122 180 133 183 140 677 785 629 476 164 203 150 139 515 759 621 939 157 224 264 187 241 579 471 754 864
G4P62_016663 20 30 31 39 45 969 1109 778 628 67 58 44 54 680 1185 741 1241 35 58 74 44 60 634 863 1022 1298
G4P62_016664 585 861 654 811 921 1234 1192 887 920 804 1040 783 716 1157 1728 2027 2084 1257 713 1245 974 699 1524 1264 1457 1984
G4P62_016665 0 0 0 0 0 0 0 0 0 0 0 0 0 0 1 0 0 0 0 0 0 1 3 0 1 1
G4P62_016666 555 617 783 968 829 377 354 322 456 504 794 602 439 362 511 454 276 1247 949 1638 1034 711 1069 569 682 789
G4P62_016667 0 0 0 0 0 0 0 0 0 0 0 0 0 0 0 0 2 0 0 0 0 0 0 0 0 0
G4P62_016668 114 53 144 158 125 56 45 41 81 367 317 237 254 71 87 116 116 197 236 281 202 445 89 85 93 114
G4P62_016669 74 109 125 127 160 142 128 90 117 197 303 173 214 99 160 148 174 200 201 328 184 283 237 140 130 211
G4P62_016670 0 5 0 7 2 7 1 2 3 3 1 1 0 4 5 18 3 5 3 2 0 3 52 4 4 6
G4P62_016671 89 69 103 106 141 329 389 273 421 671 692 443 525 208 513 201 204 200 391 438 274 818 186 152 156 208
G4P62_016672 401 478 736 654 609 945 1011 767 693 1162 1085 938 913 634 1122 889 1149 767 953 1149 816 1283 783 748 1032 1166
G4P62_016673 138 160 132 128 141 118 152 108 89 195 244 231 166 120 185 153 218 211 215 253 211 246 123 120 162 220
G4P62_016674 0 2 8 11 6 796 814 668 651 12 14 14 10 488 683 629 750 10 12 15 9 16 538 416 517 643
G4P62_016675 0 2 8 20 12 2173 2175 1790 1462 30 23 16 14 1388 1903 1700 2154 17 15 20 16 25 1331 1138 1524 1858
G4P62_016676 59 92 152 131 152 1367 1427 1101 1001 353 307 244 276 745 1281 1111 1440 227 231 328 190 409 812 741 1028 1254
G4P62_016677 606 1113 711 591 1102 98 82 69 87 707 829 639 535 106 154 225 100 1082 581 1345 868 581 295 65 119 182
G4P62_016678 193 388 366 390 435 160 143 136 150 276 329 233 211 88 177 214 147 528 377 553 479 304 352 130 154 283
G4P62_016679 6 6 14 35 17 32 40 43 19 47 20 27 25 62 77 70 67 28 12 25 24 30 47 36 36 72
G4P62_016680 7 5 8 20 13 121 93 82 84 18 8 11 5 125 188 213 144 25 24 22 25 22 265 95 109 226
G4P62_016681 255 267 304 361 292 426 451 308 311 201 265 232 158 283 531 453 462 309 221 335 356 233 431 389 500 555
G4P62_016682 484 379 541 636 627 1756 1732 1606 1472 856 899 872 811 1077 1751 1599 1961 666 762 749 622 874 1322 1115 1387 1783
G4P62_016683 674 680 768 645 793 700 610 419 388 802 783 581 542 486 753 723 841 920 527 1141 865 868 657 610 636 1001
G4P62_016684 827 1347 1055 1270 1647 1360 1369 1091 1364 1881 2273 1955 1517 854 1638 1479 1374 1940 1816 2724 2387 1470 2320 935 1187 1398
G4P62_016685 121 265 185 248 279 59 86 47 58 191 195 149 109 71 121 132 124 286 235 287 217 221 63 55 78 92
G4P62_016686 0 0 0 3 0 3 2 3 0 0 0 0 0 6 3 2 4 0 0 0 0 0 0 4 1 2
G4P62_016687 0 0 0 0 0 0 1 0 3 0 0 0 0 3 2 0 0 0 0 2 0 0 2 4 0 3
G4P62_016688 50 57 121 90 67 252 243 186 157 209 178 119 123 159 250 261 224 121 142 214 118 218 228 155 233 265
G4P62_016689 643 1127 956 1106 1233 1031 1086 833 1096 1369 1635 1300 1054 640 1052 1138 1041 1462 942 1736 1374 1319 1600 657 785 1025
G4P62_016690 26 61 51 22 54 1 2 2 3 41 60 34 42 3 3 7 4 55 46 74 23 46 0 0 0 25
G4P62_016691 38 34 60 52 49 2 0 0 0 31 25 29 17 1 0 1 1 32 13 38 44 19 2 0 0 1
G4P62_016692 139 141 188 233 224 29 25 26 42 209 207 183 218 54 32 91 52 288 235 205 191 158 127 33 45 69
G4P62_016693 215 275 142 353 323 83 106 85 72 230 227 183 172 110 111 164 136 488 350 475 326 378 194 47 103 120
G4P62_016694 25 20 20 106 77 58 78 35 96 22 21 14 14 96 56 100 86 64 18 39 25 55 121 26 22 50
G4P62_016695 8 15 24 22 25 13 14 15 21 15 24 19 15 26 28 48 20 39 20 27 20 23 44 6 16 17
G4P62_016696 15 21 31 30 18 61 66 58 71 38 41 30 22 78 94 110 78 64 27 42 28 31 121 59 81 79
G4P62_016697 543 420 493 653 635 1106 1046 754 880 1741 1606 1108 1318 741 1272 1096 1330 1119 1134 1511 1122 2203 1115 1013 1270 1599
G4P62_016698 30 42 42 35 44 81 96 92 99 55 66 53 41 84 100 133 106 146 93 77 89 71 164 100 109 138
G4P62_016699 0 2 0 0 2 6 1 4 2 0 2 2 0 2 4 0 3 5 0 1 0 3 8 2 0 2
G4P62_016700 127 128 116 146 121 1664 1774 1493 1304 278 280 226 234 956 1547 1262 1580 183 184 293 174 353 1091 934 1318 1468
G4P62_016701 10 15 23 14 11 10 12 11 71 9 24 15 6 7 7 6 7 17 18 32 30 17 16 9 7 10
G4P62_016702 92 87 114 141 136 263 301 176 160 78 109 104 54 163 304 262 269 167 105 160 154 83 279 181 218 259
G4P62_016703 728 883 776 809 1145 8756 8891 6764 5513 925 990 961 816 5441 9692 6695 10199 1022 999 1300 924 1133 5993 6904 8494 10018
G4P62_016704 323 259 281 468 472 139 138 96 101 688 776 613 582 134 138 167 191 523 486 535 509 1013 431 108 125 182
G4P62_016705 10 25 44 14 20 32 36 21 18 19 15 24 7 21 23 24 36 33 12 22 38 6 64 17 18 30
G4P62_016706 727 646 1048 1087 891 8197 8218 5923 6153 1414 1363 1056 1016 5280 8854 6871 8778 1026 977 1402 1143 1535 5685 6089 7882 9097
G4P62_016707 509 633 811 717 641 220 253 160 237 801 842 806 747 202 280 331 308 649 811 861 725 826 264 153 240 328
G4P62_016708 244 254 320 277 243 291 279 227 201 338 450 395 322 173 289 275 343 321 414 496 308 356 314 213 219 318
G4P62_016709 72 89 68 119 95 1801 1864 1261 1201 63 82 59 58 1231 1906 1442 2121 146 124 140 117 101 1326 1525 1736 2079
G4P62_016710 78 49 70 93 70 43 47 18 45 84 87 46 66 35 38 29 25 76 32 94 43 76 53 12 34 51
G4P62_016711 763 757 1028 1023 1043 1523 1592 1097 1074 1070 1155 995 767 1005 1792 1629 1843 1092 943 1293 1090 1228 1561 1289 1666 1962
G4P62_016712 17 14 15 46 36 55 48 22 67 10 26 13 17 54 47 58 40 47 19 36 20 16 46 35 47 43
G4P62_016713 257 290 528 496 443 437 395 333 356 411 377 353 306 276 428 464 440 428 387 563 468 504 475 243 329 359
G4P62_016714 2 4 8 9 10 15 2 14 10 17 31 15 13 3 6 4 18 12 26 70 24 78 19 3 6 10
G4P62_016715 329 415 376 515 521 499 504 326 464 722 767 713 571 403 500 594 502 817 542 864 714 682 831 368 461 572
G4P62_016716 454 502 744 611 749 494 501 387 432 1140 1195 1092 1038 301 574 563 590 897 1036 1139 889 1204 592 388 485 551
G4P62_016717 66 91 112 142 145 263 254 210 184 110 133 84 91 245 431 308 374 125 108 226 174 119 245 296 329 466
G4P62_016718 1 0 24 1 5 23 33 26 48 4 7 0 2 10 23 16 23 11 10 2 10 0 21 40 30 36
G4P62_016719 972 1274 1074 975 1300 1661 1719 1132 1306 1143 1593 1138 996 1444 2029 1935 2111 1578 1339 1778 1400 1246 2646 1513 1699 2115
G4P62_016720 0 0 0 0 0 0 0 0 0 0 2 0 0 2 2 0 1 0 0 0 0 0 0 0 0 0
G4P62_016721 69 53 111 115 94 109 81 73 99 140 152 104 111 88 142 152 82 307 226 278 270 222 161 57 84 110
G4P62_016722 382 362 538 690 556 414 378 314 379 818 848 642 690 267 475 522 493 625 796 975 791 828 471 286 412 444
G4P62_016723 0 0 0 6 6 0 0 2 0 12 3 10 5 1 1 2 3 7 5 5 2 10 0 1 0 2
G4P62_016724 492 742 455 535 680 778 685 472 573 502 613 608 399 569 923 845 847 738 635 785 562 591 1137 604 848 956
G4P62_016725 23 20 43 60 68 108 154 114 126 13 20 16 10 108 142 138 179 39 18 31 92 42 169 132 168 211
G4P62_016726 116 248 209 305 242 73 52 43 88 99 147 160 101 21 63 38 47 146 106 178 153 88 94 23 44 45
G4P62_016727 3453 3922 5413 6313 5854 12263 12365 9072 9253 4699 5363 4801 4016 7615 12919 10452 14009 5371 4068 5886 5678 4481 9862 9640 12536 14305
G4P62_016728 312 282 413 367 332 1765 1722 1490 1408 508 579 479 476 1152 1698 1470 1890 417 548 582 384 523 1186 1142 1362 1694
G4P62_016729 6 5 5 3 11 6 3 3 4 4 2 6 1 7 5 4 1 31 17 18 6 16 11 3 7 3
G4P62_016730 870 879 969 1240 1077 1745 1818 1333 1364 1016 1000 1113 895 1084 1901 1444 1917 1083 1177 1129 994 1056 1497 1233 1538 1921
G4P62_016731 694 733 906 971 896 1366 1346 983 993 793 842 764 663 867 1512 1340 1720 698 799 916 763 878 1219 1082 1383 1625
G4P62_016732 57 97 119 90 102 195 173 107 135 259 230 179 201 106 205 201 206 154 172 227 209 268 162 156 154 226
G4P62_016733 886 1063 1432 2143 1560 561 514 370 570 693 838 936 593 428 647 676 585 1248 902 1322 1313 873 763 360 473 732
G4P62_016734 511 610 614 748 745 3349 3469 2800 2458 507 511 468 366 2233 3604 2841 3954 653 498 733 655 734 2485 2271 2906 3195
G4P62_016735 197 201 319 268 355 743 736 520 640 736 821 531 543 577 890 1035 1007 425 475 669 638 931 2168 666 852 1072
G4P62_016736 193 174 291 239 285 84 75 67 75 329 383 295 246 74 101 163 65 293 300 410 287 677 668 59 91 96
G4P62_016737 6 13 2 13 8 5 3 2 1 12 39 1 12 6 5 4 3 28 15 19 41 9 4 4 5 3
G4P62_016738 11 10 4 13 11 2391 2517 2340 2926 3 4 8 3 1349 1712 1917 1880 9 3 7 5 2 1712 880 1377 1919
G4P62_016739 3605 4721 4197 4629 5129 2597 2773 1990 1944 2853 3431 3364 2490 1821 2783 2424 3136 4420 3189 4332 3936 3037 3040 1875 2371 2925
G4P62_016740 508 599 478 527 617 218 227 164 227 494 525 524 454 254 242 384 260 759 501 682 708 551 1241 166 210 259
G4P62_016741 484 676 571 687 817 365 404 258 318 646 751 726 593 352 445 416 431 902 585 1035 1081 544 665 348 406 500
G4P62_016742 502 646 761 839 862 3656 3689 2739 2431 779 856 701 548 2577 4334 3433 4545 829 752 973 914 794 2601 2839 3718 4558
G4P62_016743 301 360 468 604 485 144 167 133 118 925 941 764 754 139 217 213 206 563 757 779 649 942 286 112 148 175
G4P62_016744 584 699 734 789 819 1217 1196 972 865 1154 1258 1083 947 896 1227 1214 1197 1049 904 1099 1035 978 1739 696 911 1189
G4P62_016745 640 616 699 822 757 412 388 301 325 773 815 769 655 305 565 570 666 725 813 861 701 800 485 439 506 626
G4P62_016746 32 43 33 185 113 26 24 22 28 61 31 3 29 21 44 83 71 180 71 177 162 238 44 19 40 37
G4P62_016747 1 4 7 9 13 2 2 1 7 8 4 1 1 5 3 0 5 64 45 60 61 52 7 2 3 3
G4P62_016748 57 65 68 101 83 147 128 95 100 152 150 100 124 89 169 157 192 128 85 143 116 146 90 132 148 151
G4P62_016749 629 456 850 603 795 43 48 55 20 429 446 300 286 21 37 42 41 545 281 527 439 161 18 25 21 37
G4P62_016750 0 0 0 0 1 0 0 0 0 0 3 3 0 3 0 0 5 3 5 0 0 3 0 0 2 2
G4P62_016751 200 213 280 359 347 479 512 290 326 535 433 328 324 341 580 517 639 340 332 525 451 636 483 421 558 652
G4P62_016752 6 0 4 3 2 55 81 47 70 1 6 8 12 33 85 44 113 7 1 8 10 1 42 78 178 182
G4P62_016753 1338 1269 1920 2055 1694 831 818 631 708 2682 2612 2298 2189 677 912 1098 1073 2009 2477 2744 2166 2999 789 539 868 1060
G4P62_016754 0 1 0 8 19 42 52 29 38 7 1 5 4 47 41 76 85 4 0 0 2 1 69 23 24 46
G4P62_016755 262 294 514 472 355 1021 1052 816 778 605 570 469 471 855 1713 1333 1778 461 556 744 472 735 849 1317 1812 2205
G4P62_016756 608 758 654 826 1151 634 614 414 556 731 918 730 720 686 934 1017 929 1216 945 1259 1104 885 1059 633 840 1096
G4P62_016757 0 1 4 0 0 13 9 13 12 9 1 4 2 8 8 6 14 2 5 4 1 6 11 7 13 14
G4P62_016758 820 964 1382 1244 1118 438 476 386 290 1193 1368 1399 1036 304 463 497 454 1155 1227 1586 1374 1377 598 357 469 505
G4P62_016759 390 428 639 560 505 347 372 257 301 500 542 458 381 258 508 455 524 625 434 701 606 544 472 410 469 503
G4P62_016760 8 2 25 30 12 6 7 7 8 107 104 51 70 6 4 8 10 41 32 66 81 149 8 9 6 15
G4P62_016761 269 231 305 316 324 114 110 86 115 351 433 375 279 76 143 159 181 355 325 485 346 429 165 96 93 169
G4P62_016762 775 804 1267 1098 1124 71 78 64 52 2337 2494 1893 1869 76 85 109 114 1678 1861 2141 1478 2731 77 63 80 123
G4P62_016763 36 30 50 74 55 30 39 29 16 133 133 80 102 32 34 59 54 110 91 101 93 120 62 11 43 50
G4P62_016764 269 324 266 428 427 134 183 107 105 349 445 370 304 94 166 139 162 473 367 595 458 438 246 113 171 137
G4P62_016765 1 0 0 0 0 11 5 6 5 0 3 1 1 3 12 9 6 0 0 0 0 1 11 6 9 23
G4P62_016766 188 196 353 423 363 6065 6537 5244 5972 486 438 356 407 3626 5471 4523 5662 312 408 499 295 496 4781 3157 4366 5375
G4P62_016767 1004 866 1178 1369 1490 563 547 407 487 2619 2542 2019 2153 398 641 596 643 1859 2217 2488 1667 3125 1541 458 608 697
G4P62_016768 908 850 872 1011 1061 981 1001 664 736 1452 1576 1338 1176 669 985 977 1015 1275 1128 1535 1219 1548 1310 660 774 1028
G4P62_016769 0 0 0 0 0 1 3 0 7 0 0 4 1 4 4 2 3 1 0 1 0 0 2 1 4 3
G4P62_016770 124 130 160 158 161 65 56 61 76 100 113 96 119 48 81 96 102 203 131 176 134 183 87 50 81 87
G4P62_016771 96 98 115 94 131 71 61 61 89 173 181 162 135 47 65 91 85 137 172 200 154 171 92 38 67 90
G4P62_016772 247 435 273 576 415 666 636 698 565 277 329 2704 173 317 1317 408 849 493 622 503 428 371 2707 391 605 513
G4P62_016773 357 629 518 658 586 538 585 494 521 407 602 617 403 357 708 584 623 717 506 687 680 378 602 437 452 609
G4P62_016774 657 689 955 1043 854 1301 1333 1048 1271 1670 1639 1377 1328 788 1681 1687 1864 1095 1402 1691 1117 1889 1326 1189 1433 1766
G4P62_016775 109 125 194 199 174 116 141 90 104 294 265 236 197 100 185 172 184 202 219 287 230 295 154 119 174 194
G4P62_016776 250 282 319 307 291 745 794 607 531 583 522 339 392 453 724 654 774 359 400 619 422 625 609 448 564 728
G4P62_016777 0 0 0 0 0 156 202 125 114 0 0 1 0 110 138 87 127 0 0 0 2 0 80 91 82 119
G4P62_016778 145 162 192 175 165 153 152 159 175 328 416 377 379 85 161 147 163 302 307 433 335 427 181 104 138 167
G4P62_016779 146 102 241 190 235 4250 4277 3246 2906 228 211 206 150 2671 4683 3251 4912 258 226 343 252 358 2550 2880 3921 4323
G4P62_016780 962 1359 1695 1691 1638 2113 2101 1390 1347 1482 1707 1388 1225 1595 2538 2540 2696 1969 1585 2376 2153 2083 4197 1919 2616 3370
G4P62_016781 7 10 32 12 15 378 334 199 206 38 34 20 38 417 443 349 535 12 20 45 48 38 137 274 311 359
G4P62_016782 335 415 550 467 605 479 597 477 542 570 704 642 547 322 496 440 494 571 636 750 505 770 556 353 391 547
G4P62_016783 405 424 800 686 598 1954 2064 1442 1303 756 849 670 677 1349 2206 1897 2284 761 727 971 738 1088 1520 1556 2004 2674
G4P62_016784 342 345 405 439 507 190 175 129 191 1009 951 669 727 149 204 189 226 789 480 878 800 1100 226 154 176 210
G4P62_016785 2 6 4 7 5 28 22 22 39 9 16 9 9 155 60 361 50 14 5 9 24 53 904 26 38 42
G4P62_016786 49 94 93 105 120 111 97 59 68 112 145 115 83 131 176 192 162 137 74 122 104 88 123 150 214 264
G4P62_016787 657 889 1006 1041 1037 287 248 180 203 910 1153 745 698 236 344 311 380 1009 678 1363 1066 918 297 256 310 407
G4P62_016788 320 355 336 365 414 299 252 237 290 1165 1147 805 836 228 302 317 234 765 809 1075 685 1160 539 273 393 512
G4P62_016789 311 431 332 350 464 584 581 453 442 227 286 319 205 403 630 544 690 506 408 481 434 387 576 425 577 732
G4P62_016790 80 109 100 104 109 1506 1540 1234 1205 156 203 112 135 885 1515 1173 1557 146 140 183 123 181 1055 971 1263 1392
G4P62_016791 589 530 869 832 693 467 421 352 320 980 901 826 699 332 538 466 564 777 803 935 832 1075 487 322 414 557
G4P62_016792 131 268 286 303 277 226 228 140 232 255 285 170 158 144 290 240 224 362 368 557 415 336 246 233 303 382
G4P62_016793 238 308 286 331 339 233 217 195 251 297 318 258 219 137 224 210 211 396 389 480 345 379 333 196 175 209
G4P62_016794 3874 3758 5470 6293 5280 5506 5483 3954 4609 2264 2444 2759 2090 3333 6710 5853 6207 4005 3939 4568 4329 2835 6030 4586 6424 7967
G4P62_016795 31 26 56 20 67 18 21 10 11 81 47 29 38 18 30 27 28 74 31 104 62 56 19 21 36 49
G4P62_016796 1430 1645 2045 2324 2038 765 841 582 590 3270 3242 2414 2364 631 945 915 1085 2503 2323 3554 2467 4103 1067 697 887 1135
G4P62_016797 0 0 0 0 0 18 13 9 2 0 2 3 2 10 10 4 12 0 0 2 0 0 5 5 6 3
G4P62_016798 36 83 70 70 89 394 438 313 355 156 146 138 165 263 379 321 427 91 99 140 94 138 457 291 297 412
G4P62_016799 6 2 12 11 18 38 44 50 40 15 9 9 9 37 49 70 64 7 14 5 1 10 40 16 33 52
G4P62_016800 543 528 715 659 567 1507 1587 1259 1394 788 759 679 591 976 1515 1306 1602 668 741 888 611 916 1296 945 1220 1433
G4P62_016801 597 752 637 850 933 540 377 301 393 820 1036 943 835 1343 643 1943 594 1199 900 1125 1286 947 5044 285 411 618
G4P62_016802 147 193 230 283 235 286 360 209 272 412 497 306 362 212 367 374 409 353 320 558 337 559 298 251 346 397
G4P62_016803 31 48 88 77 44 79 61 59 88 67 91 65 65 50 64 78 68 56 71 96 71 93 89 48 44 75
G4P62_016804 636 809 924 995 910 424 395 367 412 1118 1406 1294 1020 301 483 589 513 1192 1112 1493 1396 1171 780 302 461 580
G4P62_016805 82 87 101 188 195 231 128 102 248 379 303 226 195 50 112 54 221 310 261 336 247 370 165 85 173 153
G4P62_016806 5 6 13 8 4 29 26 30 70 30 22 16 14 11 25 33 27 21 31 22 18 29 55 29 29 40
G4P62_016807 259 440 392 476 458 430 394 243 286 458 608 451 402 532 594 740 543 737 272 725 890 338 875 522 659 840
G4P62_016808 939 979 1188 1269 1138 2641 2883 2166 1799 1401 1559 1636 1329 1657 2959 2259 3005 1275 1377 1522 1190 1380 1823 1885 2407 2756
G4P62_016809 252 293 374 384 387 437 491 391 395 498 526 406 396 254 545 471 551 399 391 497 335 451 524 365 409 492
G4P62_016810 6985 9119 12307 13735 10893 1556 1560 1085 1116 7882 11094 10630 6732 1049 1962 1669 1671 9306 2042 6641 6680 3146 1803 1254 1694 1927
G4P62_016811 613 659 767 930 728 296 349 208 225 620 744 663 588 212 355 321 363 740 245 691 594 245 232 240 363 427
G4P62_016812 471 447 469 579 615 1543 1589 1354 1469 567 674 523 473 994 1531 1358 1518 987 784 1188 959 793 1407 1036 1535 1909
G4P62_016813 220 199 214 456 463 1501 1463 1121 959 289 241 193 139 864 1420 1203 1464 347 221 399 461 306 1255 895 1125 1373
G4P62_016814 673 812 1046 1021 1099 722 760 613 761 730 974 1035 705 622 785 1072 631 1251 1047 1245 1183 1005 3828 428 521 711
G4P62_016815 155 149 544 659 429 443 397 324 318 536 549 436 495 449 537 617 489 530 484 648 769 793 726 319 383 474
G4P62_016816 275 322 403 403 430 1106 1097 940 978 527 615 468 460 651 1207 1036 1181 559 524 700 578 589 1049 730 840 1052
G4P62_016817 200 225 304 456 361 1218 1280 870 814 587 561 450 407 997 1408 1290 1643 517 553 601 498 770 1332 970 1283 1558
G4P62_016818 225 261 298 321 289 198 163 148 171 365 395 415 348 119 165 176 195 314 373 363 360 373 213 103 135 182
G4P62_016819 178 190 233 225 335 602 661 532 551 751 754 555 595 346 671 621 617 452 497 656 427 851 655 398 587 693
G4P62_016820 244 255 350 382 538 807 848 640 674 630 761 624 584 533 876 769 869 515 581 659 444 676 988 566 718 1161
G4P62_016821 53 62 77 95 106 916 938 682 674 197 148 145 146 599 923 724 771 108 161 189 114 177 611 512 670 801
G4P62_016822 140 95 164 231 225 394 276 167 299 682 587 316 398 306 343 349 336 405 380 535 373 1056 272 207 333 366
G4P62_016823 0 4 0 2 1 0 1 0 0 2 5 3 0 5 2 0 0 0 0 3 0 0 6 2 0 0
G4P62_016824 197 284 339 329 303 2421 2463 2019 1732 411 369 257 252 1845 3178 2554 3812 345 371 561 296 398 1844 2872 3633 4083
G4P62_016825 2153 2094 2413 2577 2685 1313 1327 889 1277 991 1306 1397 922 798 1248 1304 1323 1925 1812 2135 1716 1725 1751 848 1042 1350
G4P62_016826 319 274 237 255 431 373 392 319 331 169 205 248 194 241 421 315 394 327 328 428 233 282 302 295 342 373
G4P62_016827 978 929 1455 1439 1235 1989 1987 1492 1823 961 914 877 774 1096 2065 1847 2050 1167 1081 1357 1136 1381 1885 1218 1603 1936
G4P62_016828 554 715 839 972 930 4125 4198 2999 2196 943 841 716 597 3166 5191 4158 6211 1064 742 1347 1126 1083 2433 3978 4607 5339
G4P62_016829 178 228 346 279 287 3167 3054 2684 2855 207 254 265 177 1836 2357 2203 2808 274 289 369 293 274 2098 1273 1850 2503
G4P62_016830 478 606 485 596 792 1209 1211 876 725 665 717 618 502 1082 1556 1609 1861 809 648 803 719 852 1531 1031 1374 1649
G4P62_016831 7 11 8 6 6 1586 1502 1301 1085 5 3 10 2 1055 1759 1450 1785 8 14 3 6 5 1027 1188 1442 1735
G4P62_016832 370 490 691 631 647 1116 1163 811 703 1619 1598 1210 1342 673 1063 899 1173 943 992 1539 996 1955 847 856 970 1076
G4P62_016833 812 891 800 850 1044 1152 1163 1000 1232 937 1201 1278 988 659 1062 1037 1188 1012 1130 1190 892 867 1314 624 749 907
G4P62_016834 119 134 105 124 123 200 226 198 228 66 60 61 46 128 232 221 293 77 87 74 80 53 208 137 158 247
G4P62_016835 2 9 4 12 4 762 906 669 489 2 9 2 6 617 811 581 1058 14 14 4 13 13 529 554 634 817
G4P62_016836 1181 1589 1711 1917 1974 15649 16144 12570 10084 2116 2029 1654 1527 10674 17416 12616 18730 2471 1813 3018 2623 2691 10294 11650 15174 17173
G4P62_016837 1071 1503 1562 1441 1760 399 372 284 350 1652 1978 1541 1395 509 604 703 594 2183 1622 2522 2183 1693 973 330 476 760
G4P62_016838 503 614 1130 1133 755 504 550 403 471 598 716 668 513 349 569 569 639 799 571 926 1222 692 671 406 514 582
G4P62_016839 33 30 60 19 35 68 66 36 53 79 54 50 60 64 99 72 101 56 40 75 64 70 64 59 110 81
G4P62_016840 3 5 14 10 0 6 2 4 6 5 16 4 3 4 3 7 9 3 11 9 3 2 11 4 1 2
G4P62_016841 266 204 273 310 355 28 45 20 21 921 853 666 681 24 55 51 58 488 558 682 500 1035 29 29 47 61
G4P62_016842 47 39 104 67 66 50 65 54 57 154 178 129 100 55 90 77 113 93 105 174 104 217 52 90 114 143
G4P62_016843 0 0 0 0 0 3 4 0 0 0 0 0 0 0 3 0 6 0 0 0 0 0 0 0 0 1
G4P62_016844 0 0 0 0 0 4 1 0 0 0 0 0 0 3 4 4 2 0 0 0 0 0 1 1 2 0
G4P62_016845 753 803 979 1069 1174 5125 5141 3753 3271 799 835 768 618 4455 6266 5007 7228 1002 785 1341 1139 854 3278 4777 6395 6824
G4P62_016846 141 148 139 190 143 399 413 270 466 62 45 64 40 188 343 331 319 131 123 152 139 143 442 232 274 313
G4P62_016847 60 50 38 62 100 101 103 69 49 210 184 178 84 129 161 152 155 98 71 149 151 278 183 173 184 246
G4P62_016848 60 84 64 73 48 579 590 474 445 59 60 55 51 358 473 420 617 82 77 91 45 74 379 292 408 553
G4P62_016849 662 709 1066 909 902 758 684 533 568 632 725 735 600 484 813 776 795 882 783 893 895 647 1158 538 722 838
G4P62_016850 11 10 18 15 12 55 34 44 47 38 27 22 19 31 53 62 50 20 28 27 46 28 61 34 26 48
G4P62_016851 3998 5744 5181 3800 4554 444 403 241 325 2581 3216 3303 1885 314 458 474 471 4606 4022 6095 4037 2234 398 286 474 476
G4P62_016852 1423 1702 2058 1808 2997 62 57 64 44 1876 1810 1832 791 30 54 71 52 2410 1283 2610 1637 1059 35 30 39 49
G4P62_016853 0 0 0 0 0 3 1 2 3 0 0 0 0 1 0 0 4 0 0 0 0 0 11 0 0 0
G4P62_016854 0 0 0 0 0 5 2 0 3 0 0 0 0 0 2 11 1 0 0 0 0 0 3 0 0 2
G4P62_016855 23 17 25 59 37 11 19 17 20 40 32 21 24 12 16 7 13 19 25 40 26 33 22 12 15 16
G4P62_016856 34 21 37 29 40 21 20 18 33 80 96 91 74 8 21 13 31 53 78 44 44 78 16 11 19 21
G4P62_016857 358 430 528 517 411 7752 7903 6647 6144 698 642 604 543 5363 7863 6782 9026 536 760 897 564 934 5256 4914 6295 7910
G4P62_016858 474 496 648 720 718 6663 6680 5211 4501 650 647 654 558 5050 7558 6081 8573 736 659 847 772 774 3973 5420 7312 8251
G4P62_016859 195 228 338 269 296 21 35 23 15 204 243 222 177 13 46 32 36 245 223 442 493 140 24 25 37 49
G4P62_016860 87 115 184 213 216 637 591 440 512 122 140 143 82 423 684 695 762 144 140 180 146 201 699 513 583 683
G4P62_016861 627 598 918 1109 952 5842 5996 4310 4157 504 595 606 475 3815 6087 4885 6706 1038 789 1026 987 714 4657 4291 5235 6576
G4P62_016862 825 979 1173 1080 1053 719 654 486 548 1056 1220 1142 903 419 806 627 709 1142 1106 1403 1113 1136 660 502 624 763
G4P62_016863 785 1011 557 831 1115 2351 2346 1678 1388 758 1001 897 681 1651 2538 1975 2818 990 379 903 759 587 1500 1973 2236 2744
G4P62_016864 7 0 0 0 3 4 4 3 12 10 10 2 13 4 7 4 8 11 24 39 21 8 4 4 4 3
G4P62_016865 127 113 211 204 202 565 599 450 423 190 210 166 172 353 658 529 641 164 235 267 176 263 488 500 550 761
G4P62_016866 1973 2353 2604 3083 3017 3888 3884 2894 3109 1866 2164 2189 1546 2548 4180 4095 4520 2802 2336 3131 2807 2004 4252 3143 4188 5044
G4P62_016867 131 228 269 304 201 204 225 158 164 153 197 191 185 139 189 149 165 236 238 269 256 179 132 126 199 152
G4P62_016868 557 601 638 560 581 1223 1280 812 805 648 736 735 538 724 1202 1110 1460 662 664 825 510 677 907 936 1174 1329
G4P62_016869 29 31 25 25 42 4338 4527 3290 2482 36 44 31 23 3077 4664 3721 5561 24 37 40 51 33 2296 3158 4205 5189
G4P62_016870 901 958 1155 1343 1162 1449 1543 1183 1454 1164 1328 1405 999 863 1604 1512 1577 1135 1357 1530 1162 1489 1702 1004 1394 1666
G4P62_016871 194 240 256 342 296 1132 1162 1198 1242 142 197 203 126 688 1095 1059 1035 331 238 316 246 147 997 633 799 972
G4P62_016872 3 2 0 9 4 8 12 23 21 13 20 14 15 21 15 30 19 16 6 15 12 22 5 6 11 15
G4P62_016873 24 14 28 22 16 106 92 79 87 21 43 28 28 55 93 80 102 29 18 21 11 33 65 42 54 76
G4P62_016874 656 654 663 669 1013 2694 2815 2252 1896 765 724 714 633 1794 2943 2260 3146 771 1258 1234 852 977 1931 1758 2311 2742
G4P62_016875 308 276 371 354 433 509 502 348 371 304 381 354 259 310 546 483 477 425 356 426 352 382 532 368 488 610
G4P62_016876 71 76 94 148 206 1167 1228 837 465 268 251 152 165 932 1610 1262 1723 211 81 248 260 264 820 1135 1501 1730
G4P62_016877 1034 1354 1531 1506 1596 1727 1657 1222 1491 1558 1929 1596 1339 1075 1782 1697 1787 1811 1084 2133 1930 1573 2158 1162 1503 1680
G4P62_016878 223 221 425 362 453 583 552 383 379 1071 970 604 756 571 682 664 737 759 656 1024 660 1573 641 448 610 755
G4P62_016879 9 16 17 57 20 2644 2705 2371 2673 34 40 21 26 1516 2166 2072 2497 30 46 60 31 34 1942 1144 1692 2117
G4P62_016880 472 513 812 778 931 478 437 389 342 1286 1442 1204 1040 331 590 476 559 1120 1077 1370 1061 1530 594 379 467 552
G4P62_016881 976 1156 1622 1551 1395 182 234 160 157 2236 2338 1767 1769 162 259 219 198 1944 2493 2829 1786 3252 324 149 191 200
G4P62_016882 62 56 67 102 46 1542 1568 1099 691 187 159 132 124 1253 1769 1397 2175 134 79 143 117 194 766 1137 1544 1826
G4P62_016883 38 38 63 44 46 6 7 4 4 61 48 71 31 2 8 5 7 92 21 81 24 27 11 6 9 21
G4P62_016884 2 3 1 2 4 17 13 12 15 4 2 0 2 21 29 38 35 6 2 4 5 5 21 20 38 60
G4P62_016885 2 14 22 24 24 145 152 99 96 21 31 16 9 102 138 140 163 21 21 15 22 34 168 99 121 179
G4P62_016886 22 17 17 34 32 113 105 73 103 74 68 69 56 78 174 113 190 50 64 66 38 79 101 118 111 165
G4P62_016887 418 334 980 800 512 1314 1223 846 997 955 886 653 688 861 1640 1305 1538 736 647 970 749 1128 1074 1255 1498 1773
G4P62_016888 0 0 0 0 0 254 198 124 93 0 0 0 0 209 282 205 324 0 0 0 0 0 45 174 194 202
G4P62_016889 44 74 52 82 51 7 15 18 10 51 37 53 55 32 24 44 32 51 117 82 51 63 8 6 16 10
G4P62_016890 1 4 11 4 3 24 14 14 13 18 7 28 17 81 30 157 49 13 27 34 20 45 624 12 27 34
G4P62_016891 89 223 127 101 210 10775 10289 9934 10768 82 101 100 60 6148 7956 7283 8548 115 201 185 102 94 7574 4030 6153 8310
G4P62_016892 23 31 18 56 86 83 68 71 106 61 58 313 35 200 177 413 89 119 72 99 129 314 1871 53 110 62
G4P62_016893 352 346 336 1001 839 1146 727 542 1098 1375 1158 925 369 227 643 292 906 2386 1497 3042 2252 952 910 818 1387 813
G4P62_016894 46 37 26 67 43 37176 37111 31734 35438 41 56 43 61 20400 28171 23440 30561 64 60 65 47 38 21863 15183 19675 25021
G4P62_016895 39 31 51 73 96 138 95 78 139 82 74 128 91 310 180 634 143 268 247 128 275 269 3197 69 122 121
G4P62_016896 7 2 10 6 8 750 689 560 687 4 8 16 2 371 665 424 572 8 18 12 7 10 495 388 493 539
G4P62_016897 252 277 318 344 222 184 161 139 175 317 374 354 273 78 169 155 159 284 269 336 282 332 173 120 134 155
G4P62_016898 314 448 489 570 456 1320 1276 869 792 670 770 633 544 892 1597 1262 1653 577 537 738 612 738 1153 1057 1343 1639
G4P62_016899 431 411 572 708 601 147 114 136 162 865 904 623 648 91 125 211 125 839 1051 1213 847 899 465 125 107 135
G4P62_016900 181 168 201 274 261 77 75 74 79 540 545 456 413 42 76 79 80 318 409 454 297 509 68 50 54 62
G4P62_016901 91 81 83 114 98 141 173 125 108 111 102 105 72 101 125 149 164 95 86 113 88 106 114 111 116 122
G4P62_016902 9 23 11 18 18 78 56 41 29 23 24 13 11 65 95 82 82 21 17 42 32 32 42 93 114 100
G4P62_016903 958 852 1397 1155 1198 884 868 725 548 2852 2681 1957 2034 633 979 772 983 2083 2679 3254 1917 3870 608 647 821 918
G4P62_016904 198 259 297 237 283 295 282 241 323 268 313 251 218 208 332 313 327 373 270 415 374 255 346 256 300 358
G4P62_016905 243 373 327 349 429 286 302 210 303 453 484 505 388 165 300 318 322 426 392 533 448 414 472 208 227 289
G4P62_016906 1354 1560 2043 1700 1822 4137 4330 3927 4218 1812 2039 2285 1741 2710 4031 3441 4123 1911 1950 2347 2010 1807 3899 2341 2707 3669
G4P62_016907 111 91 174 151 192 149 189 136 168 199 176 176 141 140 241 185 229 202 152 268 174 140 212 156 178 224
G4P62_016908 138 187 118 218 249 225 175 164 223 140 228 122 120 167 329 210 146 486 215 554 623 192 420 278 406 486
G4P62_016909 3 15 11 10 12 0 1 0 3 1 1 1 2 1 0 2 2 2 10 10 1 8 7 1 3 3
G4P62_016910 461 505 608 521 718 713 742 616 535 496 541 556 425 417 781 618 815 576 449 767 561 479 799 505 662 740
G4P62_016911 760 733 594 957 1118 1991 1899 1580 1403 1151 1170 1082 801 1506 2023 1640 2053 1309 659 1424 1559 1052 2265 1067 1586 1981
G4P62_016912 204 227 265 251 221 262 239 195 276 150 172 174 124 229 276 293 326 293 210 274 244 208 375 165 215 373
G4P62_016913 122 108 144 130 159 354 384 301 240 179 155 151 154 256 452 383 496 194 180 229 156 249 399 328 402 494
G4P62_016914 42 39 8 33 45 506 541 333 235 67 52 36 40 414 695 475 843 67 36 117 64 53 288 546 708 703
G4P62_016915 3 10 2 8 6 28 7 11 9 22 19 4 16 11 29 13 32 8 6 25 22 10 22 32 38 39
G4P62_016916 0 0 0 0 0 2 0 0 0 0 0 0 0 0 0 0 1 0 3 0 0 0 0 1 1 0
G4P62_016917 0 0 0 0 3 4 6 8 5 0 1 0 0 4 7 16 22 0 3 3 0 3 2 2 4 6
G4P62_016918 0 4 4 1 7 5 1 3 11 4 5 2 7 6 5 3 9 3 4 2 5 6 1 2 2 6
G4P62_016919 126 248 178 334 346 206 207 141 211 90 123 137 99 635 541 704 728 294 275 375 405 248 669 105 134 195
G4P62_016920 23 17 27 34 46 64 63 41 74 100 116 83 77 74 89 90 101 61 58 69 86 106 22 45 51 69
G4P62_016921 417 471 532 508 663 765 795 544 784 1148 1197 989 957 553 746 753 802 863 851 1254 940 1131 742 558 715 849
G4P62_016922 0 0 2 0 3 6 6 6 3 3 4 2 2 6 5 6 8 3 2 11 3 0 16 6 8 8
G4P62_016923 330 345 415 431 407 2198 2307 1708 1750 411 478 418 362 1180 2208 1843 2223 430 434 556 419 513 2000 1561 1774 2122
G4P62_016924 37 70 36 91 87 141 149 110 82 109 140 93 100 114 177 199 200 112 53 139 107 111 151 126 175 218
G4P62_016925 63 62 91 107 123 17 16 14 23 77 71 69 60 35 64 39 62 79 71 75 87 45 8 39 43 50
G4P62_016926 420 411 618 688 541 1556 1603 1268 1237 515 468 472 350 934 1593 1315 1638 525 470 692 561 657 1133 869 1165 1483
G4P62_016927 7 7 8 6 15 1237 1365 1128 775 17 8 14 17 810 1320 1115 1602 1 9 5 16 12 757 703 1092 1177
G4P62_016928 740 861 1088 1197 1233 917 851 572 720 1005 1250 937 854 721 982 1068 896 1330 764 1352 1193 1268 1496 605 776 944
G4P62_016929 1449 1564 3672 1833 2011 276 277 198 317 784 908 1181 690 181 351 332 235 1115 559 701 1324 582 272 181 144 292
G4P62_016930 10 5 23 16 16 0 1 2 0 14 17 11 11 0 5 6 6 9 17 13 19 22 5 0 1 6
G4P62_016931 0 0 0 0 0 2 2 0 2 5 4 2 2 0 0 1 0 2 2 6 3 9 1 0 1 1
G4P62_016932 37 42 67 31 58 3062 2983 2321 1580 183 130 75 80 2243 3018 2457 3772 98 52 118 94 165 1415 1829 2787 3188
G4P62_016933 76 126 174 257 184 86 99 63 123 365 413 336 256 82 92 157 66 358 366 448 307 500 266 65 84 109
G4P62_016934 155 201 262 208 213 488 578 403 477 276 240 241 187 340 581 539 559 290 392 443 310 335 609 418 527 634
G4P62_016935 10497 11470 12530 12933 12196 425 343 372 333 17150 18221 19868 16881 256 360 354 377 12798 18515 16319 12807 17036 298 275 222 370
G4P62_016936 0 4 29 8 14 56 67 44 31 11 14 14 7 58 114 79 86 7 15 12 19 10 60 66 114 132
G4P62_016937 879 654 984 882 1007 215 242 243 250 1717 1856 1677 1441 176 260 268 238 1258 1793 1720 1156 1897 413 184 210 251
G4P62_016938 70 92 150 90 89 58 51 55 66 130 160 129 124 43 74 81 50 99 113 158 116 230 64 38 63 61
G4P62_016939 391 564 588 599 572 1152 1174 1030 976 962 880 690 771 763 1195 1017 1230 611 755 911 612 1134 886 718 949 1236
G4P62_016940 1 0 0 0 0 26 19 11 5 0 0 0 1 22 29 18 11 3 3 3 1 1 13 10 18 18
G4P62_016941 0 0 3 0 0 1 2 0 0 0 3 0 0 0 1 1 4 4 2 0 5 1 0 6 1 4
G4P62_016942 5 1 0 0 4 765 700 552 847 3 0 0 0 410 641 376 397 0 0 1 0 3 392 391 477 546
G4P62_016943 62409 59284 63747 74584 59301 38 19 18 26 63365 70109 82417 61442 9 16 12 12 54326 80347 60968 44972 61188 14 5 7 12
G4P62_016944 10 4 0 2 9 9 11 5 20 2 2 6 0 5 3 5 4 0 6 5 4 13 9 3 4 2
G4P62_016945 8 0 0 13 9 12 18 15 23 7 7 3 1 6 20 15 9 16 26 20 12 8 33 19 26 33
G4P62_016946 1281 1573 1536 1890 1668 945 888 740 888 1514 1701 1901 1400 528 939 900 1045 1510 2001 2176 1631 1779 1032 629 821 962
G4P62_016947 11 1 0 0 7 3 1 6 6 15 8 1 7 8 8 5 10 12 6 19 16 6 11 3 2 6
G4P62_016948 0 0 4 6 3 40 33 25 13 2 5 1 1 25 36 43 49 1 0 0 0 5 7 32 44 37
G4P62_016949 4 0 0 5 7 56 67 33 22 2 3 1 3 38 70 43 62 0 4 0 3 13 24 40 49 56
G4P62_016950 15 13 13 65 46 355 305 229 240 57 44 28 36 149 329 248 325 27 23 33 22 137 210 224 243 237
G4P62_016951 90 150 149 265 232 382 372 290 302 110 79 83 70 245 376 358 328 177 167 213 247 138 363 244 291 415
G4P62_016952 3535 5529 5109 5454 6020 13459 13520 10645 9308 9541 9640 8122 7936 9014 13416 11025 13828 8211 7845 12505 10599 8851 9918 8345 11162 13302
G4P62_016953 24 24 58 37 78 30 19 14 27 28 51 33 33 19 33 41 21 68 33 40 73 45 118 21 23 90
G4P62_016954 10 1 11 6 4 18 22 21 33 12 10 2 7 22 19 14 32 2 10 9 7 9 35 17 19 18
G4P62_016955 347 497 416 402 363 28 35 39 46 211 265 290 214 48 26 58 52 453 262 475 419 311 68 37 42 42
G4P62_016956 4 20 11 10 28 115 132 105 151 10 12 9 5 81 79 94 87 24 12 5 6 7 147 52 48 75
G4P62_016957 68 44 86 72 83 75 84 72 107 133 161 138 114 69 134 101 118 117 121 140 147 128 144 106 106 132
G4P62_016958 250 407 455 459 437 606 645 510 460 1290 1292 870 926 504 672 814 707 979 844 1331 1112 1849 1317 479 554 730
G4P62_016959 170 134 275 381 337 952 1095 820 791 509 455 435 381 591 1083 840 1061 381 318 448 445 617 648 615 791 1000
G4P62_016960 1067 1010 1603 1621 1343 1151 1142 798 855 1252 1319 1100 1034 784 1382 1075 1419 1446 1138 1700 1441 1521 1151 1083 1411 1673
G4P62_016961 124 72 92 149 111 778 771 619 511 207 151 171 123 615 843 693 861 215 195 204 232 198 564 444 605 844
G4P62_016962 25 49 56 58 70 102 104 61 45 129 87 38 60 111 143 190 145 119 94 115 121 72 173 106 112 189
G4P62_016963 1431 1884 1336 2215 2234 107 78 71 104 1283 1369 1359 1075 63 104 97 90 2207 1491 2497 2286 1556 113 74 104 100
G4P62_016964 885 1052 1414 1457 964 2424 2730 1823 1795 2324 2422 1909 1641 1953 3133 2898 3086 1903 1535 2302 2001 2348 2217 2168 2900 3283
G4P62_016965 1778 1877 1838 2160 2203 2349 2462 1846 1663 1563 1486 1520 1213 2128 2848 2718 3197 2038 1562 2243 2053 1806 3069 1965 2805 3440
G4P62_016966 6 10 21 6 22 101 90 67 42 49 31 21 18 59 104 78 150 15 27 38 32 50 63 54 108 129
G4P62_016967 463 497 639 776 684 300 267 240 227 793 884 745 667 306 417 619 447 733 557 785 718 788 944 245 338 458
G4P62_016968 18 26 10 11 37 137 122 59 126 4 4 171 2 113 153 306 157 23 12 14 19 361 4480 76 92 111
G4P62_016969 286 257 243 286 379 1746 1867 1385 1701 331 270 209 242 995 1621 1488 1917 403 381 469 303 464 1411 1137 1533 1773
G4P62_016970 5 17 9 23 42 257 282 129 70 48 64 26 40 273 387 268 408 38 44 63 71 42 147 284 327 392
G4P62_016971 1 3 20 3 3 2302 2314 1718 760 25 13 14 8 2048 2793 2251 2959 5 31 12 8 21 989 1968 2464 2858
G4P62_016972 60 43 60 68 61 2161 2263 1921 1896 47 62 74 59 1276 1927 1609 1836 60 104 81 56 37 1585 1031 1317 1628
G4P62_016973 456 469 596 726 560 216 200 120 135 848 868 778 692 123 268 215 278 701 902 876 623 868 251 197 217 306
G4P62_016974 773 766 1065 897 909 2816 2628 2416 3107 1075 1170 1068 895 1483 2291 2107 2185 937 1141 1347 1001 1149 2355 1132 1519 1984
G4P62_016975 69 64 82 132 45 107 59 55 104 45 52 69 52 37 129 76 108 77 118 89 57 72 137 48 51 69
G4P62_016976 15 10 16 6 17 15 19 16 6 39 13 12 4 11 32 21 17 33 6 32 28 10 34 31 54 39
G4P62_016977 359 433 510 485 533 5340 5474 4177 4840 443 497 410 334 3228 5561 4145 5603 579 424 716 579 469 3956 3917 4878 5731
G4P62_016978 14 21 47 31 20 684 669 584 729 27 21 23 18 397 575 429 543 21 22 29 28 35 636 393 435 611
G4P62_016979 41 36 58 55 74 124 112 65 135 55 51 32 38 46 84 60 79 61 67 25 48 55 102 67 82 77
G4P62_016980 82 13 47 10 43 0 5 2 2 119 128 166 66 1 7 0 4 28 39 33 43 87 9 2 1 6
G4P62_016981 28 23 8 20 22 8 18 6 10 24 12 22 7 9 12 13 23 13 21 19 8 13 5 11 10 18
G4P62_016982 0 0 0 0 0 0 0 0 0 3 0 0 0 0 0 6 1 1 0 6 1 8 1 0 1 0
G4P62_016983 236 361 333 418 341 701 801 543 653 405 392 372 330 456 854 807 960 407 399 432 358 471 673 525 726 943
G4P62_016984 5 7 7 0 1 29 10 23 40 9 10 2 1 19 41 30 13 10 10 13 7 28 602 12 22 27
G4P62_016985 366 485 464 567 569 1126 1152 843 789 528 707 615 538 844 1121 991 1096 798 527 747 737 589 1011 728 997 1247
G4P62_016986 86 91 69 130 105 2361 2276 1798 2274 50 45 53 43 1335 2167 1790 2391 66 72 93 62 69 1743 1292 1598 1889
G4P62_016987 1568 1895 2359 2507 1682 95 78 75 119 1788 1802 1811 1766 64 90 91 67 2183 2548 3083 1977 2977 258 55 64 106
G4P62_016988 2 0 0 0 6 9 7 3 4 3 4 0 1 2 9 5 4 6 6 16 11 4 16 7 14 24
G4P62_016989 579 564 634 738 569 3206 3421 2677 2381 995 1042 819 811 2575 3507 3753 4521 592 774 887 564 994 2269 2422 3507 3929
G4P62_016990 299 397 358 372 462 349 353 267 302 315 365 324 271 246 441 475 412 442 394 612 561 388 522 271 361 446
G4P62_016991 1608 2179 2113 2284 2247 1988 1853 1635 1744 2172 2354 2886 2088 1474 1904 2451 1923 2506 2745 3136 2695 3174 6890 1188 1520 1891
G4P62_016992 2181 2317 3829 3621 3386 6942 7224 5329 5947 6003 6478 5969 5564 3943 9416 7515 8802 4189 5119 6620 4906 6450 7178 6824 8878 10528
G4P62_016993 2 0 3 3 6 253 255 230 157 6 8 9 9 173 220 171 242 16 8 6 11 14 159 191 189 325
G4P62_016994 732 1090 1135 1228 1086 615 591 339 309 975 1247 1176 800 505 744 636 755 1360 777 1460 1306 827 683 499 664 768
G4P62_016995 1 2 9 7 4 97 140 97 96 7 8 4 3 63 106 72 132 6 9 4 1 19 66 73 63 114
G4P62_016996 37 42 57 56 83 285 341 265 276 153 161 124 121 199 326 285 405 113 96 109 77 147 234 218 234 362
G4P62_016997 9 4 0 0 0 33 21 21 25 5 2 9 2 22 21 18 33 4 1 8 2 5 6 13 14 29
G4P62_016998 1938 2195 3201 2890 2770 2472 2588 1994 2059 1694 1950 2034 1409 1554 2604 2287 2624 2258 1511 2453 2552 1555 2245 1750 2067 2614
G4P62_016999 395 492 488 624 536 549 521 404 559 481 524 490 343 461 639 822 771 469 533 635 517 536 928 416 514 814
G4P62_017000 2 4 1 5 6 75 82 33 26 40 19 12 20 64 107 93 112 25 12 21 25 63 38 76 123 142
G4P62_017001 102 93 154 153 115 708 655 531 626 86 93 90 71 375 744 662 790 118 163 191 114 133 669 555 672 801
G4P62_017002 122 91 94 169 183 161 122 100 222 161 215 163 211 386 364 1088 217 600 441 388 528 511 972 124 167 216
G4P62_017003 821 1194 1328 1524 1599 2991 3052 2128 2203 1433 1698 1584 1246 2046 3832 3412 3635 2193 1545 2249 2056 1764 4139 2860 3655 4545
G4P62_017004 44 56 38 113 97 47 58 50 55 140 128 145 88 56 52 63 34 137 125 155 107 172 106 44 47 49
G4P62_017005 23 28 21 67 83 47 55 39 47 77 52 64 21 32 48 28 69 122 76 150 86 68 85 26 61 50
G4P62_017006 339 297 377 458 384 876 936 700 604 526 471 433 398 656 1082 899 1142 472 406 573 409 611 632 630 809 1039
G4P62_017007 529 813 838 830 927 4491 4618 3645 4003 887 970 883 714 2444 4248 3415 4300 1021 740 1196 1133 783 3563 2558 3361 4055
G4P62_017008 546 576 717 753 677 569 533 535 636 417 482 690 451 299 476 471 499 496 610 550 452 461 649 299 356 494
G4P62_017009 328 329 523 514 497 424 436 303 287 955 906 790 747 273 437 468 539 690 592 857 724 852 418 347 379 508
G4P62_017010 1233 2116 1806 1739 2349 752 730 524 623 2064 2650 2329 1868 590 919 1138 960 2402 2125 3224 3046 2130 867 617 867 1046
G4P62_017011 39791 58841 51615 44752 56284 22994 22609 18629 24702 34410 43932 44570 32666 15338 23726 26745 23384 55633 54875 68084 62075 41875 36213 14065 17507 23076
G4P62_017012 491 732 961 1091 1105 6104 6379 5450 7646 481 679 654 408 3151 5618 5131 5631 1253 808 1372 1297 593 6430 3482 4469 5631
G4P62_017013 327 409 627 664 422 863 995 745 792 582 667 515 484 600 931 804 975 597 640 733 644 615 878 620 759 861
G4P62_017014 16 5 37 21 25 1687 1787 1673 1584 49 43 40 39 1018 1560 1290 1795 22 37 40 18 46 1366 896 1150 1563
G4P62_017015 766 967 1151 1047 1129 354 315 259 281 1297 1436 1298 1211 257 409 526 402 1262 1555 1810 1451 1587 541 278 364 522
G4P62_017016 40 27 82 108 89 186 186 123 96 100 88 71 66 204 288 252 315 130 112 143 127 105 191 209 285 325
G4P62_017017 1 1 13 14 45 87 132 74 72 45 30 8 15 307 193 265 213 37 10 14 22 87 116 197 213 265
G4P62_017018 1203 1454 1779 2033 1662 556 567 402 606 4220 4047 3147 3315 544 727 825 739 2884 2914 3539 2803 5083 687 734 826 1050
G4P62_017019 149 131 302 343 161 22 24 18 15 242 309 255 184 9 14 9 31 299 242 288 340 354 16 14 18 24
G4P62_017020 587 674 798 826 952 765 865 555 769 893 1094 898 756 520 765 805 785 986 597 1168 1204 764 886 436 522 639
G4P62_017021 381 254 324 433 455 1207 1190 795 584 362 315 350 277 985 1379 1235 1680 480 236 420 393 407 749 1066 1521 1840
G4P62_017022 18 0 0 9 1 23 17 4 42 4 1 1 2 10 46 12 18 5 1 1 5 3 10 16 16 20
G4P62_017023 849 842 937 1163 1008 653 575 505 784 519 571 587 481 311 552 588 531 864 545 740 713 538 853 385 384 547
G4P62_017024 684 811 961 1059 1096 102 122 73 104 1171 1267 1066 985 152 200 193 167 1200 1281 1609 1243 1653 308 141 144 222
G4P62_017025 0 0 0 0 0 0 0 0 0 0 0 0 0 0 2 1 0 0 0 0 0 0 0 1 0 0
G4P62_017026 4208 6348 5615 5300 6878 3101 2929 2572 2688 5954 7294 6653 5804 2997 3939 5808 4384 7630 8010 10320 9883 6992 5392 2264 2634 3701
G4P62_017027 381 476 634 568 472 358 381 234 237 771 778 632 674 235 515 522 415 612 643 927 795 675 366 335 444 493
G4P62_017028 504 452 472 628 568 856 821 673 774 514 549 392 431 541 878 831 1083 676 601 690 641 733 760 625 831 1091
G4P62_017029 45 33 43 97 58 177 194 109 130 33 42 31 22 125 164 210 169 87 64 64 81 76 185 99 127 173
G4P62_017030 228 273 314 394 456 532 533 348 326 569 621 403 441 467 629 674 778 512 311 655 739 560 563 515 642 738
G4P62_017031 16 10 28 25 4 21 15 7 35 10 8 18 11 10 47 12 22 11 20 29 8 9 19 9 10 10
G4P62_017032 9 1 1 2 8 12 13 3 22 7 18 8 8 5 7 4 3 13 8 11 6 5 16 3 5 2
G4P62_017033 320 388 593 702 641 46 44 22 56 1327 1428 1236 1217 69 78 134 76 1147 858 947 910 1198 164 46 49 60
G4P62_017034 150 143 115 186 247 555 582 542 585 192 216 220 165 335 497 390 458 182 244 215 147 223 460 272 360 422
G4P62_017035 607 534 765 886 640 168 188 131 154 386 435 455 320 131 227 214 182 620 438 660 516 495 203 120 173 217
G4P62_017036 2889 2458 4506 5779 2585 401 342 258 370 1469 1359 1724 1085 252 402 413 416 2585 1635 2629 2293 1278 489 259 426 510
G4P62_017037 27 6 46 45 30 101 91 87 70 23 12 9 14 37 72 47 100 6 15 6 11 11 42 55 53 48
G4P62_017038 290 201 307 324 433 4367 4633 3561 3218 597 567 563 473 2716 4224 3654 4414 471 441 662 522 649 3278 2879 3632 4684
G4P62_017039 0 0 0 5 0 12 37 16 9 5 10 4 1 13 26 23 37 18 2 1 12 11 20 14 27 42
G4P62_017040 1 7 12 27 13 27 21 11 11 20 14 14 8 26 49 27 20 29 22 38 45 14 23 38 43 34
G4P62_017041 410 639 586 603 791 1764 1849 1743 1675 784 929 867 748 1032 1703 1468 1588 806 716 928 884 771 1667 975 1102 1598
G4P62_017042 265 368 424 497 448 914 932 844 880 406 457 392 354 689 1040 710 1002 353 479 646 481 498 836 575 727 739
G4P62_017043 92 138 123 215 218 62 64 38 37 328 292 217 201 85 103 133 117 279 132 320 406 222 89 77 116 144
G4P62_017044 37 74 66 78 82 746 737 480 271 47 47 37 45 660 1046 634 1120 59 47 43 102 60 330 619 798 851
G4P62_017045 60 59 96 99 96 153 195 148 178 102 119 82 72 110 174 176 172 102 131 138 104 157 173 111 119 133
G4P62_017046 3574 3534 5574 6265 5156 315 337 254 407 15144 14754 9695 12154 130 324 186 222 8408 10636 15109 9049 19872 271 275 280 402
G4P62_017047 1379 1738 2085 1840 1930 13686 14490 11354 10494 2774 2805 2543 2338 8739 12800 9913 13409 2472 2796 3388 2228 3284 7747 6994 9481 11402
G4P62_017048 365 411 545 554 654 1743 1838 1421 1236 665 714 535 513 1381 2340 1774 2222 758 627 965 810 795 1326 1318 1601 2042
G4P62_017049 46 35 29 32 19 193 193 126 163 99 94 51 57 155 184 160 219 45 74 76 62 115 136 144 160 167
G4P62_017050 24 20 25 38 28 32 27 18 33 11 10 7 4 7 9 26 22 35 7 19 25 25 37 5 13 26
G4P62_017051 0 0 0 0 3 1 2 1 12 0 0 0 0 1 7 4 5 0 3 0 1 1 3 5 5 9
G4P62_017052 62 82 101 66 122 4 2 0 7 82 63 58 40 2 4 4 3 78 81 49 72 60 26 2 1 2
G4P62_017053 52 63 77 58 79 77 65 63 101 46 35 51 34 49 95 79 81 76 55 32 47 58 86 55 63 104
G4P62_017054 343 566 609 571 609 317 272 239 311 540 612 572 399 220 341 420 392 628 632 815 615 644 462 167 262 365
G4P62_017055 0 4 0 0 2 149 162 147 151 0 0 2 0 95 102 99 124 1 0 0 0 0 89 53 107 94
G4P62_017056 4 1 11 6 6 57 67 44 63 11 7 1 7 34 39 41 39 9 1 10 2 7 46 20 29 62
G4P62_017057 895 780 1232 1346 1153 4074 4189 2905 2659 904 995 931 750 2621 4299 3460 4532 1155 970 1317 1083 1064 2704 2672 3754 4629
G4P62_017058 357 495 490 521 522 5503 5991 5242 4909 729 874 796 682 3420 5493 4366 5683 745 585 838 663 635 4346 3000 3840 5094
G4P62_017059 417 527 707 706 546 1265 1218 928 1206 1088 984 829 834 841 1359 1339 1347 745 698 1133 953 1171 1202 907 1078 1358
G4P62_017060 9 1 4 5 8 37 39 27 27 18 5 11 3 25 41 39 51 9 7 11 11 2 32 36 32 35
G4P62_017061 320 462 377 506 494 2412 2495 2106 1699 857 932 660 660 1544 2352 1816 2327 659 664 965 744 1063 1809 1463 1938 2368
G4P62_017062 2 4 4 3 7 140 145 100 90 43 14 16 15 124 128 139 141 4 2 10 12 67 68 64 62 87
G4P62_017063 1468 1579 2295 2305 1757 1922 1908 1480 1446 1712 1947 2120 1961 1715 2308 2833 2304 2051 1949 2349 2211 1906 2112 1595 2043 2484
G4P62_017064 243 354 343 340 515 308 280 280 407 306 401 369 214 344 453 583 322 711 457 775 637 338 687 263 360 462
G4P62_017065 192 281 292 293 250 394 430 342 420 151 143 140 96 280 429 354 415 232 215 253 201 180 447 248 292 351
G4P62_017066 243 313 343 410 422 9231 9315 8321 6543 361 399 325 343 6314 9458 7076 10221 523 383 495 433 641 5203 5725 7902 9802
G4P62_017067 57 63 95 140 67 211 203 123 153 73 41 53 45 137 211 222 247 86 50 84 71 74 257 107 183 249
G4P62_017068 593 624 788 872 798 696 740 515 633 650 659 631 564 639 900 916 915 883 646 985 812 898 1354 573 759 912
G4P62_017069 8 1 0 8 9 1 1 1 5 0 3 0 1 1 3 3 2 3 8 1 3 6 3 1 0 2
G4P62_017070 265 281 240 311 187 249 163 167 273 311 409 236 253 125 346 318 170 561 450 846 546 337 164 114 135 157
G4P62_017071 692 712 1029 1354 989 1257 1126 915 878 907 931 856 687 938 1395 1077 1388 1247 765 1218 1131 1213 1310 901 1207 1565
G4P62_017072 15 25 48 46 36 43 81 39 29 71 64 33 54 60 110 108 113 34 28 46 51 75 44 73 107 128
G4P62_017073 7 10 4 10 12 278 271 194 172 68 54 56 9 205 374 284 396 10 25 19 5 9 194 246 307 410
G4P62_017074 10156 13478 14768 10191 15871 2 2 2 3 5884 4265 5980 3672 0 1 1 1 9052 803 7212 10440 1374 0 0 2 2
G4P62_017075 9 24 24 24 22 250 341 229 180 26 34 16 10 209 399 256 381 16 4 32 18 15 188 245 340 397
G4P62_017076 1455 1957 2753 2764 2205 266 229 180 266 1325 1622 1803 1024 146 239 187 207 1743 561 1609 1302 584 359 164 201 335
G4P62_017077 205 219 212 240 213 214 245 149 191 190 215 228 142 136 227 207 239 176 227 230 175 192 187 165 191 252
G4P62_017078 583 619 889 822 817 1262 1124 849 914 885 771 659 664 827 1531 1371 1695 853 893 1141 722 983 1045 1101 1424 1724
G4P62_017079 508 516 725 644 678 233 174 145 198 299 308 303 281 169 262 268 217 511 412 590 577 489 368 183 164 257
G4P62_017080 993 974 1425 1391 1230 919 869 595 705 1092 1085 926 876 586 967 989 1026 1307 1014 1375 1190 1207 965 569 835 964
G4P62_017081 334 442 580 604 515 432 460 352 418 314 355 340 316 346 494 545 504 479 352 606 426 513 728 309 430 535
G4P62_017082 186 160 227 310 283 7997 8321 7070 7380 503 517 483 385 4815 7525 6505 8069 424 542 469 355 587 5614 4594 5926 7017
G4P62_017083 762 905 1256 1167 1186 1383 1397 1095 1037 1169 1220 1198 1092 849 1274 1420 1426 1273 1523 1774 1420 1281 1180 748 1089 1418
G4P62_017084 661 747 828 905 862 403 351 304 439 604 677 632 530 325 394 512 451 931 882 1106 923 712 793 291 356 516
G4P62_017085 57 53 63 163 85 559 517 285 410 156 172 93 105 515 668 720 671 177 226 248 189 289 407 437 535 675
G4P62_017086 51 83 60 89 100 72 60 59 40 94 95 108 78 59 72 98 95 115 92 118 106 80 88 79 88 102
G4P62_017087 66 50 77 69 100 555 466 393 410 51 56 53 42 332 493 377 492 82 93 120 105 59 316 263 330 415
G4P62_017088 474 455 842 690 774 947 920 611 642 1704 1503 1314 1376 839 1016 1014 959 1362 1498 2085 1546 2745 1349 1225 1625 1990
G4P62_017089 5 15 30 47 36 43 28 25 49 15 22 18 11 66 79 76 40 26 35 33 27 23 38 39 72 116
G4P62_017090 174 219 332 318 287 1628 1672 1199 1072 362 380 297 251 1009 1731 1480 1853 327 271 432 347 420 1234 1245 1601 1844
G4P62_017091 13 9 1 7 8 104 124 88 124 40 34 35 33 78 109 114 148 15 22 39 31 26 118 74 87 101
G4P62_017092 1042 1618 1508 1798 1597 2668 2767 2066 1908 1993 2050 1828 1617 2063 3002 2705 3149 1707 2083 2435 1931 2142 2000 1905 2548 3187
G4P62_017093 13 10 10 7 15 2 10 9 12 5 3 9 5 2 11 18 12 4 7 4 5 0 3 11 9 4
G4P62_017094 1 0 0 5 0 17 9 6 2 3 2 2 2 22 13 13 24 2 0 3 0 6 30 5 16 17
G4P62_017095 972 1016 1296 1281 1216 396 452 311 308 1819 1974 1999 1508 432 619 581 631 1373 1646 1939 1278 2116 496 372 459 594
G4P62_017096 0 0 0 0 2 80 65 86 58 2 1 1 0 73 78 69 69 2 0 0 1 2 71 35 37 87
G4P62_017097 871 1012 1288 1107 1053 1289 1332 1088 1256 1146 1239 1287 1131 823 1280 1424 1483 1123 1390 1434 1179 1153 1242 813 1050 1294
G4P62_017098 0 0 2 1 7 17 12 14 13 0 3 0 5 11 17 14 25 0 1 2 3 2 15 17 10 17
G4P62_017099 443 479 632 724 853 919 857 706 679 932 881 626 695 669 1036 1001 1075 1031 736 1115 949 1124 1034 703 894 1246
G4P62_017100 2681 3149 3721 4334 4129 8614 8812 6186 5399 3192 3776 3172 2834 6626 10181 8002 10937 4667 3650 5255 4818 3574 6625 7065 9340 10661
G4P62_017101 11 7 24 9 11 11 1 3 3 45 37 27 34 0 2 5 4 12 23 34 11 44 8 4 1 3
G4P62_017102 512 509 639 885 673 946 928 735 776 1907 2755 2188 1745 544 901 637 953 985 999 1295 1114 1910 877 482 609 991
G4P62_017103 171 139 187 217 117 22 15 27 52 187 436 411 360 17 37 24 20 332 211 240 350 309 51 13 18 20
G4P62_017104 0 13 11 10 26 30 8 14 10 7 8 12 14 120 57 181 20 32 29 30 55 67 621 20 30 29
G4P62_017105 553 627 839 716 762 625 580 526 629 934 931 860 714 361 602 574 670 709 929 1104 805 1089 704 409 546 616
G4P62_017106 106 128 85 125 136 491 477 358 433 121 146 129 110 422 566 558 663 133 143 195 118 155 412 303 434 619
G4P62_017107 610 718 895 743 779 437 452 349 369 794 725 886 817 369 520 531 564 897 1013 991 758 972 423 318 424 575
G4P62_017108 161 249 344 314 320 114 83 61 61 548 666 472 482 139 168 147 161 471 316 604 487 435 103 157 174 187
G4P62_017109 329 401 428 548 498 1019 1121 827 919 300 396 399 278 785 1120 1058 1124 618 579 564 480 550 1892 627 913 1087
G4P62_017110 504 633 835 856 679 724 824 579 716 867 988 881 724 536 784 901 876 753 758 1075 754 837 1010 560 690 801
G4P62_017111 0 2 13 0 3 8 8 7 6 2 0 2 4 14 18 38 14 8 4 6 5 5 53 7 7 11
G4P62_017112 0 0 0 0 0 35 45 28 29 3 4 0 1 24 32 50 55 2 2 3 1 4 15 26 16 38
G4P62_017113 0 0 0 0 0 19 10 16 5 1 0 0 0 17 11 15 22 0 2 0 0 0 4 10 14 23
G4P62_017114 0 0 0 0 6 1 4 0 0 0 0 0 0 0 0 2 0 0 0 0 4 3 0 1 0 0
G4P62_017115 6 1 0 1 8 61 90 32 54 6 11 0 3 64 83 87 98 7 4 4 4 12 98 54 51 61
G4P62_017116 49 79 92 127 131 54 41 37 68 61 87 64 62 32 44 53 35 76 82 72 57 81 112 39 41 59
G4P62_017117 82 113 95 153 197 597 578 358 295 313 259 204 183 507 903 718 929 239 123 355 313 343 484 676 816 1074
G4P62_017118 0 0 0 3 0 27 31 26 15 0 1 2 3 10 19 23 24 0 0 0 2 4 15 7 11 12
G4P62_017119 0 0 0 2 4 13 20 17 20 0 0 2 2 14 20 18 19 1 2 0 0 3 23 20 8 21
G4P62_017120 1290 1877 1878 1735 2207 3265 3504 2765 2854 2309 2917 2675 2453 1913 3090 2746 3250 2639 2236 3394 3004 2455 3248 1942 2261 2788
G4P62_017121 70 84 111 149 118 159 167 138 148 185 187 177 155 112 236 250 255 179 167 247 140 189 201 158 178 240
G4P62_017122 68 64 94 76 101 433 474 275 208 239 186 160 141 490 589 523 638 181 112 238 260 290 276 476 595 692
G4P62_017123 305 332 485 442 447 340 395 253 227 784 771 665 542 274 466 375 467 563 543 886 634 858 366 275 381 440
G4P62_017124 233 226 351 311 420 403 473 279 265 1044 1044 720 688 310 383 407 467 443 625 703 463 1376 264 225 285 420
G4P62_017125 19279 20455 25056 27459 25101 14 3 0 0 41859 42551 42709 37611 3 0 0 0 33051 43960 40491 29245 39666 0 0 0 0
G4P62_017126 52540 55104 63486 70803 61672 58 33 16 39 80283 86678 94153 73561 21 24 12 17 66509 97334 79893 57568 78265 43 11 14 12
G4P62_017127 367 528 444 678 548 753 844 562 482 443 486 465 388 597 910 885 1095 715 379 602 615 501 835 735 875 1096
G4P62_017128 0 7 15 12 13 4 2 0 2 7 7 35 4 16 5 54 14 17 2 6 6 31 1005 5 16 14
G4P62_017129 5 7 6 8 5 41 19 24 18 6 6 4 4 24 35 58 47 3 10 5 15 13 54 13 29 47
G4P62_017130 518 446 470 524 535 464 465 294 407 303 293 294 190 525 669 674 568 568 490 678 507 302 362 489 580 690
G4P62_017131 0 0 0 0 0 3 0 0 0 0 1 0 0 0 2 2 3 0 0 0 0 0 4 0 0 1
G4P62_017132 21 22 16 21 38 328 322 261 301 36 50 32 30 288 388 455 473 23 62 45 43 58 341 230 333 389
G4P62_017133 164 219 221 207 186 623 537 431 410 171 200 160 157 495 738 663 787 283 226 371 284 260 505 540 693 839
G4P62_017134 50 19 57 25 60 925 1136 766 563 115 91 70 54 714 1035 750 1219 66 80 90 82 83 551 718 1064 1171
G4P62_017135 55 67 40 69 89 439 443 409 415 47 58 38 28 328 352 337 452 215 104 163 118 36 230 187 320 408
G4P62_017136 243 308 283 370 444 218 213 139 131 271 313 358 229 251 282 498 331 378 305 366 444 407 784 182 251 274
G4P62_017137 55 89 34 87 94 301 305 202 179 70 61 56 64 250 381 393 414 79 61 119 86 49 377 231 295 329
G4P62_017138 0 0 0 2 0 4 5 2 6 0 0 1 0 1 4 6 3 0 0 0 0 0 3 2 4 7
G4P62_017139 35 34 26 20 79 330 425 286 381 12 7 15 13 243 315 325 386 37 38 34 51 17 175 348 457 613
G4P62_017140 534 565 841 947 552 1614 1799 1248 1217 675 862 750 549 1072 1795 1464 1913 771 659 891 746 728 1346 1066 1520 1720
G4P62_017141 2 1 0 0 1 0 6 3 6 0 1 0 0 2 4 11 2 0 0 3 5 6 23 3 0 4
G4P62_017142 20 27 6 32 38 17 14 13 31 12 18 16 17 39 33 75 15 28 17 25 38 60 395 12 19 12
G4P62_017143 105 92 163 216 258 214 214 131 136 95 142 255 101 191 276 352 199 216 150 186 178 235 819 124 154 213
G4P62_017144 314 441 326 440 376 817 832 670 422 986 1127 985 510 714 1746 937 1311 843 429 953 950 402 1240 842 1405 1247
G4P62_017145 376 521 533 478 549 232 237 158 196 481 593 503 429 128 219 245 235 552 479 613 469 405 316 176 202 293
G4P62_017146 163 147 170 297 227 385 406 291 301 183 168 286 142 290 518 380 526 213 220 221 191 244 376 346 441 495
G4P62_017147 22450 33525 31709 25843 32103 13872 12958 10988 11955 19895 25296 28722 20181 9321 14961 16312 16285 31271 27846 34050 32922 20634 17828 9664 10772 13943
G4P62_017148 648 672 970 868 823 4277 4346 3655 3638 993 1118 1033 852 2616 4114 3499 4598 1039 1038 1399 1003 1043 2999 2330 2890 3575
G4P62_017149 0 0 0 0 0 3 3 0 0 4 1 0 0 1 2 3 0 0 3 1 0 2 0 1 4 6
G4P62_017150 1 0 1 1 0 16 25 0 9 10 8 7 5 17 13 9 7 4 0 8 8 12 1 6 9 9
G4P62_017151 1318 1665 1486 2183 2374 2464 2439 1948 1703 2209 3192 2461 2019 1924 2981 2522 2780 3890 2018 2059 2705 3293 1918 1702 2177 2825
G4P62_017152 14 4 7 55 9 11 13 16 18 5 7 769 4 6 17 17 16 66 46 26 187 33 256 11 21 10
G4P62_017153 235 290 260 261 199 201 267 193 178 370 429 411 305 135 218 169 269 291 401 397 308 406 216 170 225 200
G4P62_017154 59 90 127 142 117 134 128 87 102 82 88 82 45 90 138 153 146 100 56 127 104 58 153 89 90 170
G4P62_017155 330 298 325 490 399 85 130 108 98 1367 1142 868 1002 108 136 163 183 562 796 907 628 1371 99 42 101 108
G4P62_017156 0 0 8 0 0 1 1 0 0 0 2 4 0 0 0 0 0 1 1 1 1 0 1 0 0 0
G4P62_017157 0 0 0 0 0 0 0 0 0 0 0 0 0 1 0 1 0 0 0 0 0 0 0 0 0 0
G4P62_017158 538 393 569 552 430 3462 3672 2521 2230 1043 1062 888 850 2563 3234 2805 3704 562 761 963 674 1248 1904 1951 2807 3328
G4P62_017159 78 67 64 116 86 265 288 186 153 130 122 102 99 302 379 305 502 119 98 142 136 126 169 270 410 479
G4P62_017160 87 111 108 128 149 838 832 597 485 111 159 130 97 607 1001 807 1131 147 119 173 130 127 602 801 957 1200
G4P62_017161 2064 2717 2311 2837 3138 6833 6759 5644 6122 2754 3188 3300 2572 3756 6290 5492 6210 3231 2799 4099 3742 2878 6449 3836 4717 5982
G4P62_017162 6 0 13 9 10 21 34 38 61 7 12 5 8 38 41 26 49 11 8 5 9 14 35 22 36 55
G4P62_017163 27 49 69 64 64 134 127 89 80 108 105 52 59 112 170 205 134 99 83 124 175 140 330 131 146 216
G4P62_017164 5 15 15 4 11 31 56 54 53 5 5 14 3 26 53 79 75 19 18 12 10 9 74 34 28 46
G4P62_017165 616 516 698 751 804 808 760 547 515 744 811 743 622 581 1076 967 1114 675 675 964 758 760 784 785 939 1184
G4P62_017166 218 342 414 483 486 1134 1257 989 1035 263 288 277 174 724 1029 1088 1182 343 218 405 388 246 1112 629 779 995
G4P62_017167 1 0 4 8 5 163 112 85 102 16 16 4 3 78 162 126 178 7 10 3 10 26 113 91 113 164
G4P62_017168 7 2 0 0 4 10 0 3 14 0 1 0 0 5 19 1 2 2 0 0 2 1 4 4 1 0
G4P62_017169 477 450 625 609 564 2698 2890 2367 2154 610 665 545 440 1751 2908 2425 3051 686 541 711 666 755 2382 1923 2497 2877
G4P62_017170 229 241 330 433 355 1158 1293 823 737 322 331 251 259 859 1356 1213 1550 411 292 429 322 320 841 897 1221 1431
G4P62_017171 0 8 0 3 0 0 3 6 4 0 0 0 2 1 14 7 26 0 1 4 2 2 2 2 7 3
G4P62_017172 0 0 0 0 2 8 1 21 6 27 0 17 14 2 35 40 64 0 10 12 6 27 18 0 25 2
G4P62_017173 10 10 12 26 23 436 425 414 303 34 33 28 44 316 463 310 503 35 17 39 33 74 383 205 274 360
G4P62_017174 124 135 196 166 185 170 212 146 148 371 414 319 227 128 233 183 208 212 335 288 209 332 195 162 196 249
G4P62_017175 15 25 21 51 48 115 113 77 26 50 53 53 40 90 150 133 176 43 39 71 55 50 60 104 120 152
G4P62_017176 104 128 102 90 138 150 157 160 153 94 111 108 85 116 176 194 173 119 131 188 128 137 199 100 142 183
G4P62_017177 33 44 101 106 72 159 207 119 109 82 106 70 77 101 190 173 236 113 71 135 103 90 145 151 141 219
G4P62_017178 277 323 474 419 400 1516 1544 1192 1239 745 765 599 579 973 1642 1580 1727 666 596 837 667 930 1219 939 1188 1624
G4P62_017179 157 168 243 234 265 184 193 139 138 379 353 308 320 143 214 237 244 314 327 398 333 367 222 142 189 234
G4P62_017180 2 6 7 23 10 134 127 110 36 26 21 21 8 142 208 171 187 30 11 30 42 13 74 140 142 201
G4P62_017181 171 206 169 273 192 490 583 414 471 129 176 160 106 427 523 541 534 323 303 296 218 198 437 311 328 463
G4P62_017182 625 510 975 1078 707 1825 1834 1400 1269 565 534 580 450 1268 1992 1591 2103 699 583 866 766 732 1504 1553 1845 2224
G4P62_017183 53884 47920 63611 57388 48211 83 134 83 92 41042 45735 52253 41207 48 89 87 93 43017 68628 57755 38726 53337 85 68 71 117
G4P62_017184 577 703 1043 888 828 933 946 654 652 578 547 575 451 589 1230 1088 1179 630 690 948 709 735 932 892 1173 1348
G4P62_017185 17 25 17 35 16 774 777 585 676 48 39 24 34 511 684 598 838 27 21 30 43 39 538 430 572 626
G4P62_017186 6107 8452 6151 7229 7221 8894 8919 7438 7577 6540 6947 7569 6476 5953 8929 8955 9050 8279 9987 11405 9607 8415 8186 6009 7892 9494
G4P62_017187 377 563 665 667 596 162 149 105 130 1073 1199 1021 874 237 262 283 217 1046 776 1094 1046 1128 620 137 198 225
G4P62_017188 891 956 1266 1479 1237 1834 1863 1415 1576 1340 1368 1265 1106 1114 1933 1693 1922 1239 1346 1488 1262 1491 1822 1255 1562 1869
G4P62_017189 110 54 62 94 86 462 464 330 500 175 158 146 112 255 475 342 354 86 143 112 88 175 310 279 343 384
G4P62_017190 701 800 757 906 1026 1975 1985 1465 1465 788 812 829 547 1202 2256 1675 2069 1012 600 922 932 702 1852 1532 1926 2421
G4P62_017191 481 460 664 665 492 254 264 198 199 387 453 504 371 134 266 256 250 485 495 586 488 405 262 183 196 242
G4P62_017192 552 507 1066 908 671 845 856 678 684 478 477 487 411 726 1130 1173 1133 608 636 698 570 586 778 617 882 1079
G4P62_017193 1307 1135 1668 2099 1574 6015 6162 4768 4669 1056 1039 1082 806 3738 6372 4863 6625 1413 1182 1582 1310 1113 4678 3981 5268 6252
G4P62_017194 16 17 34 17 24 27 21 11 31 14 16 18 6 16 22 24 27 14 16 26 10 13 23 10 14 17
G4P62_017195 546 550 912 817 851 854 784 573 614 846 963 917 734 486 915 930 1111 770 739 972 836 972 806 697 826 988
G4P62_017196 3 1 3 0 7 0 1 5 0 5 5 1 0 2 4 2 2 7 1 6 4 3 1 3 1 5
G4P62_017197 26 37 33 22 11 19 22 15 8 23 45 30 21 15 21 21 12 25 47 18 21 30 3 7 4 9
G4P62_017198 255 276 381 467 439 1232 1281 873 941 588 563 467 404 989 1405 1187 1501 642 654 769 666 808 994 1091 1516 1602
G4P62_017199 369 272 307 404 350 316 349 268 264 701 718 530 560 192 335 312 325 509 488 891 764 809 355 228 278 312
G4P62_017200 19 0 29 9 12 30 42 45 47 40 34 32 31 49 49 47 41 13 32 23 25 42 107 22 24 25
G4P62_017201 0 4 4 0 0 11 2 2 7 1 0 0 0 6 0 1 3 0 0 6 0 0 2 0 4 2
G4P62_017202 37 37 51 72 51 1182 1201 987 900 72 76 71 55 777 1050 967 1255 57 65 69 44 55 699 740 829 1087
G4P62_017203 171 230 334 257 236 846 907 763 896 372 402 367 343 509 896 775 933 293 311 391 303 379 784 599 719 896
G4P62_017204 233 224 297 354 356 367 323 271 271 226 262 238 213 199 394 355 405 280 326 330 235 280 327 267 329 457
G4P62_017205 1360 1421 2080 1859 1871 1986 2045 1708 1632 2370 2580 2176 1970 1288 2031 1796 2163 2112 2473 3049 2211 3071 1906 1244 1598 2067
G4P62_017206 32 61 84 82 71 1278 1396 1006 1069 214 181 129 130 806 1376 1188 1660 153 162 229 169 305 945 981 1263 1503
G4P62_017207 603 558 813 821 817 1813 1992 1515 1330 2210 1784 1356 1555 1320 2006 1731 2177 1159 1087 1657 1061 2046 1324 1426 2051 2312
G4P62_017208 236 251 335 395 354 2830 2936 2269 2192 331 316 242 312 1699 2535 2046 2773 388 377 489 378 445 1785 1416 2017 2568
G4P62_017209 604 690 716 708 836 1287 1240 1080 1205 723 779 712 571 646 1275 1055 1256 805 706 994 812 736 1273 865 995 1381
G4P62_017210 166 348 362 388 340 286 276 241 167 350 415 372 320 248 392 361 452 309 392 368 364 451 279 299 427 478
G4P62_017211 0 0 0 1 1 0 0 0 0 1 1 0 1 0 1 3 0 4 0 0 0 0 1 2 0 0
G4P62_017212 87 96 43 173 113 97 78 64 119 34 30 113 28 152 87 249 44 182 111 108 180 200 1930 29 53 83
G4P62_017213 95 135 124 157 186 251 266 193 246 220 204 160 141 230 232 320 314 238 168 243 243 207 1144 180 213 309
G4P62_017214 8 28 7 8 19 38 30 15 18 23 34 32 21 50 49 62 40 34 21 43 33 21 68 32 47 38
G4P62_017215 1297 1754 1868 1968 2081 19786 19693 14588 11624 1816 2025 1866 1337 15532 21871 18028 26136 2352 1684 2579 2389 1768 11161 14339 21449 24692
G4P62_017216 1162 1595 1889 1946 1795 3073 3187 2429 2743 1621 1716 1510 1211 1878 3284 3120 3437 1749 1697 2393 1801 1837 3546 2344 2948 3802
G4P62_017217 161 154 179 424 346 6740 6827 6241 7618 199 212 312 168 3742 5758 4906 6195 531 266 340 427 232 5675 3027 3437 4575
G4P62_017218 0 0 10 0 0 5 1 0 6 0 0 0 0 0 0 2 1 0 0 3 0 0 13 1 2 28
G4P62_017219 0 0 0 0 0 2 2 1 8 0 0 0 0 1 0 2 2 0 0 0 0 0 2 1 1 2
G4P62_017220 0 0 0 0 0 2 0 1 2 0 0 0 0 1 1 0 2 0 0 0 0 0 0 0 1 0
G4P62_017221 57 48 60 78 89 843 968 649 611 164 135 111 99 722 1067 993 1084 122 97 149 108 140 737 722 887 1094
G4P62_017222 3 2 4 1 122 86 4 3 10 0 0 0 0 5 7 38 5 14 0 0 11 5 199 3 3 335
G4P62_017223 672 750 893 796 934 2686 2710 2421 2570 1326 1459 1232 1053 1535 2541 2249 2815 1039 1201 1541 1065 1644 2482 1721 2263 2704
G4P62_017224 23149 34345 31738 25778 33032 8902 8056 6921 7868 20587 25126 27692 19530 7369 11204 13053 10992 30914 30385 37410 34312 23190 16362 7094 8589 11159
G4P62_017225 1240 1095 993 1284 1706 562 567 416 370 650 912 911 619 313 580 479 603 1184 320 893 883 387 545 364 450 683
G4P62_017226 1574 2255 1997 2276 2248 1020 967 773 838 2194 2585 1978 1956 960 1343 1637 1550 2513 1857 2998 2552 2213 1777 943 1233 1726
G4P62_017227 13 13 23 21 30 23 23 34 19 18 18 14 16 92 63 159 47 48 16 58 51 75 606 28 42 36
G4P62_017228 103 134 143 153 164 54 50 42 62 260 285 190 156 47 68 101 71 161 169 224 204 292 182 43 63 67
G4P62_017229 0 0 0 1 2 7 3 2 2 3 2 0 5 3 7 5 6 3 0 4 2 0 4 2 3 7
G4P62_017230 110 163 177 200 155 31 36 18 52 319 329 237 281 33 53 100 40 277 331 404 285 473 25 18 16 45
G4P62_017231 2 4 0 4 9 20 22 17 22 0 3 2 0 6 18 10 19 2 2 4 4 5 18 11 12 14
G4P62_017232 839 832 1032 867 863 1424 1545 1311 1313 642 718 743 581 848 1350 1249 1416 788 846 887 738 840 1230 838 1094 1330
G4P62_017233 321 382 528 423 522 562 579 375 416 726 688 596 521 401 663 616 610 591 553 754 598 738 628 405 482 613
G4P62_017234 28 34 50 36 12 14 12 7 15 36 51 54 36 18 21 16 29 33 35 18 31 44 27 15 15 15
G4P62_017235 1180 1773 1929 1911 2199 788 736 589 644 1729 2027 1833 1480 534 727 725 780 2221 1555 2908 2473 1490 593 437 498 736
G4P62_017236 724 1093 1274 1368 1340 4979 5152 3706 4210 1818 1769 1221 1309 3915 5829 5567 6335 1954 1201 2078 1742 1888 4265 3871 5743 6487
G4P62_017237 134 167 187 264 223 832 872 649 731 341 402 258 277 513 770 984 989 364 364 415 440 502 1224 567 663 890
G4P62_017238 154 151 129 121 119 321 349 232 185 212 215 192 235 280 440 382 469 146 207 190 135 206 333 300 360 468
G4P62_017239 711 438 718 578 608 15 34 9 13 781 894 803 601 5 18 15 30 550 871 941 581 1082 67 7 19 21
G4P62_017240 1182 1310 935 1224 1669 578 502 357 455 548 442 547 443 500 591 814 581 909 558 635 1006 549 1319 399 496 572
G4P62_017241 482 608 708 894 835 1068 1021 814 842 1058 1160 913 791 713 1075 1003 1163 964 935 1269 999 1312 1012 722 994 1202
G4P62_017242 10 3 1 2 3 10 9 4 7 2 4 7 3 2 1 3 11 1 4 6 0 4 5 7 1 9
G4P62_017243 1209 1680 1261 1384 1645 1010 950 826 1120 1342 1566 1849 1339 567 1052 955 1109 1617 1608 2329 1948 1335 1403 604 798 1058
G4P62_017244 1103 1453 1896 1957 1615 10270 10647 7850 7567 1273 1491 1327 1082 6957 10476 9637 11918 1831 1608 2509 2047 1438 7686 6879 9277 10685
G4P62_017245 813 951 1386 1471 1294 1671 1631 1256 1479 1054 1249 1108 869 1060 1714 1833 1846 1304 1125 1513 1501 1137 1947 1172 1656 2009
G4P62_017246 1697 1969 2255 2128 2499 10735 10699 8404 8737 1089 1128 1050 884 6181 9477 7763 10140 1883 1751 2074 1661 1460 6826 5327 7477 8911
G4P62_017247 282 350 473 552 534 7377 7109 5669 5701 593 592 589 494 4612 6319 5640 7080 521 599 699 525 620 4229 3678 5376 6066
G4P62_017248 5 2 12 5 2 2395 2281 1931 1678 10 5 1 3 1441 2095 1695 2303 4 10 8 3 9 1544 1525 1824 2229
G4P62_017249 528 494 707 764 861 2074 2020 1401 1371 552 558 522 437 1516 2435 2305 2845 897 555 829 827 669 1915 1799 2383 2921
G4P62_017250 160 237 198 184 234 1609 1598 1416 1670 159 167 158 158 917 1436 1240 1508 195 150 156 152 175 1440 860 1049 1329
G4P62_017251 189 209 248 236 329 403 301 249 333 633 651 504 476 378 466 547 411 511 390 658 604 816 1769 249 347 457
G4P62_017252 4 8 3 0 0 9 4 4 4 3 1 2 0 3 5 4 3 1 9 6 3 5 6 3 15 11
G4P62_017253 219 337 478 551 417 646 741 544 759 445 523 480 358 472 788 841 779 567 394 580 474 457 990 458 585 743
G4P62_017254 63 62 86 130 107 425 408 269 289 161 184 130 126 303 478 443 524 126 143 214 100 265 467 331 464 432
G4P62_017255 238 370 510 453 424 2313 2377 1754 1572 654 729 544 514 1488 2618 1981 2794 574 534 799 657 872 1726 1604 2030 2643
G4P62_017256 90 85 93 108 134 361 349 270 292 64 49 50 46 268 373 347 339 78 115 85 114 93 296 195 279 323
G4P62_017257 294 327 547 473 571 449 381 266 311 930 1000 709 713 457 520 683 497 924 745 1145 759 1289 1751 358 444 661
G4P62_017258 74 141 131 128 204 255 256 215 174 170 228 207 174 196 277 281 293 203 101 283 262 186 246 191 254 286
G4P62_017259 16049 27912 26107 23011 27459 6471 6590 5262 4985 13888 18346 19607 13647 6237 8773 11012 8257 23939 21606 28100 25934 17116 12054 5474 6330 8339
G4P62_017260 2428 3794 4049 3328 3792 727 701 653 692 1623 2298 2613 1473 581 912 1122 753 2885 2961 3207 2785 2046 1609 563 602 765
G4P62_017261 0 0 0 0 0 20 16 22 6 0 0 0 3 13 15 6 18 0 0 1 3 3 10 9 21 14
G4P62_017262 357 389 571 413 560 2684 2937 2315 1584 1203 1240 1097 1058 2176 2942 2595 3332 790 965 1245 917 1547 1636 1804 2572 3048
G4P62_017263 66 43 14 65 779 434 7 4 35 7 8 16 5 1 2 86 4 69 7 10 85 24 476 3 10 1315
G4P62_017264 1417 1877 1592 1699 2134 2314 2217 1681 2541 1550 1811 1353 1351 2217 3052 3704 2759 2364 2930 2498 2830 1459 3335 1852 1786 4007
G4P62_017265 17 32 9 13 20 156 193 124 149 7 4 10 7 119 175 131 240 23 34 19 16 28 80 85 131 158
G4P62_017266 325 410 335 447 410 188 158 123 182 563 685 585 512 140 220 180 218 511 527 709 547 707 206 101 169 216
G4P62_017267 631 807 1217 1025 1003 91 45 37 60 877 1019 968 905 153 106 284 78 964 1009 1256 1259 1144 588 23 59 57
G4P62_017268 60 42 65 55 82 64 70 57 70 310 300 249 273 54 67 44 64 153 117 166 118 242 56 10 31 42
G4P62_017269 1057 996 1348 1355 1290 3269 3438 2835 2791 2418 2612 2390 2192 1891 3346 2534 3357 1900 2216 2741 1859 2828 2624 1964 2638 2994
G4P62_017270 485 625 775 946 763 595 635 540 476 465 548 573 404 558 853 674 880 710 497 740 919 421 595 561 824 982
G4P62_017271 208 194 299 348 344 1401 1411 1006 858 216 245 172 188 1019 1625 1313 1781 279 224 394 323 368 1127 1176 1642 1853
G4P62_017272 227 292 364 503 417 242 213 117 257 508 735 563 470 248 269 362 178 603 596 650 460 653 681 112 135 181
G4P62_017273 26 69 27 46 59 76 75 65 43 56 54 41 50 49 97 71 126 71 50 76 62 42 74 52 76 77
G4P62_017274 454 423 584 572 561 308 386 312 274 656 730 743 622 234 394 408 460 475 645 849 453 922 261 284 371 493
G4P62_017275 196 222 330 385 343 321 277 192 271 518 595 440 414 267 356 356 337 405 382 537 377 747 542 215 356 388
G4P62_017276 182 229 253 278 338 565 546 400 358 410 551 415 358 345 588 500 604 429 315 519 394 395 543 455 517 646
G4P62_017277 0 3 7 5 6 87 72 46 65 7 5 5 3 28 63 54 76 4 5 5 3 6 80 46 44 61
G4P62_017278 99 107 79 140 94 133 111 104 86 83 87 74 69 74 82 120 114 118 56 127 123 39 63 85 107 137
G4P62_017279 66 97 161 175 173 1332 1324 1080 849 136 132 88 140 932 1573 1231 1755 164 177 247 188 194 959 1139 1471 1846
G4P62_017280 2310 2486 3031 3167 2898 2620 2592 1731 1610 5032 5101 4602 4158 2615 3415 4004 3057 3864 4188 4600 3998 5146 7613 2140 2895 3337
G4P62_017281 625 641 978 801 863 264 264 184 162 2400 2377 1989 1968 133 259 228 240 1147 1518 1892 1234 2477 167 168 195 232
G4P62_017282 366 378 566 471 479 323 324 311 263 762 750 662 638 262 515 561 609 570 778 709 620 787 321 345 452 612
G4P62_017283 190 127 322 303 248 257 219 232 184 415 477 331 319 148 294 286 283 327 319 429 292 356 241 195 246 317
G4P62_017284 1636 1601 1653 1700 1792 2547 1973 1676 2012 1212 1268 1244 995 2432 2730 2699 4006 1735 946 1846 1638 1139 1317 1724 2788 2882
G4P62_017285 193 178 264 262 268 454 542 414 516 573 619 494 412 314 511 421 448 405 532 653 430 737 326 244 299 405
G4P62_017286 535 501 559 637 567 584 664 504 543 570 607 552 435 449 643 584 763 733 584 837 548 670 785 504 698 726
G4P62_017287 275 314 373 351 423 154 150 109 167 890 1039 767 810 112 172 192 191 605 799 962 699 1206 388 105 146 196
G4P62_017288 7 2 16 11 4 146 128 87 165 2 0 2 4 64 97 125 131 8 1 3 3 1 106 73 78 96
G4P62_017289 1818 2160 2562 2472 2557 484 508 417 422 3365 3821 3607 3178 439 641 781 691 2969 3436 4085 3046 3692 738 432 537 681
G4P62_017290 544 677 713 841 895 1853 2063 1545 1461 1070 1088 967 849 1306 1977 1807 2089 978 856 1174 969 1164 1629 1321 1743 2056
G4P62_017291 391 695 660 622 687 5280 5242 4089 5238 791 879 725 659 3393 4722 4684 5249 981 814 1138 919 835 4249 2791 3833 4752
G4P62_017292 779 872 1027 1048 1138 948 936 842 819 1394 1499 1593 1221 603 1058 1075 1095 1286 1405 1608 1256 1417 1159 683 820 1058
G4P62_017293 0 2 2 1 0 46 42 36 32 2 1 0 1 31 48 47 87 3 0 2 0 0 39 34 55 47
G4P62_017294 351 344 425 474 554 660 682 486 531 302 297 324 190 499 761 772 886 495 297 471 555 326 830 583 704 931
G4P62_017295 46 83 86 138 128 704 766 542 586 174 182 157 144 510 649 643 764 127 144 161 139 257 554 450 584 737
G4P62_017296 178 293 353 351 340 2689 2980 2037 1913 462 525 415 383 1710 3279 2853 3406 481 487 721 519 556 2520 2521 3362 3811
G4P62_017297 1372 1430 1940 1953 1799 3187 3077 2161 2042 1356 1188 1253 1034 2314 4034 3128 4029 1787 1378 2091 1818 1683 2450 2916 3747 4592
G4P62_017298 24 62 74 53 45 305 269 186 201 40 41 59 31 133 220 233 252 77 55 57 69 31 258 152 225 336
G4P62_017299 1556 1967 1994 2015 2185 4490 4674 3642 3326 2331 2575 2527 2120 2952 4368 3918 4734 2610 2607 3427 2983 2499 3814 2915 3853 4682
G4P62_017300 1 1 2 1 0 13 5 3 3 0 2 0 2 2 3 7 10 2 2 0 3 0 3 5 5 6
G4P62_017301 21787 27553 37389 45264 37447 5051 3865 2804 6175 79172 103210 74500 67182 9412 6853 18518 5700 123979 72665 102667 103342 68387 7531 2395 4606 6045
G4P62_017302 515 569 572 801 786 1477 1495 1129 970 602 650 584 534 1114 1727 1456 1760 914 770 948 784 804 1314 1181 1576 1723
G4P62_017303 1918 2269 2731 3074 2935 3066 3064 2464 2690 1747 2194 2522 1888 1806 2828 2610 2906 2848 2572 2864 2628 1901 2779 1798 2207 2857
G4P62_017304 339 298 439 530 533 793 870 590 491 412 331 397 331 586 1032 849 1033 518 437 657 550 468 711 744 899 1197
G4P62_017305 313 254 383 348 266 15 20 18 40 702 623 461 474 10 23 20 22 379 441 504 405 779 42 6 19 28
G4P62_017306 1958 2051 3070 3048 2809 3209 3345 2850 2792 3232 3560 3515 3170 2074 2816 2838 3176 2958 3225 3595 2888 3475 2295 1623 2320 2702
G4P62_017307 922 1254 1310 1418 1467 7913 8010 5993 5137 1308 1400 1097 991 5599 8323 6692 9544 1749 1270 2007 1750 1471 5838 5308 7401 8984
G4P62_017308 410 477 631 689 552 212 229 176 280 480 542 489 336 149 251 248 205 501 447 644 416 545 384 144 181 225
G4P62_017309 165 191 218 238 210 1204 1213 852 1186 327 306 209 260 645 986 821 1141 267 272 413 256 457 929 553 691 866
G4P62_017310 499 553 742 670 641 297 256 235 273 1687 1678 1150 1246 250 395 344 373 933 1104 1537 993 2196 236 213 297 391
G4P62_017311 756 781 1045 1115 1064 678 659 445 475 761 757 862 652 511 874 819 957 959 779 1053 890 964 759 596 782 1083
G4P62_017312 2 4 25 5 2 14 7 15 17 4 4 0 7 16 14 8 23 8 19 14 18 7 10 10 11 12
G4P62_017313 4 3 5 8 6 7 12 7 2 2 4 9 5 10 3 13 8 13 7 13 14 8 0 3 11 37
G4P62_017314 39 40 34 65 50 39 24 18 10 61 39 32 27 35 78 48 95 55 52 80 82 61 39 49 56 146
G4P62_017315 20 36 22 37 78 54 2 2 44 37 42 50 32 3 3 6 4 62 46 20 73 33 25 3 1 287
G4P62_017316 496 635 735 828 739 2689 2918 1982 2094 721 706 724 598 1858 2996 2444 3382 909 663 1163 1158 920 2042 2376 3023 3609
G4P62_017317 20301 30708 28887 27604 31730 9823 9425 7656 8291 14874 19783 23196 16473 7110 10741 11909 10613 26192 26887 31465 27301 18735 15321 7351 8273 10632
G4P62_017318 362 295 494 686 489 514 562 370 406 628 672 487 477 410 617 601 621 526 503 650 697 821 707 399 563 636
G4P62_017319 25 30 37 29 33 511 546 370 237 70 71 47 49 462 800 630 879 73 48 66 52 111 262 610 730 810
G4P62_017320 0 0 0 10 1 8 7 5 3 0 0 2 4 4 13 11 14 3 1 2 0 2 4 14 10 11
G4P62_017321 436 501 683 638 539 1155 1162 956 1036 746 715 694 581 693 1150 1157 1255 647 823 789 583 873 1007 747 908 1238
G4P62_017322 4 0 0 14 1 912 942 704 1127 4 8 0 7 646 895 790 674 4 7 11 2 3 474 369 475 567
G4P62_017323 19560 30102 25186 19731 25375 8796 8294 6952 8895 15685 19472 22163 15279 6417 9244 10912 9384 24934 25249 29949 31007 19091 14608 6241 7417 9411
G4P62_017324 1392 2390 1815 2043 2520 61 58 55 79 1543 2107 1983 1478 22 43 49 54 2357 1291 2501 2055 1388 66 24 24 34
G4P62_017325 285 316 359 379 359 891 974 802 890 310 327 302 229 630 961 888 1030 292 294 427 346 297 939 579 755 1002
G4P62_017326 639 858 1090 1011 1069 461 454 300 225 1303 1455 1329 1196 301 547 582 568 1247 1304 1553 1292 1578 674 381 518 600
G4P62_017327 1055 946 1235 1343 1032 251 267 199 327 1054 1224 1358 1038 129 304 278 301 927 1336 1107 813 923 368 179 172 336
G4P62_017328 17 19 12 26 15 9 9 11 21 34 40 30 31 9 13 10 10 19 30 37 16 34 6 4 7 10
G4P62_017329 611 733 986 886 813 1046 1062 807 703 970 1097 983 859 811 1325 1164 1292 874 921 1203 1003 1330 1239 826 1119 1583
G4P62_017330 302 358 506 513 484 1753 1671 1235 1393 507 525 491 404 1063 1703 1388 1660 535 467 572 596 661 1394 995 1423 1594
G4P62_017331 4 23 9 26 24 79 75 55 55 10 14 17 6 63 91 82 84 28 20 19 28 18 153 40 27 42
G4P62_017332 158 221 329 324 316 632 660 475 470 800 923 694 550 455 710 620 739 564 550 683 614 1025 561 511 593 682
G4P62_017333 3 5 0 0 9 188 226 182 169 5 13 0 1 129 190 127 217 14 3 10 15 4 97 124 167 171
G4P62_017334 694 1014 1308 1302 1274 917 843 779 816 1403 1824 1515 1306 599 916 976 981 1588 1299 2033 1705 1469 1209 586 708 893
G4P62_017335 520 654 979 1010 907 1241 1409 1054 1021 1885 1900 1248 1330 909 1442 1511 1540 1447 1227 1781 1554 2651 1678 977 1213 1503
G4P62_017336 6340 8475 9943 10708 10763 52980 54462 43217 35273 7712 9077 8957 8423 37695 52664 41224 57835 11730 9856 13781 12251 8080 33506 30750 43797 51970
G4P62_017337 110 71 133 150 167 88 100 61 101 99 423 414 200 54 90 58 71 81 38 50 116 29 59 22 48 65
G4P62_017338 121 184 158 163 250 347 374 314 377 135 147 92 115 291 452 448 439 199 137 260 290 183 624 348 418 489
G4P62_017339 635 757 894 938 931 2008 1914 1653 2010 1302 1413 1120 1098 1111 2038 1745 2054 1164 1261 1564 1151 1486 1965 1238 1663 2105
G4P62_017340 0 2 7 1 8 84 57 71 63 2 4 4 6 46 60 48 79 4 3 12 2 7 58 40 63 79
G4P62_017341 3282 3051 3955 4301 4293 4 4 4 4 7760 8147 8183 7336 0 4 7 0 5720 8036 7371 5578 8316 1 1 3 0
G4P62_017342 74 57 57 101 55 445 421 409 781 14 32 23 17 246 444 357 363 36 70 32 55 44 424 251 280 326
G4P62_017343 53 62 65 68 67 194 215 172 102 205 175 136 151 138 234 270 279 97 113 184 127 262 97 219 224 280
G4P62_017344 0 0 0 0 0 1 4 1 0 0 0 0 0 2 2 3 8 0 0 0 0 0 0 3 3 1
G4P62_017345 71 47 37 84 51 2632 2764 1998 1668 86 61 67 58 1813 3022 2134 3344 60 65 68 49 95 1657 1862 2571 3006
G4P62_017346 79 100 113 107 203 25 18 24 29 203 128 112 63 15 16 23 26 217 180 316 237 157 34 22 21 20
G4P62_017347 33 32 79 117 36 1817 1911 1635 1603 89 211 134 123 1058 1863 1436 1837 133 76 73 84 52 1421 1157 1467 1739
G4P62_017348 967 1225 1225 1266 1323 892 854 590 682 807 948 827 657 657 903 953 1072 1182 600 1220 1218 588 1171 647 831 1052
G4P62_017349 45 91 70 100 84 10618 11331 9357 7655 117 124 92 72 7186 10128 7724 10803 118 107 152 105 66 5591 5454 6790 8001
G4P62_017350 163 162 229 285 239 1894 1813 1471 1813 282 305 259 212 902 1905 1577 1903 415 399 539 338 361 1896 1251 1633 2003
G4P62_017351 155 165 237 215 216 502 448 319 369 266 292 247 217 257 478 475 544 267 259 364 244 386 538 289 427 482
G4P62_017352 386 427 635 699 561 162 194 102 143 577 528 489 395 161 198 232 254 626 649 799 723 711 288 129 177 222
G4P62_017353 63 91 78 120 87 109 95 49 87 83 92 77 57 48 89 82 127 91 95 139 90 61 130 72 83 94
G4P62_017354 2106 2453 2564 2896 2716 962 834 619 904 2370 2717 2813 2212 858 1117 1452 1124 2608 2939 3116 2509 3173 2189 586 812 1090
G4P62_017355 2 5 2 4 2 227 156 148 156 2 2 3 5 58 161 117 128 10 7 4 13 4 98 83 90 105
G4P62_017356 278 251 283 261 328 281 275 202 205 303 271 265 208 188 357 239 361 295 350 376 265 280 266 169 237 402
G4P62_017357 125 129 144 221 246 0 3 3 5 485 553 391 374 1 1 11 3 327 161 280 361 340 58 1 0 2
G4P62_017358 1044 1253 1519 1385 1330 2916 2745 2216 2206 1634 1752 1603 1370 1514 2340 1878 2616 1475 1753 2103 1583 2366 1592 1150 1740 2122
G4P62_017359 43 69 66 104 80 5414 5718 4318 5162 202 201 161 205 3460 5496 4689 5569 112 147 156 103 214 4165 3441 4521 5538
G4P62_017360 55568 87186 61575 62693 81014 578 573 463 709 71490 77121 78773 78779 330 722 2257 882 93569 118828 159826 127798 87573 1584 511 597 1042
G4P62_017361 292 262 292 319 313 301 352 234 296 321 325 364 277 214 337 284 371 287 337 395 267 308 360 215 264 339
G4P62_017362 6 8 21 9 40 99 104 88 49 46 20 22 26 84 153 139 128 33 25 54 35 56 126 149 157 213
G4P62_017363 326 439 573 581 468 153 121 102 97 404 312 349 187 96 174 139 175 524 403 612 755 309 136 85 107 136
G4P62_017364 1088 1144 1530 1649 1588 4082 4203 3397 3391 2369 2571 2313 2040 2822 3988 3892 4388 2048 2048 2401 2178 2538 4263 2298 3045 4158
G4P62_017365 76 68 132 101 163 288 315 171 135 356 328 189 257 261 467 348 504 287 255 426 284 484 203 305 417 564
G4P62_017366 174 231 202 354 157 171 176 152 245 276 174 100 145 47 141 105 175 280 445 349 207 453 201 160 161 319
G4P62_017367 12 10 34 25 15 211 213 162 169 23 8 14 14 110 248 180 269 40 4 40 48 13 179 131 208 257
G4P62_017368 325 348 495 433 464 1064 1108 795 1089 1058 924 620 694 646 993 962 1053 610 701 908 525 1404 963 649 866 1096
G4P62_017369 53 54 64 61 90 951 1007 682 863 72 57 43 51 682 813 879 950 134 88 114 122 132 1197 531 670 818
G4P62_017370 2748 2731 4136 3920 3581 910 893 691 805 5120 5856 5779 4934 475 873 795 896 4891 6452 7143 4861 6761 834 633 743 921
G4P62_017371 2031 2670 2754 3412 3081 2978 2984 2161 2290 2159 2755 2441 1881 2233 3545 3779 3833 3373 2286 3402 3253 2205 3676 2383 3276 4054
G4P62_017372 302 396 480 437 517 397 405 319 296 366 463 519 384 203 418 319 408 442 440 564 496 359 393 223 301 351
G4P62_017373 705 821 769 860 677 2743 2931 2664 2630 511 626 939 693 1706 2655 2231 2823 752 1067 848 730 715 2124 1530 1860 2361
G4P62_017374 81 107 119 172 115 116 148 116 110 192 159 175 134 105 173 151 203 139 109 161 226 143 118 142 151 182
G4P62_017375 31 26 41 48 53 7 10 8 11 91 85 62 55 18 28 27 14 59 78 113 67 186 19 14 11 15
G4P62_017376 706 535 776 846 777 723 657 513 750 628 624 660 496 446 748 701 635 795 760 889 686 969 795 431 583 840
G4P62_017377 0 0 0 7 0 7 10 1 11 0 1 0 1 5 9 3 3 0 1 3 2 5 5 4 4 4
G4P62_017378 123 101 120 194 178 684 747 493 375 231 179 115 126 609 877 743 988 213 123 248 226 293 601 511 735 944
G4P62_017379 25 28 31 49 26 38 16 9 15 100 42 47 55 29 27 37 31 44 55 66 71 147 53 24 15 19
G4P62_017380 34 74 46 73 141 181 221 138 240 50 43 70 32 155 312 257 275 102 75 74 146 111 448 174 164 225
G4P62_017381 227 231 256 229 231 6179 6361 5685 7188 147 177 262 189 3302 4754 4447 5764 229 340 236 189 182 4399 2635 3385 4355
G4P62_017382 511 676 1079 1150 983 4529 4715 3518 2992 960 888 927 763 3329 5470 4121 5735 1031 939 1421 1283 1064 3127 3327 4772 5586
G4P62_017383 0 2 0 3 0 14 24 8 18 3 0 0 0 14 24 20 20 3 1 0 2 1 20 15 20 31
G4P62_017384 455 440 599 592 509 468 476 356 402 676 824 807 637 339 528 522 664 602 775 892 592 817 495 360 397 544
G4P62_017385 2211 2866 2788 2948 3121 1997 2184 1713 2345 1957 2442 2744 1970 1189 2111 1959 1917 2779 2794 3266 2986 2083 2936 1218 1403 1779
G4P62_017386 0 0 6 0 2 8 6 6 3 7 5 6 3 1 4 4 5 9 4 6 5 5 1 1 6 4
G4P62_017387 287 303 379 300 385 1420 1512 1239 1129 580 584 557 460 980 1502 1277 1466 515 487 600 379 623 1212 893 1035 1355
G4P62_017388 401 424 804 568 589 619 641 519 603 878 900 900 754 367 606 646 668 713 670 852 837 771 726 397 526 658
G4P62_017389 6 11 14 5 8 4 5 6 6 3 5 4 8 12 10 8 14 10 3 9 13 4 22 4 4 12
G4P62_017390 20 4 18 9 22 52 25 28 35 100 80 36 62 24 54 60 70 54 65 87 70 131 65 45 64 73
G4P62_017391 101 86 146 153 144 54 67 46 66 121 125 131 84 59 90 93 95 178 164 237 156 164 131 59 65 122
G4P62_017392 70 48 95 140 128 4702 4657 3870 4293 249 294 231 253 2620 4524 3980 4865 141 147 232 136 273 3888 2744 3283 4162
G4P62_017393 647 889 785 720 1111 6108 6408 4678 4888 749 967 783 621 3804 6251 5227 6880 1012 856 1131 1048 924 5243 4436 5377 6685
G4P62_017394 8 2 9 0 5 5621 5766 4689 3415 1 1 1 1 3816 5643 4584 6493 8 3 7 0 2 3241 3453 4830 5743
G4P62_017395 380 429 495 566 604 1375 1477 1069 1069 468 582 510 454 882 1391 1397 1587 604 435 713 668 548 1517 913 1177 1327
G4P62_017396 36 58 44 54 70 617 671 536 621 87 82 62 70 325 645 428 603 71 92 123 74 80 519 402 507 587
G4P62_017397 68 55 43 79 98 55 46 22 61 39 32 51 30 6 52 46 29 159 74 164 155 59 90 24 39 56
G4P62_017398 71 72 76 71 114 95 87 77 158 54 73 67 74 52 100 61 52 203 122 199 215 137 163 98 124 179
G4P62_017399 27 27 49 50 45 211 215 181 148 73 82 54 62 132 198 179 174 93 77 74 56 113 117 106 166 203
G4P62_017400 482 559 745 523 671 1814 1792 1407 1311 996 1187 947 784 1015 1783 1500 1795 896 662 1080 930 998 1420 1054 1362 1837
G4P62_017401 20 34 58 43 47 118 129 69 61 72 71 49 30 108 171 109 198 64 30 70 87 51 74 133 175 190
G4P62_017402 487 548 574 563 526 711 780 627 638 643 722 613 618 443 697 702 775 570 684 860 636 838 718 455 613 749
G4P62_017403 653 702 965 1018 1095 1476 1556 1200 1353 1216 1430 1279 1026 1075 1485 1433 1477 1197 1033 1381 1255 1402 1645 891 1183 1580
G4P62_017404 516 559 884 705 706 4868 5223 3958 3661 1771 1573 1066 1337 3027 4846 3797 5082 1180 1533 2058 1294 2689 2954 2936 4182 4613
G4P62_017405 29 20 3 21 15 9 4 1 13 11 16 4 4 3 7 10 2 30 35 40 35 20 30 4 15 9
G4P62_017406 3430 3894 7277 7100 5678 3534 3568 2694 3057 3306 3596 4060 2747 2492 4222 3667 4489 4399 3658 5301 5086 3371 4030 3082 4257 5117
G4P62_017407 223 269 306 271 386 847 840 632 617 392 470 510 426 596 799 727 875 396 473 483 421 506 759 551 592 946
G4P62_017408 8 5 9 14 5 82 90 96 89 4 6 0 2 70 81 57 71 12 12 12 7 2 62 37 62 89
G4P62_017409 222 208 240 710 421 625 724 552 592 143 136 257 154 454 595 715 672 747 516 448 731 653 822 338 537 557
G4P62_017410 93 71 90 312 198 345 343 247 335 292 279 254 205 590 603 1182 484 832 525 568 763 867 1775 280 368 412
G4P62_017411 5 14 16 12 13 43 54 28 36 27 25 11 16 27 32 32 53 45 39 52 24 49 33 36 53 76
G4P62_017412 0 1 0 1 0 8 6 2 2 1 2 0 2 3 7 9 2 0 2 3 0 1 5 3 2 12
G4P62_017413 0 2 0 6 3 5 3 6 8 0 3 0 0 6 9 8 6 3 6 7 2 2 19 1 10 10
G4P62_017414 827 900 1157 1206 1080 1158 1156 924 1015 1298 1542 1218 1046 768 1350 1313 1404 1401 1240 1656 1454 1790 2408 901 1115 1477
G4P62_017415 44 30 27 38 57 397 202 146 143 67 38 40 48 155 206 216 302 31 67 61 42 39 147 160 212 185
G4P62_017416 781 619 850 974 988 619 629 450 760 1520 1454 1090 1253 670 746 1073 589 1565 1357 1744 1500 2815 3278 364 572 639
G4P62_017417 2333 2745 3138 3624 2673 2262 2435 1855 1598 2059 2295 2148 1857 1600 2407 1920 2646 2113 1410 2564 2673 1933 1486 1428 2144 2454
G4P62_017418 51 99 104 108 122 462 414 406 756 33 44 43 42 337 453 581 572 32 76 51 31 56 449 218 318 404
G4P62_017419 167 182 126 283 291 193 242 217 293 361 392 313 303 168 234 299 271 242 349 313 184 421 199 125 208 218
G4P62_017420 0 0 13 0 4 200 202 134 100 141 85 17 58 188 293 235 289 32 18 43 48 148 146 176 193 264
G4P62_017421 4757 7508 7819 7214 7886 230 244 147 221 5329 6688 6020 4608 234 249 305 246 7310 6251 8264 6955 5447 457 279 339 460
G4P62_017422 1041 1109 1459 1531 1433 1902 1893 1417 1316 1443 1452 1243 1121 1474 2432 2184 2609 1559 1475 1826 1612 1717 2161 1733 2193 2618
G4P62_017423 66 76 131 99 150 1372 1348 1087 800 124 117 119 96 893 1292 1167 1510 195 169 261 240 133 1071 1017 1308 1638
G4P62_017424 617 790 896 932 1064 2290 2130 1903 1815 1203 1476 1291 1259 1426 2276 1910 2355 1230 1568 1704 1216 1531 1747 1319 1711 2202
G4P62_017425 284 343 420 453 426 431 513 346 466 746 821 678 560 304 454 490 482 499 548 652 493 926 651 299 403 551
G4P62_017426 752 1089 1172 1235 1275 2286 2229 1696 2218 1181 1515 1405 1303 1490 2628 2680 2454 1811 1982 2069 2029 1643 4165 1978 2417 3173
G4P62_017427 0 0 0 0 0 64 59 58 59 0 1 1 0 49 78 61 56 0 2 0 4 0 36 36 64 63
G4P62_017428 853 904 1022 1087 1140 1878 1921 1381 1263 1126 1261 1008 904 1162 1952 1474 1935 1150 1023 1508 1055 1346 1611 1228 1630 2149
G4P62_017429 60 123 189 218 192 21832 22764 17717 15117 128 132 96 86 14934 22810 17136 23859 181 202 261 185 233 13438 12890 18367 20874
G4P62_017430 2359 2439 3299 3360 3222 4433 4404 3544 4266 2525 2518 2000 1936 2847 4591 3666 4644 3005 2494 3105 2893 3202 4637 2771 3650 4490
G4P62_017431 2411 2600 2943 2801 3435 5340 5520 4303 4492 2566 2312 2146 1830 3645 5802 4543 6225 3038 2676 3638 2850 3643 4211 3961 5385 6383
G4P62_017432 15 23 5 11 22 78 70 41 23 76 59 38 50 64 94 65 95 52 30 45 33 87 39 76 84 103
G4P62_017433 3 8 17 26 18 23 37 16 26 6 10 2 3 23 37 29 30 7 8 35 3 4 37 22 28 30
G4P62_017434 130 149 142 170 215 104 79 71 124 370 348 196 280 99 133 136 145 248 286 356 303 391 253 79 118 128
G4P62_017435 532 882 1126 1044 875 2110 2159 1712 1607 683 812 765 511 1331 2219 1607 2183 861 560 1010 885 423 1674 1424 2124 2511
G4P62_017436 65 57 60 57 67 1339 1396 910 982 94 124 71 105 653 1059 827 1100 77 96 96 101 84 806 676 1019 1063
G4P62_017437 186 343 411 477 397 6712 6657 5488 5180 221 178 229 166 4683 6689 6079 7211 405 267 408 298 332 4857 4397 5881 7399
G4P62_017438 5622 5635 7602 11061 8875 6016 6044 4441 5774 4897 4438 4443 3689 4553 6133 5964 6171 8143 9079 9236 9488 8979 6753 4496 6004 7259
G4P62_017439 448 608 890 798 780 512 503 373 366 865 873 774 608 423 637 669 717 854 855 1124 1001 728 724 388 524 715
G4P62_017440 967 995 932 1142 1127 1019 1049 899 1106 650 729 641 554 803 1201 1385 1435 999 920 1233 1035 921 1279 913 1116 1367
G4P62_017441 879 815 1420 1428 1139 1157 1205 861 1061 931 1003 863 767 864 1419 1287 1325 1195 1086 1535 1390 1065 1784 930 1260 1496
G4P62_017442 47 36 36 101 40 1301 1416 1135 1127 122 113 119 114 767 1227 1032 1253 123 120 96 123 113 939 731 975 1284
G4P62_017443 1256 1331 1600 1612 1765 1335 1290 972 1066 2282 2690 2496 2017 915 1310 1283 1209 2166 2197 2714 2026 2647 1797 691 963 1193
G4P62_017444 337 390 474 517 379 3062 2926 2289 2219 594 517 478 427 1810 3025 2405 3285 476 622 768 425 821 2058 2165 2646 3118
G4P62_017445 1579 2439 2130 1848 2666 1182 1205 851 1121 2240 3177 2452 1869 1116 1286 1784 1415 3806 2489 4834 3866 1964 1951 670 898 1296
G4P62_017446 0 3 6 0 2 7 7 5 14 0 1 0 1 0 10 3 3 5 3 0 1 1 13 1 7 1
G4P62_017447 2 4 9 5 9 182 130 150 49 10 10 3 11 157 258 168 295 10 8 17 10 15 67 191 231 310
G4P62_017448 15 29 21 26 26 10 9 18 17 9 10 17 14 2 12 13 5 12 27 23 12 21 32 4 10 10
G4P62_017449 0 0 0 0 0 0 0 0 0 0 0 0 0 0 0 0 0 0 0 0 0 0 1 0 0 0
G4P62_017450 40 42 61 59 50 24 15 18 19 140 128 71 91 25 19 35 15 85 68 85 100 211 34 14 18 31
G4P62_017451 243 59 54 84 941 123 33 10 44 39 40 52 43 6 15 8 11 164 53 134 173 44 145 8 23 56
G4P62_017452 52 89 97 91 81 36 34 42 30 41 58 36 20 24 24 20 21 91 73 84 63 28 21 7 9 23
G4P62_017453 0 1 1 3 1 3 19 5 8 4 4 1 0 14 16 21 25 7 0 3 3 1 8 20 8 23
G4P62_017454 0 1 3 2 0 3 12 3 6 0 3 1 1 2 7 10 6 0 0 4 2 0 13 10 6 4
G4P62_017455 15 19 47 36 42 418 477 321 275 74 66 65 51 301 403 355 421 49 55 69 40 88 195 278 324 411
G4P62_017456 0 2 1 6 14 94 99 91 98 7 2 3 2 71 115 114 133 7 7 3 5 16 82 81 130 114
G4P62_017457 620 929 815 907 974 5604 5231 4544 5361 1099 1160 1096 864 3440 4734 4953 5755 1294 1047 1521 1351 1082 4744 3136 4200 4914
G4P62_017458 110 140 146 163 184 178 123 96 132 328 305 222 264 154 210 252 176 255 243 360 336 393 390 123 197 199
G4P62_017459 1004 1072 1158 1518 1321 1963 1880 1469 1766 654 698 786 615 1188 1995 1765 2032 1168 978 1269 998 1005 1890 1289 1699 2159
G4P62_017460 220 255 325 270 346 228 237 200 145 610 626 545 520 142 283 244 335 402 520 567 417 553 207 201 199 301
G4P62_017461 74 89 96 113 100 345 287 310 345 234 240 164 199 164 343 253 321 133 203 276 174 257 324 240 337 310
G4P62_017462 25 28 26 21 12 553 514 439 490 17 10 14 14 314 441 465 515 17 16 16 17 19 431 314 370 423
G4P62_017463 68 37 50 65 57 980 1028 925 1165 96 98 130 87 706 889 921 1107 64 78 89 63 132 701 469 727 753
G4P62_017464 34 11 46 51 19 42 57 59 55 73 70 76 60 55 60 64 95 30 52 48 40 54 81 35 57 92
G4P62_017465 79 64 104 120 176 2732 2777 2089 1582 215 164 157 113 2098 3095 2353 3501 207 92 280 290 160 1620 1964 2674 3041
G4P62_017466 1072 1520 2142 2549 2478 7323 7477 5822 4559 3187 3086 2522 2475 5015 7746 6498 8316 2845 2374 3538 3298 3451 5396 4862 7205 8252
G4P62_017467 146 242 231 262 192 100 134 62 86 165 144 179 83 152 166 235 107 165 246 189 240 389 884 85 113 81
G4P62_017468 51 48 36 104 89 84 63 51 53 44 33 103 42 96 94 202 79 48 50 105 67 146 807 25 61 72
G4P62_017469 7 28 18 33 66 43 47 18 41 17 18 43 14 51 76 125 47 27 28 33 51 107 706 16 20 33
G4P62_017470 30 68 52 110 107 84 79 74 91 33 40 144 32 157 143 338 78 68 72 69 61 198 1437 33 58 65
G4P62_017471 62 99 94 118 173 199 155 162 141 56 64 152 43 238 261 423 207 105 86 116 155 273 1333 103 141 140
G4P62_017472 1152 1549 1402 2933 2938 9737 8275 5764 8742 2256 2488 5034 1797 12839 14396 19713 10663 4417 3139 4419 5224 7978 53657 4341 6598 7194
G4P62_017473 55 56 115 100 96 273 237 169 160 117 116 125 75 256 317 388 255 120 107 154 150 120 886 156 247 256
G4P62_017474 467 585 922 888 665 681 714 530 545 786 714 625 565 480 761 788 962 703 800 1014 916 1018 675 535 776 983
G4P62_017475 37 48 63 56 69 371 436 265 143 109 95 75 81 285 442 356 511 101 49 94 128 151 244 397 535 567
G4P62_017476 252 388 450 640 399 3471 3531 2894 2910 927 870 580 671 2095 3240 2850 3398 455 426 614 375 315 2576 2198 3088 3403
G4P62_017477 12 19 2 28 41 9302 10149 7941 7211 54 57 35 51 6485 9017 7744 9917 52 50 70 36 66 6019 5058 7030 8542
G4P62_017478 440 489 546 550 556 1412 1389 1008 1087 477 504 467 341 823 1375 1240 1347 608 446 742 511 457 1243 871 1112 1470
G4P62_017479 0 2 0 0 0 23 33 21 31 0 0 0 0 24 31 47 50 3 0 2 0 2 16 23 42 55
G4P62_017480 124 153 270 210 225 346 369 307 257 544 536 388 393 274 633 500 621 338 354 556 330 637 373 371 568 603
G4P62_017481 102 166 140 190 227 1584 1619 1248 946 315 244 223 290 1054 1730 1360 1826 152 208 256 192 298 965 1019 1428 1572
G4P62_017482 94 102 122 123 194 4241 4460 3293 2219 752 566 264 486 3213 4791 3419 5211 425 354 599 390 1334 2283 3277 4382 5270
G4P62_017483 0 3 3 0 2 576 598 543 420 8 3 3 1 405 624 477 717 5 6 5 4 12 380 362 511 600
G4P62_017484 766 898 1364 1451 1097 920 976 705 670 1076 1099 1017 858 646 1066 1074 1165 1048 934 1315 1134 1246 883 724 926 1189
G4P62_017485 1448 1392 1751 2184 2036 1496 1534 1144 1228 1178 1133 1276 942 1078 1493 1708 1678 1950 1494 1826 2051 1271 2000 903 1371 1618
G4P62_017486 374 375 581 665 642 833 921 571 510 1093 1079 759 695 578 970 911 1027 792 652 1077 832 1138 893 674 865 1125
G4P62_017487 1494 1810 2220 2414 2290 3238 3568 2868 3069 2670 3142 3024 2465 2044 3214 2958 3212 3045 2789 3422 2864 2991 3186 2009 2380 3183
G4P62_017488 0 14 8 9 1 10 23 10 24 6 10 2 7 4 14 10 7 6 14 10 15 10 23 8 15 12
G4P62_017489 1780 1439 1994 2404 3340 4324 4543 2950 2359 2361 1923 1917 1583 4423 6027 4956 6856 3730 2532 4289 3713 3212 3291 5015 6794 7935
G4P62_017490 9 0 2 2 0 4 5 8 2 3 7 2 2 0 2 7 3 3 3 7 6 7 5 4 1 1
G4P62_017491 2676 2692 3137 2763 3228 2940 2966 2514 3206 3044 3421 3558 2817 1849 2761 2706 3039 2904 3404 3865 3318 2837 3392 1778 2116 2579
G4P62_017492 822 961 1254 1433 1230 253 230 230 263 852 1030 1028 781 312 289 433 264 1067 914 1171 1220 1381 1241 207 234 311
G4P62_017493 9236 11732 11701 9895 11472 3616 3520 2849 3341 8640 10491 11969 9081 2836 3896 4537 4195 10789 12652 13907 13160 10579 5117 2493 2914 3833
G4P62_017494 4 1 0 2 3 5 5 2 0 0 4 2 3 5 11 6 8 6 5 8 5 6 6 2 2 4
G4P62_017495 29 37 30 39 67 366 374 187 75 81 55 69 53 489 726 442 1060 62 32 75 87 76 120 860 1042 1111
G4P62_017496 835 865 1545 1476 1061 2012 1923 1324 1346 805 809 829 689 1415 2678 2263 2745 1037 982 1420 1060 887 1747 2104 2870 3433
G4P62_017497 1571 1854 2854 2733 2183 5867 5947 4482 4702 2266 2361 1994 1647 3724 6377 5628 6567 2519 2144 3291 2725 2420 5002 4229 5704 6962
G4P62_017498 861 1022 1568 1623 1363 1035 1037 843 855 1146 1328 1155 882 766 1376 1206 1282 1410 1212 1577 1401 1527 1755 855 1141 1411
G4P62_017499 1493 1727 1780 1586 2019 785 902 752 705 2491 2943 2981 2449 630 819 875 988 2423 3219 3589 2816 3326 871 535 641 899
G4P62_017500 744 708 1153 1082 961 1015 948 666 678 1078 976 930 805 661 1058 890 1021 1049 1047 1313 921 1278 908 729 972 1209
G4P62_017501 34 72 48 91 61 46 33 39 57 55 58 45 57 24 33 32 44 106 77 128 84 78 41 23 45 49
G4P62_017502 33598 50993 47560 40926 47436 14680 14196 12182 15624 27002 33912 38932 27291 11160 14803 18553 15990 44193 42844 54664 50919 32997 22275 9311 11226 15236
G4P62_017503 89 89 121 103 83 202 197 165 193 77 99 81 86 103 211 238 209 71 100 115 115 105 202 144 194 269
G4P62_017504 95407 151648 122688 118405 154171 53896 50231 42263 50993 108204 130121 125743 106494 43794 63704 74728 56967 170225 144011 212676 192055 121403 117409 38273 53963 70395
G4P62_017505 77 49 80 135 100 193 159 102 107 104 87 88 76 226 182 321 166 132 93 173 208 162 697 125 178 214
G4P62_017506 463 533 542 664 559 3184 3140 2992 4371 421 544 590 455 1808 2612 2330 2947 522 650 544 457 486 2810 1362 1683 2005
G4P62_017507 1 13 24 14 7 8 11 11 7 10 9 11 16 14 12 5 11 5 11 10 23 12 9 6 9 14
G4P62_017508 1643 2116 2785 2879 2212 4210 4426 3511 4564 1244 1546 1557 1165 2322 3847 3270 3654 1991 1793 2423 2288 1672 4275 2323 3253 4012
G4P62_017509 17 14 29 31 40 8 6 10 9 16 29 26 10 17 6 11 16 27 43 32 20 32 16 11 13 4
G4P62_017510 789 741 1115 1244 1180 474 558 424 532 2901 2980 2031 2259 288 525 530 546 1848 2001 2804 1956 4036 392 331 461 589
G4P62_017511 8 21 27 10 28 3557 3288 2360 1663 34 42 48 33 2209 2920 2586 3481 43 41 47 36 45 1562 2338 2821 2519
G4P62_017512 648 710 988 970 782 3154 3374 2439 2245 734 730 695 590 2131 2751 2510 3500 872 925 1114 768 1045 2121 1668 2422 3244
G4P62_017513 493 627 767 689 614 1743 1955 1342 1474 870 883 724 706 1091 1837 1679 2206 797 675 1209 1021 1056 1808 1474 1910 2449
G4P62_017514 1148 1001 1237 1282 1294 3168 3327 2460 2224 1493 1634 1624 1351 2459 3592 3545 3964 1473 1584 1525 1487 2057 6129 2640 3064 3871
G4P62_017515 0 0 0 0 0 1 4 0 0 1 4 2 0 0 1 4 7 0 0 2 0 4 0 4 3 6
G4P62_017516 26 17 110 49 50 19 16 7 51 58 32 34 36 10 20 11 7 50 44 71 62 71 29 1 15 16
G4P62_017517 181 182 357 366 296 2518 2522 1834 1880 338 374 279 297 1954 2918 2250 3689 333 418 455 429 572 1843 1996 2652 3259
G4P62_017518 0 4 7 11 4 74 65 47 37 13 7 11 5 58 113 74 107 5 10 12 14 12 24 63 99 99
G4P62_017519 142 154 228 222 221 506 373 342 407 105 126 128 78 305 450 382 390 239 187 208 219 242 413 258 311 409
G4P62_017520 29 10 36 24 10 20 23 14 39 7 10 34 8 17 24 8 24 12 13 15 18 14 16 13 15 18
G4P62_017521 1396 832 2147 2343 1425 49 58 32 81 2776 8955 10152 5690 58 53 63 49 2816 1167 690 1873 787 64 14 30 36
G4P62_017522 28 0 11 0 6 39 40 27 35 3 2 3 0 30 39 23 48 0 1 0 0 4 23 32 27 31
G4P62_017523 42 83 101 175 209 4582 4795 3408 2340 307 212 136 177 3623 5938 4305 6545 220 156 284 304 350 2294 4102 5140 5936
G4P62_017524 626 567 916 920 775 625 611 496 555 986 1132 878 783 437 698 581 706 716 876 1072 974 1165 556 476 574 785
G4P62_017525 59 54 52 72 67 44 43 36 105 46 39 49 42 34 60 60 51 56 71 67 103 41 38 31 48 66
G4P62_017526 585 696 780 720 870 257 263 219 314 597 661 729 535 187 285 270 305 672 773 957 723 711 403 192 283 267
G4P62_017527 81 57 127 179 136 227 324 183 106 169 125 140 67 215 446 280 353 148 60 187 227 163 292 333 317 409
G4P62_017528 0 1 0 0 0 2 4 0 0 3 1 0 2 9 9 8 6 0 1 4 1 0 0 6 2 9
G4P62_017529 0 3 0 1 0 0 4 4 1 1 3 0 3 7 8 4 16 3 0 0 3 1 7 13 7 10
G4P62_017530 5 6 16 29 11 106 108 63 84 14 7 10 4 75 88 75 90 9 8 9 18 10 64 58 96 77
G4P62_017531 758 762 925 1104 968 440 367 299 494 780 774 710 609 267 401 408 438 936 898 1069 847 1145 566 251 314 472
G4P62_017532 186 279 314 390 385 261 262 193 299 127 113 201 104 174 239 264 226 331 229 286 266 201 297 162 185 240
G4P62_017533 733 957 1204 1126 1237 1517 1413 1223 1095 1766 1935 1876 1646 898 1396 1195 1524 1627 1567 2123 1643 1900 1050 901 1068 1431
G4P62_017534 392 426 564 462 540 122 126 87 127 857 981 1006 811 98 130 138 130 599 712 806 592 762 261 71 116 142
G4P62_017535 129 123 215 177 200 548 582 468 344 326 259 213 215 407 662 577 663 305 208 319 279 456 409 409 583 646
G4P62_017536 13 7 8 1 17 17 11 6 53 15 2 3 4 4 13 28 8 5 2 22 6 9 16 8 19 26
G4P62_017537 28 14 29 17 16 48 32 37 36 18 20 14 22 20 32 37 31 26 26 24 28 15 58 23 25 32
G4P62_017538 68 36 75 80 109 20 26 12 22 555 425 418 523 26 23 32 36 86 152 178 140 159 31 22 21 25
G4P62_017539 39 62 67 86 77 70 76 35 60 65 40 47 28 65 80 109 80 52 37 84 53 54 46 48 65 80
G4P62_017540 16 5 4 18 27 3 6 4 15 4 11 6 1 7 6 4 1 19 22 9 12 10 4 2 3 8
G4P62_017541 79 63 94 78 51 6 12 8 20 4 10 22 5 3 14 6 5 30 6 27 27 15 25 4 4 3
G4P62_017542 26 19 17 16 40 32 26 27 17 22 18 36 17 48 60 49 71 30 16 35 63 19 31 37 58 78
G4P62_017543 663 713 850 817 863 1777 1854 1537 1058 1241 1228 1071 949 1242 1677 1505 1880 982 1133 1252 861 1185 1111 1004 1492 1709
G4P62_017544 144 172 171 152 257 1938 2051 1520 1445 214 209 149 158 1184 1769 1651 2058 226 148 254 240 199 1372 1102 1824 2090
G4P62_017545 477 499 519 1050 1023 1162 1126 912 955 714 648 594 424 1315 1633 1687 1705 1501 1069 1393 1559 1443 1688 1054 1552 1553
G4P62_017546 1 3 0 5 4 8 13 18 6 1 4 1 0 32 17 15 29 7 0 8 6 10 0 25 21 18
G4P62_017547 683 663 980 973 860 1731 1788 1401 1396 457 450 511 373 990 1971 1385 1725 663 636 667 575 495 1353 1236 1551 1861
G4P62_017548 0 0 0 0 2 2 1 0 0 2 0 2 0 2 0 0 5 0 5 0 2 1 4 1 2 0
G4P62_017549 108 155 192 233 222 30 40 20 53 337 309 249 245 39 44 40 35 199 253 269 244 390 76 25 25 66
G4P62_017550 54 43 134 92 125 60 76 48 116 329 299 220 229 52 94 114 73 178 126 212 209 434 59 48 69 66
G4P62_017551 616 769 802 716 672 358 294 304 449 358 494 622 451 249 320 421 352 774 787 909 838 532 547 188 255 337
G4P62_017552 81 146 159 113 152 251 251 125 227 64 76 58 69 166 225 204 237 105 125 125 133 125 141 160 175 226
G4P62_017553 371 505 624 633 647 457 499 415 412 583 734 694 562 281 551 417 553 662 760 838 674 829 492 376 478 615
G4P62_017554 0 0 0 0 1 1 2 0 21 6 2 0 0 1 2 0 0 5 0 2 2 1 0 0 0 0
G4P62_017555 15 11 16 8 77 20 2 5 41 5 3 0 6 3 8 2 5 12 1 18 7 2 23 2 4 101
G4P62_017556 57 43 48 92 86 159 128 92 134 33 39 25 26 72 122 101 74 104 69 60 78 63 244 63 61 80
G4P62_017557 20 39 27 29 34 275 282 188 101 127 96 52 87 294 451 318 515 54 41 62 55 73 137 310 429 536
G4P62_017558 5 0 2 12 7 34 38 34 29 10 5 7 11 43 58 74 54 9 10 22 12 21 60 33 45 59
G4P62_017559 1306 124 125 262 299 85 90 59 74 50 132 183 180 34 68 44 92 181 405 523 376 348 55 41 51 62
G4P62_017560 308 242 380 333 440 140 111 98 87 1263 1414 1012 916 134 223 232 246 648 716 876 622 1296 173 162 216 223
G4P62_017561 0 0 0 0 2 4 7 1 1 1 1 2 0 0 4 2 3 0 1 2 0 4 2 4 4 9
G4P62_017562 286 377 442 515 425 363 373 231 305 712 786 594 535 211 444 360 317 551 615 744 653 907 490 301 328 443
G4P62_017563 274 338 386 463 462 599 634 461 394 516 559 377 449 439 720 671 849 525 409 713 510 674 731 550 672 852
G4P62_017564 1210 1366 2203 1741 1680 1361 1501 1024 1052 1301 1643 1492 1037 1045 1642 1483 1860 1599 1144 1843 1661 1267 1390 1261 1694 2036
G4P62_017565 39 36 74 50 45 257 143 160 108 25 35 30 20 149 155 149 194 39 25 43 54 37 120 111 154 166
G4P62_017566 57 60 140 99 81 257 294 258 230 215 251 180 183 157 345 251 379 169 183 244 159 297 272 249 210 302
G4P62_017567 510 472 736 573 569 1891 2039 1595 1431 947 1055 948 858 1231 1816 1660 1941 654 927 989 644 1031 1296 1122 1562 1789
G4P62_017568 2 0 2 0 3 18 21 25 18 2 1 8 1 16 14 31 15 0 0 3 0 4 21 11 24 13
G4P62_017569 685 901 1093 1129 902 575 471 454 579 1054 1067 846 910 524 689 821 750 1033 1051 1412 1126 1370 728 446 673 804
G4P62_017570 3 1 1 1 2 1 6 1 8 9 14 2 10 1 6 6 5 15 47 50 18 30 0 2 3 1
G4P62_017571 1052 1351 1489 1592 1335 1234 1213 939 1165 1082 1322 1296 1003 760 1419 1257 1509 1366 1463 1472 1231 1490 1388 920 1234 1519
G4P62_017572 533 594 797 701 812 1789 1884 1556 1485 1136 1170 1129 1026 1109 1645 1587 1785 1014 1119 1532 1141 1253 1589 938 1397 1536
G4P62_017573 369 420 614 510 555 581 674 502 479 664 715 768 628 371 541 610 664 615 643 876 654 805 532 394 486 654
G4P62_017574 61 71 101 93 88 239 276 195 271 343 337 195 224 188 269 223 228 163 184 233 228 482 141 134 122 141
G4P62_017575 0 0 1 0 0 5 15 6 9 0 4 0 1 20 16 18 8 0 0 3 0 2 16 10 9 3
G4P62_017576 522 475 771 632 735 157 162 148 184 1209 1352 1240 1083 97 181 243 203 911 1123 1344 957 1401 322 117 145 177
G4P62_017577 4 13 0 13 42 21 6 5 10 2 4 5 6 8 9 9 6 3 4 7 19 7 21 1 9 49
G4P62_017578 730 837 1201 1114 1007 5830 5706 4391 3231 789 831 846 646 4340 6175 4565 7448 892 891 1113 880 919 2911 3683 5311 6286
G4P62_017579 8 21 15 12 19 35 42 30 26 11 18 8 10 39 39 65 34 15 28 17 26 14 61 23 25 37
G4P62_017580 1 1 3 1 0 2 0 4 5 0 0 4 0 7 7 9 2 0 4 3 1 1 7 1 3 2
G4P62_017581 9 9 0 16 3 5 12 11 4 4 2 3 1 3 8 22 4 3 0 14 2 3 54 8 1 4
G4P62_017582 1335 1557 1670 1671 1723 1624 1575 1392 1664 1656 1770 1825 1578 1101 1577 1676 1780 1755 2157 2400 1741 2179 1632 941 1313 1715
G4P62_017583 79 51 136 159 111 199 192 117 148 110 109 96 87 216 270 388 285 129 161 161 248 133 130 187 156 250
G4P62_017584 111 152 162 242 208 826 799 602 764 118 124 194 105 512 746 867 758 179 195 180 171 383 1985 443 720 846
G4P62_017585 0 0 0 0 0 1 5 7 5 0 0 0 0 5 7 7 10 0 0 0 0 0 0 2 9 11
G4P62_017586 0 1 0 0 0 32 27 24 30 0 0 0 0 5 17 28 30 0 1 0 0 0 15 11 21 24
G4P62_017587 10 6 21 5 0 13 13 20 18 60 50 46 41 17 26 29 36 28 24 24 22 48 20 29 18 29
G4P62_017588 171 166 291 304 211 18 32 12 14 743 713 513 580 26 33 69 43 371 539 732 414 843 25 23 14 21
G4P62_017589 0 0 0 0 5 4 4 1 5 0 1 0 0 3 3 1 8 2 0 1 0 1 3 4 8 1
G4P62_017590 0 0 0 0 0 915 786 659 755 0 1 3 0 547 1223 356 420 0 0 0 0 0 2432 2071 982 1436
G4P62_017591 0 0 0 0 0 14 13 6 25 1 3 1 0 12 12 9 7 0 0 1 0 2 6 12 12 10
G4P62_017592 7945 10262 9115 9490 10176 3823 3604 2837 3323 8840 9838 11021 8771 2877 4019 4728 4287 10948 13128 14104 11886 10493 4851 2853 3623 4817
G4P62_017593 4 2 0 7 11 12 10 3 13 5 3 6 2 1 23 19 11 10 5 12 13 5 101 15 9 10
G4P62_017594 246 357 451 521 517 863 781 495 522 445 744 622 482 805 1159 830 929 521 339 489 508 356 1137 650 838 980
G4P62_017595 196 252 326 273 326 2626 2758 2354 2430 397 400 407 306 1568 2483 2091 2635 344 367 445 321 426 1886 1482 1940 2314
G4P62_017596 456 713 615 570 721 497 523 409 317 1106 1150 847 768 380 587 624 622 924 742 1214 939 1219 505 537 577 703
G4P62_017597 8977 11244 12768 11219 10139 3481 3580 2971 3502 8332 14083 15507 10133 2168 3340 2811 2878 10433 10541 11171 8907 8237 2880 1751 2117 2785
G4P62_017598 14 36 6 39 22 723 659 513 433 15 8 15 4 404 683 570 735 21 13 46 21 17 470 533 528 769
G4P62_017599 998 1171 1994 1532 1621 61 33 60 45 5037 4810 3272 3991 43 74 70 96 3594 4263 6951 3971 8170 58 45 51 80
G4P62_017600 1065 1277 1448 1407 1375 3034 3096 2530 2793 1440 1534 1460 1344 1846 2671 2446 2920 1424 1835 1900 1264 1677 2323 1546 1852 2258
G4P62_017601 310 542 523 472 606 234 250 181 217 794 824 853 604 194 305 318 284 748 727 974 831 881 372 200 195 300
G4P62_017602 77 75 85 84 74 153 187 100 122 71 71 76 49 90 172 145 142 97 84 113 89 63 123 102 169 188
G4P62_017603 10588 11406 14320 13172 14254 47 74 49 50 5939 7447 7218 4270 25 63 31 64 8915 1630 6769 6522 2167 54 29 25 37
G4P62_017604 3056 3326 2935 2371 2841 760 792 666 600 1103 1186 1415 959 408 752 677 706 1562 1264 1734 1680 1067 666 521 653 784
G4P62_017605 933 1294 1614 1348 1299 1035 1182 877 802 1594 1906 2005 1632 697 1105 1022 1210 1599 2066 1898 1642 1555 855 672 873 1201
G4P62_017606 1466 2275 2343 2207 2477 2445 2317 1723 1560 2700 3206 2623 2258 1703 2843 2520 2765 3147 2400 4081 3389 2517 2482 2285 2846 3291
G4P62_017607 725 790 1071 994 931 734 816 655 782 1276 1271 1194 1010 546 848 703 860 1076 1280 1513 855 1521 976 482 660 822
G4P62_017608 863 963 1394 975 1081 1053 1146 917 971 1555 1872 1666 1536 641 1210 932 1189 1325 1520 1710 1263 1751 1011 707 950 1145
G4P62_017609 430 459 644 800 802 1230 1261 1009 1156 529 582 462 468 778 1222 1163 1108 759 677 773 641 904 1499 886 1102 1265
G4P62_017610 109 203 254 226 210 525 667 488 504 366 436 339 342 428 637 827 767 295 326 356 286 516 675 444 566 668
G4P62_017611 1170 1580 2173 2139 1841 6342 6621 4467 4158 1717 1986 1814 1445 4336 7141 5960 7524 1911 1479 2192 2174 1761 4313 4804 6393 7441
G4P62_017612 1334 1289 1554 1853 1843 1555 1541 1124 1109 1627 1502 1295 1097 1112 1798 1845 1948 1779 1300 1980 1500 1876 1712 1297 1647 1994
G4P62_017613 593 717 979 799 697 1045 1049 791 767 833 956 909 744 678 972 924 1049 906 737 1240 1020 927 912 659 885 1061
G4P62_017614 16 36 6 18 4 39 42 30 44 18 18 20 14 25 47 23 35 23 18 29 34 26 26 22 29 35
G4P62_017615 245 313 394 407 340 201 195 154 165 176 245 205 167 191 275 275 322 265 244 332 313 174 261 197 231 284
G4P62_017616 0 0 0 0 0 0 0 0 0 0 0 0 4 0 0 1 0 0 0 0 0 0 1 0 0 0
G4P62_017617 1099 1091 1486 1616 1431 1323 1436 946 1079 1263 1197 1246 918 1227 1782 1883 1987 1431 1252 1593 1458 1446 1661 1192 1580 2072
G4P62_017618 60 86 29 118 98 111 140 82 41 220 173 82 119 123 212 190 239 138 76 197 213 241 103 152 233 265
G4P62_017619 0 0 2 0 0 12 12 7 5 0 3 0 0 9 10 6 10 1 1 1 1 3 10 6 13 10
G4P62_017620 84 76 77 67 117 776 855 601 402 182 195 97 94 678 920 776 1034 202 100 237 215 252 573 636 817 1048
G4P62_017621 44 55 81 101 64 141 126 79 84 58 73 47 70 155 183 156 178 104 57 131 121 59 153 126 152 181
G4P62_017622 1193 1789 1696 1936 2192 980 1025 684 662 2257 2609 2056 1765 1129 1416 1660 1483 2259 1487 2608 2442 1824 1481 856 1127 1462
G4P62_017623 1179 1436 1823 1864 1943 3030 2972 2424 2181 1957 2257 1893 1627 1992 3051 3115 3302 2238 1784 2788 2377 2175 3388 2226 2512 3240
G4P62_017624 5 9 18 3 5 13 22 16 14 4 1 5 9 13 39 30 20 3 2 8 0 3 26 20 14 21
G4P62_017625 307 485 423 466 471 929 901 648 637 798 811 692 674 747 1149 1301 1373 750 651 981 804 795 1282 886 1079 1426
G4P62_017626 840 947 1421 1163 1201 1552 1255 956 1552 1334 1371 1293 1196 1163 1302 1908 1859 1250 1348 1632 1315 1568 1451 923 1378 1847
G4P62_017627 536 541 756 617 701 1223 1285 936 678 1124 1088 780 831 963 1640 1308 1731 872 802 1290 973 1368 890 1195 1523 1839
G4P62_017628 5510 6420 3358 3795 5964 8146 8152 6206 5423 2357 2569 3046 2006 5898 9118 7013 10190 4563 4531 5428 4462 3335 5080 6544 8893 9681
G4P62_017629 6 3 11 9 7 39 30 25 31 15 9 11 14 17 56 37 44 12 8 19 10 15 31 31 44 38
G4P62_017630 0 0 3 0 7 2 0 0 0 1 4 0 3 1 0 1 0 0 0 2 3 0 0 0 2 0
G4P62_017631 3 3 9 5 4 14 8 5 2 13 8 5 16 3 10 19 10 4 23 10 6 24 5 8 11 15
G4P62_017632 181 253 353 377 343 447 475 284 284 593 652 400 447 342 538 475 576 483 407 630 443 713 396 388 473 596
G4P62_017633 2122 2816 3114 4001 4205 3828 3497 2820 4863 3235 3993 4089 2593 6781 6203 12957 5662 8709 4998 7855 9228 6609 33029 2935 3902 4556
G4P62_017634 975 1079 1214 1254 1207 1054 1042 787 762 2489 2667 2287 1971 575 909 786 991 1503 2012 2192 1447 2603 563 462 652 796
G4P62_017635 828 1292 989 1029 1325 127 107 101 138 788 897 979 644 86 134 125 130 1212 973 1436 1297 892 174 98 158 179
G4P62_017636 25 44 7 28 41 112 102 64 112 59 49 50 35 51 81 59 96 38 22 55 44 38 72 46 58 100
G4P62_017637 265 277 416 445 527 1218 1316 800 593 1242 1156 783 689 1138 1765 1671 1778 806 552 1066 975 1478 1284 1224 1552 1890
G4P62_017638 646 780 904 988 830 2380 2622 1988 2074 1727 1767 1389 1388 1529 2435 2191 2643 1153 1419 1617 1149 2033 1976 1499 1913 2464
G4P62_017639 290 510 309 277 484 1037 1080 740 616 687 662 538 595 813 1163 1181 1278 771 618 1193 1017 659 846 693 971 1153
G4P62_017640 12 3 9 18 13 30 29 38 32 19 14 7 9 34 31 48 15 30 30 39 22 24 82 31 44 63
G4P62_017641 1856 1927 2582 2247 2163 2518 2628 2183 1971 2431 2423 2454 2129 1601 2460 2132 2579 2067 2932 2920 2089 2786 1913 1415 1913 2157
G4P62_017642 88 82 145 141 120 97 90 72 109 56 71 69 46 78 120 109 116 148 104 159 94 106 143 69 110 109
G4P62_017643 0 0 0 2 1 44 26 25 25 0 0 1 0 28 36 32 37 2 3 0 3 5 18 11 23 21
G4P62_017644 0 7 5 2 4 12 18 11 21 1 3 3 0 8 10 8 14 8 1 0 3 5 5 16 18 11
G4P62_017645 102 111 233 176 137 300 307 257 265 91 91 82 51 175 338 341 323 116 83 140 99 104 239 222 288 356
G4P62_017646 65 50 77 83 69 389 425 379 264 104 59 73 65 287 511 356 469 52 76 87 95 88 247 260 448 415
G4P62_017647 0 0 2 2 11 25 21 15 7 21 10 9 5 29 24 20 10 7 8 13 23 0 39 13 33 33
G4P62_017648 0 5 2 5 0 15 6 1 9 2 1 0 1 7 15 24 16 4 3 7 3 0 13 4 0 5
G4P62_017649 0 0 0 0 0 3 1 0 6 0 0 0 0 1 7 0 2 0 2 0 2 0 5 4 3 2
G4P62_017650 14 5 9 11 9 1043 1131 1001 922 11 4 11 4 803 973 848 1120 16 6 5 9 5 652 467 604 815
G4P62_017651 463 733 668 748 910 987 1000 775 767 895 930 1065 782 661 1006 868 1196 1000 976 1170 999 864 994 651 850 1043
G4P62_017652 18 12 30 11 21 114 137 96 93 66 36 38 38 102 145 130 165 35 38 57 42 63 81 73 107 127
G4P62_017653 216 191 296 254 266 259 251 213 210 341 384 351 274 204 310 303 352 284 289 379 302 407 294 219 355 419
G4P62_017654 707 785 1126 1328 1146 560 609 400 398 1722 1706 1347 1418 536 754 1024 932 1479 1591 1954 1542 2306 501 463 733 911
G4P62_017655 3 7 22 9 15 46 47 45 24 90 41 20 35 32 59 57 70 34 20 30 33 105 44 49 65 68
G4P62_017656 15 18 12 14 23 162 190 123 68 35 27 7 15 139 247 191 302 24 8 33 44 56 122 211 247 289
G4P62_017657 113 116 210 170 169 489 446 363 417 427 455 313 349 191 494 490 517 312 329 552 324 573 458 454 525 568
G4P62_017658 735 485 728 976 1062 2401 2237 1300 2369 1384 1169 874 945 2489 3102 2486 2455 1423 1237 1658 1555 1741 1852 1848 2491 2824
G4P62_017659 888 1423 1665 1527 1471 537 518 376 355 1336 1644 1661 1276 398 708 615 669 1608 1124 1817 1518 1239 549 402 524 712
G4P62_017660 236 182 308 334 307 164 152 146 213 190 239 251 199 90 126 147 139 302 289 304 258 233 248 59 89 118
G4P62_017661 350 308 515 614 633 1103 939 687 597 579 569 557 411 844 1478 1219 1505 630 480 724 632 526 941 962 1176 1415
G4P62_017662 259 342 464 668 580 77 56 48 102 300 303 387 225 87 109 172 87 862 468 536 578 388 241 71 133 107
G4P62_017663 0 5 1 11 10 4 0 1 0 11 7 3 7 4 5 3 6 17 19 19 13 16 11 3 4 2
G4P62_017664 449 366 496 537 502 45 31 43 40 911 891 675 673 66 42 79 52 667 569 878 654 1082 113 23 42 70
G4P62_017665 161 228 416 416 266 3262 3541 2478 1862 774 683 432 541 2317 3507 2672 4031 489 368 752 517 928 1801 2228 2970 3423
G4P62_017666 8551 8688 11278 11124 9681 44 47 26 43 13840 13515 12248 11804 34 51 67 46 9576 13887 13401 9178 13090 46 45 75 53
G4P62_017667 146 77 176 177 180 132 149 120 132 186 188 102 125 118 160 191 156 150 161 242 201 196 171 119 138 148
G4P62_017668 219 198 377 378 301 476 575 395 416 193 176 221 156 326 541 470 550 230 243 319 284 242 605 295 421 510
G4P62_017669 299 321 471 556 395 218 252 170 203 404 367 325 293 204 265 352 338 366 328 441 452 457 275 196 263 245
G4P62_017670 433 504 588 628 661 323 351 231 232 1229 1369 971 961 269 508 468 442 920 872 1259 999 1400 382 335 454 528
G4P62_017671 1903 1980 2371 2354 2247 3676 3580 2797 2140 1716 2010 2050 1595 2294 3573 2792 3894 2369 2043 2869 2307 1960 2165 2215 2880 3346
G4P62_017672 29 15 10 9 21 2090 2162 1678 2280 47 37 22 20 971 1775 1074 1523 32 12 28 34 34 1196 950 1142 1227
G4P62_017673 0 0 3 2 1 1 10 9 4 1 0 0 0 6 6 7 10 0 0 0 0 0 3 3 3 14
G4P62_017674 99 82 120 102 105 116 105 103 114 96 115 91 102 71 89 64 87 99 137 156 82 164 94 48 68 73
G4P62_017675 540 692 707 798 769 2222 2256 1934 1575 1025 1244 1044 941 1213 1988 1690 1714 959 996 1315 985 1238 1612 1039 1296 1808
G4P62_017676 787 603 651 910 996 1055 847 816 1119 703 809 552 539 557 1533 754 883 1741 777 1948 1965 646 1111 1235 1851 1931
G4P62_017677 288 305 344 323 277 163 175 115 191 123 155 144 108 78 159 139 119 257 193 259 261 82 261 81 105 120
G4P62_017678 179 210 239 233 207 1280 1224 1043 858 399 408 321 286 902 1264 1078 1540 308 305 403 307 390 880 818 1059 1299
G4P62_017679 71 106 79 130 160 872 929 721 943 230 226 166 167 490 958 780 912 179 194 286 211 193 878 670 639 820
G4P62_017680 617 1280 1797 1751 1467 696 787 541 643 1472 1650 1722 1438 524 986 1097 930 1774 1659 2174 1757 1548 1055 650 802 1038
G4P62_017681 573 1200 1018 1014 1142 44 57 40 40 551 858 780 545 42 58 49 53 1118 850 1643 1532 514 42 36 37 57
G4P62_017682 12 17 12 37 17 10 3 3 26 28 59 41 50 1 11 2 6 16 23 25 15 23 4 4 4 1
G4P62_017683 2953 3120 3523 3714 3460 5118 5049 3814 4299 2994 3360 2987 2381 3378 5132 4303 5508 3636 2486 3637 3206 3114 4041 3523 4516 5489
G4P62_017684 55 41 78 94 85 121 113 72 65 76 71 64 53 77 128 122 143 85 111 126 100 101 118 85 106 130
G4P62_017685 3 4 3 9 3 180 216 139 122 10 11 7 7 121 187 135 181 16 18 13 9 13 114 85 104 174
G4P62_017686 1 0 1 4 1 150 148 140 57 18 16 7 11 147 208 170 217 9 19 10 3 8 98 127 153 202
G4P62_017687 400 380 367 487 662 499 511 380 373 406 288 336 308 357 529 690 604 615 446 646 551 576 632 386 439 637
G4P62_017688 9 6 1 12 18 423 388 257 119 20 18 12 22 353 511 466 671 25 13 32 27 18 178 325 488 513
G4P62_017689 17 33 46 53 33 579 628 402 386 96 66 76 31 395 577 443 737 57 83 66 54 106 229 322 510 537
G4P62_017690 0 5 0 0 0 22 23 4 16 0 1 0 0 14 23 9 19 1 0 1 2 1 13 13 28 19
G4P62_017691 0 0 6 0 0 4 0 1 1 1 0 0 0 2 3 5 3 0 1 0 0 3 4 5 4 3
G4P62_017692 2 0 0 2 0 21 12 19 11 3 2 2 4 12 15 15 23 0 1 1 0 2 21 8 22 20
G4P62_017693 775 980 1047 997 1101 460 486 295 341 889 995 863 748 384 652 612 639 1122 837 1239 1060 929 567 417 554 693
G4P62_017694 173 183 336 350 310 352 403 290 225 698 752 593 620 253 462 382 510 520 516 801 683 829 307 316 396 480
G4P62_017695 198 145 230 248 257 1092 1209 851 806 535 465 393 350 824 1374 1050 1344 334 410 511 313 761 791 857 1173 1346
G4P62_017696 527 559 735 825 729 501 528 447 795 702 675 653 580 425 640 668 609 761 777 915 839 1008 815 381 442 657
G4P62_017697 43 98 61 120 109 1245 1291 843 872 141 85 88 80 798 1180 1158 1424 96 127 136 129 197 777 922 1109 1298
G4P62_017698 0 0 0 0 0 4 8 4 1 0 0 1 0 10 13 12 15 0 1 0 3 0 5 16 21 22
G4P62_017699 51 33 40 99 63 206 190 142 185 72 63 59 49 113 198 192 260 56 69 82 74 76 194 138 173 217
G4P62_017700 226 289 222 253 289 77 91 70 84 401 555 420 405 72 102 101 120 460 363 583 336 436 100 57 70 139
G4P62_017701 1401 1509 1980 2260 1993 1407 1411 1076 1370 2334 2529 2429 2086 892 1408 1606 1555 2047 2163 2656 2363 2587 1667 967 1158 1561
G4P62_017702 43 57 128 109 110 22 11 12 12 313 302 210 223 27 19 24 17 177 152 178 182 317 37 15 26 31
G4P62_017703 58 21 55 57 62 425 464 307 174 242 229 162 218 294 532 527 645 124 140 211 160 229 285 416 502 624
G4P62_017704 551 778 1158 1071 1100 3173 3351 2711 2817 1102 1195 982 1007 1777 2991 2865 3182 1325 984 1474 1240 1122 3170 1944 2517 3094
G4P62_017705 212 297 554 483 349 6 7 9 13 1776 1776 1167 1343 7 7 12 3 1007 1182 1592 1133 2261 11 4 3 7
G4P62_017706 1070 1160 1801 1445 1195 590 579 374 422 1125 1111 1245 934 435 750 851 886 1019 1317 1455 1125 1143 556 535 649 913
G4P62_017707 589 687 780 727 853 1853 1824 1368 1130 513 558 556 422 1134 1938 1485 1950 770 590 781 671 516 1358 1250 1624 1851
G4P62_017708 365 451 556 561 417 916 1007 705 828 804 853 714 716 613 968 860 1146 679 851 1068 657 1001 804 733 1056 1197
G4P62_017709 140 178 210 352 275 90 84 55 93 543 592 464 433 114 103 134 123 357 419 440 346 711 77 61 94 88
G4P62_017710 21 7 19 10 12 2 0 0 0 52 41 33 37 2 6 1 5 38 49 41 15 60 1 0 0 5
G4P62_017711 2 0 10 6 0 12 5 7 11 24 20 23 32 12 9 6 10 7 18 8 10 30 5 4 8 8
G4P62_017712 3 6 18 23 21 63 61 47 15 76 69 25 49 76 99 72 99 34 17 44 30 86 39 83 81 107
G4P62_017713 572 585 780 942 943 1163 1203 912 882 803 809 791 643 771 1379 1198 1444 967 966 1247 959 1044 1255 1016 1277 1473
G4P62_017714 0 0 0 0 0 2 0 0 0 0 1 0 0 0 0 0 0 0 0 0 0 0 0 0 1 0
G4P62_017715 454 527 644 575 719 2268 2311 1738 1671 1006 1143 1014 791 1434 3453 2744 3139 874 857 1255 804 1229 2306 2639 3357 3629
G4P62_017716 8 5 13 4 8 215 211 150 110 30 28 7 17 164 236 209 251 23 7 14 22 27 119 163 225 243
G4P62_017717 83 53 63 100 64 153 180 124 135 48 40 45 36 146 190 205 218 80 40 50 79 70 239 127 141 197
G4P62_017718 10 10 10 5 12 873 924 703 796 16 5 6 0 267 686 425 746 12 18 15 20 31 393 461 525 672
G4P62_017719 1312 1572 1672 1971 1927 1554 1601 1392 1752 1518 1775 2012 1562 1013 1482 1560 1650 1869 1928 2381 1968 1670 1824 1006 1263 1589
G4P62_017720 302 330 368 410 396 177 162 140 187 550 619 575 482 111 164 221 176 460 558 603 471 576 198 119 140 204
G4P62_017721 0 0 0 0 0 7 7 0 0 1 0 0 0 1 3 5 1 10 0 1 2 0 3 4 2 8
G4P62_017722 446 185 171 208 585 1080 79 30 1646 159 128 183 64 91 1392 83 20 616 811 871 1104 877 185 52 99 12
G4P62_017723 2475 2751 3629 3363 3256 2324 2423 1753 2049 2225 2393 2331 1940 1839 2955 2601 3120 2808 2848 3361 2448 2872 2257 2020 2638 3273
G4P62_017724 179 168 265 281 248 343 361 267 277 530 439 354 389 274 438 466 529 339 317 532 354 784 367 289 476 496
G4P62_017725 578 814 645 538 969 304 274 201 197 596 764 592 512 209 357 374 349 1004 610 1097 938 508 373 241 327 502
G4P62_017726 7 22 27 34 52 15 15 2 9 22 23 12 11 8 11 27 14 33 8 25 56 11 55 4 5 3
G4P62_017727 220 189 224 266 282 268 248 194 240 292 268 259 286 198 298 268 259 299 313 357 243 303 238 179 215 291
G4P62_017728 23 17 77 41 22 20 22 21 19 9 13 12 8 17 34 29 23 17 28 20 18 19 30 9 17 29
G4P62_017729 1536 1912 2232 2103 1811 1026 1083 829 668 1342 1538 1743 1396 853 1216 1169 1314 1781 1689 2176 1672 1433 847 887 1170 1488
G4P62_017730 30 31 78 73 70 16 16 7 15 58 69 68 42 11 17 21 15 79 19 70 49 73 16 12 11 29
G4P62_017731 0 0 0 0 1 1 0 0 2 2 3 5 5 0 1 0 2 1 3 3 0 6 1 0 0 0
G4P62_017732 0 0 0 0 0 1 4 0 0 2 1 2 0 1 5 2 3 1 0 0 0 2 0 0 3 7
G4P62_017733 78 170 227 207 188 636 708 492 535 429 452 302 306 453 762 670 847 235 303 354 251 450 563 523 742 896
G4P62_017734 0 0 0 0 0 37 53 11 31 0 0 0 0 18 26 25 25 0 0 0 0 0 5 7 6 15
G4P62_017735 144 167 259 301 317 2271 2326 1873 1431 384 434 311 320 1537 2251 1691 2524 382 386 505 400 568 1484 1529 1900 2342
G4P62_017736 1249 1557 1567 1714 1774 1370 1262 978 1134 2197 2348 1927 1916 1051 1496 1594 1736 1898 2050 2473 1818 2614 1415 937 1287 1736
G4P62_017737 0 0 0 0 7 3 5 7 2 6 1 0 1 7 6 2 9 0 0 1 0 1 1 5 3 5
G4P62_017738 1 0 2 1 1 15 9 9 16 0 1 0 1 16 10 20 12 2 0 4 1 0 11 4 12 10
G4P62_017739 818 738 851 982 1019 705 720 546 466 2186 2110 1738 1760 517 895 900 1157 1238 1731 1514 1202 1979 526 620 705 982
G4P62_017740 39 22 48 48 35 1100 1208 918 631 69 56 51 39 784 1058 877 1216 46 56 72 74 62 508 560 735 933
G4P62_017741 0 0 0 0 0 22 28 12 22 0 0 1 5 13 20 26 31 0 0 3 1 7 84 14 20 20
G4P62_017742 931 1100 1385 1295 1208 1392 1284 1032 858 1579 1550 1556 1205 882 1437 1246 1512 1322 1558 1587 1265 1609 972 895 1144 1395
G4P62_017743 4174 6159 6063 5423 7607 1552 1444 990 1468 4747 6152 5591 4024 1250 1998 2170 1815 7677 7362 8716 8496 4230 1679 1604 2034 2655
G4P62_017744 3 1 3 2 3 75 71 52 28 19 12 13 24 49 74 82 80 7 8 10 10 8 57 54 70 78
G4P62_017745 250 308 330 356 354 217 205 138 177 542 553 468 438 174 272 233 289 441 502 606 471 576 255 141 193 254
G4P62_017746 1 2 5 11 11 10 17 14 18 5 3 2 3 2 10 17 8 3 6 2 4 4 15 5 20 9
G4P62_017747 2933 3083 3582 4257 3766 2556 2442 2005 2830 3362 3539 3284 2848 1532 2694 2831 2868 3767 4000 5499 4587 4841 3585 1886 2250 3133
G4P62_017748 582 472 762 852 660 1183 1215 880 1001 620 656 611 535 608 1070 793 1133 584 703 865 668 748 930 685 771 924
G4P62_017749 244 259 360 391 310 790 815 629 637 434 383 295 309 492 950 711 901 384 284 465 430 575 711 645 741 825
G4P62_017750 214 272 201 263 321 796 796 657 754 236 347 245 195 553 862 784 972 388 269 353 367 212 881 655 739 948
G4P62_017751 469 456 489 727 556 4380 4402 3038 2321 719 787 680 490 3323 5035 3591 6134 680 328 725 636 563 2037 3767 4776 5406
G4P62_017752 10 12 16 34 23 4 4 1 9 44 34 33 33 1 0 0 1 36 45 50 17 38 1 2 2 3
G4P62_017753 20 11 23 34 23 1 3 0 3 93 67 80 68 4 1 2 6 35 79 59 58 87 3 2 0 2
G4P62_017754 181 244 246 225 236 467 515 435 324 300 378 285 254 308 557 481 567 392 306 395 312 366 401 381 389 640
G4P62_017755 110 86 142 96 134 1096 1143 843 762 133 146 125 112 795 1183 874 1281 285 199 272 181 201 666 785 1011 1166
G4P62_017756 4 5 0 1 6 5 3 6 3 4 4 2 9 1 2 7 2 19 25 26 7 14 6 1 0 0
G4P62_017757 0 7 1 14 12 179 166 164 160 14 6 8 6 77 96 110 119 28 15 9 18 23 118 52 95 150
G4P62_017758 0 0 0 5 0 5 15 3 12 1 6 0 0 14 10 15 10 6 1 3 2 4 10 10 13 9
G4P62_017759 6 6 3 8 3 9 3 7 4 8 11 25 4 7 9 8 7 2 17 4 14 15 9 1 8 13
G4P62_017760 0 0 0 0 0 0 0 0 2 1 0 0 0 0 0 1 1 0 0 1 0 0 0 0 1 0
G4P62_017761 0 1 0 0 0 0 0 0 0 0 0 0 0 0 0 0 2 0 0 0 0 0 0 0 0 0
G4P62_017762 34 27 67 81 114 12 19 7 19 31 43 24 35 73 38 73 6 65 26 49 45 106 346 5 19 26
G4P62_017763 251 305 234 270 332 312 385 301 362 178 127 208 144 216 308 233 271 179 215 242 184 226 298 150 210 249
G4P62_017764 1198 1420 1798 1837 1649 8608 8868 7042 5621 1772 1903 1861 1627 6031 9065 7728 10017 2065 1948 2448 2005 2042 5562 5962 7583 9418
G4P62_017765 344 375 693 527 613 155 168 122 163 966 1060 924 775 98 184 205 177 821 773 1098 868 1056 265 111 157 206
G4P62_017766 0 5 0 4 0 217 218 181 139 0 3 1 1 118 186 162 178 0 0 1 0 0 132 87 145 145
G4P62_017767 6 3 2 6 8 8 7 5 12 6 16 5 9 17 14 29 15 16 9 24 7 8 9 4 8 19
G4P62_017768 1182 1002 1699 1511 1262 1036 997 826 654 1480 1527 1424 1246 819 1267 1003 1281 1600 1661 1903 1335 1844 890 841 1025 1340
G4P62_017769 874 803 1654 1719 1310 529 543 395 323 1379 1403 1540 1242 512 606 747 574 1472 1535 1559 1603 1681 1379 369 489 627
G4P62_017770 10 3 9 17 16 15 30 18 30 10 22 13 6 25 26 24 28 39 30 17 9 20 27 10 14 30
G4P62_017771 3 1 0 3 0 71 70 41 15 2 9 1 0 41 70 27 88 3 1 2 3 3 33 98 102 96
G4P62_017772 1066 1559 1641 1405 1787 66 87 52 64 821 885 843 678 73 116 121 94 1348 1429 1858 1710 972 74 46 90 128
G4P62_017773 1914 2083 3032 3075 2877 3322 3408 2290 2143 8796 8109 5444 6438 2767 4682 4609 4690 4917 4890 7088 5485 10103 6827 3350 4369 5308
G4P62_017774 5 5 0 0 2 3359 3444 2794 2134 27 16 5 13 2064 2717 2471 3197 4 21 6 5 18 1844 1517 2247 2585
G4P62_017775 776 844 1265 1216 1109 2105 2283 1694 1617 1521 1534 1206 1196 1353 2407 2014 2445 1116 1412 1678 1259 1932 1779 1475 1924 2373
G4P62_017776 30 19 14 37 66 221 216 119 119 53 47 35 47 139 202 146 234 52 36 65 64 41 149 127 212 224
G4P62_017777 19 30 49 45 42 48 56 16 27 32 36 24 19 45 39 49 72 44 52 51 41 51 45 26 41 60
G4P62_017778 4 4 3 4 2 23 28 14 7 8 28 25 23 25 31 34 33 6 4 0 5 5 19 29 19 35
G4P62_017779 4 9 4 3 5 23 14 12 16 5 1 6 3 11 13 25 20 0 3 6 0 2 12 1 5 11
G4P62_017780 4 14 0 0 3 1 1 1 2 0 1 5 0 3 3 1 8 5 1 0 3 0 6 1 3 2
G4P62_017781 9 6 1 16 1 3 0 0 2 2 3 5 0 19 4 32 3 3 4 4 2 18 155 0 0 0
G4P62_017782 453 619 657 748 690 12807 13975 12052 10889 1087 1077 902 780 9144 12793 10721 13675 911 809 1133 878 1009 8646 7042 9645 11003
G4P62_017783 6 25 31 48 25 5 2 3 7 9 10 6 12 22 17 20 4 26 7 11 28 33 70 7 1 4
G4P62_017784 32 39 18 42 63 12 8 14 14 33 31 27 27 7 3 10 12 71 95 74 50 51 10 6 14 13
G4P62_017785 1480 1382 2023 1954 1767 1771 1854 1554 1496 2063 2201 2295 1870 1061 1858 1534 2025 1940 2408 2328 1759 2393 1550 1152 1567 1957
G4P62_017786 1193 1450 2287 2629 1842 3141 3380 2686 2296 1525 1727 1848 1425 2411 3601 3080 3705 1513 1556 1730 2346 1842 2639 2150 2703 3340
G4P62_017787 37 76 62 56 83 143 218 129 132 36 43 47 24 103 165 136 158 59 32 52 35 18 147 109 151 175
G4P62_017788 1562 1457 2164 1988 1746 3449 3730 2887 2432 1644 1855 1738 1415 2842 3719 3344 4356 1574 1331 1787 1420 1552 2191 2222 2862 3725
G4P62_017789 0 0 0 0 0 1 0 0 0 0 0 0 0 1 0 4 0 0 0 0 1 0 3 0 0 1
G4P62_017790 23 18 14 36 25 25 21 20 27 25 14 14 9 11 18 14 17 10 10 28 31 4 27 8 12 14
G4P62_017791 3 4 0 0 0 1 11 2 3 0 0 0 0 2 4 6 3 1 0 2 1 0 0 2 5 0
G4P62_017792 62 67 77 89 73 114 103 78 50 140 186 137 114 151 204 199 221 131 96 181 205 128 198 141 152 235
G4P62_017793 559 913 1087 1089 901 150 177 123 202 323 521 595 383 591 264 1312 189 747 512 723 656 638 6360 114 177 177
G4P62_017794 21 14 16 15 11 27 25 23 36 22 18 17 19 17 19 31 24 12 19 14 22 12 26 16 21 23
G4P62_017795 83 143 160 156 162 78 112 112 185 120 140 101 88 60 127 124 118 142 140 211 169 116 180 75 89 125
G4P62_017796 0 0 0 0 0 0 0 0 0 0 0 0 0 1 0 0 0 0 0 0 0 0 0 0 0 0
G4P62_017797 0 0 0 0 0 0 2 0 1 0 0 0 0 0 1 6 2 0 0 0 0 0 0 1 1 5
G4P62_017798 22 60 56 45 71 38 42 26 35 123 122 115 121 36 45 31 31 85 98 138 73 125 32 37 45 41
G4P62_017799 6 11 13 11 7 96 118 104 130 10 2 0 5 59 146 118 139 6 8 4 8 4 103 91 96 69
G4P62_017800 21 19 26 28 9 69 68 38 70 18 11 12 3 45 90 73 84 27 9 10 9 6 52 43 52 79
G4P62_017801 0 7 0 10 6 120 127 113 100 32 30 22 33 93 112 131 185 33 17 29 25 23 63 69 77 92
G4P62_017802 6 0 0 4 1 2 2 3 4 2 4 2 1 6 11 4 28 2 1 4 7 8 2 9 19 11
G4P62_017803 53 45 42 38 38 118 100 79 167 52 55 29 31 84 129 194 109 82 46 111 84 67 116 81 138 150
G4P62_017804 1597 1548 2140 2187 1972 2047 2121 1718 2331 2260 2466 2181 1978 1130 2023 1822 1986 1846 2688 2741 1526 2791 1919 1396 1714 2002
G4P62_017805 1807 2442 2431 2965 3006 1027 799 641 1090 1526 1711 1661 1169 1238 1186 1778 1000 3325 2567 3351 3073 2175 2963 769 1029 1285
G4P62_017806 1 30 6 14 8 11 8 6 16 3 9 8 3 2 9 2 11 32 9 12 18 6 2 3 6 0
G4P62_017807 441 427 602 465 499 511 458 400 279 1265 1213 988 1050 323 535 514 614 811 876 1046 756 1177 396 406 567 650
G4P62_017808 0 0 0 0 0 4 1 0 0 0 0 0 0 1 1 0 0 0 0 0 0 0 0 0 2 0
G4P62_017809 0 0 0 0 0 0 0 0 0 0 0 0 0 0 0 0 0 0 0 0 0 0 0 0 0 0
G4P62_017810 0 0 0 0 0 0 0 0 0 0 0 0 0 0 0 0 0 0 0 0 0 0 0 0 0 0
G4P62_017811 9 1 4 0 1 127 116 91 58 17 20 6 14 115 233 119 197 7 8 23 16 25 49 169 174 240
G4P62_017812 602 755 830 833 861 1432 1403 1267 1105 613 649 669 534 958 1469 1230 1533 725 777 997 942 839 1252 775 1173 1501
G4P62_017813 96 131 148 147 196 389 413 316 285 426 318 212 232 309 425 348 461 221 161 309 193 580 346 268 363 444
G4P62_017814 102 107 140 139 187 5034 5286 4596 5321 204 205 215 176 2986 4381 3829 4664 195 148 231 138 237 3939 2460 3386 3979
G4P62_017815 2 4 9 2 7 7 1 1 12 2 1 0 1 2 2 0 0 6 11 3 1 0 17 1 6 13
G4P62_017816 8 0 0 1 0 5 13 7 8 5 1 2 0 7 15 5 18 5 0 1 1 1 19 3 10 12
G4P62_017817 257 55 48 87 94 16 7 12 40 18 63 51 127 9 14 12 13 51 138 304 327 217 21 9 12 6
G4P62_017818 434 167 107 205 230 46 42 23 73 73 108 148 246 21 43 46 45 165 207 491 459 318 57 24 36 43
G4P62_017819 135 120 78 83 173 85 104 48 132 147 164 103 193 82 111 222 65 329 309 573 357 285 214 94 130 140
G4P62_017820 0 0 1 1 0 61 32 26 25 3 2 1 0 24 50 32 50 3 2 4 5 5 19 26 30 63
G4P62_017821 6 4 0 0 3 18 13 8 12 1 1 1 1 3 14 11 11 0 1 3 3 0 7 12 2 7
G4P62_017822 0 0 0 0 0 2 4 1 9 0 0 0 0 5 5 2 8 2 0 2 0 0 6 2 1 1
G4P62_017823 0 0 0 0 0 148 383 212 44 1 2 0 4 106 494 344 512 1 1 1 1 0 165 298 400 415
G4P62_017824 3 11 7 1 17 22 10 15 6 9 2 9 5 18 23 29 6 17 8 10 19 13 48 9 20 22
G4P62_017825 2664 3145 3819 3619 3927 5324 5636 4457 4199 4976 5590 5491 4533 3407 5181 4870 5890 4953 5126 5979 4706 5303 4293 3229 4165 5236
G4P62_017826 6 6 5 14 5 9 5 7 4 28 16 11 9 7 21 7 15 15 15 10 14 6 13 9 19 16
G4P62_017827 10 17 29 33 35 10 3 4 14 27 35 57 25 1 7 0 8 38 3 13 38 18 8 10 5 6
G4P62_017828 1 0 0 0 0 5 0 0 1 0 0 0 0 0 0 1 0 0 0 0 0 1 0 0 0 1
G4P62_017829 48 51 54 38 49 66 57 34 62 83 61 55 40 64 107 68 103 71 49 80 68 123 50 68 87 116
G4P62_017830 7 9 41 20 10 16 21 9 16 1 0 0 1 4 8 4 5 9 7 1 10 5 4 4 13 9
G4P62_017831 370 375 502 601 399 898 821 731 724 323 342 349 239 582 784 696 860 371 352 456 443 370 682 475 566 781
G4P62_017832 0 0 14 1 0 1 0 0 4 6 0 1 0 1 1 0 3 1 0 2 2 3 0 1 2 1
G4P62_017833 811 889 1118 1294 1114 1230 1198 918 929 992 1035 892 724 834 1520 1435 1706 1087 932 1305 1130 1213 1559 1122 1360 1666
G4P62_017834 30 4 12 6 12 0 0 3 0 7 2 1 1 0 0 0 4 6 0 3 5 7 1 3 1 0
G4P62_017835 1143 1339 1829 1775 1598 1136 1171 943 864 2284 2442 2260 2031 895 1399 1735 1554 2069 2146 2639 2364 2282 1291 931 1251 1577
G4P62_017836 385 398 887 704 601 324 350 220 192 1060 1036 841 810 219 424 449 421 708 622 1007 825 1094 409 251 313 464
G4P62_017837 6 8 4 5 6 156 161 148 117 8 9 6 3 81 138 136 129 13 15 12 3 13 166 116 105 139
G4P62_017838 271 387 407 481 459 2506 2539 1971 1655 360 438 414 325 1777 2540 2215 2982 468 340 545 458 344 1570 1730 2241 2811
G4P62_017839 78 89 81 79 85 87 102 82 73 63 75 83 55 90 98 121 128 83 94 99 66 84 73 80 99 141
G4P62_017840 378 439 558 524 427 561 559 403 491 390 362 354 305 409 585 600 626 456 351 526 456 423 658 408 514 716
G4P62_017841 0 0 0 0 0 1685 1266 1168 1154 0 0 0 0 1039 1014 1131 2099 2 3 5 3 3 1065 707 575 1154
G4P62_017842 32 28 39 65 61 417 492 329 181 217 159 54 95 343 679 524 804 116 46 132 154 288 296 468 710 930
G4P62_017843 201 33 38 38 34 179 188 144 109 18 37 16 144 162 303 230 325 42 19 340 406 194 116 198 215 250
G4P62_017844 347 223 357 319 447 1777 1782 1177 1164 671 587 564 493 1617 2924 2751 3337 388 410 493 364 702 1238 2452 3404 3892
G4P62_017845 13 11 30 43 27 156 232 136 145 96 99 76 82 127 158 188 190 66 57 123 123 59 132 123 154 172
G4P62_017846 13 18 23 16 26 193 165 114 111 18 12 19 29 146 204 219 226 26 34 49 46 26 169 156 171 295
G4P62_017847 0 0 0 0 0 37 22 27 24 0 0 0 1 28 27 41 37 0 0 0 0 2 13 14 27 38
G4P62_017848 471 417 519 635 596 475 586 441 414 834 896 725 661 378 573 524 570 617 785 942 553 1048 536 391 491 635
G4P62_017849 1 0 0 0 0 4 2 4 0 0 1 0 0 18 7 12 21 0 5 6 2 1 14 5 12 8
G4P62_017850 525 559 878 931 777 2190 2183 1473 1440 727 771 688 527 1403 2447 1915 2362 817 753 963 839 926 2219 1658 2105 2252
G4P62_017851 1261 1264 1762 1959 1690 2956 2682 2230 1672 956 1019 1194 791 2118 3036 2860 3744 1383 1152 1684 1242 1159 2012 1995 2697 3500
G4P62_017852 166 125 207 197 261 176 176 165 205 201 191 162 126 131 163 176 134 393 334 499 413 248 135 67 117 121
G4P62_017853 23 13 32 7 28 156 151 141 139 25 19 17 20 123 194 143 213 23 36 32 18 16 100 82 119 126
G4P62_017854 1 0 0 1 0 1 0 0 0 4 0 1 1 0 0 0 1 5 0 7 2 2 0 4 4 11
G4P62_017855 914 847 1537 1517 1074 2442 2463 1782 1446 1542 1451 1157 1208 1914 3093 2323 3433 1382 1268 1843 1485 1983 1684 2293 2887 3715
G4P62_017856 227 145 309 388 278 755 712 649 799 159 160 165 117 384 605 545 590 245 175 212 261 176 717 367 439 542
G4P62_017857 531 549 884 953 755 2257 2210 1601 1448 861 953 781 661 1431 2498 2286 2755 810 698 994 776 1148 1813 1879 2261 2916
G4P62_017858 268 331 431 412 337 476 424 388 412 362 392 342 297 289 546 531 636 430 312 469 294 364 587 388 596 621
G4P62_017859 306 335 375 600 423 12454 12443 9506 8375 225 224 236 167 8131 11850 8744 12903 471 430 486 342 338 7052 7891 9805 12343
G4P62_017860 173 160 241 289 290 882 928 678 530 425 340 322 324 646 939 880 1137 367 297 475 286 554 612 696 865 1077
G4P62_017861 106 128 303 243 154 398 323 285 420 69 81 75 56 241 381 371 392 179 112 188 127 124 352 266 356 406
G4P62_017862 24 72 224 106 209 552 664 540 592 288 165 142 53 356 565 451 585 174 206 143 119 93 352 273 378 459
G4P62_017863 1946 1785 2709 2791 2341 1739 1676 1402 1349 2813 2581 1842 2101 1240 1667 1774 1852 2232 1931 2664 2204 3009 1304 1041 1471 1838
G4P62_017864 5091 6649 8386 8485 8647 4203 4075 3342 3370 6160 6743 7587 5785 3288 4535 4140 4811 8939 7880 10305 8795 7447 8422 2864 3695 4751
G4P62_017865 1628 2289 2186 2439 2471 750 613 515 825 1343 1553 1917 1284 666 658 889 687 1942 2201 2374 2095 1431 1815 377 488 667
G4P62_017866 3623 3779 3962 3744 3695 1851 1998 1702 2018 2901 3147 3537 2770 1259 1892 1993 2073 3473 4744 4583 3355 3580 2350 1191 1572 2152
G4P62_017867 98 113 144 129 191 1638 1593 1044 534 337 207 138 150 1466 2147 1743 2720 228 115 278 333 298 909 1591 2173 2477
G4P62_017868 0 0 0 0 2 5 8 1 5 3 1 5 3 13 9 23 10 12 9 3 9 6 7 2 3 7
G4P62_017869 0 2 0 1 11 7 4 18 15 1 3 2 1 5 4 14 6 5 3 8 16 23 117 4 7 7
G4P62_017870 12 14 3 0 5 0 3 0 2 139 124 63 80 0 7 2 3 42 49 73 72 151 0 0 2 0
G4P62_017871 1119 1464 1816 1937 1191 366 440 350 279 1119 1201 1165 939 283 460 444 458 1498 2090 1932 1477 1498 391 312 447 536
G4P62_017872 331 444 477 432 493 904 926 714 536 802 759 653 567 760 1020 1069 1141 622 571 809 628 812 838 736 980 1194
G4P62_017873 786 855 1419 1296 1281 146 123 90 114 4907 4515 3040 3566 80 161 190 179 2831 3200 4855 3213 7001 156 67 123 123
G4P62_017874 7413 7283 7457 6701 7897 6 5 6 10 2296 2562 3497 1961 5 10 8 11 4548 669 3069 3190 1072 8 6 7 3
G4P62_017875 407 339 411 466 469 31 25 11 18 402 383 361 293 26 49 14 42 472 54 318 282 135 11 49 58 75
G4P62_017876 32 32 24 36 44 101 94 53 56 120 160 93 127 43 90 82 98 50 59 40 49 89 50 50 63 53
G4P62_017877 128 131 104 105 131 1839 1993 1285 739 240 222 215 149 1392 2434 1901 2710 230 187 294 277 224 1108 1856 1965 2501
G4P62_017878 117 192 227 138 294 436 242 199 259 508 262 226 264 379 293 282 348 219 395 322 240 485 319 361 465 370
G4P62_017879 778 796 913 972 1042 1501 1478 1367 1218 1421 1602 1600 1398 794 1592 1342 1569 1207 1620 1454 1244 1501 1391 861 1051 1529
G4P62_017880 528 695 862 963 870 219 257 205 250 1093 1185 1046 886 129 263 282 326 838 1013 1259 1028 1280 328 158 255 299
G4P62_017881 8 6 7 2 0 69 69 50 48 10 11 10 1 46 49 70 57 3 2 6 3 6 46 26 39 47
G4P62_017882 84 128 82 161 106 259 261 199 191 178 135 140 144 128 233 247 280 217 165 206 128 246 281 179 218 312
G4P62_017883 820 1173 1499 1384 1292 1242 1180 889 1106 1795 1794 1599 1512 882 1395 1477 1405 1577 1490 2017 1454 1841 1529 955 1206 1460
G4P62_017884 266 236 427 420 402 10 3 4 4 4083 3572 1870 2892 6 12 10 11 1633 1566 2947 1916 4319 2 5 5 2
G4P62_017885 0 0 0 0 2 227 254 148 112 1 2 4 0 241 320 223 349 0 3 4 0 4 76 180 192 238
G4P62_017886 81 20 19 22 12 110 150 107 146 10 13 6 99 85 127 71 108 8 9 154 103 72 99 56 72 74
G4P62_017887 282 262 437 443 445 185 206 146 188 177 193 244 168 160 242 239 264 344 267 394 326 242 252 170 190 268
G4P62_017888 711 664 940 1081 743 1841 1774 1312 1317 901 909 724 730 1173 1915 1586 1903 766 891 1075 986 1294 1302 1238 1660 2060
G4P62_017889 55 100 201 202 184 198 222 136 102 217 137 99 88 178 279 310 331 156 110 108 166 146 152 228 266 367
G4P62_017890 0 0 0 0 0 0 0 0 0 0 1 0 0 1 2 0 1 0 0 0 0 0 0 0 0 0
G4P62_017891 25 26 15 15 29 79 63 30 12 56 69 47 41 88 104 117 164 34 22 34 43 86 43 111 142 193
G4P62_017892 0 0 0 0 0 4 2 0 0 0 0 0 0 0 2 0 0 0 0 0 0 0 0 0 0 0
G4P62_017893 538 613 714 944 898 1338 1372 986 1000 1225 1273 995 982 813 1295 1322 1364 1031 1121 1330 1023 1345 1269 871 1023 1281
G4P62_017894 644 887 800 869 736 382 319 341 395 362 615 653 369 187 413 297 231 637 138 372 355 151 197 230 283 294
G4P62_017895 187 261 251 300 280 120 80 63 45 201 166 147 127 155 144 182 113 261 254 383 297 290 245 132 185 348
G4P62_017896 18 13 17 13 23 172 158 86 35 55 23 16 22 239 325 189 442 45 14 26 46 31 41 354 356 401
G4P62_017897 0 0 0 0 0 14 0 4 5 0 2 1 1 4 6 11 3 1 0 0 2 1 2 8 8 14
G4P62_017898 178 146 122 140 114 45 67 29 34 112 120 104 122 29 49 34 47 152 159 168 166 189 51 46 57 75
G4P62_017899 473 424 654 736 542 341 325 218 286 631 676 590 565 233 471 382 397 488 696 803 628 815 344 279 348 401
G4P62_017900 536 883 833 868 943 220 207 152 184 526 612 743 492 152 200 228 136 743 887 958 694 539 252 119 158 176
G4P62_017901 0 0 0 0 1 18 6 10 7 0 0 0 0 8 14 14 17 0 0 0 0 0 19 7 19 27
G4P62_017902 0 0 0 0 2 3 3 1 1 2 6 2 1 1 4 0 5 2 1 0 5 1 2 0 0 1
G4P62_017903 9 14 27 36 23 111 122 105 54 24 49 22 35 138 181 154 180 38 41 48 67 37 87 106 136 159
G4P62_017904 237 257 360 353 419 348 367 283 251 651 645 497 484 267 315 352 440 342 421 671 452 766 304 185 287 340
G4P62_017905 910 956 1327 1258 1197 4581 4871 3839 3931 1084 1299 1291 1012 2860 4440 3789 4601 1272 1235 1626 1226 1256 3502 2644 3230 4043
G4P62_017906 1 0 5 0 15 77 126 79 79 9 6 4 3 48 117 108 122 18 10 12 14 0 82 108 133 154
G4P62_017907 348 517 546 563 484 2793 2960 2259 2394 673 733 577 595 1720 2821 2384 3149 668 535 851 834 622 2122 1950 2286 2774
G4P62_017908 7 0 0 8 0 11 10 8 15 3 3 0 1 6 12 5 4 2 1 3 4 0 1 9 10 5
G4P62_017909 268 297 399 378 443 2004 2107 1509 1623 530 637 502 501 1318 2313 1775 2388 547 560 677 569 749 1761 1675 2230 2516
G4P62_017910 327 348 528 483 531 1033 1048 1000 888 1016 1046 726 817 787 934 1003 1052 748 619 971 812 1360 1376 767 976 1138
G4P62_017911 0 0 2 2 3 0 0 0 0 3 2 3 1 0 1 0 0 0 8 1 1 3 0 0 0 0
G4P62_017912 0 0 0 0 0 13 15 22 8 0 0 0 1 7 12 7 11 0 0 1 0 2 12 5 5 17
G4P62_017913 24 51 51 58 44 160 143 132 173 31 39 51 24 101 149 127 137 58 73 96 58 61 157 104 127 150
G4P62_017914 620 854 874 782 884 723 667 457 441 656 865 779 586 581 851 961 1052 1012 844 1248 1059 744 947 588 909 1027
G4P62_017915 202 223 232 311 287 79 55 46 165 72 67 103 62 46 74 87 42 246 170 179 240 139 252 33 40 51
G4P62_017916 15 13 18 29 24 6 4 9 5 30 32 27 25 1 12 10 9 20 42 17 29 34 0 2 3 3
G4P62_017917 0 0 0 0 0 3 0 0 2 1 2 0 0 1 5 2 0 1 0 0 0 0 2 0 0 2
G4P62_017918 128 146 168 204 185 674 701 530 513 317 325 232 225 476 864 780 954 281 304 456 269 382 647 739 944 1118
G4P62_017919 25 46 45 56 36 2132 2101 1932 1571 50 58 42 30 1395 1945 1604 2136 73 94 70 65 85 1424 1040 1652 2033
G4P62_017920 6 5 1 11 15 91 95 61 36 26 15 20 11 97 146 115 181 8 10 23 14 36 74 100 136 153
G4P62_017921 313 262 215 635 370 762 593 546 687 357 372 393 292 1155 1068 2441 1067 791 563 805 832 938 4186 451 530 774
G4P62_017922 0 0 0 0 0 0 2 0 5 1 0 0 3 4 3 3 6 5 0 0 0 0 3 3 2 3
G4P62_017923 0 0 0 0 0 1 5 1 2 0 0 0 0 1 6 6 6 0 0 1 2 0 2 4 3 11
G4P62_017924 5 0 5 9 3 42 30 39 45 2 0 3 4 32 36 51 41 7 5 6 3 0 34 21 27 34
G4P62_017925 6 11 55 29 11 42 61 77 76 7 3 15 9 43 72 98 63 9 14 10 4 12 77 42 54 87
G4P62_017926 526 556 885 883 589 1172 1278 895 888 758 754 596 547 1117 1641 2174 2101 671 733 855 652 1005 1082 1314 1793 2128
G4P62_017927 153 123 265 245 282 233 249 162 185 496 593 469 421 157 305 288 326 331 484 494 380 611 277 187 237 339
G4P62_017928 237 240 300 364 277 310 293 177 147 560 494 383 395 256 477 385 526 396 370 611 502 597 228 267 378 512
G4P62_017929 2315 2490 2996 2800 2895 6380 6599 5661 6158 2665 3230 3495 2536 3969 5898 4795 6258 2873 3189 3458 2886 2747 4627 3079 4017 4691
G4P62_017930 36 31 93 76 32 13 18 8 8 98 113 169 105 4 12 12 25 82 108 120 67 242 11 1 12 17
G4P62_017931 367 424 660 596 497 1089 1121 779 935 1048 1122 842 817 686 1161 936 1242 673 911 1145 654 1616 863 795 959 1205
G4P62_017932 7 15 36 45 40 22 22 11 18 10 6 15 8 6 24 18 24 20 2 13 27 20 54 14 10 19
G4P62_017933 46 54 71 56 38 102 150 101 83 63 79 105 63 119 201 166 244 77 120 69 52 90 135 147 172 243
G4P62_017934 14 14 62 34 50 29 16 27 19 32 35 43 17 12 33 16 16 111 32 74 117 40 16 34 23 40
G4P62_017935 2 0 1 2 2 31 49 33 9 11 6 4 9 45 67 48 79 3 1 4 8 5 13 56 54 89
G4P62_017936 1140 1060 1851 1891 1565 2285 2309 1720 1451 2138 2126 1913 1849 1563 2558 2048 2807 1852 2037 2278 1826 2466 1701 1841 2234 2897
G4P62_017937 80 50 199 173 71 31 28 20 29 60 47 77 35 23 44 75 28 54 52 51 69 60 127 15 20 26
G4P62_017938 1172 1303 1616 1621 1309 1086 1213 1010 944 1406 1727 1664 1208 708 1219 1036 1189 1414 1447 1745 1330 1497 1347 790 1034 1204
G4P62_017939 1020 1202 1051 1248 1322 2439 2436 1933 1748 943 1200 1062 821 1923 2722 2577 3081 1454 1079 1304 1185 1153 2669 1800 2290 2896
G4P62_017940 5 25 24 28 20 41 34 37 18 44 20 20 31 34 28 36 48 27 36 40 46 58 33 15 28 56
G4P62_017941 17 5 10 5 8 77 82 58 30 5 2 8 8 69 95 61 73 8 6 12 12 12 42 63 82 137
G4P62_017942 535 751 727 781 881 655 640 478 588 1161 1162 989 932 554 799 867 696 1074 1047 1346 1116 1443 2053 544 652 850
G4P62_017943 99 75 65 109 79 25 19 11 19 82 103 75 92 17 7 14 8 99 73 113 96 82 21 16 15 16
G4P62_017944 4 5 16 16 11 4 9 1 9 39 64 39 32 5 7 9 3 23 52 59 37 70 7 3 2 0
G4P62_017945 234 255 251 314 319 576 584 339 391 522 525 299 361 515 715 685 743 470 393 577 520 585 761 575 727 856
G4P62_017946 304 299 314 416 393 143 124 127 167 335 302 426 323 147 208 276 156 579 532 591 448 346 328 103 106 192
G4P62_017947 1800 1635 2731 2511 2023 2178 2258 1727 1730 1898 2079 2099 1878 1502 2490 2075 2677 1827 2650 2695 1803 2511 1713 1647 2386 2811
G4P62_017948 105 125 129 238 269 353 354 194 120 383 310 265 194 495 711 614 757 308 211 442 472 380 389 654 794 1014
G4P62_017949 130 132 199 203 229 208 192 144 121 311 283 173 228 190 250 261 231 281 265 339 328 294 191 119 156 304
G4P62_017950 357 260 394 397 427 305 282 205 232 383 490 459 381 245 321 359 363 378 430 474 412 399 312 227 261 352
G4P62_017951 668 581 809 730 746 3773 3776 2738 1933 1710 1762 1540 1488 2350 4486 3627 4473 1140 1504 1898 1261 2237 2688 3612 4576 5391
G4P62_017952 537 593 577 832 869 827 868 545 606 583 588 567 463 681 1038 986 993 1062 894 1175 1271 709 1289 698 848 1125
G4P62_017953 491 465 983 901 670 4375 4178 3062 2523 998 1012 865 816 3472 5631 4303 6334 823 799 1167 1180 1212 2787 4598 6008 6534
G4P62_017954 19442 30146 31620 27105 35285 13467 12872 10799 11419 26093 32511 34927 24087 11071 16744 18571 17171 38214 31824 45463 41695 27631 22207 10487 11873 15986
G4P62_017955 1365 1765 1697 1919 2022 714 674 500 616 1728 1943 2359 1657 508 835 890 837 2184 2460 2447 2285 1691 856 545 671 840
G4P62_017956 303 363 531 551 471 827 875 675 602 663 734 523 595 616 921 916 1028 615 695 755 597 838 756 632 868 1050
G4P62_017957 11 6 1 11 6 58 56 42 55 20 24 11 11 40 95 68 96 4 4 10 5 6 37 41 67 63
G4P62_017958 92 101 239 231 180 187 226 120 139 164 157 121 107 145 260 223 265 168 144 201 158 194 191 209 216 281
G4P62_017959 110 87 89 164 225 877 958 575 281 200 120 132 119 1013 1578 986 1824 167 90 213 231 153 410 1226 1449 1739
G4P62_017960 36 55 55 94 65 2361 2778 1901 1281 77 62 58 48 1876 2907 2571 2694 85 81 110 110 103 1347 1783 2249 2689
G4P62_017961 0 0 2 0 0 45 40 50 45 4 3 2 1 25 41 42 41 0 3 0 7 0 23 18 41 49
G4P62_017962 2 0 8 9 10 6 3 0 3 2 3 5 11 0 4 1 2 8 30 13 10 4 0 1 1 5
G4P62_017963 727 712 1057 1016 1020 400 384 225 272 926 932 826 671 264 462 393 472 876 502 872 803 930 383 274 400 431
G4P62_017964 7 13 12 9 17 464 509 383 368 14 15 22 8 248 396 329 414 14 11 6 13 31 255 241 342 435
G4P62_017965 1 8 4 0 2 34 48 23 12 0 1 0 3 30 35 38 39 0 0 0 1 0 37 27 33 61
G4P62_017966 5 4 1 6 16 129 154 129 59 14 19 25 13 110 172 173 208 9 21 31 12 28 99 114 182 223
G4P62_017967 1 1 2 11 3 52 28 41 20 10 10 13 4 31 39 33 32 6 1 4 12 14 29 15 14 29
G4P62_017968 27 31 30 90 45 187 170 109 102 38 40 63 33 363 243 386 289 70 90 111 83 67 414 140 204 230
G4P62_017969 0 0 0 0 0 3 4 4 1 0 0 2 3 3 1 1 4 0 0 0 0 0 1 0 0 1
G4P62_017970 0 3 0 0 0 0 0 2 0 3 0 0 2 0 0 2 0 0 0 0 0 0 0 0 1 0
G4P62_017971 25 12 33 31 31 17 20 7 9 86 60 32 35 25 23 18 33 33 2 51 48 17 9 25 39 61
G4P62_017972 10 29 25 30 33 31 32 12 8 233 177 88 158 19 39 17 32 77 104 195 163 298 25 22 29 26
G4P62_017973 0 0 0 0 3 14 18 17 17 2 3 1 3 9 21 23 14 3 5 6 4 0 8 11 15 8
G4P62_017974 688 911 984 990 824 520 555 420 327 1016 944 918 813 411 713 654 743 918 1109 1070 789 979 483 531 626 759
G4P62_017975 803 1051 1252 1359 1114 1267 1275 1022 939 1062 1145 1087 842 932 1554 1572 1599 1144 1228 1434 1127 1246 1231 1094 1356 1581
G4P62_017976 0 0 0 0 0 7 0 0 0 0 0 0 0 0 0 1 0 0 0 1 1 0 2 2 2 2
G4P62_017977 7161 7693 7311 9294 9971 4206 3080 3432 7414 5889 7616 8087 5727 1753 4392 2848 2239 22924 11533 20580 25517 9230 7978 3355 5562 6876
G4P62_017978 902 990 1507 1299 1271 850 911 604 817 1366 1402 1316 1178 705 917 968 1027 1380 1283 1618 1352 1718 1159 651 795 963
G4P62_017979 1197 1195 1305 1498 1380 4933 5043 4117 3697 589 597 719 501 3735 5163 4732 5999 1023 1042 1105 941 750 3110 3421 4453 5242
G4P62_017980 357 408 403 395 570 844 708 550 637 272 336 243 223 530 983 891 975 704 582 833 706 417 841 834 971 1467
G4P62_017981 594 763 624 619 703 1341 1401 997 902 844 898 807 716 893 1369 1272 1741 798 920 985 867 1043 1200 924 1219 1615
G4P62_017982 258 235 360 456 336 489 518 298 280 824 792 588 625 312 666 680 623 495 531 803 610 871 456 508 639 682
G4P62_017983 531 501 666 525 596 680 681 497 603 674 782 709 545 422 623 671 716 612 724 816 626 898 918 437 559 710
G4P62_017984 196 203 322 468 321 201 230 131 229 343 375 289 299 197 301 318 275 471 386 218 304 359 443 188 234 351
G4P62_017985 0 0 0 0 0 2 0 1 1 1 0 0 6 1 0 0 1 0 0 0 0 2 3 0 1 0
G4P62_017986 797 921 783 1241 1229 2409 2385 1862 1762 682 622 692 581 1534 2610 2101 2882 1099 1216 1400 1203 908 1614 1592 2245 2662
G4P62_017987 118 86 63 95 142 383 402 295 328 104 124 85 106 204 386 284 343 110 124 152 105 94 288 246 304 369
G4P62_017988 33 21 34 50 37 189 126 139 82 44 32 43 46 224 283 308 288 57 26 86 61 74 341 176 224 270
G4P62_017989 675 644 880 722 651 338 353 282 284 1542 1506 1223 1259 273 383 388 443 843 1102 1142 918 1622 260 274 347 439
G4P62_017990 0 0 0 0 0 0 0 2 2 0 0 0 0 3 9 5 5 0 0 0 0 0 2 2 0 5
G4P62_017991 4 8 11 2 7 18 18 21 23 0 1 9 2 39 21 133 9 1 9 5 15 31 294 11 10 20
G4P62_017992 0 0 0 0 0 5381 6494 4656 5750 0 0 0 0 5158 6475 3782 3991 0 0 0 2 11 5064 4286 4558 5174
G4P62_017993 7 3 10 27 17 12 9 13 7 4 10 11 10 58 19 100 22 23 13 24 25 56 635 11 7 7
G4P62_017994 152 166 273 234 206 311 314 226 361 307 340 253 214 285 389 387 349 309 401 368 297 459 387 192 263 360
G4P62_017995 7 4 3 6 1 15 29 21 43 9 23 4 4 19 26 41 30 16 17 20 28 24 36 9 9 16
G4P62_017996 331 24 27 33 75 25 7 9 24 42 18 12 13 12 42 291 29 111 75 43 98 124 1844 44 11 48
G4P62_017997 113 183 243 235 275 11536 11690 9632 6439 387 379 257 296 8562 11657 9788 13344 410 302 562 398 572 6183 7249 10196 11525
G4P62_017998 312 273 195 374 261 52 50 46 65 187 493 445 266 60 71 125 67 333 194 321 297 161 80 56 63 82
G4P62_017999 1 0 3 1 1 87 89 87 64 5 2 5 0 35 49 64 97 2 0 2 4 5 54 42 57 78
G4P62_018000 659 891 1015 1025 1107 598 752 557 552 1155 1350 1145 882 438 668 540 745 1334 552 1608 1752 588 493 392 504 604
G4P62_018001 5 1 0 3 4 88 79 43 24 4 1 2 4 59 99 81 124 1 0 7 3 1 31 60 111 126
G4P62_018002 35 32 64 51 49 35 25 29 40 30 30 27 21 23 36 50 36 43 56 49 28 32 59 20 17 28
G4P62_018003 48 90 133 120 102 367 350 258 305 140 141 136 122 212 361 381 396 140 148 180 131 182 290 268 325 387
G4P62_018004 0 0 0 10 0 6 11 7 6 2 0 6 0 10 14 8 13 1 2 1 0 1 12 4 7 17
G4P62_018005 4 13 7 6 7 114 101 86 49 58 38 44 34 81 92 78 106 31 20 43 34 50 68 75 98 127
G4P62_018006 0 0 0 0 0 0 1 0 4 0 0 0 0 0 1 3 2 0 0 0 0 0 1 1 0 0
G4P62_018007 924 1329 1723 1910 1964 1572 1637 1196 1347 1864 2001 1763 1551 1314 1724 2047 1576 2476 1670 2713 2643 2208 4101 1085 1432 1731
G4P62_018008 13 8 9 17 34 139 156 104 74 48 24 6 19 168 250 211 332 67 30 63 63 55 138 194 321 359
G4P62_018009 9 2 14 3 4 40 23 27 27 12 12 4 7 24 58 38 48 9 14 22 4 9 26 34 42 47
G4P62_018010 6 0 6 1 2 8 12 17 19 26 26 12 17 5 11 10 7 22 6 20 30 28 30 7 7 8
G4P62_018011 258 300 298 293 328 1642 1613 1356 1176 311 418 249 266 1093 1583 1292 1891 382 325 476 327 419 1218 946 1357 1782
G4P62_018012 421 500 699 527 569 250 282 205 179 631 714 666 609 197 276 296 307 663 796 825 488 767 238 201 236 313
G4P62_018013 136 44 64 86 91 225 233 175 191 49 58 55 66 126 267 164 244 104 72 130 125 132 152 109 150 202
G4P62_018014 353 356 470 493 505 958 960 685 746 480 496 378 384 661 1039 886 1110 511 434 644 480 687 792 756 929 1188
G4P62_018015 437 763 655 886 1086 280 386 258 231 685 750 639 553 344 452 544 634 1102 881 887 887 1035 373 295 357 381
G4P62_018016 307 334 557 562 621 273 286 211 261 282 314 297 218 207 395 330 401 495 298 396 430 347 234 239 377 452
G4P62_018017 4 23 7 16 6 10 19 25 6 15 17 15 26 19 25 22 32 23 15 29 11 12 11 21 21 28
G4P62_018018 37 62 36 62 82 36 17 13 51 55 59 61 51 10 27 16 11 94 49 98 91 32 75 17 22 23
G4P62_018019 41 30 60 63 50 836 892 721 499 104 91 61 77 563 876 526 957 81 68 113 76 127 528 592 816 1070
G4P62_018020 901 1000 1425 1297 1377 981 1013 832 1062 1490 1729 1623 1440 548 965 835 954 1450 1760 1971 1510 2078 1027 670 881 1101
G4P62_018021 3 5 12 5 1 97 66 69 27 36 18 12 21 56 78 75 80 9 15 14 12 35 33 48 82 106
G4P62_018022 2 11 13 19 13 47 38 25 13 103 76 46 48 31 68 52 65 42 27 56 36 83 37 34 68 72
G4P62_018023 3115 3493 3733 4379 3973 192 154 97 124 7344 7193 6536 6030 112 158 153 189 4738 6556 5732 4247 6613 125 127 132 195
G4P62_018024 26 43 30 61 105 362 214 203 195 36 31 110 36 298 311 490 348 114 130 70 77 209 1556 179 234 294
G4P62_018025 637 761 705 984 1150 1669 1752 1105 1126 808 913 753 586 1351 2059 1982 2379 1110 766 1236 1057 770 2180 1543 1887 2218
G4P62_018026 56 62 112 99 149 7 3 3 24 66 74 56 45 10 19 21 3 140 94 134 108 88 52 7 14 35
G4P62_018027 445 671 452 924 383 29 5 2 3 172 193 301 216 2 7 2 3 396 333 472 410 217 23 1 7 69
G4P62_018028 937 668 1105 1272 1160 31167 33292 25798 27960 3812 3882 2583 2781 16659 29552 23439 30309 2021 1905 2838 2137 4251 23040 19052 23602 28115
G4P62_018029 140 162 300 497 369 1301 1200 887 893 237 360 283 292 778 1398 968 1520 382 398 156 214 210 727 904 1164 1410
G4P62_018030 0 0 0 0 0 0 0 0 0 0 0 0 0 0 0 1 0 0 0 0 0 0 0 0 0 1
G4P62_018031 339 392 478 537 522 2810 2832 2221 2409 491 552 484 396 1768 2770 2380 3060 594 545 657 605 584 2461 1778 2231 2781
G4P62_018032 28 39 31 48 45 5 4 5 9 31 48 29 25 7 6 2 5 64 44 61 50 31 11 7 0 6
G4P62_018033 50 44 68 83 80 94 95 85 157 14 24 25 15 45 63 80 90 46 45 31 29 28 105 43 62 69
G4P62_018034 282 373 479 631 472 480 513 426 720 206 193 241 130 258 520 596 586 320 224 232 237 207 611 300 305 467
G4P62_018035 0 0 0 0 0 5 16 6 7 0 1 2 2 1 22 16 17 1 0 0 0 0 4 10 10 20
G4P62_018036 4 0 12 4 5 13 26 17 7 12 6 5 8 19 30 24 37 22 11 17 12 18 14 27 44 61
G4P62_018037 27 34 43 36 50 96 79 49 45 72 50 47 44 86 107 96 95 91 53 111 102 87 66 82 111 118
G4P62_018038 286 305 430 392 391 74 110 70 68 1086 1058 688 781 45 93 81 100 621 736 861 670 1390 92 99 77 135
G4P62_018039 1257 1009 1558 1209 1314 2775 2670 2053 2132 2098 2238 2078 1872 1725 2087 1982 2461 1464 2104 1875 1300 2516 1736 1193 1802 2018
G4P62_018040 0 2 5 2 1 78 94 74 55 3 4 6 7 45 55 59 72 3 6 4 2 7 62 36 66 72
G4P62_018041 63 118 105 126 157 926 957 825 663 145 174 172 132 650 943 721 1074 172 156 179 146 135 678 581 892 1044
G4P62_018042 24 34 25 27 30 89 92 80 45 79 53 43 49 79 117 103 128 42 24 41 55 60 44 68 91 141
G4P62_018043 747 994 1285 1239 1021 205 275 188 200 1359 1499 1561 1266 200 277 340 388 1151 1551 1574 1308 1537 235 210 268 352
G4P62_018044 3388 3552 4776 3726 3853 5399 5326 4348 5903 1901 2305 2312 1754 3069 5324 4457 5591 3046 2913 3773 2938 2553 5346 3203 4250 5156
G4P62_018045 461 595 762 698 464 529 523 453 434 704 732 693 612 356 558 546 636 630 704 940 655 831 402 328 436 601
G4P62_018046 99 125 174 145 161 2339 2427 2045 1199 453 379 286 300 1922 2429 1998 2782 292 255 416 338 503 1125 1345 1958 2251
G4P62_018047 263 219 369 415 353 211 216 186 254 848 1203 1086 713 130 258 248 268 747 777 852 690 1110 292 208 227 252
G4P62_018048 14 8 19 43 20 42 44 15 39 30 43 27 38 44 48 92 37 69 55 53 76 47 161 30 39 39
G4P62_018049 170 145 160 195 229 15 23 25 17 477 499 426 391 16 36 26 20 300 429 397 280 585 44 16 17 28
G4P62_018050 0 0 0 0 1 1 0 3 0 0 0 0 0 0 2 1 1 2 0 1 0 1 2 5 2 1
G4P62_018051 2 0 0 0 0 1 6 0 1 0 0 0 0 1 3 2 1 0 2 1 0 0 4 0 3 1
G4P62_018052 329 308 478 447 383 104 86 81 70 622 652 522 491 68 126 115 101 542 683 702 447 801 93 57 126 127
G4P62_018053 32 22 46 29 78 292 285 205 135 52 37 44 35 279 457 283 498 55 21 52 97 51 162 328 419 500
G4P62_018054 72 82 91 97 152 139 149 104 91 407 294 117 161 150 234 192 176 214 145 338 271 444 144 144 195 229
G4P62_018055 507 663 452 408 757 715 534 383 668 661 807 598 459 294 601 586 375 984 1046 1798 1102 628 792 447 754 1083
G4P62_018056 4 2 1 3 8 32 26 21 18 21 17 9 7 27 47 37 47 6 8 15 14 17 22 29 35 45
G4P62_018057 3 6 4 0 19 5 1 0 2 9 8 6 8 3 5 4 2 16 14 8 4 6 0 0 1 3
G4P62_018058 3 0 0 8 16 6 5 10 10 4 2 8 0 3 8 10 4 20 0 8 6 7 11 3 3 8
G4P62_018059 652 639 1040 978 902 1973 1995 1660 1486 1891 1794 1478 1501 1291 1897 1846 2204 1310 1462 1874 1140 2393 1602 1190 1547 1829
G4P62_018060 469 467 456 407 657 221 170 141 349 304 270 328 128 96 216 105 141 337 60 236 388 69 116 84 126 170
G4P62_018061 209 169 233 240 226 528 573 481 534 387 432 406 321 299 537 562 583 358 445 469 317 535 445 393 339 456
G4P62_018062 146 233 322 343 235 72 98 64 64 535 457 337 395 154 140 269 170 337 447 450 320 593 86 75 126 152
G4P62_018063 448 410 600 696 576 1171 1039 901 704 610 632 606 455 853 1393 1293 1553 700 661 766 670 704 931 900 1272 1514
G4P62_018064 0 0 0 0 0 35 40 27 25 2 0 1 3 42 57 52 84 0 0 1 0 1 37 53 55 67
G4P62_018065 0 0 0 0 2 5 4 0 0 2 1 1 0 1 4 4 1 2 2 4 0 1 6 4 4 2
G4P62_018066 381 382 451 461 466 367 315 266 357 361 417 624 384 271 412 610 373 374 438 432 331 507 1791 209 294 333
G4P62_018067 11 8 26 19 25 63 56 42 63 13 13 17 12 107 80 210 50 40 15 26 42 36 380 37 43 44
G4P62_018068 0 0 0 2 2 3100 3367 3149 2994 2 3 1 0 1948 2736 2290 2854 1 3 1 6 0 2010 1394 1755 2306
G4P62_018069 135 151 257 239 221 782 835 558 452 482 481 362 344 634 1087 883 1106 341 319 421 307 554 663 849 896 1127
G4P62_018070 188 137 220 236 210 1868 1988 1818 1735 373 383 330 331 1026 1801 1361 1868 211 288 365 269 404 1513 1045 1512 1762
G4P62_018071 1543 1514 1573 1699 1568 463 392 371 513 1473 1730 2070 1347 255 453 438 451 1317 2186 1504 1175 1349 532 246 265 392
G4P62_018072 26 20 19 20 54 87 81 50 73 43 33 30 32 86 86 105 90 43 18 37 34 9 51 85 72 117
G4P62_018073 21 25 50 43 37 1139 1007 763 578 534 416 178 329 926 1374 1642 1792 228 175 256 200 532 800 1018 1215 1616
G4P62_018074 5 3 0 0 2 27 36 28 19 5 13 8 11 20 34 58 59 4 13 7 8 25 37 36 36 50
G4P62_018075 0 0 0 0 0 4 10 5 3 0 0 0 0 17 11 10 17 1 3 0 2 0 6 5 12 9
G4P62_018076 1530 2303 1999 2193 2751 2785 2806 2323 2350 2232 2720 2650 1997 1644 2995 2333 2883 2890 2555 3513 3151 2231 2784 1766 2046 2549
G4P62_018077 1852 2121 2239 2188 2378 3266 3213 2394 2365 1276 1465 1469 1155 2679 4152 3541 4849 1979 1722 2207 1716 1799 3032 3230 3944 4792
G4P62_018078 882 1074 1201 1255 1171 2107 2045 1595 1527 1227 1316 1178 975 1556 2252 2237 2259 1375 993 1514 1472 1537 5569 1491 1913 2371
G4P62_018079 26 32 43 24 87 84 92 74 103 69 70 44 82 84 119 169 119 65 61 93 66 108 84 44 86 103
G4P62_018080 2 2 8 6 1 3342 3539 2925 2752 3 6 2 3 2278 2897 2705 3425 1 2 4 3 5 2180 1698 2478 2850
G4P62_018081 1510 1658 2167 2179 1610 2444 2488 2157 2788 964 1148 1164 850 1421 2054 1871 1997 1451 973 1580 1160 1112 2641 1105 1640 1795
G4P62_018082 1 0 0 0 0 4 10 12 4 0 0 0 0 3 2 9 3 1 0 0 0 0 4 1 3 6
G4P62_018083 19 28 34 46 46 366 359 244 105 110 82 50 61 338 550 371 575 49 34 81 58 125 226 390 565 644
G4P62_018084 398 430 498 424 428 1334 1380 1140 1525 445 521 436 392 819 1037 1054 1172 553 483 624 500 680 1394 589 859 1116
G4P62_018085 0 4 0 10 2 3 0 0 4 0 1 0 3 1 0 1 2 2 0 0 2 0 2 4 0 0
G4P62_018086 97 90 150 127 165 257 193 140 112 288 255 176 236 171 280 274 352 201 160 285 265 259 192 189 286 316
G4P62_018087 7 2 1 6 9 6 9 11 3 23 25 14 14 12 14 12 14 29 10 8 12 23 28 11 12 8
G4P62_018088 12 13 7 19 15 37 25 24 24 21 10 13 14 37 29 37 45 8 12 8 26 10 147 27 38 41
G4P62_018089 0 5 9 5 3 7 5 4 2 32 4 7 11 5 7 3 10 4 12 13 29 20 0 5 5 8
G4P62_018090 1681 2006 2310 2307 2276 1554 1657 1226 1316 2790 2997 2903 2279 1112 1706 1534 1794 2411 2200 2898 2481 2754 1425 1219 1512 1866
G4P62_018091 26 8 29 26 30 229 221 141 35 123 68 34 48 244 463 242 490 73 17 70 79 91 105 398 485 560
G4P62_018092 133 143 253 218 179 286 322 195 201 315 334 270 256 248 458 358 398 311 302 421 302 404 364 289 341 493
G4P62_018093 73 52 84 74 65 48 38 24 35 114 102 110 94 44 40 67 60 86 90 94 59 112 25 39 42 53
G4P62_018094 580 686 821 948 853 1335 1223 906 1037 505 557 580 414 933 1320 1449 1522 817 480 832 648 498 1269 1141 1393 1720
G4P62_018095 917 928 1170 1120 1114 878 941 788 693 1318 1477 1603 1347 553 976 939 1007 1214 1614 1687 1296 1361 896 663 853 1022
G4P62_018096 199 277 436 334 381 439 406 278 291 262 402 299 264 250 424 392 480 416 299 515 514 301 415 267 400 503
G4P62_018097 0 3 3 7 7 9 8 18 9 11 15 18 1 15 26 33 21 9 0 12 9 25 120 6 9 19
G4P62_018098 13 15 5 18 16 198 199 153 92 24 33 20 31 136 221 150 265 31 47 35 14 52 142 97 156 219
G4P62_018099 6 5 1 0 0 5 2 1 0 0 0 2 0 0 1 1 2 6 3 8 1 5 1 0 4 2
G4P62_018100 3 9 0 6 3 169 174 135 97 10 8 7 2 125 169 133 173 12 3 14 12 24 110 107 121 163
G4P62_018101 2839 2835 5921 5222 3815 4569 4730 3616 3298 4106 4422 3946 3502 3372 5660 4837 5445 4027 3972 5209 4440 4891 4014 3653 5129 5891
G4P62_018102 370 397 747 643 607 1355 1329 956 733 1013 933 776 709 1034 1602 1204 1823 654 761 924 760 1157 1111 1228 1568 1793
G4P62_018103 161 118 140 174 149 152 140 87 149 210 215 148 175 42 140 84 112 350 299 398 357 289 145 116 168 158
G4P62_018104 702 677 1195 1210 885 1278 1401 901 823 1403 1405 1240 1035 925 1628 1575 1797 1181 1273 1583 1129 1688 1243 1167 1502 1938
G4P62_018105 222 194 283 220 211 405 371 311 233 695 677 538 503 227 428 404 411 418 407 534 440 709 327 348 326 471
G4P62_018106 0 3 3 2 2 24 16 17 12 17 14 8 12 28 42 23 52 13 2 12 10 15 13 31 34 38
G4P62_018107 0 0 8 1 4 2 0 0 7 6 7 9 8 5 2 3 0 2 4 7 6 4 5 3 2 3
G4P62_018108 755 823 786 887 838 525 516 409 662 432 562 529 533 379 571 645 672 786 820 1121 836 715 668 348 442 627
G4P62_018109 27 31 19 10 18 24 10 1 16 11 13 15 18 57 30 135 15 38 20 18 26 59 142 4 12 16
G4P62_018110 618 860 692 822 1050 236 220 141 165 651 973 793 635 309 312 502 348 966 456 928 882 415 387 180 259 295
G4P62_018111 148 170 244 235 281 5610 5884 4843 3788 732 549 363 482 3682 5816 4388 5951 505 400 586 492 917 3696 3295 4117 4714
G4P62_018112 843 973 1232 1259 975 465 487 370 489 890 942 862 711 367 570 537 481 953 782 1293 939 1067 757 394 435 572
G4P62_018113 174 140 212 214 242 433 458 303 353 359 348 207 226 308 408 563 536 401 273 316 320 356 438 317 409 491
G4P62_018114 1 4 2 2 6 16 26 17 3 9 1 2 4 12 27 20 18 4 0 8 4 2 13 21 11 13
G4P62_018115 215 183 142 305 246 1228 1212 844 432 272 211 181 151 1114 1724 1265 1819 315 177 318 336 258 686 1189 1604 2013
G4P62_018116 183 171 280 427 181 926 954 641 295 164 170 136 110 908 1426 1093 1668 242 117 205 351 186 549 1149 1494 1767
G4P62_018117 28 3 2 7 9 7 2 2 38 1 1 1 11 8 20 4 5 3 3 10 9 2 1 7 6 7
G4P62_018118 0 0 0 2 0 855 789 683 784 0 1 0 0 456 674 550 667 1 1 0 0 0 497 322 476 627
G4P62_018119 81 105 159 184 141 87 82 48 125 61 106 114 71 68 84 71 75 144 101 106 107 83 99 43 74 60
G4P62_018120 3 8 6 3 5 37 24 20 39 19 14 15 12 17 33 40 25 13 25 13 22 15 16 20 15 28
G4P62_018121 1 0 6 9 3 38 39 30 21 4 0 0 3 31 32 41 67 1 0 1 2 2 25 24 38 59
G4P62_018122 1699 1687 2403 2089 1917 11592 12181 9479 8369 2209 2335 2180 1964 7453 12171 9219 12619 2066 2400 2340 1868 2373 7155 7592 10196 11828
G4P62_018123 0 0 0 0 3 2 1 0 0 2 0 0 0 0 0 1 1 2 1 8 6 0 3 0 1 5
G4P62_018124 0 0 0 2 0 2 2 5 6 1 1 0 1 3 1 2 2 1 2 6 3 15 2 3 1 5
G4P62_018125 0 0 0 0 7 24 18 20 24 1 0 1 1 8 23 25 24 0 0 0 0 2 11 16 14 7
G4P62_018126 46 81 60 65 33 3660 2425 2038 2939 12 21 29 10 1521 2068 1847 3135 34 13 12 17 10 1718 1586 2444 2128
G4P62_018127 0 0 0 6 0 6 1 3 7 5 4 1 3 1 1 9 9 2 3 2 2 3 1 0 6 8
G4P62_018128 4410 3628 5616 5238 4718 16 12 7 13 11720 11530 9031 9463 11 25 19 17 7462 9470 12109 7641 15117 19 14 17 12
G4P62_018129 882 1131 1317 1336 1166 1559 1678 1267 1457 1410 1633 1440 1291 979 1652 1448 1624 1316 1306 1802 1494 1515 1749 1106 1394 1737
G4P62_018130 26 0 0 0 1 266 205 125 154 14 6 16 0 155 337 246 245 25 0 8 4 1 131 157 203 189
G4P62_018131 8 9 1 9 11 277 279 240 220 22 25 12 18 158 236 180 244 16 15 31 23 77 199 139 211 268
G4P62_018132 0 0 0 0 0 0 0 0 0 0 0 0 0 0 0 0 0 0 0 0 0 0 0 0 0 0
G4P62_018133 160 177 176 229 240 443 472 341 399 185 285 277 203 312 561 399 507 331 277 271 233 239 474 238 338 389
G4P62_018134 0 0 0 10 3 5 2 3 2 1 1 0 3 3 3 7 6 2 0 0 4 0 1 2 3 4
G4P62_018135 2 9 12 7 12 130 129 69 34 37 28 8 21 107 196 146 231 17 21 27 24 22 62 152 195 244
G4P62_018136 205 277 320 262 339 370 399 271 295 256 217 234 240 242 451 442 440 368 228 401 321 275 449 331 376 436
G4P62_018137 132 123 157 181 173 27 39 27 35 556 478 256 345 29 51 42 32 307 329 445 239 641 19 20 22 38
G4P62_018138 110 135 120 272 210 231 171 145 258 113 154 149 81 104 235 155 134 283 208 283 263 213 456 190 276 283
G4P62_018139 56 29 54 57 64 83 57 31 39 120 148 62 88 48 116 80 94 190 50 162 184 57 70 143 156 113
G4P62_018140 1 2 1 0 5 60 46 24 25 9 3 13 25 35 48 63 40 7 2 9 6 14 26 27 22 1
G4P62_018141 155 222 249 249 217 917 1013 812 718 445 466 353 339 641 1050 881 1195 327 371 501 305 607 681 785 960 1216
G4P62_018142 6 3 16 18 8 15 8 4 12 12 11 9 8 2 16 14 35 13 17 16 19 16 38 10 17 13
G4P62_018143 1338 1773 1655 1494 2081 560 569 423 430 1964 2146 1851 1441 457 645 719 742 2206 2106 3075 2015 2220 982 449 540 679
G4P62_018144 591 660 711 589 1013 940 866 654 789 619 620 742 529 497 779 758 885 960 825 1095 1122 534 939 533 658 856
G4P62_018145 2717 3542 3122 2821 5502 692 592 467 582 3917 3562 3832 3057 577 991 1056 840 4981 4699 7658 8142 3659 2166 461 598 771
G4P62_018146 0 0 4 4 0 14 19 4 2 2 6 4 2 7 17 15 15 5 5 5 6 9 7 11 12 22
G4P62_018147 351 426 481 458 425 470 447 346 355 817 837 674 724 278 505 439 463 642 696 787 541 969 404 310 390 489
G4P62_018148 308 416 403 421 470 462 478 357 456 455 462 452 395 281 475 528 511 484 471 583 432 448 546 371 450 565
G4P62_018149 11 4 10 7 18 27 23 32 25 4 2 5 2 36 34 31 35 2 1 2 22 2 38 26 18 45
G4P62_018150 7 0 10 6 2 6 11 4 1 60 22 14 33 4 24 15 25 14 16 19 14 37 3 12 27 23
G4P62_018151 27 64 53 57 58 234 218 178 200 64 67 64 36 237 228 230 138 161 99 135 129 66 334 216 221 260
G4P62_018152 1 6 2 3 0 17 15 14 6 0 0 3 2 14 19 14 21 2 0 4 19 4 19 15 14 25
G4P62_018153 0 0 0 0 0 0 0 0 0 0 0 0 0 0 0 0 0 0 0 0 0 0 0 0 0 0
G4P62_018154 0 0 0 0 0 0 0 2 0 0 0 0 0 0 0 1 0 0 1 0 0 1 0 1 0 0
G4P62_018155 0 0 0 3 0 5 5 0 1 0 1 0 0 7 6 7 1 0 0 0 3 3 0 5 10 6
G4P62_018156 0 0 0 0 0 31 38 16 13 5 2 0 2 19 43 15 27 2 1 2 1 3 10 27 49 39
G4P62_018157 31 22 18 42 46 345 331 295 219 58 50 59 31 199 284 295 274 32 83 73 75 71 305 175 220 260
G4P62_018158 290 342 501 503 380 222 216 156 237 112 119 173 116 109 199 193 169 313 356 330 276 274 284 105 179 149
G4P62_018159 1242 1053 1689 2203 1845 1211 1208 860 952 845 839 890 683 979 1610 1356 1684 1681 1229 1402 1571 1102 1377 1136 1313 1812
G4P62_018160 852 1326 1316 1148 1200 2203 2225 1752 1152 1474 1620 1626 1396 1652 2298 2144 2866 1313 1258 1662 1702 1202 1341 1859 2417 2961
G4P62_018161 68 56 43 137 103 248 212 165 294 29 29 44 25 165 261 189 197 65 44 52 58 52 210 178 186 274
G4P62_018162 316 302 519 506 500 2720 2853 2030 2037 334 390 367 318 1778 2783 2424 3045 459 358 569 411 395 1999 2108 2712 3430
G4P62_018163 653 811 925 885 1005 2798 3025 2315 1675 1861 1843 1263 1398 2138 3074 2317 3583 1271 914 1363 1227 2070 1826 1939 2565 3136
G4P62_018164 1 0 18 15 0 3 8 5 5 5 2 4 2 10 7 5 7 5 1 8 7 4 7 3 6 5
G4P62_018165 38 49 35 59 89 139 165 119 134 307 286 147 194 74 148 147 143 148 135 254 155 275 130 116 118 144
G4P62_018166 58 66 111 80 93 37 42 18 33 140 144 125 107 35 36 62 51 100 106 134 87 148 28 15 31 39
G4P62_018167 1074 1121 1843 1953 1426 1288 1261 1015 969 1453 1359 1257 1096 963 1493 1276 1553 1430 1449 1794 1567 2001 1044 1010 1308 1582
G4P62_018168 8 11 29 23 23 29 25 20 23 6 5 1 7 11 24 16 28 15 5 14 15 20 14 17 16 17
G4P62_018169 883 1127 1555 1770 1502 1214 1314 921 819 2621 2491 1930 1890 1062 1448 1354 1503 1982 1744 2699 1967 2649 1064 993 1198 1447
G4P62_018170 690 779 1179 1105 917 890 941 659 724 911 1020 782 696 673 1105 947 1088 888 877 1239 1003 1286 895 682 890 1187
G4P62_018171 13 5 4 0 15 1 2 0 2 1 1 3 4 0 2 1 2 2 2 0 5 0 1 0 0 3
G4P62_018172 0 0 0 0 0 11 8 2 2 0 0 0 0 3 13 12 21 0 0 0 0 0 4 12 14 16
G4P62_018173 848 857 779 1020 555 1007 1010 798 1006 272 470 492 651 517 927 750 971 802 364 1118 905 719 726 641 779 950
G4P62_018174 18 11 39 50 29 173 158 143 124 156 155 67 76 118 164 157 191 80 66 147 70 131 84 120 140 173
G4P62_018175 5 4 0 3 3 66 78 85 77 0 2 0 2 34 68 64 75 1 4 4 8 1 50 34 32 76
G4P62_018176 7 4 16 23 13 118 76 66 34 45 52 29 35 187 195 183 179 20 21 30 22 57 40 120 177 145
G4P62_018177 13 21 27 7 9 13 15 9 13 9 7 2 7 20 25 33 17 17 7 12 15 9 34 11 22 13
G4P62_018178 986 1208 1646 1697 1559 588 601 390 445 1736 1937 1828 1468 401 610 624 645 1648 1548 2034 1625 1721 698 404 541 668
G4P62_018179 225 277 304 259 287 1855 1990 1699 1528 189 225 236 152 1173 1707 1471 1874 259 293 361 248 217 1215 902 1342 1631
G4P62_018180 1100 1120 1180 1160 1151 515 595 354 411 1190 1276 1390 1185 356 612 482 557 1073 1595 1198 1002 1106 390 338 485 530
G4P62_018181 841 1006 1232 1230 1040 745 819 665 982 900 1009 966 814 438 822 691 775 1068 1111 1175 924 979 783 530 656 805
G4P62_018182 44 50 61 85 89 29 38 17 12 221 190 128 155 45 57 53 65 140 128 210 147 235 39 35 57 84
G4P62_018183 826 1185 1477 1785 1298 1745 1760 1510 1521 1280 1394 1351 1277 1072 1625 1380 1742 1441 1478 2091 1440 1665 1227 881 1069 1411
G4P62_018184 0 0 0 0 0 30 11 7 5 0 0 1 0 13 15 27 32 0 0 1 0 0 8 6 18 16
G4P62_018185 31 46 53 118 69 1920 1828 1518 1114 81 36 42 38 1506 2054 1855 2802 84 80 82 74 93 1361 1486 2074 2770
G4P62_018186 2339 2301 3794 3671 2818 1072 1105 878 828 4007 4103 4388 3743 979 1500 1607 1756 3570 4752 4504 3693 4394 1233 851 1315 1710
G4P62_018187 414 418 518 528 485 414 422 352 493 400 381 469 324 208 398 378 388 394 420 614 385 464 448 240 278 328
G4P62_018188 396 304 477 480 475 3537 3703 2898 2942 1017 946 846 888 1812 3626 2719 3591 680 892 939 644 1230 2653 2480 2976 3336
G4P62_018189 2 0 0 0 0 3 0 2 1 1 0 0 2 3 2 9 2 2 0 0 0 0 0 3 1 1
G4P62_018190 31 16 34 16 35 6 6 7 12 70 28 30 27 14 13 22 22 43 66 88 42 40 6 15 15 22
G4P62_018191 364 449 650 529 558 514 583 436 561 365 418 405 318 330 583 500 607 479 455 604 458 426 584 404 478 586
G4P62_018192 158 150 190 194 236 595 679 505 328 587 515 404 450 485 764 692 838 357 401 558 425 589 426 563 723 932
G4P62_018193 192 335 287 282 296 4240 4717 3532 3108 262 303 267 243 2417 4136 3205 4308 475 381 453 478 289 2717 2562 3328 3913
G4P62_018194 333 362 554 595 595 1073 996 942 945 656 760 657 598 517 1031 768 910 639 594 871 629 579 1027 575 639 856
G4P62_018195 182 202 263 272 232 452 513 423 454 187 214 236 158 331 416 421 545 222 243 180 191 173 414 275 353 383
G4P62_018196 545 621 888 946 1105 272 185 164 236 1185 1251 1190 1007 385 209 457 376 1265 1176 1144 1387 1901 1624 143 169 347
G4P62_018197 42 34 50 101 68 3680 3761 2800 2169 57 45 56 61 2666 3772 3054 4358 87 66 54 85 50 2151 2556 3426 4166
G4P62_018198 33 10 28 33 38 7 12 4 3 129 117 53 95 21 19 13 8 78 42 98 66 130 137 3 16 13
G4P62_018199 3 8 0 3 3 28 30 27 32 9 4 6 3 18 35 15 31 1 5 11 5 13 24 16 22 28
G4P62_018200 3788 3758 4787 4755 4114 1919 2030 1402 1632 2110 2290 2540 1735 1247 2117 2019 2279 3290 3030 3769 2939 2815 1928 1648 2033 2432
G4P62_018201 10 26 18 18 25 65 58 24 12 75 46 34 26 86 98 109 153 49 30 73 79 104 54 111 122 213
G4P62_018202 0 0 3 2 7 24 28 23 29 5 11 6 10 22 28 38 32 13 3 3 3 6 21 20 36 32
G4P62_018203 329 297 532 551 513 1430 1410 1001 1075 522 469 483 371 955 1708 1239 1950 500 589 665 503 620 1038 1318 1698 2080
G4P62_018204 833 920 877 1048 1292 295 251 178 228 595 465 627 446 299 316 294 320 998 1080 1163 1111 1078 462 228 345 416
G4P62_018205 7 10 5 5 6 11 5 7 2 6 1 5 6 11 23 17 14 5 4 2 2 1 4 5 18 26
G4P62_018206 116 159 164 193 157 756 816 454 178 366 317 321 242 519 604 665 857 239 113 370 367 217 306 744 693 667
G4P62_018207 616 879 1397 1272 1137 5270 5483 4353 4164 1584 1667 1532 1318 3204 4725 3836 5139 1413 1340 1785 1649 1510 2929 2655 3354 4414
G4P62_018208 358 395 538 528 645 1730 1691 1281 1138 1221 1107 734 825 1330 1921 1698 2067 876 671 1212 1195 1480 1508 1307 1735 2311
G4P62_018209 9 1 0 11 5 5 4 6 2 6 7 4 3 31 4 42 20 22 17 12 30 20 72 11 7 16
G4P62_018210 9 12 3 45 36 20 14 24 26 28 26 35 20 59 40 105 52 113 29 60 117 84 260 24 24 59
G4P62_018211 1 0 0 0 3 12 13 11 2 2 1 0 0 18 15 20 22 0 1 3 1 0 13 25 22 27
G4P62_018212 435 532 741 576 686 3125 3212 2569 2318 1194 1267 1285 1242 1738 2864 2271 3145 943 1144 1387 1047 1698 2171 1902 2580 3069
G4P62_018213 390 468 550 519 397 1901 2059 1629 1554 526 479 422 435 1304 1787 1707 2158 586 499 640 571 622 1346 1079 1447 1938
G4P62_018214 506 518 670 808 590 228 216 178 193 912 897 786 709 180 314 287 389 900 1074 1133 739 1248 165 223 223 375
G4P62_018215 10 46 64 53 37 8689 8746 7406 6025 19 22 24 14 5646 8080 6709 9232 46 33 54 40 31 4710 4629 6071 7375
G4P62_018216 899 1050 1479 1467 1241 739 650 490 498 1351 1319 1152 1040 536 885 806 844 1378 1300 1672 1321 1454 996 632 864 962
G4P62_018217 12 36 22 33 45 75 80 54 81 4 12 20 12 32 59 38 42 28 13 31 28 13 69 38 55 41
G4P62_018218 714 764 1022 1070 1128 914 863 650 606 1178 1261 1084 878 814 1334 1330 1658 1152 1034 1544 1243 1304 1092 941 1109 1488
G4P62_018219 22 19 46 101 60 20 12 9 12 52 39 47 38 33 29 34 16 60 44 61 80 38 11 15 23 33
G4P62_018220 5 16 10 19 13 4155 4069 3914 4125 9 11 8 6 1941 3076 2396 3079 6 10 10 4 9 2720 1569 2093 2578
G4P62_018221 175 181 315 331 328 1189 1123 934 991 596 532 352 451 872 1292 1249 1520 434 497 619 434 873 827 950 1344 1648
G4P62_018222 1585 1742 2338 2569 2237 3375 3407 2549 2444 2206 2241 1959 1813 2128 3516 3008 3808 2034 1815 2578 2130 2265 2724 2393 3203 3729
G4P62_018223 1 2 0 1 0 2 3 2 4 5 3 10 2 7 7 5 1 2 7 5 6 4 14 8 9 4
G4P62_018224 0 0 0 0 0 0 0 0 0 0 0 0 0 0 0 0 0 0 0 0 0 0 0 0 0 0
G4P62_018225 1842 2029 2794 2393 2109 529 543 534 442 2243 2528 2886 2176 451 748 964 883 2247 2930 2685 2367 2578 669 513 648 806
G4P62_018226 1947 2211 4168 4797 2772 1469 1562 1143 1075 2416 2876 2895 2208 995 1857 1656 2056 2522 2165 2952 2527 2979 1313 1188 1828 2129
G4P62_018227 11 10 7 12 28 80 83 49 40 39 41 15 13 76 94 85 142 36 20 39 20 38 55 61 78 108
G4P62_018228 2495 2875 3123 3221 3275 4017 4039 3401 3314 3102 3146 3337 2714 2478 4146 4004 4459 3187 3137 3823 3491 2912 3685 2936 3711 4524
G4P62_018229 2540 3828 4075 4413 4576 1664 2060 1389 1845 2051 2821 2721 1791 1115 2348 2068 2564 4382 2010 4140 4082 1766 3361 1101 1618 2256
G4P62_018230 726 859 1348 1376 973 3416 3787 3404 3016 1360 1380 1219 1035 2486 3604 2980 3359 1213 921 1455 1588 1484 2623 2042 2327 2678
G4P62_018231 4 2 0 5 2 383 418 247 185 1 2 3 2 346 457 323 450 0 1 6 11 6 156 271 311 307
G4P62_018232 1566 1621 2467 2635 2476 621 694 585 813 2949 2934 2749 2651 933 919 1764 1016 2629 3011 2895 2306 3398 2879 429 630 910
G4P62_018233 2038 2248 2713 2480 2174 1232 1193 944 1235 1974 2291 2366 1882 676 1106 1085 1099 1921 2717 2668 1979 2490 1255 608 888 1044
G4P62_018234 178 247 395 455 381 392 441 365 399 543 577 541 477 303 416 445 444 560 474 543 441 493 387 210 312 364
G4P62_018235 902 1016 1176 1193 1110 374 381 367 597 562 759 760 614 226 329 335 338 938 1163 1074 777 868 611 174 240 324
G4P62_018236 415 288 416 600 521 972 960 700 493 541 526 388 445 997 1354 1078 1643 592 472 755 602 685 670 1070 1369 1712
G4P62_018237 49 25 26 19 76 61 63 48 113 28 45 22 21 62 74 83 40 45 64 43 25 40 51 20 49 64
G4P62_018238 10 1 1 1 5 21 20 15 27 9 4 6 0 11 38 32 16 13 6 13 7 23 48 15 22 29
G4P62_018239 964 1239 1781 1991 1735 2059 2031 1553 1766 1405 1602 1464 1143 1392 2361 2641 2721 1788 1579 2310 1817 1740 2280 1614 2189 2660
G4P62_018240 58 21 72 94 83 127 119 72 38 188 79 123 61 150 216 211 308 78 40 126 159 51 64 214 267 311
G4P62_018241 500 663 897 892 876 282 200 245 373 478 534 537 329 196 322 295 207 1203 756 1290 950 578 468 255 367 400
G4P62_018242 52 63 160 171 114 44 50 47 77 113 124 170 231 38 54 76 53 160 196 194 142 178 99 58 39 82
G4P62_018243 2145 2552 2716 2636 2881 1216 1207 1033 1290 2329 2682 2918 2126 620 1226 1188 1214 2484 2452 2970 2542 2329 1471 810 935 1263
G4P62_018244 32 38 30 67 61 67 58 38 25 43 40 18 40 62 99 85 72 63 32 60 42 39 42 58 87 88
G4P62_018245 26 20 28 45 71 764 792 586 319 114 85 57 87 599 884 698 998 138 102 216 149 104 584 764 1061 1003
G4P62_018246 759 776 1002 1202 971 586 605 492 423 1708 1704 1659 1543 507 744 728 752 1342 1721 1619 1368 2016 607 445 628 748
G4P62_018247 364 291 489 575 526 721 740 565 666 734 718 653 607 518 726 702 766 637 727 848 590 751 689 483 605 771
G4P62_018248 159 219 270 329 292 271 294 221 285 294 253 302 217 236 292 319 273 301 282 296 241 316 585 164 219 230
G4P62_018249 238 257 360 440 337 668 635 508 358 758 589 329 454 509 840 765 904 537 377 680 587 953 519 571 649 883
G4P62_018250 10 2 0 5 2 35 58 33 30 6 1 0 6 31 47 28 52 2 2 4 3 8 23 20 33 28
G4P62_018251 5 26 8 32 11 55 58 52 72 29 21 24 10 45 59 86 96 8 17 12 15 13 43 30 40 63
G4P62_018252 3 4 0 0 0 1 5 3 2 0 0 3 0 4 9 10 8 3 3 1 7 11 46 4 1 3
G4P62_018253 39 30 34 58 85 79 85 62 99 104 216 255 116 107 154 138 166 69 41 26 49 38 66 49 104 760
G4P62_018254 266 417 380 353 327 19 13 11 28 95 141 193 90 18 14 18 17 200 206 224 209 149 25 9 12 13
G4P62_018255 5 1 0 4 1 2 0 1 0 11 6 6 4 2 1 1 4 7 1 20 3 0 0 1 3 3
G4P62_018256 5 3 19 2 5 1204 1131 839 1199 12 4 14 7 963 1709 820 1045 3 7 8 5 4 800 646 640 761
G4P62_018257 551 498 602 615 501 288 293 178 230 813 743 834 627 241 396 252 367 590 763 785 475 975 218 213 281 361
G4P62_018258 382 431 455 536 577 121 105 87 91 401 415 385 346 143 162 178 163 622 497 660 467 533 321 125 186 210
G4P62_018259 118 141 133 183 202 255 285 200 164 171 143 159 132 261 394 390 438 184 155 193 252 233 354 218 339 402
G4P62_018260 82 39 52 70 81 24 23 23 38 20 29 47 23 12 24 34 23 36 55 54 66 50 64 17 37 32
G4P62_018261 139 162 189 206 219 54 63 55 63 255 322 303 226 58 79 138 103 249 209 265 217 328 221 51 105 90
G4P62_018262 87 80 181 123 103 2 0 1 1 356 375 213 272 0 5 4 3 231 304 391 198 523 0 3 0 0
G4P62_018263 47 41 64 66 119 50 60 38 51 167 198 100 115 33 66 57 67 111 142 168 129 258 110 45 77 94
G4P62_018264 338 382 596 466 540 1932 1874 1596 1410 265 327 314 203 1243 2093 1698 2179 471 349 485 403 242 1382 1266 1562 1871
G4P62_018265 13 12 33 32 39 597 656 514 247 117 117 54 48 479 583 508 689 34 41 91 56 182 342 463 676 745
G4P62_018266 30 28 32 55 58 29 34 37 44 48 43 37 38 30 43 46 33 63 57 55 63 75 43 14 24 35
G4P62_018267 13 10 6 28 10 605 605 554 668 20 34 29 11 414 710 604 659 25 25 15 7 12 556 410 466 638
G4P62_018268 1105 1159 1455 1630 1440 1536 1426 1123 1220 1327 1415 1412 1047 865 1528 1230 1678 1728 1492 1916 1651 1652 1088 937 1386 1705
G4P62_018269 18 15 55 68 33 23 16 13 23 16 7 8 10 24 20 13 20 20 17 21 47 14 17 12 13 11
G4P62_018270 0 0 0 0 0 4 0 3 0 0 0 0 0 0 3 0 0 0 0 1 0 0 0 2 0 0
G4P62_018271 500 699 764 826 790 5072 5274 4232 4047 1213 1160 1017 1027 3186 5206 3740 5301 892 1193 1364 840 1451 3231 2991 4255 4976
G4P62_018272 152 125 59 37 80 9 2 0 9 83 60 45 31 5 6 43 8 65 26 50 66 21 598 9 4 25
G4P62_018273 11 12 18 3 11 33 40 23 16 5 4 4 3 28 20 20 24 10 2 5 1 0 20 26 20 29
G4P62_018274 282 310 314 420 466 346 363 243 264 583 695 497 497 204 328 413 384 554 472 650 607 698 453 220 255 322
G4P62_018275 247 283 391 289 336 595 612 481 503 232 196 230 158 365 626 545 622 286 249 314 261 262 604 400 579 606
G4P62_018276 1 6 5 1 11 2 3 1 1 6 3 5 4 8 10 6 17 5 7 6 2 7 6 7 1 3
G4P62_018277 359 398 429 457 475 257 263 199 201 635 675 593 600 197 309 295 289 580 626 805 578 714 285 194 267 343
G4P62_018278 29 15 22 26 38 33 36 32 46 53 72 83 52 22 29 33 42 37 55 56 39 74 32 20 25 49
G4P62_018279 84 127 125 137 184 104 75 46 32 348 289 217 174 116 146 148 168 268 132 428 422 207 69 130 148 205
G4P62_018280 11267 13324 13746 13482 12825 146 182 111 133 15973 16762 17888 14877 116 170 180 165 13063 18690 16203 14065 15698 143 73 93 144
G4P62_018281 10 7 14 9 10 8 12 0 5 21 5 3 13 3 10 12 12 11 14 12 11 10 10 3 6 10
G4P62_018282 140 177 179 206 260 1459 1564 1078 883 425 363 259 323 1128 1663 1437 1780 364 210 411 382 541 883 1214 1561 1833
G4P62_018283 0 0 0 0 0 1 0 0 0 0 0 0 0 0 0 2 0 0 0 0 0 0 0 0 0 1
G4P62_018284 0 4 9 0 5 7 0 4 1 2 3 2 1 3 2 3 6 1 0 6 4 7 8 3 4 7
G4P62_018285 736 711 1010 1196 1030 494 431 323 353 920 1002 843 731 287 489 556 469 957 907 1214 859 1191 589 361 453 573
G4P62_018286 12 25 33 35 47 1852 1994 1627 1354 62 45 20 28 1228 1868 1513 2135 15 36 42 24 78 1058 963 1201 1461
G4P62_018287 527 824 801 954 877 618 604 461 461 474 619 678 506 486 713 733 770 996 964 1039 977 534 822 410 626 691
G4P62_018288 136 146 226 184 170 86 77 65 118 189 213 203 143 46 96 77 55 177 189 181 154 185 164 41 50 78
G4P62_018289 495 419 677 785 700 1444 1335 1027 1070 906 896 735 602 970 1464 1439 1524 828 626 959 839 1015 1441 1027 1294 1583
G4P62_018290 6 15 3 11 17 5 2 3 4 12 17 18 25 3 3 3 2 18 9 24 16 10 12 2 1 3
G4P62_018291 1043 1001 1116 1155 1303 4293 4170 2989 2851 1165 1240 1253 998 3062 4643 3509 5409 1235 1067 1451 1222 1371 3067 3730 4802 5380
G4P62_018292 8737 7645 10314 10634 11256 18 15 3 18 22879 23259 21393 19856 19 24 36 17 15310 20140 22938 14528 23110 23 9 13 21
G4P62_018293 4 9 9 19 17 15 11 9 17 22 20 15 10 10 11 18 39 26 15 21 30 11 27 16 11 17
G4P62_018294 535 537 724 851 756 952 1006 723 868 770 659 659 533 607 1077 951 979 800 627 862 817 932 1093 714 903 1108
G4P62_018295 625 594 837 893 748 1232 1218 895 901 615 798 812 629 755 1236 1093 1319 719 892 995 717 830 952 855 1206 1364
G4P62_018296 96 119 90 132 187 152 128 114 100 108 112 108 104 101 218 149 186 203 90 212 202 103 185 189 261 332
G4P62_018297 318 409 390 351 427 526 536 500 585 347 357 379 364 332 406 358 470 420 433 592 383 435 528 249 404 454
G4P62_018298 491 502 599 810 666 8266 8233 6788 5812 1216 1248 920 910 5590 8429 6544 8987 897 911 1212 964 1430 5268 5473 6949 8105
G4P62_018299 741 740 1094 1016 930 1227 1175 919 1014 1670 1579 1221 1257 790 1317 1196 1503 1245 1056 1584 1328 1865 1074 897 1134 1475
G4P62_018300 0 0 0 0 0 1649 1588 1472 2220 1 0 0 2 1039 1162 1195 1221 0 0 2 0 0 1056 478 922 971
G4P62_018301 126 173 191 235 179 241 207 195 233 169 197 142 123 165 214 250 256 237 211 258 205 160 443 143 203 192
G4P62_018302 2675 2691 2941 3460 3274 3919 3789 2887 3461 2052 2248 2288 1800 2785 4343 3507 4791 3400 3136 4021 3159 2991 3264 3399 4315 5254
G4P62_018303 46 60 49 43 92 689 580 499 637 40 68 67 40 537 699 786 811 47 51 31 48 56 653 501 496 642
G4P62_018304 580 590 1123 960 612 632 758 511 559 500 492 584 494 396 640 639 733 664 633 893 674 643 560 422 560 640
G4P62_018305 45 78 82 60 98 601 552 366 347 118 116 103 72 324 557 430 672 123 100 161 127 106 338 302 425 574
G4P62_018306 240 370 439 493 426 587 648 451 526 748 828 696 668 369 625 611 645 693 575 797 657 670 599 457 530 633
G4P62_018307 6 7 6 11 9 74 69 57 40 2 4 2 2 45 107 83 97 6 1 7 6 2 88 70 80 107
G4P62_018308 754 862 992 996 869 199 204 144 146 897 1050 919 811 201 295 307 307 793 1156 1040 823 1140 213 150 248 267
G4P62_018309 0 0 0 1 0 26 28 23 10 0 0 2 0 13 27 11 19 0 2 1 0 0 19 6 22 17
G4P62_018310 25 2 12 33 17 59 55 41 76 17 18 17 3 29 58 42 56 15 13 10 14 5 36 33 44 49
G4P62_018311 408 442 718 760 651 888 955 627 776 844 878 655 712 572 894 797 968 735 601 988 930 934 967 715 869 992
G4P62_018312 485 559 735 775 651 780 778 583 479 714 697 584 542 645 1078 820 1099 745 619 1069 864 795 709 842 954 1300
G4P62_018313 895 1097 1385 1482 1410 36074 36548 27408 29565 2236 2232 1764 1645 21991 35190 33743 37423 1883 1752 2679 1818 2430 25843 25382 32912 35497
G4P62_018314 259 239 233 275 250 2583 2896 2517 2388 391 435 363 363 1775 2323 2392 2520 308 363 467 320 351 1787 1443 1585 2110
G4P62_018315 4961 7100 8321 8176 8514 17482 17713 13300 12756 5997 7358 6811 5436 10022 19122 16853 19529 8849 7513 11101 9434 7437 17012 14080 17635 22676
G4P62_018316 461 392 623 572 552 1080 1108 737 724 611 644 579 443 759 1163 985 1372 555 478 620 563 642 898 886 1236 1372
G4P62_018317 67 81 67 117 71 858 918 704 885 145 140 154 142 536 755 717 815 122 112 159 107 128 664 426 564 627
G4P62_018318 305 457 395 460 552 535 594 452 511 485 595 464 428 344 583 515 634 477 523 573 502 503 679 413 517 636
G4P62_018319 261 351 472 441 353 265 275 177 212 604 672 588 590 173 263 335 327 452 599 697 528 662 185 168 236 285
G4P62_018320 861 1493 1542 1577 1780 2098 2202 1804 1580 1447 1780 1678 1266 1460 2289 2200 2326 1870 1493 2185 2103 1398 2383 1661 2001 2504
G4P62_018321 1247 1351 1917 1931 1644 657 713 616 706 2169 2242 1973 1881 773 839 1544 947 2064 2324 2383 2088 2634 2082 521 648 1005
G4P62_018322 10 3 18 30 11 20 26 16 8 20 28 15 26 21 37 34 31 18 2 23 28 6 17 15 23 31
G4P62_018323 1 12 3 9 26 15 17 5 17 5 7 2 0 28 22 19 33 37 7 23 25 40 36 9 18 18
G4P62_018324 72 91 48 73 64 164 159 70 73 126 112 73 77 118 273 307 250 111 66 130 133 75 205 219 263 284
G4P62_018325 0 1 3 2 4 82 82 79 58 5 7 9 4 39 84 47 78 7 7 6 4 5 66 43 27 92
G4P62_018326 182 193 298 240 231 3802 3662 2914 2751 532 574 421 461 2245 3731 3029 3996 354 356 523 314 685 2317 2302 3138 3540
G4P62_018327 381 454 535 476 505 1604 1646 1270 1234 855 823 732 717 1146 1792 1797 2048 712 715 924 689 945 1510 1183 1456 1877
G4P62_018328 22 27 53 86 72 203 181 169 115 24 29 19 29 138 177 168 202 87 73 20 60 53 167 85 134 197
G4P62_018329 3234 4447 4890 5203 5119 582 606 402 526 5256 6532 6349 5007 475 678 854 667 5468 5132 6291 5133 5780 812 368 573 706
G4P62_018330 34 39 47 44 64 168 174 163 130 186 195 111 141 142 105 194 218 71 80 115 103 188 90 117 161 180
G4P62_018331 300 274 507 506 432 14 30 5 13 1767 1581 1076 1301 31 19 65 25 756 859 1226 848 1614 13 17 22 27
G4P62_018332 294 291 506 475 359 1566 1782 1383 1190 247 292 244 201 1117 1729 1444 1799 375 290 375 337 362 1434 1149 1459 1481
G4P62_018333 38 28 30 55 107 13 14 14 14 63 63 54 52 7 13 24 18 96 164 66 64 101 26 14 6 13
G4P62_018334 5146 6718 5873 5577 6899 1299 1275 1090 1371 5631 6854 6808 5267 943 1469 1714 1318 6547 5824 7441 6427 5431 2441 766 971 1205
G4P62_018335 1005 1225 1515 1546 1404 598 566 472 603 1178 1316 1304 1040 505 701 775 794 1479 1590 1701 1231 1486 962 453 593 800
G4P62_018336 1 9 2 9 9 22 13 12 13 6 4 5 0 5 14 15 20 8 3 6 3 3 30 15 34 47
G4P62_018337 0 0 0 2 0 0 0 0 0 0 0 0 0 0 1 0 1 0 0 0 0 0 0 0 0 1
G4P62_018338 0 4 0 4 0 131 127 111 73 7 0 3 3 89 137 128 159 3 4 4 3 4 78 77 110 130
G4P62_018339 723 383 468 885 1333 4217 4201 3094 1379 779 582 668 540 3860 5424 4044 6597 855 213 833 791 446 2116 3635 4968 5865
G4P62_018340 5 13 7 8 16 420 386 225 84 33 19 15 6 496 735 417 953 30 12 24 21 21 134 556 769 940
G4P62_018341 57 82 125 123 158 102 67 68 70 187 190 168 111 96 114 125 115 155 155 218 214 210 181 89 94 191
G4P62_018342 3 3 7 4 9 5 4 1 0 2 0 1 1 2 1 3 6 3 1 3 1 6 23 2 1 4
G4P62_018343 1276 1405 1740 1654 1620 984 1030 754 900 1237 1425 1620 1277 528 801 695 887 1525 1675 1926 1477 1622 729 566 705 919
G4P62_018344 3 0 6 10 0 29 26 19 21 7 1 3 3 20 30 22 39 1 5 3 5 6 39 21 29 22
G4P62_018345 1315 1466 1503 1661 1554 3167 3248 2722 3016 1356 1451 1306 1186 1932 2998 2655 3293 1849 1722 2003 1578 1929 2739 1907 2285 2915
G4P62_018346 437 460 594 577 751 271 295 213 280 871 835 815 631 184 286 301 328 665 444 844 580 812 278 189 253 329
G4P62_018347 1 0 0 0 5 0 1 0 1 0 0 3 1 1 1 1 1 0 0 0 0 5 2 0 1 1
G4P62_018348 0 0 0 0 6 1 0 2 4 1 4 1 2 6 9 1 2 2 1 0 0 9 1 1 0 1
G4P62_018349 55 35 74 77 76 317 317 207 154 65 62 49 31 242 415 327 405 88 63 91 107 111 301 286 392 435
G4P62_018350 1 29 259 114 350 125 149 93 169 417 184 128 192 117 153 187 166 190 97 86 196 138 141 85 106 172
G4P62_018351 227 238 233 239 275 396 395 290 299 594 569 506 467 286 488 363 464 457 417 568 412 516 390 329 432 461
G4P62_018352 9 8 7 1 6 21 20 9 21 26 12 6 10 17 21 18 19 7 2 8 11 12 7 13 19 34
G4P62_018353 657 650 810 878 892 9469 9707 7206 7143 1212 1256 1186 853 6533 10313 8085 10543 1360 763 1250 1162 1224 7332 6786 8290 9463
G4P62_018354 211 320 167 261 351 2229 2617 1952 1659 284 263 327 263 1893 2224 2602 2272 480 329 440 519 354 3087 1378 1914 2146
G4P62_018355 3 1 0 0 3 13 17 15 17 0 0 0 0 7 17 22 21 1 1 2 0 2 10 11 13 17
G4P62_018356 1147 1162 1585 1441 1203 718 677 597 845 530 621 793 563 404 713 715 693 888 1157 1005 749 767 970 544 654 798
G4P62_018357 104 128 83 100 111 139 145 100 141 84 69 115 59 89 194 149 194 128 103 147 82 120 125 98 158 192
G4P62_018358 392 533 842 658 622 433 519 311 344 714 744 586 532 363 627 528 577 647 594 769 634 724 430 362 443 588
G4P62_018359 168 279 263 331 241 1550 1542 1214 1138 163 231 159 153 1088 1585 1339 1644 254 180 275 367 252 1233 911 1189 1492
G4P62_018360 621 705 950 868 751 109 104 87 86 2166 2030 1481 1630 135 124 138 95 1346 1214 1861 1277 2600 283 109 145 146
G4P62_018361 8 10 30 45 12 338 361 306 255 30 45 36 22 267 356 310 368 54 49 72 59 41 326 218 313 418
G4P62_018362 302 324 431 315 308 862 849 601 498 489 472 366 332 571 1000 861 994 396 372 526 556 556 688 746 903 1143
G4P62_018363 1074 1252 1617 1656 1591 2520 2466 1855 1694 2220 2322 1685 1712 2117 3548 2769 3245 2170 1787 2733 2217 2750 3276 2466 3152 3757
G4P62_018364 0 0 0 1 0 38 45 28 9 2 0 0 1 20 57 19 27 3 0 0 0 1 24 21 35 37
G4P62_018365 773 858 1189 1418 1000 950 970 789 735 1017 1119 1098 821 709 1079 873 1198 1086 1055 1312 1249 928 841 603 771 980
G4P62_018366 252 389 439 457 405 149 137 123 145 688 688 551 467 129 188 167 152 522 514 675 451 695 214 103 162 179
G4P62_018367 1359 1511 1866 1925 1857 2560 2593 1861 1668 2016 1962 1651 1495 2317 3294 3060 3995 2081 1861 2591 2060 2527 2441 2834 3606 4113
G4P62_018368 8 1 7 12 5 22 15 17 28 12 10 8 8 16 17 20 16 16 12 15 8 19 8 5 12 18
G4P62_018369 7 5 3 13 3 112 126 115 167 21 14 22 12 44 94 74 123 7 14 6 13 10 113 64 71 95
G4P62_018370 491 529 591 610 477 1992 2010 1721 1718 461 733 660 467 1128 1679 1536 1827 730 860 893 529 916 1287 972 1317 1675
G4P62_018371 5 10 9 15 6 244 262 173 124 11 11 11 8 169 250 197 256 21 12 21 8 17 130 116 181 298
G4P62_018372 27 24 23 51 33 47 50 25 41 31 38 41 21 40 42 53 61 39 34 38 37 31 71 26 43 29
G4P62_018373 22 13 15 43 27 34 27 22 34 23 22 9 20 12 33 25 25 53 55 33 33 24 21 9 19 19
G4P62_018374 13 41 54 29 49 77 81 67 30 50 42 59 51 51 132 73 106 60 23 78 65 35 83 95 118 120
G4P62_018375 42 53 104 100 90 242 220 178 130 132 120 85 89 183 296 248 279 128 82 112 98 134 166 200 247 302
G4P62_018376 17 53 28 43 57 84 83 50 32 87 88 54 59 73 120 101 100 51 57 72 50 127 101 89 124 146
G4P62_018377 1096 1515 2037 2203 1979 385 293 230 295 1209 1432 1516 1020 388 564 616 520 2046 1518 2392 2194 1554 1733 298 423 505
G4P62_018378 677 1026 1018 922 1068 1510 1591 1254 1268 897 1055 914 751 1156 1661 1220 1646 1020 899 1180 965 1086 1373 1022 1327 1623
G4P62_018379 276 292 408 490 539 316 297 248 348 348 352 371 243 302 403 565 461 502 636 601 687 561 1344 239 330 364
G4P62_018380 1 0 0 0 0 2 7 2 0 2 0 0 3 0 5 6 1 0 0 3 0 0 1 0 0 4
G4P62_018381 5 5 3 9 11 37 22 15 11 15 10 10 8 45 61 52 76 18 7 16 15 20 24 58 61 88
G4P62_018382 52 34 2 34 28 189 169 124 86 58 56 71 63 156 231 241 181 49 26 77 61 85 131 138 174 234
G4P62_018383 581 961 1029 1094 1046 335 332 237 282 1285 1319 1360 988 279 374 481 434 1149 1172 1544 1203 1834 796 210 345 387
G4P62_018384 1671 2096 2801 2717 2270 797 851 664 638 2293 2762 2770 2255 523 822 646 764 2383 2986 3018 2151 2897 604 482 608 719
G4P62_018385 498 446 900 1029 790 850 929 595 593 980 1130 887 766 673 1336 1059 1291 898 867 1220 1148 1476 778 879 1196 1503
G4P62_018386 1864 2070 2407 2416 2231 652 668 501 584 1958 2289 2730 1839 366 593 659 668 2200 2976 2567 2168 2403 628 411 482 641
G4P62_018387 255 377 425 405 405 125 103 67 144 1167 1169 970 1084 36 100 77 86 735 914 1078 807 1489 78 56 68 122
G4P62_018388 21 20 41 24 44 31 29 17 15 55 66 45 52 10 26 26 37 50 59 102 77 113 25 14 18 35
G4P62_018389 2258 2853 3053 2829 2634 1015 990 832 758 1992 2476 2369 1936 687 1153 1110 1222 2414 1485 2668 2712 2003 1234 746 930 1186
G4P62_018390 1242 1140 965 1224 1693 732 674 535 736 877 1012 987 771 709 850 1031 875 1422 1242 1644 1473 1149 1497 525 719 916
G4P62_018391 1 0 0 0 0 17 12 28 9 0 0 0 0 12 23 33 23 0 0 0 0 0 3 5 9 16
G4P62_018392 8 6 13 2 0 36 28 23 16 19 14 11 12 30 95 38 61 28 12 21 18 29 23 47 72 86
G4P62_018393 839 943 1149 1185 1123 958 1028 726 945 1104 1318 1158 952 733 1041 1018 1037 1279 1193 1550 1272 1274 1479 653 884 1002
G4P62_018394 5 2 10 2 7 1 2 0 2 4 4 3 1 6 3 4 2 9 0 1 3 6 0 1 0 5
G4P62_018395 1 10 1 0 9 6 4 5 0 8 5 1 5 1 3 2 2 4 0 1 4 1 0 9 11 7
G4P62_018396 280 439 502 542 456 1246 1277 946 1039 638 665 556 487 837 1269 1172 1375 570 542 773 568 788 1134 763 994 1283
G4P62_018397 290 400 442 463 496 464 510 344 333 1069 1253 989 1040 416 726 737 727 883 981 1416 919 1252 706 468 627 781
G4P62_018398 169 263 212 300 325 628 636 452 408 637 613 418 458 468 735 576 776 487 351 824 668 673 645 554 672 862
G4P62_018399 11507 10910 16202 16469 15198 3281 3123 2621 2496 33149 32635 26886 27389 2356 3659 3834 4078 23211 26652 31895 25291 36301 4343 2563 2971 3884
G4P62_018400 493 488 789 711 792 3440 3614 2853 2506 1274 1397 1136 1103 2402 3771 3053 4042 1029 1117 1338 1012 1541 2657 2635 3547 4014
G4P62_018401 841 1055 938 1094 1128 767 881 622 602 566 666 705 525 564 828 651 759 875 858 1169 1073 678 593 484 684 827
G4P62_018402 28 56 68 53 19 17 43 26 9 25 51 27 24 17 23 20 24 48 7 20 27 2 8 10 21 17
G4P62_018403 36 39 96 58 40 44 39 21 43 159 145 113 107 67 49 97 78 89 96 98 68 150 56 44 57 82
G4P62_018404 23 21 32 52 29 248 244 221 214 20 19 16 28 136 205 231 267 30 46 49 38 53 176 131 150 208
G4P62_018405 109 98 105 130 125 9599 9825 7651 6367 210 197 126 171 6567 10997 7675 11148 203 265 280 206 278 6007 6249 8237 9424
G4P62_018406 663 724 949 1077 798 2060 2145 1657 1253 842 958 966 705 1552 2365 1631 2558 829 882 878 819 911 1244 1655 2064 2455
G4P62_018407 8 18 6 8 13 380 403 303 309 18 12 1 13 253 288 326 333 23 15 17 23 36 746 132 194 293
G4P62_018408 98 79 99 98 104 48 80 44 75 293 264 218 276 27 72 64 88 176 234 326 181 311 54 46 60 74
G4P62_018409 910 1170 1281 1243 1379 708 680 550 548 1267 1345 1404 1190 493 793 808 861 1204 1464 1670 1206 1159 779 490 667 912
G4P62_018410 2017 1830 1804 1812 2352 96 95 82 85 939 1122 1214 783 49 104 96 82 1503 480 1112 1016 523 118 62 80 98
G4P62_018411 16 13 6 3 5 1 8 3 4 4 8 13 7 0 2 0 0 17 4 7 1 1 2 5 3 2
G4P62_018412 519 559 475 470 521 241 277 197 202 474 565 498 451 168 295 257 264 476 593 653 490 617 461 143 191 282
G4P62_018413 288 338 376 426 325 198 166 117 98 222 226 233 172 177 264 253 273 401 300 453 382 316 402 145 239 267
G4P62_018414 1259 1424 1705 1588 1440 485 423 400 350 1172 1139 1432 1019 441 540 625 586 1364 1660 1586 1101 1462 900 361 471 566
G4P62_018415 72 62 96 88 94 32 21 23 31 49 47 51 47 17 41 51 34 95 89 125 78 80 45 29 31 60
G4P62_018416 2116 1924 2733 2799 2638 3719 3625 2837 2795 1327 1395 1604 1147 2559 4064 3012 4332 2034 1880 2348 1769 1745 2476 2613 3375 4161
G4P62_018417 209 321 358 448 454 47 115 34 53 357 353 312 342 40 123 68 114 588 799 588 398 557 63 30 57 55
G4P62_018418 544 533 743 772 587 837 893 679 729 431 458 509 449 552 875 757 993 578 543 738 526 500 730 494 688 819
G4P62_018419 1145 1371 1508 1667 1551 1858 2001 1584 1291 1421 1616 1513 1225 1279 1874 1744 2027 1591 1527 1999 1656 1638 1630 1164 1570 2043
G4P62_018420 31 26 52 57 64 230 283 258 116 77 55 59 50 224 455 291 475 62 54 103 109 44 135 250 286 286
G4P62_018421 135 148 230 225 194 310 304 214 217 231 206 232 169 289 420 342 371 293 194 355 297 195 229 298 361 441
G4P62_018422 15 4 9 17 3 3 3 1 2 14 12 12 10 4 6 1 8 17 6 15 16 22 11 6 3 2
G4P62_018423 94 158 164 251 253 354 335 211 233 116 163 317 125 311 450 497 394 186 195 158 208 249 905 259 323 411
G4P62_018424 8444 14772 13056 10911 13986 8345 7848 6268 6902 12845 14872 14518 10849 5886 9601 10751 9882 14214 12156 19994 19012 10866 11455 6842 7307 9911
G4P62_018425 226 251 370 333 398 171 196 139 119 492 515 360 367 108 173 212 240 366 429 498 443 665 199 157 187 255
G4P62_018426 49 52 61 122 73 16 22 12 14 43 68 59 57 12 21 17 17 87 44 97 78 46 194 20 20 14
G4P62_018427 2272 3154 3031 3308 2975 1993 2052 1462 1513 3202 3731 3166 2688 1664 2665 2732 2963 3564 2604 3957 3411 2660 2299 1724 2169 2902
G4P62_018428 34952 53738 45613 39518 51246 60640 62155 52161 53326 31747 38784 38716 30116 39205 62692 52455 62795 48340 46031 62862 53587 33630 51800 34537 43383 52017
G4P62_018429 0 0 0 0 0 1 2 1 2 1 2 1 0 2 9 3 4 0 0 2 3 1 4 1 4 8
G4P62_018430 0 0 0 0 0 121 101 102 108 0 0 0 0 56 129 67 107 0 0 1 0 0 85 24 54 54
G4P62_018431 114 141 140 215 217 298 339 258 221 109 114 125 65 250 381 319 379 262 202 302 193 136 323 221 334 396
G4P62_018432 6 0 10 0 1 0 0 0 2 0 1 0 0 0 0 0 0 3 0 2 1 0 0 0 0 0
G4P62_018433 65 62 88 122 123 107 86 64 112 75 47 55 48 188 123 337 110 149 151 117 204 194 645 77 114 131
G4P62_018434 481 545 501 617 540 271 258 172 246 475 554 604 472 159 224 297 299 402 727 628 377 559 272 160 215 298
G4P62_018435 1030 1071 1365 1155 1057 304 337 269 321 1148 1254 1358 1076 184 343 251 345 1264 1660 1485 956 1366 308 203 234 313
G4P62_018436 3232 3276 4406 4334 3942 1416 1411 1078 1179 2236 2706 2756 1991 1208 1913 1848 1843 3633 2457 3640 3358 2633 1720 1184 1463 1792
G4P62_018437 4 15 4 10 8 29 13 31 6 15 9 5 6 16 27 23 23 21 22 22 19 34 81 20 25 35
G4P62_018438 392 470 607 607 561 1156 1198 822 857 765 769 522 542 763 1404 991 1226 653 584 748 624 882 884 925 1205 1313
G4P62_018439 1019 815 1269 1178 1205 3339 3264 2620 2646 1811 1696 1440 1505 2059 3251 2526 3248 1364 1547 2238 1436 2632 2288 2027 2717 3036
G4P62_018440 20 11 16 34 6 186 191 161 190 4 4 8 5 95 134 139 189 12 23 5 5 8 134 81 113 195
G4P62_018441 21 26 53 25 36 67 71 62 81 24 16 32 33 48 98 90 94 51 33 58 65 36 89 74 111 142
G4P62_018442 4 0 1 2 1 9 10 5 7 2 2 1 3 8 4 11 5 1 2 13 4 4 6 3 7 10
G4P62_018443 193 201 368 285 266 133 113 68 69 620 590 520 448 123 176 160 159 357 392 443 382 733 155 90 133 167
G4P62_018444 30 24 48 84 51 126 107 100 132 42 49 48 48 60 86 152 92 45 86 63 94 84 203 67 90 160
G4P62_018445 1143 1126 1480 1832 1141 526 482 391 406 871 977 993 779 381 638 601 640 1029 779 1118 1097 732 485 548 661 794
G4P62_018446 105 83 212 197 181 508 540 346 408 370 347 218 260 357 614 604 561 262 250 336 253 418 464 455 578 795
G4P62_018447 29 35 42 77 62 43 30 18 19 105 263 217 196 61 50 82 110 95 77 76 114 110 77 26 49 92
G4P62_018448 304 285 471 381 395 226 193 151 186 354 441 450 283 143 197 193 250 417 416 483 404 408 270 138 159 200
G4P62_018449 0 0 0 0 1 24 18 16 13 1 0 1 1 8 20 13 16 1 2 0 2 1 3 21 16 18
G4P62_018450 126 115 174 150 156 152 177 122 163 303 248 234 235 144 183 330 304 217 265 363 265 271 193 115 152 198
G4P62_018451 29 31 42 57 52 93 81 51 63 140 163 86 101 50 112 90 98 87 82 125 121 181 86 57 106 96
G4P62_018452 1157 1319 2132 2176 1660 4618 4620 3591 3095 1537 1908 1440 1232 3185 4952 3772 5200 1654 1400 1634 1874 1982 3819 3260 4125 4999
G4P62_018453 501 432 967 1064 1334 1139 1103 597 1515 633 441 355 485 1028 1109 1317 546 1577 1765 626 808 1234 806 727 1141 1397
G4P62_018454 143 88 120 207 203 331 331 225 149 241 218 157 186 324 572 477 565 200 174 295 271 359 247 334 472 590
G4P62_018455 390 413 691 599 622 460 371 344 386 644 751 599 547 296 509 448 454 638 622 862 656 846 578 350 416 520
G4P62_018456 934 1036 1161 1228 945 394 390 309 377 592 650 870 602 221 343 341 359 725 928 917 647 654 429 262 334 382
G4P62_018457 2589 2776 3206 3965 3603 841 721 573 813 2670 2610 2558 2060 739 1099 1345 983 3521 3278 3847 3581 3826 3060 610 931 1102
G4P62_018458 18 13 17 39 37 8 25 22 13 9 18 33 23 15 11 29 15 38 38 37 28 42 114 20 19 21
G4P62_018459 243 310 342 491 469 127 147 88 211 735 788 713 621 147 211 295 189 694 791 792 573 1064 435 105 124 196
G4P62_018460 3 2 5 3 6 18 4 17 13 8 10 7 5 12 7 30 5 17 2 8 11 3 14 4 7 13
G4P62_018461 3 3 0 14 7 3 5 1 0 2 3 0 4 4 9 0 5 7 18 5 5 0 1 1 3 5
G4P62_018462 11 12 16 21 23 109 104 77 48 29 21 18 20 93 186 147 140 25 31 45 49 66 57 150 200 272
G4P62_018463 344 458 591 582 570 3297 3181 2594 3135 832 927 716 700 1731 2890 2171 2845 743 628 956 759 952 2464 1648 2327 2765
G4P62_018464 177 139 258 445 382 8 3 4 4 493 549 276 424 3 6 8 13 661 398 720 286 1023 15 7 0 0
G4P62_018465 12 26 18 46 27 21 18 19 61 20 21 22 21 29 35 40 30 26 27 25 37 22 140 17 18 22
G4P62_018466 220 191 306 295 264 553 478 448 391 464 470 410 356 272 502 500 543 354 424 554 374 532 367 283 408 505
G4P62_018467 72 80 102 162 130 2463 2463 2076 1781 88 68 66 75 1671 2423 2230 2622 85 70 78 129 92 2017 1524 1852 2279
G4P62_018468 705 945 937 1200 1061 1047 1027 900 736 1130 1172 946 977 685 1110 1090 1165 1158 970 1676 1378 1322 884 762 947 1220
G4P62_018469 136 239 199 276 260 621 618 485 436 386 550 364 322 571 815 839 861 507 212 579 670 286 904 522 674 792
G4P62_018470 27341 41682 37319 33530 40797 16307 16083 13305 17509 20376 25529 30374 21160 10714 15714 18310 16672 33266 31840 38129 38084 24221 21982 10273 11383 14720
G4P62_018471 4 5 13 13 1 110 104 80 73 20 19 11 14 83 108 62 106 14 15 20 20 22 75 40 82 76
G4P62_018472 949 771 1182 1304 1320 850 861 584 603 629 618 722 579 652 1093 825 1060 1235 687 888 851 666 1035 749 849 1016
G4P62_018473 3 6 17 9 13 9 24 11 19 8 7 16 4 1 10 18 18 10 8 14 1 11 10 10 18 8
G4P62_018474 10 9 4 14 10 34 38 24 6 34 36 18 19 56 63 47 40 29 9 26 48 5 24 29 36 72
G4P62_018475 449 757 984 766 608 58 66 35 31 399 448 512 255 34 70 62 52 619 87 339 315 114 34 40 63 63
G4P62_018476 4 7 26 35 16 93 90 81 95 15 29 11 10 173 143 228 95 54 12 36 41 31 133 62 95 94
G4P62_018477 31 45 26 50 89 291 236 218 256 57 43 26 47 278 317 366 354 89 56 64 58 94 414 238 274 343
G4P62_018478 1449 1550 2020 1917 1910 633 584 435 417 1235 1322 1262 954 574 877 746 889 1584 1102 1641 1515 1172 746 588 792 996
G4P62_018479 0 1 0 0 3 1 2 2 8 0 1 1 0 4 4 0 5 0 0 1 3 0 5 0 6 12
G4P62_018480 3037 3292 4106 3885 3686 1091 1085 920 1230 3243 3431 3774 3146 829 1187 1374 1343 3446 4856 4585 3620 3784 1342 722 922 1275
G4P62_018481 0 0 0 0 0 0 0 0 0 1 0 0 0 0 3 0 0 0 0 0 0 0 0 1 1 0
G4P62_018482 0 0 0 0 0 2 5 4 0 0 0 0 0 4 17 8 9 0 0 0 0 0 5 6 10 15
G4P62_018483 4 3 6 13 8 55 68 39 25 10 9 4 8 42 63 57 69 12 11 14 24 9 46 50 68 79
G4P62_018484 15 23 9 22 11 104 126 37 46 24 15 22 21 104 162 81 136 27 8 23 19 20 40 107 186 213
G4P62_018485 79 66 118 126 108 3257 3266 2478 1867 225 141 106 146 2322 3764 2798 3954 188 104 201 246 325 2173 2441 3216 3865
G4P62_018486 1 2 3 2 0 20 13 26 7 0 5 0 0 8 11 12 10 1 0 1 0 1 7 13 21 3
G4P62_018487 5 5 0 3 1 32 31 34 20 7 2 3 3 30 37 54 39 4 2 8 11 6 24 19 39 35
G4P62_018488 2599 3352 3182 3563 3659 1908 1716 1446 2053 1925 2441 2411 1731 1572 1942 2279 2191 3337 2861 3114 2734 2587 3374 1304 1600 2128
G4P62_018489 0 0 0 0 0 0 0 0 0 0 0 0 0 0 3 0 1 0 0 1 0 0 0 0 0 1
G4P62_018490 3 0 0 0 4 189 209 159 98 3 0 0 3 136 164 132 201 3 1 1 0 0 113 103 151 131
G4P62_018491 919 794 793 810 1102 290 293 274 357 337 535 503 399 179 292 295 258 815 857 1055 857 636 355 204 231 249
G4P62_018492 218 241 409 322 326 586 581 415 362 199 230 222 211 357 500 490 578 312 285 397 294 289 464 376 486 673
G4P62_018493 4236 4611 6526 6187 4555 1343 1091 958 1364 2704 3214 3815 2877 761 1014 1658 1581 3521 4443 4168 3769 3274 1789 708 1006 1374
G4P62_018494 11 17 8 26 25 51 49 47 57 9 11 5 2 29 48 46 45 17 17 12 11 27 73 13 36 32
G4P62_018495 873 844 1191 1031 1003 788 822 596 652 1128 1049 1073 975 604 918 877 977 999 1368 1308 1010 1364 823 625 757 993
G4P62_018496 392 399 531 482 484 5226 5518 4553 3683 705 728 560 600 3881 5833 4835 6407 538 720 810 502 927 3336 3433 4784 5632
G4P62_018497 690 603 1024 1065 1131 1551 1453 995 1001 578 457 556 356 1157 1816 1604 2059 859 445 638 432 389 1193 1320 1408 2143
G4P62_018498 353 391 536 513 474 732 712 519 675 403 460 337 323 430 821 718 865 440 378 513 394 408 780 617 721 921
G4P62_018499 1019 1170 1393 1540 1286 1882 1915 1650 1889 860 867 1053 809 1166 1887 1665 1873 1061 1348 1237 994 985 1507 1011 1321 1648
G4P62_018500 18 12 15 15 16 15 17 10 9 23 10 25 12 17 24 19 19 33 16 28 22 20 23 14 14 20
G4P62_018501 249 200 271 321 278 157 165 115 51 410 390 332 305 133 226 149 232 335 303 441 397 409 174 147 178 229
G4P62_018502 79 86 96 136 166 292 312 195 304 69 87 69 49 217 291 311 280 166 168 125 109 125 444 162 189 301
G4P62_018503 5 5 0 3 11 7 3 0 1 2 0 4 0 8 1 4 4 22 0 14 39 1 9 0 0 38
G4P62_018504 797 834 1046 1045 920 898 906 792 830 990 899 947 799 607 966 891 1031 859 1021 1053 774 964 890 651 884 1232
G4P62_018505 405 440 591 582 559 5352 5552 4513 4174 891 824 717 766 3317 4615 3830 5222 746 762 934 741 1102 2991 2443 3317 4191
G4P62_018506 770 906 1460 1222 1286 2041 2225 1565 1448 2637 2611 2110 1957 1631 2389 2276 2684 2022 1708 2604 2090 2981 1890 1311 1833 2311
G4P62_018507 1975 2228 2943 3002 2926 6018 6191 5003 5677 4698 5073 3803 3666 3807 5686 5137 5805 3848 3957 5555 4141 6233 5865 3730 4740 5806
G4P62_018508 74 64 59 106 70 1700 1674 1286 1312 152 128 98 113 997 1516 1222 1665 154 88 170 152 189 1048 956 1173 1508
G4P62_018509 4 6 1 3 0 12 6 7 21 0 4 0 0 7 9 4 2 1 0 10 9 3 8 12 3 10
G4P62_018510 8 0 1 2 1 17 8 8 8 18 1 7 3 28 21 30 28 11 1 11 5 1 9 20 17 40
G4P62_018511 11 11 24 22 28 30 20 19 13 19 15 15 10 19 31 24 24 17 33 31 16 30 50 14 12 22
G4P62_018512 42 69 49 65 66 303 260 160 89 114 121 52 88 233 369 307 396 128 55 188 134 113 155 249 371 432
G4P62_018513 268 163 325 353 263 81 97 63 65 114 178 184 118 155 74 227 51 229 172 301 234 248 1006 48 67 61
G4P62_018514 749 854 965 1017 942 566 548 451 607 1232 1201 879 887 537 765 1139 915 1135 1102 1429 1045 1405 691 441 710 990
G4P62_018515 442 522 738 890 686 2005 2085 1543 1268 796 759 717 622 1351 2274 1710 2255 856 558 904 746 933 1420 1516 2033 2381
G4P62_018516 160 188 184 244 293 146 180 112 110 306 410 279 265 379 252 525 213 466 304 257 361 289 1422 132 199 243
G4P62_018517 253 243 363 356 352 2973 3185 2560 2652 754 757 664 627 1577 2634 2210 2671 535 704 735 475 848 2077 1453 2033 2501
G4P62_018518 144 205 258 343 300 485 497 370 297 727 787 593 664 305 486 468 512 538 503 734 449 840 345 339 396 505
G4P62_018519 0 0 0 0 0 1 3 0 0 0 0 0 4 2 2 0 1 0 0 0 0 0 1 3 1 2
G4P62_018520 113 113 128 171 75 2339 2484 1862 1541 176 155 116 78 1541 2432 1788 2481 126 112 162 176 149 1300 1521 1961 2214
G4P62_018521 58 24 43 38 75 48 62 40 64 68 57 61 52 35 89 31 28 124 68 125 138 81 80 101 179 174
G4P62_018522 928 1605 1615 1549 1876 4252 4193 3298 1995 2516 2558 1985 1843 3030 4962 3979 5181 2524 1558 3207 2951 2455 3095 3440 4101 5197
G4P62_018523 1 1 5 3 2 7 10 8 11 6 8 5 8 3 11 6 14 4 6 10 4 12 3 3 5 6
G4P62_018524 0 0 0 1 0 0 1 2 2 0 1 0 0 0 0 4 1 2 0 0 0 0 0 0 0 2
G4P62_018525 1193 1337 1539 1726 1676 733 670 545 641 1458 1704 1632 1198 502 827 896 826 1545 1581 1895 1540 1595 923 554 687 892
G4P62_018526 326 561 366 426 552 829 668 520 753 547 688 632 485 488 700 744 558 970 625 992 1067 676 1558 371 545 767
G4P62_018527 6 4 6 3 3 11 17 15 10 7 9 6 5 6 9 18 10 5 11 23 5 7 14 5 5 18
G4P62_018528 1251 1580 1537 1613 1194 87 76 54 65 457 830 984 416 62 79 99 115 992 515 964 671 328 209 33 59 72
G4P62_018529 0 4 3 0 0 6 1 0 0 2 0 1 0 3 0 2 1 0 0 0 2 0 1 2 4 0
G4P62_018530 609 661 694 740 756 1149 1155 1020 1093 574 654 675 568 690 1065 904 1215 703 677 741 579 642 1028 655 789 850
G4P62_018531 98 148 197 178 238 477 478 332 264 663 635 365 556 337 566 564 675 408 344 692 541 865 347 341 468 609
G4P62_018532 353 393 495 596 470 286 247 176 222 399 447 445 391 216 364 401 308 460 477 552 423 513 525 229 285 452
G4P62_018533 549 817 762 815 956 7550 7697 6688 5869 1084 1441 1209 1100 5279 7228 6106 8035 1263 1094 1350 1034 1352 4443 4039 5873 6718
G4P62_018534 707 795 775 697 817 957 898 670 565 701 680 581 495 707 1187 999 1046 1155 663 1315 871 857 838 672 916 1173
G4P62_018535 1079 1472 2436 2750 2232 606 624 480 419 2044 3075 2762 1940 461 605 579 782 2524 2108 1423 1992 1899 519 352 481 636
G4P62_018536 27 39 34 37 42 2056 2215 1843 1426 54 82 90 60 1481 2125 1838 2388 74 67 58 69 60 1270 1339 1744 2239
G4P62_018537 314 324 450 477 538 456 452 358 433 964 1059 881 805 274 398 368 418 689 775 917 749 974 521 238 307 389
G4P62_018538 404 412 510 449 585 248 261 166 202 954 1051 802 891 134 261 210 238 722 785 1177 753 1208 287 193 254 436
G4P62_018539 249 236 371 409 344 948 868 750 791 412 490 384 350 600 1042 1095 1216 485 428 655 523 486 1341 757 904 1272
G4P62_018540 934 1228 1260 1362 1616 3297 3199 2583 2958 1885 2097 1896 1713 1734 3199 2892 3301 1793 1678 2667 2184 1984 2969 1953 2736 3387
G4P62_018541 458 432 673 752 663 764 714 584 599 943 971 593 665 465 715 765 851 759 685 923 808 1046 854 467 633 837
G4P62_018542 38 56 70 82 71 184 259 140 119 32 33 91 31 160 134 184 292 33 38 89 6 55 98 11 203 158
G4P62_018543 103 117 101 178 171 116 129 84 102 191 183 193 186 85 148 191 147 220 187 199 196 193 234 121 122 199
G4P62_018544 788 728 1221 1125 928 840 873 654 869 976 1128 918 890 492 955 855 857 887 1061 1220 922 1326 1239 623 852 987
G4P62_018545 1799 2514 2629 2931 2729 1028 1014 795 1050 1696 2155 2330 1592 682 1214 1217 1049 2766 1898 3029 2587 1728 2764 752 1024 1298
G4P62_018546 2302 2945 3876 3787 3243 1079 1038 711 918 2765 3143 2885 2273 1118 1410 1728 1472 3349 2743 3563 3081 3460 2889 974 1232 1445
```
