## Supplemental Code for "Dynamic regulation of gonadal transposon control across the lifespan of the naturally short-lived African turquoise killifish": piRNA_Count_Matrix.txt (part 1 of 92)

```
# Program:featureCounts v2.0.2; Command:"/project/bbenayou_34/teefy/RNA_seq/killifish_RNA_seq/Masked_Genome/subread-2.0.2-source/bin/featureCounts" "-T" "20" "-O" "-M" "--fraction" "-a" "FeatureCounts.gtf" "-o" "piRNA_count_matrix.txt" "../YM1.bam" "../YM2.bam" "../YM3.bam" "../YM5.bam" "../MM1.bam" "../MM2.bam" "../MM3.bam" "../MM5.bam" "../OM1.bam" "../OM3.bam" "../OM4.bam" "../OM5.bam" "../YF1.bam" "../YF2.bam" "../YF3.bam" "../YF4.bam" "../YF5.bam" "../MF1.bam" "../MF2.bam" "../MF3.bam" "../MF4.bam" "../MF5.bam" "../OF1.bam" "../OF3.bam" "../OF4.bam" "../OF5.bam" 
Geneid	Chr	Start	End	Strand	Length	../YM1.bam	../YM2.bam	../YM3.bam	../YM5.bam	../MM1.bam	../MM2.bam	../MM3.bam	../MM5.bam	../OM1.bam	../OM3.bam	../OM4.bam	../OM5.bam	../YF1.bam	../YF2.bam	../YF3.bam	../YF4.bam	../YF5.bam	../MF1.bam	../MF2.bam	../MF3.bam	../MF4.bam	../MF5.bam	../OF1.bam	../OF3.bam	../OF4.bam	../OF5.bam
NotFur1_Unknown_891:LINE:LINE	CM025008.1;CM025008.1;CM025008.1;CM025008.1;CM025008.1;CM025008.1;CM025008.1;CM025008.1;CM025008.1;CM025008.1;CM025008.1;CM025008.1;CM025008.1;CM025008.1;CM025008.1;CM025008.1;CM025008.1;CM025008.1;CM025009.1;CM025009.1;CM025009.1;CM025009.1;CM025009.1;CM025009.1;CM025009.1;CM025009.1;CM025009.1;CM025009.1;CM025009.1;CM025009.1;CM025009.1;CM025009.1;CM025009.1;CM025009.1;CM025009.1;CM025009.1;CM025009.1;CM025009.1;CM025009.1;CM025009.1;CM025009.1;CM025009.1;CM025009.1;CM025009.1;CM025009.1;CM025010.1;CM025010.1;CM025010.1;CM025010.1;CM025010.1;CM025010.1;CM025010.1;CM025010.1;CM025010.1;CM025010.1;CM025010.1;CM025010.1;CM025010.1;CM025010.1;CM025010.1;CM025010.1;CM025010.1;CM025010.1;CM025010.1;CM025010.1;CM025011.1;CM025011.1;CM025011.1;CM025011.1;CM025011.1;CM025011.1;CM025011.1;CM025011.1;CM025011.1;CM025011.1;CM025011.1;CM025011.1;CM025011.1;CM025011.1;CM025011.1;CM025011.1;CM025011.1;CM025012.1;CM025012.1;CM025012.1;CM025012.1;CM025012.1;CM025012.1;CM025012.1;CM025012.1;CM025012.1;CM025012.1;CM025012.1;CM025012.1;CM025012.1;CM025012.1;CM025012.1;CM025012.1;CM025013.1;CM025013.1;CM025013.1;CM025013.1;CM025013.1;CM025013.1;CM025013.1;CM025013.1;CM025013.1;CM025013.1;CM025013.1;CM025013.1;CM025013.1;CM025013.1;CM025013.1;CM025013.1;CM025013.1;CM025013.1;CM025013.1;CM025013.1;CM025013.1;CM025013.1;CM025013.1;CM025013.1;CM025013.1;CM025013.1;CM025014.1;CM025014.1;CM025014.1;CM025014.1;CM025014.1;CM025014.1;CM025014.1;CM025014.1;CM025014.1;CM025014.1;CM025014.1;CM025015.1;CM025015.1;CM025015.1;CM025015.1;CM025015.1;CM025015.1;CM025015.1;CM025015.1;CM025015.1;CM025015.1;CM025015.1;CM025015.1;CM025015.1;CM025016.1;CM025016.1;CM025016.1;CM025016.1;CM025016.1;CM025016.1;CM025016.1;CM025016.1;CM025016.1;CM025016.1;CM025016.1;CM025016.1;CM025016.1;CM025016.1;CM025016.1;CM025016.1;CM025016.1;CM025016.1;CM025017.1;CM025017.1;CM025017.1;CM025017.1;CM025017.1;CM025017.1;CM025017.1;CM025017.1;CM025017.1;CM025018.1;CM025018.1;CM025018.1;CM025018.1;CM025018.1;CM025018.1;CM025018.1;CM025018.1;CM025018.1;CM025018.1;CM025018.1;CM025018.1;CM025018.1;CM025018.1;CM025018.1;CM025018.1;CM025018.1;CM025018.1;CM025018.1;CM025019.1;CM025019.1;CM025019.1;CM025019.1;CM025019.1;CM025019.1;CM025020.1;CM025020.1;CM025020.1;CM025020.1;CM025021.1;CM025021.1;CM025021.1;CM025021.1;CM025021.1;CM025021.1;CM025021.1;CM025021.1;CM025021.1;CM025021.1;CM025021.1;CM025021.1;CM025022.1;CM025022.1;CM025022.1;CM025022.1;CM025022.1;CM025022.1;CM025022.1;CM025022.1;CM025022.1;CM025022.1;CM025022.1;CM025022.1;CM025022.1;CM025023.1;CM025023.1;CM025023.1;CM025023.1;CM025023.1;CM025023.1;CM025023.1;CM025023.1;CM025023.1;CM025023.1;CM025023.1;CM025023.1;CM025024.1;CM025024.1;CM025024.1;CM025024.1;CM025024.1;CM025024.1;CM025024.1;CM025024.1;CM025024.1;CM025024.1;CM025025.1;CM025025.1;CM025025.1;CM025025.1;CM025025.1;CM025025.1;CM025025.1;CM025025.1;CM025025.1;CM025025.1;CM025026.1;CM025026.1;CM025026.1;CM025026.1;CM025026.1;CM025026.1;CM025026.1;CM025026.1;CM025026.1;CM025026.1;CM025026.1;CM025026.1;CM025026.1;CM025026.1;CM025026.1;CM025026.1;CM025026.1;JAAVVJ010000021.1;JAAVVJ010000021.1;JAAVVJ010000022.1;JAAVVJ010000034.1;JAAVVJ010000034.1;JAAVVJ010000034.1;JAAVVJ010000043.1;JAAVVJ010000053.1;JAAVVJ010000069.1;JAAVVJ010000069.1;JAAVVJ010000112.1;JAAVVJ010002865.1;JAAVVJ010004107.1;JAAVVJ010005250.1;JAAVVJ010006521.1;JAAVVJ010008312.1;JAAVVJ010008875.1;JAAVVJ010009105.1;JAAVVJ010009871.1;JAAVVJ010009871.1;JAAVVJ010009904.1;JAAVVJ010009904.1;JAAVVJ010009904.1;JAAVVJ010009971.1;JAAVVJ010010931.1;JAAVVJ010014843.1;JAAVVJ010015659.1;JAAVVJ010016873.1;JAAVVJ010018190.1;JAAVVJ010018515.1;JAAVVJ010019753.1;JAAVVJ010024452.1;JAAVVJ010024452.1;JAAVVJ010028026.1;JAAVVJ010028814.1;JAAVVJ010032590.1;JAAVVJ010032926.1;JAAVVJ010034105.1;JAAVVJ010035109.1;JAAVVJ010035373.1;JAAVVJ010035880.1;JAAVVJ010036398.1;JAAVVJ010036398.1;JAAVVJ010036837.1;JAAVVJ010036837.1;JAAVVJ010037153.1;JAAVVJ010037153.1;JAAVVJ010037476.1;JAAVVJ010037562.1;JAAVVJ010037562.1;JAAVVJ010037746.1;JAAVVJ010038060.1;JAAVVJ010038060.1;JAAVVJ010038081.1;JAAVVJ010038169.1;JAAVVJ010038169.1;JAAVVJ010038284.1;JAAVVJ010038323.1;JAAVVJ010038373.1;JAAVVJ010038373.1;JAAVVJ010038607.1;JAAVVJ010038894.1;JAAVVJ010039363.1	1;3499266;14406115;17720167;34570090;34570284;40049844;58338374;61785046;62003349;4650163;12086563;20729198;42379779;42381797;42578415;57865626;62603245;7516720;12099284;15210223;20200750;26364656;34357963;49309118;55083365;59365372;61869430;61870132;67712690;69558855;20734524;20735542;20736003;24753622;24753840;24755133;26728890;26999268;30460994;30519360;36828949;41495019;52197092;69482289;7116794;9595320;15416198;20555395;20555589;27547650;27547795;53146723;9812899;9813156;28803325;35534584;35546976;35560608;40049100;40049304;41311892;54544576;56175483;56993617;7822666;7823008;8601013;8601169;10189066;24334134;27710143;27715341;28044247;34745670;46404437;46404670;48479245;48480623;33961893;34744791;40001627;2871842;14205921;16329407;18103413;22464642;29761689;29762301;6896597;6896791;7902514;9663273;10231639;25723450;41423104;41515859;41517545;2079371;2079863;2250260;2487860;2491461;13508971;13509166;32201110;44861130;45709989;50815563;50990357;51538764;53508404;55476794;2994083;10626658;10626760;39440325;40746399;45613987;50078116;50310301;50310498;52130630;52131872;1397665;8025672;8026917;23036407;30699845;4611107;14199601;23487297;23489852;24274883;25593053;2336487;2336832;7331458;13506611;17415875;24861991;24865471;53562770;20125678;22347745;43514911;49710929;52326271;3753336;31981481;35022682;35023177;45189422;48774967;48830917;48947291;51216326;52046571;8403024;9393321;19561333;43586677;47330712;50575286;50576692;52379232;835749;25515590;29514972;41118529;6214648;16366143;42084396;44835178;45093921;6229454;6230134;14235721;14236875;25281754;37826481;38114323;38115310;42196311;45019467;9589058;11992180;11995616;14148995;20459850;20460438;22443594;30396046;32419384;580690;5282541;5381933;7264790;7265534;1813673;2749181;2749653;28342843;4886544;1844665;19416790;24338190;9323677;10166317;11458506;11464635;16214680;16215237;27647047;51451163;53685120;3426948;13933841;26680536;26683131;32417718;37607935;11538134;13498368;13498961;13500565;24400249;24401195;24502231;2581025;7132271;19995902;23462260;29526442;29527370;12079571;15184371;15508403;17325520;17850097;20225798;4968441;4969754;13859629;20808461;22443036;25756820;25760815;25764066;30001071;31092591;1148440;1153174;1155371;8724536;12790987;24754743;25300631;2011329;12782789;31134464;2505956;2893890;2894803;2901967;2905807;2906720;5046793;5054423;8753032;13963900;24466863;3464826;4875867;8905758;18043803;26335061;28893807;123589;123789;545093;47943;92865;95691;108357;29486;68162;68362;29497;127;2653;173;12329;1748;1;934;3339;7264;269;814;1298;26806;1943;13665;4723;1879;157;3343;12237;1;316;65;377;2312;3905;1644;1850;948;1;33821;33941;1;1195;1;1197;711;36214;36343;10966;943;2101;6676;6372;7526;78510;12962;3057;4211;25541;956;1	146;3499781;14406645;17720328;34570250;34570773;40050194;58338728;61785573;62003698;4650519;12086922;20729726;42379957;42382137;42578998;57866037;62603595;7516869;12099795;15210751;20201107;26365301;34358600;49309484;55083893;59365401;61869541;61870673;67713333;69559369;20734618;20735929;20736123;24753766;24753939;24755320;26729555;26999799;30461359;30519729;36829476;41495318;52197413;69482636;7117151;9595672;15416773;20555516;20556077;27547722;27548282;53147229;9813080;9813646;28803891;35534657;35547045;35560682;40049258;40049510;41312419;54545098;56176009;56993941;7822926;7823219;8601169;8601448;10189397;24334181;27710304;27715544;28044348;34745740;46404598;46405156;48479427;48480807;33962412;34745020;40002157;2872489;14206448;16330035;18103463;22465153;29762158;29762493;6896718;6897280;7902846;9663442;10232166;25723941;41423465;41516259;41517772;2079628;2080106;2250328;2488081;2491543;13509123;13509648;32201775;44861776;45710629;50816091;50990891;51539394;53509032;55476829;2994570;10626763;10627154;39440692;40746761;45614127;50078245;50310460;50310983;52130970;52132028;1397849;8025861;8027356;23036462;30700102;4611802;14199958;23487374;23490303;24275237;25593414;2336840;2336974;7332076;13507254;17416230;24862124;24865940;53563395;20126028;22347862;43515273;49711391;52326802;3753982;31981569;35022989;35023374;45189765;48775022;48830972;48947346;51216406;52046642;8403132;9393671;19561984;43587128;47331057;50575350;50576975;52379648;836108;25516111;29515622;41118746;6215177;16366319;42084533;44835530;45094558;6229543;6230562;14236299;14236955;25282361;37827009;38114808;38115350;42196458;45020107;9589370;11992402;11995761;14149638;20460335;20460589;22443948;30396696;32419722;581029;5283183;5382082;7265146;7265608;1814190;2749365;2750143;28343524;4886887;1845178;19417324;24338719;9324250;10166345;11458572;11465101;16215164;16215358;27647586;51451522;53685605;3427038;13934479;26680827;26683185;32418075;37608571;11538236;13498418;13499037;13500838;24400315;24401761;24502483;2581491;7132609;19996554;23462787;29526633;29527744;12080132;15184898;15508926;17326050;17850648;20226406;4968968;4969822;13860264;20809101;22443564;25756891;25761010;25764275;30001595;31093103;1148498;1153271;1155595;8725046;12791524;24755273;25301154;2011857;12782853;31134989;2506312;2894005;2895169;2902118;2905922;2907086;5046875;5054920;8753519;13964535;24467390;3465302;4875928;8906287;18044447;26335418;28894335;123741;124269;545736;48306;92958;95936;108853;30013;68251;68549;30142;224;3174;810;12725;1819;203;1455;3839;7448;375;978;1354;27092;1982;13996;4884;2247;513;3404;12583;180;417;112;727;2673;4069;1737;2246;1236;129;33928;34043;197;1354;198;1356;869;36349;36833;11171;1157;2259;7102;6530;7740;78866;13482;3215;4425;26214;1019;155	-;-;-;-;-;-;-;-;-;-;+;+;+;+;+;+;+;+;-;-;-;-;-;-;-;-;-;-;-;-;-;+;+;+;+;+;+;+;+;+;+;+;+;+;+;-;-;-;-;-;-;-;-;+;+;+;+;+;+;+;+;+;+;+;+;+;+;+;+;+;+;+;+;+;+;+;+;+;+;-;-;-;+;+;+;+;+;+;+;-;-;-;-;-;-;-;-;-;+;+;+;+;+;+;+;+;+;+;+;+;+;+;+;-;-;-;-;-;-;-;-;-;-;-;+;+;+;+;+;-;-;-;-;-;-;-;-;-;-;-;-;-;-;+;+;+;+;+;+;+;+;+;+;+;+;+;+;+;-;-;-;-;-;-;-;-;+;+;+;+;-;-;-;-;-;+;+;+;+;+;+;+;+;+;+;-;-;-;-;-;-;-;-;-;-;-;-;-;-;+;+;+;+;-;-;-;-;+;+;+;+;+;+;+;+;+;-;-;-;-;-;-;+;+;+;+;+;+;+;-;-;-;-;-;-;+;+;+;+;+;+;-;-;-;-;-;-;-;-;-;-;+;+;+;+;+;+;+;-;-;-;-;-;-;-;-;-;-;-;-;-;-;+;+;+;+;+;+;+;+;-;-;-;-;-;+;-;-;+;+;-;-;+;-;-;+;-;-;-;-;-;-;+;-;-;+;-;-;-;+;+;+;+;-;-;-;-;+;+;-;-;+;+;+;+;+;+;+;-;+;+;-;-;-;+;+;-;-;+;-;+	114737	18391.50	33675.83	29467.17	32819.17	30155.33	17394.33	24834.00	22231.50	22518.33	22579.17	28886.33	29784.33	9063.83	18057.83	22363.00	21833.50	12633.67	13731.67	15989	10191.50	23608.50	7610.00	10551.33	13753.17	17263.50	13562
NotFur1_rnd-5_family-4541:hAT-Tip100:DNA	CM025008.1;CM025008.1;CM025008.1;CM025008.1;CM025008.1;CM025008.1;CM025008.1;CM025008.1;CM025008.1;CM025008.1;CM025008.1;CM025008.1;CM025008.1;CM025008.1;CM025008.1;CM025008.1;CM025008.1;CM025008.1;CM025008.1;CM025008.1;CM025009.1;CM025009.1;CM025009.1;CM025009.1;CM025009.1;CM025009.1;CM025009.1;CM025009.1;CM025009.1;CM025009.1;CM025009.1;CM025009.1;CM025009.1;CM025009.1;CM025009.1;CM025009.1;CM025009.1;CM025009.1;CM025009.1;CM025009.1;CM025009.1;CM025009.1;CM025009.1;CM025009.1;CM025009.1;CM025009.1;CM025010.1;CM025010.1;CM025010.1;CM025010.1;CM025010.1;CM025010.1;CM025010.1;CM025010.1;CM025010.1;CM025010.1;CM025010.1;CM025010.1;CM025010.1;CM025010.1;CM025010.1;CM025010.1;CM025010.1;CM025011.1;CM025011.1;CM025011.1;CM025011.1;CM025011.1;CM025011.1;CM025011.1;CM025011.1;CM025011.1;CM025011.1;CM025012.1;CM025012.1;CM025012.1;CM025012.1;CM025012.1;CM025012.1;CM025012.1;CM025012.1;CM025012.1;CM025012.1;CM025012.1;CM025012.1;CM025012.1;CM025012.1;CM025012.1;CM025012.1;CM025012.1;CM025012.1;CM025012.1;CM025012.1;CM025013.1;CM025013.1;CM025013.1;CM025013.1;CM025013.1;CM025013.1;CM025013.1;CM025013.1;CM025013.1;CM025013.1;CM025013.1;CM025013.1;CM025013.1;CM025013.1;CM025013.1;CM025013.1;CM025013.1;CM025013.1;CM025013.1;CM025013.1;CM025013.1;CM025014.1;CM025014.1;CM025014.1;CM025014.1;CM025014.1;CM025014.1;CM025015.1;CM025015.1;CM025015.1;CM025015.1;CM025015.1;CM025015.1;CM025015.1;CM025015.1;CM025015.1;CM025015.1;CM025015.1;CM025015.1;CM025015.1;CM025015.1;CM025015.1;CM025015.1;CM025015.1;CM025015.1;CM025016.1;CM025016.1;CM025016.1;CM025016.1;CM025016.1;CM025016.1;CM025016.1;CM025016.1;CM025016.1;CM025016.1;CM025016.1;CM025016.1;CM025016.1;CM025016.1;CM025016.1;CM025016.1;CM025016.1;CM025017.1;CM025017.1;CM025017.1;CM025017.1;CM025017.1;CM025017.1;CM025017.1;CM025017.1;CM025017.1;CM025018.1;CM025018.1;CM025018.1;CM025018.1;CM025018.1;CM025018.1;CM025018.1;CM025018.1;CM025018.1;CM025018.1;CM025018.1;CM025018.1;CM025019.1;CM025019.1;CM025019.1;CM025019.1;CM025019.1;CM025019.1;CM025019.1;CM025019.1;CM025019.1;CM025020.1;CM025020.1;CM025020.1;CM025020.1;CM025021.1;CM025021.1;CM025021.1;CM025021.1;CM025021.1;CM025021.1;CM025021.1;CM025021.1;CM025021.1;CM025021.1;CM025021.1;CM025021.1;CM025021.1;CM025021.1;CM025022.1;CM025022.1;CM025022.1;CM025022.1;CM025022.1;CM025022.1;CM025022.1;CM025022.1;CM025023.1;CM025023.1;CM025023.1;CM025023.1;CM025023.1;CM025023.1;CM025023.1;CM025023.1;CM025023.1;CM025023.1;CM025023.1;CM025023.1;CM025023.1;CM025023.1;CM025023.1;CM025023.1;CM025023.1;CM025024.1;CM025024.1;CM025024.1;CM025024.1;CM025024.1;CM025024.1;CM025024.1;CM025024.1;CM025024.1;CM025024.1;CM025024.1;CM025025.1;CM025025.1;CM025025.1;CM025025.1;CM025025.1;CM025025.1;CM025025.1;CM025025.1;CM025025.1;CM025025.1;CM025025.1;CM025025.1;CM025026.1;CM025026.1;CM025026.1;CM025026.1;CM025026.1;CM025026.1;CM025026.1;CM025026.1;CM025026.1;CM025026.1;CM025026.1;CM025026.1;CM025026.1;CM025026.1;JAAVVJ010000021.1;JAAVVJ010000021.1;JAAVVJ010000022.1;JAAVVJ010000026.1;JAAVVJ010000034.1;JAAVVJ010000034.1;JAAVVJ010000053.1;JAAVVJ010000112.1;JAAVVJ010002223.1;JAAVVJ010004107.1;JAAVVJ010004879.1;JAAVVJ010006165.1;JAAVVJ010006521.1;JAAVVJ010006521.1;JAAVVJ010006983.1;JAAVVJ010009105.1;JAAVVJ010009342.1;JAAVVJ010009971.1;JAAVVJ010016873.1;JAAVVJ010018190.1;JAAVVJ010019008.1;JAAVVJ010021274.1;JAAVVJ010022025.1;JAAVVJ010024171.1;JAAVVJ010027602.1;JAAVVJ010027813.1;JAAVVJ010028807.1;JAAVVJ010031283.1;JAAVVJ010032590.1;JAAVVJ010034105.1;JAAVVJ010036398.1;JAAVVJ010037411.1;JAAVVJ010037435.1;JAAVVJ010037562.1;JAAVVJ010037746.1;JAAVVJ010037925.1;JAAVVJ010038081.1;JAAVVJ010038284.1;JAAVVJ010038323.1;JAAVVJ010038373.1;JAAVVJ010038373.1;JAAVVJ010038489.1;JAAVVJ010039416.1	147;1465;14406646;17720729;29555295;31656065;34571128;40050630;57130027;58339124;60305166;61787286;62004662;10941390;12081951;12085539;20726864;22942925;42379326;57865406;5063884;7516871;8703960;12100997;15211140;20201595;26365722;34359001;49309793;55084297;59365781;61871078;67713712;69559779;73734318;18752509;20733521;24751614;26720259;27963722;30460381;30518719;36828359;41494785;52196472;69479423;5899465;9812196;29903765;40048471;41311278;46885450;54543079;54544115;55764629;56173980;7117542;9597244;12351551;15417170;20556463;27548778;53148529;8688186;33967515;40002568;40004258;24331346;27709458;28043711;37335304;46403801;48478616;2871210;4953997;14205300;16329002;18102816;22464134;29761088;31375911;34603920;40617965;45748215;6897672;7903186;9663461;10232184;15834314;25724982;38050785;41423865;41518188;2079127;2249651;2487218;13508376;32200470;40509156;44860534;50188792;50814927;50989659;51538132;53507786;56062791;2994571;10628439;39441200;40747147;45614904;50079232;50311323;52132439;9550104;36550919;14200353;23490700;25593815;40268342;2337502;10570277;13507633;13597352;16260441;17416638;24866340;50437262;52878232;53563797;4248787;8744992;9682777;20125059;22347555;38871099;43513440;52324995;3752098;18301776;31981163;33110745;35022103;45189209;48774767;48830708;48947091;51215710;9394071;11290376;43587509;43591054;43931435;47331062;52380051;835120;24759694;25514951;29514038;41115290;2337344;6215560;44835932;45094667;6228859;14235116;37825869;38113449;45016725;48456628;11996168;14150030;20463032;22444310;30397159;32419727;581045;1098387;3300596;5283543;7266026;16493713;1813037;5283318;9194460;2748664;30629326;4887281;12601055;1845540;3086723;19417540;24339131;50872232;9323138;9323206;10166094;11457887;27646424;38559088;51078683;51450539;53684490;9599550;11537902;24399630;34137925;13934879;13935058;32418486;37608937;1376706;1614419;6559478;13153086;15171739;15507792;17325053;17849478;20225256;29617082;43642850;2581894;7148962;19996962;23463174;29527749;35226014;1565418;4970212;13860689;17708518;22443930;23675803;25764649;26500936;26501100;30002002;31093491;1147823;8708986;8709112;8723592;8723718;9703596;24583775;24754116;25300024;2012253;31135383;31135755;1265488;2607564;3464440;8614824;8905307;18043217;26334440;28574152;28893190;5055286;8756647;9401292;24468622;29184999;122283;122975;546144;294418;48717;96556;28812;28865;1271;3522;766;894;9885;10888;1040;366;603;27093;1149;915;1;7682;2200;994;5027;704;4140;188;3074;1755;34432;15;1364;35593;98352;2634;7877;77867;11790;8263;8837;81982;3385	187;1655;14406861;17720944;29555512;31656201;34571337;40050845;57130209;58339300;60305363;61787506;62004880;10941475;12082122;12085598;20727089;22943078;42379383;57865623;5064056;7517095;8704184;12101082;15211362;20201815;26365944;34359201;49310012;55084512;59365971;61871292;67713931;69559995;73734541;18752686;20733745;24751833;26720416;27963839;30460600;30518942;36828553;41495007;52196681;69479636;5899686;9812418;29903983;40048692;41311500;46885629;54543242;54544180;55764845;56174178;7117765;9597453;12351713;15417361;20556674;27548999;53148692;8688373;33967733;40002602;40004443;24331507;27709659;28043931;37335527;46404023;48478837;2871428;4954218;14205521;16329118;18103037;22464355;29761305;31376112;34604145;40618187;45748368;6897879;7903409;9663667;10232397;15834534;25725192;38051009;41424079;41518409;2079305;2249873;2487436;13508587;32200688;40509373;44860712;50189008;50815148;50989833;51538353;53508006;56063012;2994787;10628627;39441422;40747350;45615126;50079384;50311527;52132568;9550321;36550962;14200572;23490914;25594039;40268441;2337724;10570488;13507839;13597418;16260654;17416861;24866563;50437340;52878448;53564000;4248828;8745207;9682989;20125271;22347740;38871321;43513663;52325213;3752319;18301994;31981323;33110965;35022315;45189416;48774966;48830916;48947290;51215931;9394294;11290607;43587590;43591177;43931656;47331285;52380270;835342;24759902;25515181;29514239;41115485;2337562;6215754;44836150;45094888;6229031;14235332;37826089;38113668;45016943;48456843;11996380;14150295;20463253;22444526;30397381;32419946;581257;1098608;3300699;5283726;7266249;16493933;1813258;5283524;9194520;2748847;30629392;4887497;12601275;1845760;3086943;19417748;24339352;50872415;9323205;9323256;10166315;11458110;27646629;38559301;51078904;51450763;53684710;9599770;11538123;24399845;34138142;13935049;13935212;32418709;37609147;1376910;1614523;6559699;13153303;15171959;15508010;17325269;17849695;20225401;29617300;43642934;2582114;7149183;19997189;23463392;29527944;35226174;1565476;4970429;13860904;17708740;22444085;23675968;25764816;26501101;26501298;30002221;31093683;1148033;8709124;8709153;8723730;8723759;9703814;24583997;24754338;25300238;2012475;31135457;31135906;1265528;2607782;3464659;8615033;8905529;18043406;26334659;28574281;28893397;5055504;8756864;9401512;24468842;29185189;122429;123090;546380;294504;48939;96709;29077;29083;1437;3742;826;1060;10013;10985;1211;586;663;27274;1371;1134;61;7897;2370;1181;5234;764;4257;248;3298;1971;34651;235;1424;35814;98522;2694;7961;78090;11987;8429;8897;82202;3436	-;-;-;-;-;-;-;-;-;-;-;-;-;+;+;+;+;+;+;+;-;-;-;-;-;-;-;-;-;-;-;-;-;-;-;+;+;+;+;+;+;+;+;+;+;+;+;+;+;+;+;+;+;+;+;+;-;-;-;-;-;-;-;-;-;-;-;+;+;+;+;+;+;+;+;+;+;+;+;+;+;+;+;+;-;-;-;-;-;-;-;-;-;+;+;+;+;+;+;+;+;+;+;+;+;+;-;-;-;-;-;-;-;-;+;+;-;-;-;-;-;-;-;-;-;-;-;-;-;-;+;+;+;+;+;+;+;+;+;+;+;+;+;+;+;+;+;+;-;-;-;-;-;-;-;+;+;+;+;+;-;-;-;-;+;+;+;+;+;+;-;-;-;-;-;-;-;-;-;-;-;-;+;+;+;+;+;-;-;-;-;-;-;-;+;+;+;+;+;+;+;+;+;+;+;+;+;-;-;-;-;+;+;+;+;+;+;+;+;+;+;+;-;-;-;-;-;-;+;-;-;-;-;-;-;-;-;-;-;+;+;+;+;+;+;+;+;+;-;-;-;+;+;+;+;+;+;+;+;+;-;-;-;-;-;+;+;-;-;-;-;+;+;+;-;+;+;+;+;-;+;+;-;+;-;+;+;-;-;+;+;+;+;-;-;-;-;+;+;+;-;-;+;+;-;-;-;-	58195	7152.00	14110.25	9433.50	8096.67	8219.17	6848.83	11789.67	6636.92	6845.33	5829.08	6803.50	5621.67	2832.17	3362.67	3946.33	5592.58	2215.17	2762.50	2111.83	1461.58	3337.50	1727.50	2046.83	2616.50	2600.33	1596.67
NotFur1_GapFilledScaffold_4162_34196:L2:LINE	CM025008.1;CM025008.1;CM025008.1;CM025008.1;CM025008.1;CM025008.1;CM025008.1;CM025008.1;CM025008.1;CM025008.1;CM025008.1;CM025008.1;CM025008.1;CM025008.1;CM025008.1;CM025008.1;CM025008.1;CM025008.1;CM025008.1;CM025008.1;CM025008.1;CM025008.1;CM025008.1;CM025008.1;CM025008.1;CM025008.1;CM025008.1;CM025008.1;CM025008.1;CM025008.1;CM025008.1;CM025008.1;CM025008.1;CM025008.1;CM025008.1;CM025008.1;CM025008.1;CM025008.1;CM025008.1;CM025008.1;CM025008.1;CM025008.1;CM025008.1;CM025008.1;CM025008.1;CM025008.1;CM025008.1;CM025008.1;CM025008.1;CM025008.1;CM025008.1;CM025008.1;CM025008.1;CM025008.1;CM025008.1;CM025008.1;CM025008.1;CM025008.1;CM025008.1;CM025008.1;CM025008.1;CM025008.1;CM025008.1;CM025008.1;CM025008.1;CM025008.1;CM025008.1;CM025008.1;CM025008.1;CM025008.1;CM025008.1;CM025008.1;CM025008.1;CM025008.1;CM025008.1;CM025008.1;CM025008.1;CM025008.1;CM025008.1;CM025008.1;CM025008.1;CM025008.1;CM025008.1;CM025008.1;CM025008.1;CM025008.1;CM025008.1;CM025008.1;CM025008.1;CM025008.1;CM025008.1;CM025008.1;CM025008.1;CM025008.1;CM025008.1;CM025008.1;CM025008.1;CM025008.1;CM025008.1;CM025008.1;CM025008.1;CM025008.1;CM025008.1;CM025008.1;CM025008.1;CM025008.1;CM025008.1;CM025008.1;CM025008.1;CM025008.1;CM025008.1;CM025008.1;CM025008.1;CM025008.1;CM025008.1;CM025008.1;CM025008.1;CM025008.1;CM025008.1;CM025008.1;CM025008.1;CM025008.1;CM025008.1;CM025008.1;CM025008.1;CM025008.1;CM025008.1;CM025008.1;CM025008.1;CM025008.1;CM025008.1;CM025008.1;CM025008.1;CM025008.1;CM025008.1;CM025008.1;CM025008.1;CM025008.1;CM025008.1;CM025008.1;CM025008.1;CM025008.1;CM025008.1;CM025008.1;CM025008.1;CM025008.1;CM025008.1;CM025008.1;CM025008.1;CM025009.1;CM025009.1;CM025009.1;CM025009.1;CM025009.1;CM025009.1;CM025009.1;CM025009.1;CM025009.1;CM025009.1;CM025009.1;CM025009.1;CM025009.1;CM025009.1;CM025009.1;CM025009.1;CM025009.1;CM025009.1;CM025009.1;CM025009.1;CM025009.1;CM025009.1;CM025009.1;CM025009.1;CM025009.1;CM025009.1;CM025009.1;CM025009.1;CM025009.1;CM025009.1;CM025009.1;CM025009.1;CM025009.1;CM025009.1;CM025009.1;CM025009.1;CM025009.1;CM025009.1;CM025009.1;CM025009.1;CM025009.1;CM025009.1;CM025009.1;CM025009.1;CM025009.1;CM025009.1;CM025009.1;CM025009.1;CM025009.1;CM025009.1;CM025009.1;CM025009.1;CM025009.1;CM025009.1;CM025009.1;CM025009.1;CM025009.1;CM025009.1;CM025009.1;CM025009.1;CM025009.1;CM025009.1;CM025009.1;CM025009.1;CM025009.1;CM025009.1;CM025009.1;CM025009.1;CM025009.1;CM025009.1;CM025009.1;CM025009.1;CM025009.1;CM025009.1;CM025009.1;CM025009.1;CM025009.1;CM025009.1;CM025009.1;CM025009.1;CM025009.1;CM025009.1;CM025009.1;CM025009.1;CM025009.1;CM025009.1;CM025009.1;CM025009.1;CM025009.1;CM025009.1;CM025009.1;CM025009.1;CM025009.1;CM025009.1;CM025009.1;CM025009.1;CM025009.1;CM025009.1;CM025009.1;CM025009.1;CM025009.1;CM025009.1;CM025009.1;CM025009.1;CM025009.1;CM025009.1;CM025009.1;CM025009.1;CM025009.1;CM025009.1;CM025009.1;CM025010.1;CM025010.1;CM025010.1;CM025010.1;CM025010.1;CM025010.1;CM025010.1;CM025010.1;CM025010.1;CM025010.1;CM025010.1;CM025010.1;CM025010.1;CM025010.1;CM025010.1;CM025010.1;CM025010.1;CM025010.1;CM025010.1;CM025010.1;CM025010.1;CM025010.1;CM025010.1;CM025010.1;CM025010.1;CM025010.1;CM025010.1;CM025010.1;CM025010.1;CM025010.1;CM025010.1;CM025010.1;CM025010.1;CM025010.1;CM025010.1;CM025010.1;CM025010.1;CM025010.1;CM025010.1;CM025010.1;CM025010.1;CM025010.1;CM025010.1;CM025010.1;CM025010.1;CM025010.1;CM025010.1;CM025010.1;CM025010.1;CM025010.1;CM025010.1;CM025010.1;CM025010.1;CM025010.1;CM025010.1;CM025010.1;CM025010.1;CM025010.1;CM025010.1;CM025010.1;CM025010.1;CM025010.1;CM025010.1;CM025010.1;CM025010.1;CM025010.1;CM025010.1;CM025010.1;CM025010.1;CM025010.1;CM025010.1;CM025010.1;CM025010.1;CM025010.1;CM025010.1;CM025011.1;CM025011.1;CM025011.1;CM025011.1;CM025011.1;CM025011.1;CM025011.1;CM025011.1;CM025011.1;CM025011.1;CM025011.1;CM025011.1;CM025011.1;CM025011.1;CM025011.1;CM025011.1;CM025011.1;CM025011.1;CM025011.1;CM025011.1;CM025011.1;CM025011.1;CM025011.1;CM025011.1;CM025011.1;CM025011.1;CM025011.1;CM025011.1;CM025011.1;CM025011.1;CM025011.1;CM025011.1;CM025011.1;CM025011.1;CM025011.1;CM025011.1;CM025011.1;CM025011.1;CM025011.1;CM025011.1;CM025011.1;CM025011.1;CM025011.1;CM025011.1;CM025011.1;CM025011.1;CM025011.1;CM025011.1;CM025011.1;CM025011.1;CM025011.1;CM025011.1;CM025011.1;CM025011.1;CM025011.1;CM025011.1;CM025011.1;CM025011.1;CM025011.1;CM025011.1;CM025011.1;CM025011.1;CM025011.1;CM025011.1;CM025011.1;CM025011.1;CM025011.1;CM025011.1;CM025011.1;CM025011.1;CM025011.1;CM025011.1;CM025011.1;CM025011.1;CM025011.1;CM025011.1;CM025011.1;CM025011.1;CM025011.1;CM025011.1;CM025011.1;CM025011.1;CM025011.1;CM025011.1;CM025011.1;CM025011.1;CM025011.1;CM025011.1;CM025011.1;CM025012.1;CM025012.1;CM025012.1;CM025012.1;CM025012.1;CM025012.1;CM025012.1;CM025012.1;CM025012.1;CM025012.1;CM025012.1;CM025012.1;CM025012.1;CM025012.1;CM025012.1;CM025012.1;CM025012.1;CM025012.1;CM025012.1;CM025012.1;CM025012.1;CM025012.1;CM025012.1;CM025012.1;CM025012.1;CM025012.1;CM025012.1;CM025012.1;CM025012.1;CM025012.1;CM025012.1;CM025012.1;CM025012.1;CM025012.1;CM025012.1;CM025012.1;CM025012.1;CM025012.1;CM025012.1;CM025012.1;CM025012.1;CM025012.1;CM025012.1;CM025012.1;CM025012.1;CM025012.1;CM025012.1;CM025012.1;CM025012.1;CM025012.1;CM025012.1;CM025012.1;CM025012.1;CM025012.1;CM025012.1;CM025012.1;CM025012.1;CM025012.1;CM025012.1;CM025012.1;CM025012.1;CM025012.1;CM025012.1;CM025012.1;CM025012.1;CM025012.1;CM025012.1;CM025012.1;CM025012.1;CM025012.1;CM025012.1;CM025012.1;CM025012.1;CM025012.1;CM025012.1;CM025012.1;CM025012.1;CM025012.1;CM025012.1;CM025012.1;CM025012.1;CM025012.1;CM025012.1;CM025012.1;CM025012.1;CM025012.1;CM025012.1;CM025012.1;CM025012.1;CM025012.1;CM025012.1;CM025012.1;CM025012.1;CM025012.1;CM025012.1;CM025012.1;CM025013.1;CM025013.1;CM025013.1;CM025013.1;CM025013.1;CM025013.1;CM025013.1;CM025013.1;CM025013.1;CM025013.1;CM025013.1;CM025013.1;CM025013.1;CM025013.1;CM025013.1;CM025013.1;CM025013.1;CM025013.1;CM025013.1;CM025013.1;CM025013.1;CM025013.1;CM025013.1;CM025013.1;CM025013.1;CM025013.1;CM025013.1;CM025013.1;CM025013.1;CM025013.1;CM025013.1;CM025013.1;CM025013.1;CM025013.1;CM025013.1;CM025013.1;CM025013.1;CM025013.1;CM025013.1;CM025013.1;CM025013.1;CM025013.1;CM025013.1;CM025013.1;CM025013.1;CM025013.1;CM025013.1;CM025013.1;CM025013.1;CM025013.1;CM025013.1;CM025013.1;CM025013.1;CM025013.1;CM025013.1;CM025013.1;CM025013.1;CM025013.1;CM025013.1;CM025013.1;CM025013.1;CM025013.1;CM025013.1;CM025013.1;CM025013.1;CM025013.1;CM025013.1;CM025013.1;CM025013.1;CM025013.1;CM025013.1;CM025013.1;CM025013.1;CM025013.1;CM025013.1;CM025013.1;CM025013.1;CM025013.1;CM025013.1;CM025013.1;CM025013.1;CM025013.1;CM025013.1;CM025013.1;CM025013.1;CM025013.1;CM025013.1;CM025013.1;CM025013.1;CM025013.1;CM025013.1;CM025013.1;CM025013.1;CM025013.1;CM025013.1;CM025014.1;CM025014.1;CM025014.1;CM025014.1;CM025014.1;CM025014.1;CM025014.1;CM025014.1;CM025014.1;CM025014.1;CM025014.1;CM025014.1;CM025014.1;CM025014.1;CM025014.1;CM025014.1;CM025014.1;CM025014.1;CM025014.1;CM025014.1;CM025014.1;CM025014.1;CM025014.1;CM025014.1;CM025014.1;CM025014.1;CM025014.1;CM025014.1;CM025014.1;CM025014.1;CM025014.1;CM025014.1;CM025014.1;CM025014.1;CM025014.1;CM025014.1;CM025014.1;CM025014.1;CM025014.1;CM025014.1;CM025014.1;CM025014.1;CM025014.1;CM025014.1;CM025014.1;CM025014.1;CM025014.1;CM025014.1;CM025014.1;CM025014.1;CM025014.1;CM025014.1;CM025014.1;CM025014.1;CM025014.1;CM025014.1;CM025014.1;CM025014.1;CM025014.1;CM025014.1;CM025014.1;CM025014.1;CM025014.1;CM025014.1;CM025014.1;CM025014.1;CM025014.1;CM025014.1;CM025014.1;CM025014.1;CM025014.1;CM025014.1;CM025014.1;CM025014.1;CM025014.1;CM025014.1;CM025015.1;CM025015.1;CM025015.1;CM025015.1;CM025015.1;CM025015.1;CM025015.1;CM025015.1;CM025015.1;CM025015.1;CM025015.1;CM025015.1;CM025015.1;CM025015.1;CM025015.1;CM025015.1;CM025015.1;CM025015.1;CM025015.1;CM025015.1;CM025015.1;CM025015.1;CM025015.1;CM025015.1;CM025015.1;CM025015.1;CM025015.1;CM025015.1;CM025015.1;CM025015.1;CM025015.1;CM025015.1;CM025015.1;CM025015.1;CM025015.1;CM025015.1;CM025015.1;CM025015.1;CM025015.1;CM025015.1;CM025015.1;CM025015.1;CM025015.1;CM025015.1;CM025015.1;CM025015.1;CM025015.1;CM025015.1;CM025015.1;CM025015.1;CM025015.1;CM025015.1;CM025015.1;CM025015.1;CM025015.1;CM025015.1;CM025015.1;CM025015.1;CM025015.1;CM025015.1;CM025015.1;CM025015.1;CM025015.1;CM025015.1;CM025015.1;CM025015.1;CM025015.1;CM025015.1;CM025015.1;CM025015.1;CM025015.1;CM025015.1;CM025015.1;CM025015.1;CM025015.1;CM025015.1;CM025015.1;CM025015.1;CM025015.1;CM025015.1;CM025015.1;CM025015.1;CM025015.1;CM025015.1;CM025015.1;CM025015.1;CM025016.1;CM025016.1;CM025016.1;CM025016.1;CM025016.1;CM025016.1;CM025016.1;CM025016.1;CM025016.1;CM025016.1;CM025016.1;CM025016.1;CM025016.1;CM025016.1;CM025016.1;CM025016.1;CM025016.1;CM025016.1;CM025016.1;CM025016.1;CM025016.1;CM025016.1;CM025016.1;CM025016.1;CM025016.1;CM025016.1;CM025016.1;CM025016.1;CM025016.1;CM025016.1;CM025016.1;CM025016.1;CM025016.1;CM025016.1;CM025016.1;CM025016.1;CM025016.1;CM025016.1;CM025016.1;CM025016.1;CM025016.1;CM025016.1;CM025016.1;CM025016.1;CM025016.1;CM025016.1;CM025016.1;CM025016.1;CM025016.1;CM025016.1;CM025016.1;CM025016.1;CM025016.1;CM025016.1;CM025016.1;CM025016.1;CM025016.1;CM025016.1;CM025016.1;CM025016.1;CM025016.1;CM025016.1;CM025016.1;CM025016.1;CM025016.1;CM025016.1;CM025016.1;CM025016.1;CM025016.1;CM025016.1;CM025016.1;CM025016.1;CM025016.1;CM025017.1;CM025017.1;CM025017.1;CM025017.1;CM025017.1;CM025017.1;CM025017.1;CM025017.1;CM025017.1;CM025017.1;CM025017.1;CM025017.1;CM025017.1;CM025017.1;CM025017.1;CM025017.1;CM025017.1;CM025017.1;CM025017.1;CM025017.1;CM025017.1;CM025017.1;CM025017.1;CM025017.1;CM025017.1;CM025017.1;CM025017.1;CM025017.1;CM025017.1;CM025017.1;CM025017.1;CM025017.1;CM025017.1;CM025017.1;CM025017.1;CM025017.1;CM025017.1;CM025017.1;CM025017.1;CM025017.1;CM025017.1;CM025017.1;CM025017.1;CM025017.1;CM025017.1;CM025017.1;CM025017.1;CM025017.1;CM025017.1;CM025017.1;CM025017.1;CM025017.1;CM025017.1;CM025017.1;CM025017.1;CM025017.1;CM025017.1;CM025017.1;CM025017.1;CM025017.1;CM025017.1;CM025017.1;CM025017.1;CM025017.1;CM025017.1;CM025017.1;CM025017.1;CM025017.1;CM025017.1;CM025017.1;CM025017.1;CM025017.1;CM025017.1;CM025017.1;CM025017.1;CM025017.1;CM025017.1;CM025017.1;CM025017.1;CM025017.1;CM025017.1;CM025017.1;CM025017.1;CM025017.1;CM025017.1;CM025017.1;CM025018.1;CM025018.1;CM025018.1;CM025018.1;CM025018.1;CM025018.1;CM025018.1;CM025018.1;CM025018.1;CM025018.1;CM025018.1;CM025018.1;CM025018.1;CM025018.1;CM025018.1;CM025018.1;CM025018.1;CM025018.1;CM025018.1;CM025018.1;CM025018.1;CM025018.1;CM025018.1;CM025018.1;CM025018.1;CM025018.1;CM025018.1;CM025018.1;CM025018.1;CM025018.1;CM025018.1;CM025018.1;CM025018.1;CM025018.1;CM025018.1;CM025018.1;CM025018.1;CM025018.1;CM025018.1;CM025018.1;CM025018.1;CM025018.1;CM025018.1;CM025018.1;CM025018.1;CM025018.1;CM025018.1;CM025018.1;CM025018.1;CM025018.1;CM025018.1;CM025018.1;CM025018.1;CM025018.1;CM025018.1;CM025018.1;CM025018.1;CM025018.1;CM025018.1;CM025018.1;CM025018.1;CM025018.1;CM025018.1;CM025018.1;CM025018.1;CM025018.1;CM025018.1;CM025018.1;CM025018.1;CM025018.1;CM025018.1;CM025018.1;CM025018.1;CM025018.1;CM025018.1;CM025018.1;CM025018.1;CM025018.1;CM025018.1;CM025018.1;CM025018.1;CM025018.1;CM025019.1;CM025019.1;CM025019.1;CM025019.1;CM025019.1;CM025019.1;CM025019.1;CM025019.1;CM025019.1;CM025019.1;CM025019.1;CM025019.1;CM025019.1;CM025019.1;CM025019.1;CM025019.1;CM025019.1;CM025019.1;CM025019.1;CM025019.1;CM025019.1;CM025019.1;CM025019.1;CM025019.1;CM025019.1;CM025019.1;CM025019.1;CM025019.1;CM025019.1;CM025019.1;CM025019.1;CM025019.1;CM025019.1;CM025020.1;CM025020.1;CM025020.1;CM025020.1;CM025020.1;CM025020.1;CM025020.1;CM025020.1;CM025020.1;CM025020.1;CM025020.1;CM025020.1;CM025020.1;CM025020.1;CM025020.1;CM025020.1;CM025020.1;CM025020.1;CM025020.1;CM025020.1;CM025020.1;CM025020.1;CM025020.1;CM025020.1;CM025020.1;CM025020.1;CM025020.1;CM025020.1;CM025020.1;CM025020.1;CM025020.1;CM025020.1;CM025020.1;CM025020.1;CM025020.1;CM025020.1;CM025020.1;CM025020.1;CM025020.1;CM025020.1;CM025020.1;CM025020.1;CM025020.1;CM025020.1;CM025020.1;CM025020.1;CM025020.1;CM025020.1;CM025021.1;CM025021.1;CM025021.1;CM025021.1;CM025021.1;CM025021.1;CM025021.1;CM025021.1;CM025021.1;CM025021.1;CM025021.1;CM025021.1;CM025021.1;CM025021.1;CM025021.1;CM025021.1;CM025021.1;CM025021.1;CM025021.1;CM025021.1;CM025021.1;CM025021.1;CM025021.1;CM025021.1;CM025021.1;CM025021.1;CM025021.1;CM025021.1;CM025021.1;CM025021.1;CM025021.1;CM025021.1;CM025021.1;CM025021.1;CM025021.1;CM025021.1;CM025021.1;CM025021.1;CM025021.1;CM025021.1;CM025021.1;CM025021.1;CM025021.1;CM025021.1;CM025021.1;CM025021.1;CM025021.1;CM025021.1;CM025021.1;CM025021.1;CM025021.1;CM025021.1;CM025021.1;CM025021.1;CM025021.1;CM025021.1;CM025021.1;CM025021.1;CM025021.1;CM025021.1;CM025021.1;CM025021.1;CM025021.1;CM025021.1;CM025021.1;CM025021.1;CM025021.1;CM025021.1;CM025021.1;CM025021.1;CM025021.1;CM025021.1;CM025021.1;CM025021.1;CM025021.1;CM025021.1;CM025021.1;CM025021.1;CM025021.1;CM025021.1;CM025021.1;CM025021.1;CM025021.1;CM025021.1;CM025021.1;CM025022.1;CM025022.1;CM025022.1;CM025022.1;CM025022.1;CM025022.1;CM025022.1;CM025022.1;CM025022.1;CM025022.1;CM025022.1;CM025022.1;CM025022.1;CM025022.1;CM025022.1;CM025022.1;CM025022.1;CM025022.1;CM025022.1;CM025022.1;CM025022.1;CM025022.1;CM025022.1;CM025022.1;CM025022.1;CM025022.1;CM025022.1;CM025022.1;CM025022.1;CM025022.1;CM025022.1;CM025022.1;CM025022.1;CM025022.1;CM025022.1;CM025022.1;CM025022.1;CM025022.1;CM025022.1;CM025022.1;CM025022.1;CM025022.1;CM025022.1;CM025022.1;CM025022.1;CM025022.1;CM025022.1;CM025022.1;CM025022.1;CM025022.1;CM025022.1;CM025022.1;CM025022.1;CM025022.1;CM025022.1;CM025022.1;CM025022.1;CM025022.1;CM025022.1;CM025022.1;CM025022.1;CM025022.1;CM025022.1;CM025022.1;CM025022.1;CM025022.1;CM025022.1;CM025022.1;CM025022.1;CM025022.1;CM025022.1;CM025022.1;CM025022.1;CM025022.1;CM025023.1;CM025023.1;CM025023.1;CM025023.1;CM025023.1;CM025023.1;CM025023.1;CM025023.1;CM025023.1;CM025023.1;CM025023.1;CM025023.1;CM025023.1;CM025023.1;CM025023.1;CM025023.1;CM025023.1;CM025023.1;CM025023.1;CM025023.1;CM025023.1;CM025023.1;CM025023.1;CM025023.1;CM025023.1;CM025023.1;CM025023.1;CM025023.1;CM025023.1;CM025023.1;CM025023.1;CM025023.1;CM025023.1;CM025023.1;CM025023.1;CM025023.1;CM025023.1;CM025023.1;CM025023.1;CM025023.1;CM025023.1;CM025023.1;CM025023.1;CM025023.1;CM025023.1;CM025023.1;CM025023.1;CM025023.1;CM025023.1;CM025023.1;CM025023.1;CM025023.1;CM025023.1;CM025023.1;CM025023.1;CM025023.1;CM025023.1;CM025023.1;CM025023.1;CM025023.1;CM025023.1;CM025023.1;CM025023.1;CM025023.1;CM025023.1;CM025023.1;CM025023.1;CM025023.1;CM025023.1;CM025023.1;CM025023.1;CM025023.1;CM025023.1;CM025023.1;CM025023.1;CM025023.1;CM025023.1;CM025023.1;CM025023.1;CM025023.1;CM025023.1;CM025023.1;CM025023.1;CM025023.1;CM025023.1;CM025023.1;CM025024.1;CM025024.1;CM025024.1;CM025024.1;CM025024.1;CM025024.1;CM025024.1;CM025024.1;CM025024.1;CM025024.1;CM025024.1;CM025024.1;CM025024.1;CM025024.1;CM025024.1;CM025024.1;CM025024.1;CM025024.1;CM025024.1;CM025024.1;CM025024.1;CM025024.1;CM025024.1;CM025024.1;CM025024.1;CM025024.1;CM025024.1;CM025024.1;CM025024.1;CM025024.1;CM025024.1;CM025024.1;CM025024.1;CM025024.1;CM025024.1;CM025024.1;CM025024.1;CM025024.1;CM025024.1;CM025024.1;CM025024.1;CM025024.1;CM025024.1;CM025024.1;CM025024.1;CM025024.1;CM025024.1;CM025025.1;CM025025.1;CM025025.1;CM025025.1;CM025025.1;CM025025.1;CM025025.1;CM025025.1;CM025025.1;CM025025.1;CM025025.1;CM025025.1;CM025025.1;CM025025.1;CM025025.1;CM025025.1;CM025025.1;CM025025.1;CM025025.1;CM025025.1;CM025025.1;CM025025.1;CM025025.1;CM025025.1;CM025025.1;CM025025.1;CM025025.1;CM025025.1;CM025025.1;CM025025.1;CM025025.1;CM025025.1;CM025025.1;CM025025.1;CM025025.1;CM025025.1;CM025025.1;CM025025.1;CM025025.1;CM025025.1;CM025025.1;CM025025.1;CM025025.1;CM025025.1;CM025025.1;CM025025.1;CM025025.1;CM025025.1;CM025025.1;CM025025.1;CM025025.1;CM025025.1;CM025025.1;CM025025.1;CM025025.1;CM025025.1;CM025025.1;CM025026.1;CM025026.1;CM025026.1;CM025026.1;CM025026.1;CM025026.1;CM025026.1;CM025026.1;CM025026.1;CM025026.1;CM025026.1;CM025026.1;CM025026.1;CM025026.1;CM025026.1;CM025026.1;CM025026.1;CM025026.1;CM025026.1;CM025026.1;CM025026.1;CM025026.1;CM025026.1;CM025026.1;CM025026.1;CM025026.1;CM025026.1;CM025026.1;CM025026.1;CM025026.1;CM025026.1;CM025026.1;CM025026.1;CM025026.1;CM025026.1;CM025026.1;CM025026.1;CM025026.1;CM025026.1;CM025026.1;CM025026.1;CM025026.1;CM025026.1;CM025026.1;JAAVVJ010000020.1;JAAVVJ010000020.1;JAAVVJ010000021.1;JAAVVJ010000022.1;JAAVVJ010000022.1;JAAVVJ010000024.1;JAAVVJ010000024.1;JAAVVJ010000025.1;JAAVVJ010000027.1;JAAVVJ010000027.1;JAAVVJ010000030.1;JAAVVJ010000031.1;JAAVVJ010000032.1;JAAVVJ010000032.1;JAAVVJ010000033.1;JAAVVJ010000040.1;JAAVVJ010000042.1;JAAVVJ010000042.1;JAAVVJ010000043.1;JAAVVJ010000050.1;JAAVVJ010000051.1;JAAVVJ010000051.1;JAAVVJ010000051.1;JAAVVJ010000052.1;JAAVVJ010000059.1;JAAVVJ010000059.1;JAAVVJ010000060.1;JAAVVJ010000073.1;JAAVVJ010000081.1;JAAVVJ010000106.1;JAAVVJ010000112.1;JAAVVJ010000136.1;JAAVVJ010000142.1;JAAVVJ010000162.1;JAAVVJ010000170.1;JAAVVJ010000220.1;JAAVVJ010000243.1;JAAVVJ010000408.1;JAAVVJ010000495.1;JAAVVJ010000609.1;JAAVVJ010000617.1;JAAVVJ010000617.1;JAAVVJ010000649.1;JAAVVJ010000725.1;JAAVVJ010000725.1;JAAVVJ010000980.1;JAAVVJ010001132.1;JAAVVJ010001303.1;JAAVVJ010001529.1;JAAVVJ010001600.1;JAAVVJ010001692.1;JAAVVJ010002205.1;JAAVVJ010002465.1;JAAVVJ010002671.1;JAAVVJ010002931.1;JAAVVJ010002981.1;JAAVVJ010003058.1;JAAVVJ010003203.1;JAAVVJ010003396.1;JAAVVJ010003404.1;JAAVVJ010003447.1;JAAVVJ010003492.1;JAAVVJ010003521.1;JAAVVJ010004163.1;JAAVVJ010004350.1;JAAVVJ010004350.1;JAAVVJ010004362.1;JAAVVJ010004563.1;JAAVVJ010004594.1;JAAVVJ010004594.1;JAAVVJ010004682.1;JAAVVJ010004683.1;JAAVVJ010004927.1;JAAVVJ010004941.1;JAAVVJ010005024.1;JAAVVJ010005046.1;JAAVVJ010005065.1;JAAVVJ010005587.1;JAAVVJ010005606.1;JAAVVJ010005671.1;JAAVVJ010005673.1;JAAVVJ010005803.1;JAAVVJ010005823.1;JAAVVJ010005895.1;JAAVVJ010006888.1;JAAVVJ010006888.1;JAAVVJ010006932.1;JAAVVJ010007110.1;JAAVVJ010007367.1;JAAVVJ010007624.1;JAAVVJ010007763.1;JAAVVJ010007869.1;JAAVVJ010008301.1;JAAVVJ010008306.1;JAAVVJ010008552.1;JAAVVJ010008569.1;JAAVVJ010008852.1;JAAVVJ010008858.1;JAAVVJ010008865.1;JAAVVJ010008865.1;JAAVVJ010009114.1;JAAVVJ010009323.1;JAAVVJ010009753.1;JAAVVJ010009933.1;JAAVVJ010010003.1;JAAVVJ010010028.1;JAAVVJ010010411.1;JAAVVJ010010609.1;JAAVVJ010010749.1;JAAVVJ010011002.1;JAAVVJ010011293.1;JAAVVJ010011320.1;JAAVVJ010011416.1;JAAVVJ010011567.1;JAAVVJ010011597.1;JAAVVJ010011697.1;JAAVVJ010012502.1;JAAVVJ010012567.1;JAAVVJ010012600.1;JAAVVJ010012637.1;JAAVVJ010012669.1;JAAVVJ010012728.1;JAAVVJ010012840.1;JAAVVJ010012840.1;JAAVVJ010012890.1;JAAVVJ010013020.1;JAAVVJ010013169.1;JAAVVJ010013227.1;JAAVVJ010013330.1;JAAVVJ010013732.1;JAAVVJ010014345.1;JAAVVJ010014529.1;JAAVVJ010014532.1;JAAVVJ010014564.1;JAAVVJ010014723.1;JAAVVJ010014961.1;JAAVVJ010015121.1;JAAVVJ010015239.1;JAAVVJ010015587.1;JAAVVJ010015674.1;JAAVVJ010015735.1;JAAVVJ010015735.1;JAAVVJ010015839.1;JAAVVJ010015839.1;JAAVVJ010016119.1;JAAVVJ010016189.1;JAAVVJ010016754.1;JAAVVJ010016970.1;JAAVVJ010017013.1;JAAVVJ010017210.1;JAAVVJ010017223.1;JAAVVJ010017223.1;JAAVVJ010017977.1;JAAVVJ010018008.1;JAAVVJ010018035.1;JAAVVJ010018139.1;JAAVVJ010018270.1;JAAVVJ010018313.1;JAAVVJ010018639.1;JAAVVJ010018663.1;JAAVVJ010018673.1;JAAVVJ010018720.1;JAAVVJ010018973.1;JAAVVJ010019181.1;JAAVVJ010019209.1;JAAVVJ010019624.1;JAAVVJ010019759.1;JAAVVJ010019781.1;JAAVVJ010020229.1;JAAVVJ010020229.1;JAAVVJ010020382.1;JAAVVJ010020479.1;JAAVVJ010020536.1;JAAVVJ010020999.1;JAAVVJ010021436.1;JAAVVJ010021689.1;JAAVVJ010021720.1;JAAVVJ010021971.1;JAAVVJ010021971.1;JAAVVJ010022038.1;JAAVVJ010022308.1;JAAVVJ010022330.1;JAAVVJ010022808.1;JAAVVJ010023217.1;JAAVVJ010023306.1;JAAVVJ010023516.1;JAAVVJ010023607.1;JAAVVJ010023611.1;JAAVVJ010023686.1;JAAVVJ010024003.1;JAAVVJ010024107.1;JAAVVJ010024461.1;JAAVVJ010025003.1;JAAVVJ010025138.1;JAAVVJ010025565.1;JAAVVJ010026180.1;JAAVVJ010026200.1;JAAVVJ010026245.1;JAAVVJ010026261.1;JAAVVJ010026486.1;JAAVVJ010026929.1;JAAVVJ010027408.1;JAAVVJ010027446.1;JAAVVJ010027697.1;JAAVVJ010027972.1;JAAVVJ010027972.1;JAAVVJ010028140.1;JAAVVJ010028140.1;JAAVVJ010028263.1;JAAVVJ010028806.1;JAAVVJ010029030.1;JAAVVJ010029151.1;JAAVVJ010029471.1;JAAVVJ010029998.1;JAAVVJ010030036.1;JAAVVJ010030109.1;JAAVVJ010030109.1;JAAVVJ010030142.1;JAAVVJ010030392.1;JAAVVJ010030517.1;JAAVVJ010030583.1;JAAVVJ010030618.1;JAAVVJ010031033.1;JAAVVJ010031193.1;JAAVVJ010031199.1;JAAVVJ010031389.1;JAAVVJ010031538.1;JAAVVJ010031584.1;JAAVVJ010031817.1;JAAVVJ010032061.1;JAAVVJ010032116.1;JAAVVJ010032337.1;JAAVVJ010032768.1;JAAVVJ010032780.1;JAAVVJ010033091.1;JAAVVJ010033111.1;JAAVVJ010033111.1;JAAVVJ010033116.1;JAAVVJ010033875.1;JAAVVJ010033944.1;JAAVVJ010034204.1;JAAVVJ010034321.1;JAAVVJ010034326.1;JAAVVJ010034361.1;JAAVVJ010034532.1;JAAVVJ010035265.1;JAAVVJ010035367.1;JAAVVJ010035373.1;JAAVVJ010035411.1;JAAVVJ010035412.1;JAAVVJ010035651.1;JAAVVJ010035673.1;JAAVVJ010035689.1;JAAVVJ010035866.1;JAAVVJ010035866.1;JAAVVJ010035871.1;JAAVVJ010036041.1;JAAVVJ010036046.1;JAAVVJ010036072.1;JAAVVJ010036258.1;JAAVVJ010036314.1;JAAVVJ010036314.1;JAAVVJ010036327.1;JAAVVJ010036370.1;JAAVVJ010036388.1;JAAVVJ010036500.1;JAAVVJ010036500.1;JAAVVJ010036572.1;JAAVVJ010036751.1;JAAVVJ010036758.1;JAAVVJ010036974.1;JAAVVJ010036980.1;JAAVVJ010037062.1;JAAVVJ010037084.1;JAAVVJ010037100.1;JAAVVJ010037161.1;JAAVVJ010037189.1;JAAVVJ010037217.1;JAAVVJ010037220.1;JAAVVJ010037220.1;JAAVVJ010037252.1;JAAVVJ010037281.1;JAAVVJ010037432.1;JAAVVJ010037594.1;JAAVVJ010037619.1;JAAVVJ010037619.1;JAAVVJ010037633.1;JAAVVJ010037633.1;JAAVVJ010037726.1;JAAVVJ010037726.1;JAAVVJ010037726.1;JAAVVJ010037726.1;JAAVVJ010037726.1;JAAVVJ010037726.1;JAAVVJ010037726.1;JAAVVJ010037746.1;JAAVVJ010037746.1;JAAVVJ010037749.1;JAAVVJ010037750.1;JAAVVJ010037766.1;JAAVVJ010037879.1;JAAVVJ010037913.1;JAAVVJ010038077.1;JAAVVJ010038081.1;JAAVVJ010038189.1;JAAVVJ010038194.1;JAAVVJ010038279.1;JAAVVJ010038306.1;JAAVVJ010038306.1;JAAVVJ010038307.1;JAAVVJ010038387.1;JAAVVJ010038500.1;JAAVVJ010038500.1;JAAVVJ010038507.1;JAAVVJ010038708.1;JAAVVJ010038738.1;JAAVVJ010038824.1;JAAVVJ010038824.1	1657;1097562;2372819;3222313;4195085;4414376;4424828;4584524;4981013;4994424;5015026;5023155;5023452;5037915;5038070;5056890;5057099;5072515;5249161;5299601;5602308;7346125;7585101;7783714;9858192;12350123;12609245;13753972;14569524;14633376;15456567;16095295;17245185;17848299;21178578;22998778;23701168;25878061;25971190;26056612;26308042;26644296;26646901;27527820;29457813;29883512;29949505;29949589;30449721;31924895;31925000;32161384;32264830;32309938;33360571;34520024;37088078;38355770;38688656;38688740;38740463;39200415;43499037;46815433;49223111;50110499;50111680;50828745;51982848;52121723;52502218;52695224;53698822;54192938;55914139;61016352;61016594;63268196;1014218;1091646;2271895;2898827;2924160;3196883;3203787;3211024;3532699;3788725;3994193;4144025;5244372;5244444;5493093;6203032;6203169;6483783;6484261;7238041;7875964;10269196;11697515;12408063;14422649;17869165;18328374;20225691;21611540;22079369;22239741;23288705;23527092;23527244;25183700;27570300;28589902;28781486;28781991;29027310;29251935;29990931;31698169;32145389;32145506;34667336;34667800;35156715;35742817;39097158;39436324;39705421;44048545;45108702;48425564;48632744;50272413;53921909;55265349;56375834;56584049;56796332;56797734;57994874;58508031;58842204;59747430;62404469;62528406;63426634;64136272;16787;1991391;2829661;3158222;3345903;6039120;6403925;10980525;14878782;15845103;16450015;18961357;20144922;20882480;21405307;24181041;24609319;26301696;26303025;26570006;28046066;28047392;28047799;28493552;29202079;29668484;30284208;32130821;37856739;39084806;39346066;43365230;43365449;43365534;43428114;44985301;50761777;51031717;52365920;53121770;53346213;54731938;57148259;57584860;60307494;63725336;65529818;65613247;66561697;66561925;66582474;66582702;68338035;68953950;69065048;70426135;70594514;72786309;774573;2058477;2559329;2559569;2745559;3001158;11540056;12229932;12369334;14926035;15370479;21839470;22425773;22800965;23339080;24422327;26733643;30154625;31129712;31513912;32769733;33707739;33941528;34531990;36424921;37177057;39956235;41146432;43126177;44195403;44489418;44884736;45099753;47629389;50996215;53665065;54682440;56653365;58100265;59737712;60203492;60203623;60303316;60510120;62269534;65161698;65648422;67013652;71151620;71403770;71526990;73139577;73579488;2347503;3293585;4582650;6635957;8168398;12084879;13018026;15263098;17328033;18199984;19923753;21794648;21849597;22082532;22121211;22503550;25166636;26895769;26895948;28024965;34936804;38411653;38876093;39283756;40624567;41992373;43485371;44011048;44469693;45246407;47926559;48667231;48667550;53387730;54257660;56002317;2856468;4556546;6608887;8692692;9011830;9438979;15315517;17111582;18090295;19276909;19694605;20541001;24194634;24983897;25197761;26789655;27897107;29872569;30485763;30910124;33727514;33728284;33728872;33892051;34422238;35223870;35223998;37719325;40248677;40248862;42237430;43730340;44438905;45816706;46860841;47079051;48534701;51017676;54212165;793004;2313582;4893134;7537725;9127133;9658262;10838944;17720944;17729005;18974449;18974516;20919734;21808541;23038849;23216959;23726327;23847802;25233542;25732950;25776627;26140560;26313107;27023348;27072890;28313778;28314200;32542086;34026328;34129699;36253032;39711971;40416219;42067794;42906046;46234131;47220704;47483323;49281208;49539945;1039556;2380329;2385291;2742268;2742631;3222951;3328596;3949875;4068373;5880141;6871874;7376660;8208992;11445122;14217749;15662152;16009918;17773106;18828188;20859374;20860635;22760684;22761683;23854392;24924633;26888625;30263872;30332659;30332812;31489965;32132704;32358228;33170607;34428826;38081993;38267584;38344854;38649481;38650864;39613808;40247838;44331448;44332911;46948027;48588731;48660666;48673309;49313591;49383709;49441299;44734;1011992;1640791;2219291;2369683;3817818;4207874;4337498;5452895;5645232;5866558;5867843;8057178;8618159;8663282;11787824;12078870;12794390;14992303;16996872;17090057;17289483;17555042;18277817;18573307;22190489;22466628;25442205;25442487;26163140;26547089;26547176;29696062;30755272;32016875;32109806;33578410;33590191;33816143;35306245;35977269;38559311;42015404;46179679;46369774;48918477;1011538;1287241;2762570;4122508;4124895;4444469;4884254;5617464;5675172;7512654;9642185;9642386;12414262;12974775;13062456;13062750;13193324;16680311;16709747;17872801;17873466;17873808;22501390;24065549;24557666;27021435;29157812;31163067;32039176;32498933;32629571;35532545;38107927;38108391;38314801;38413947;40528487;42970130;42970483;42970631;43021376;43849129;44430148;45118535;45821798;46402155;48213107;48285050;48602671;48863747;664096;667046;6933191;7282615;8389133;8777688;10315751;10959245;10959412;14017016;15298173;15778315;16470244;16663598;17227700;17830674;18520875;21565098;22953849;26398069;26683409;26913516;28489354;30281444;33151153;34748221;35233198;35593058;36078458;36078507;36555042;38654596;41004317;41173773;43776344;45636689;45888303;46201074;47917225;47995807;48229985;50289240;51354109;51735369;52921770;53540945;53790047;53829590;53948880;55167161;56178291;57171421;58327255;58374597;59766628;60397555;61862074;3102380;3103628;4432988;5171081;5266053;7887828;9314707;9373080;10188234;10345481;11083583;12359393;15406403;17985427;21997263;24587193;25530913;29126218;32345386;39066312;39819275;40646766;40978063;42143394;43980558;43980638;44296456;44688897;45890436;46203109;48078877;49016442;49423215;50176157;53789126;55068587;56635959;60030984;263945;399271;2797082;2971036;2971136;3337506;3929460;5653670;6538116;6545354;8500800;9390073;10141618;10854115;10855711;11311422;12329964;12488300;13403622;15382915;16299604;16345602;17639033;18301590;21990816;22695469;23953559;26042569;26743474;29591987;31300365;32339634;33082547;33187251;34057728;34551333;34667498;35753787;39334981;40691866;42491509;504108;2396215;5268074;5279689;6591376;7698188;8833001;10492845;13000657;13242573;16700811;16786646;17173428;17173526;17548171;18228825;19592957;21343705;21343859;26485499;26874145;27412724;27412894;28510131;30570858;32457807;34615374;35909411;36036457;36918706;37224389;37252593;37252748;42849222;42892694;304372;1786323;9288946;9289842;10787127;11021117;11664199;11847259;12416358;13026259;16824450;16825553;19833937;20298603;20299504;21186004;25062312;25483986;25822739;29499097;30940010;30940181;33126480;36009086;38555819;43244553;43987391;44314972;46058264;46066179;49371235;49813009;49813185;51193246;51426668;55632538;1836573;2253638;3955296;4585050;4948556;4948710;7010175;9878363;11190442;11621417;12809769;14341898;14621517;15597264;15854667;16178269;17571317;17732987;18351658;20827729;21292369;21686734;25588211;27938526;28867046;29311056;32515642;34172004;37167355;37907582;38282748;38743571;39838428;39843994;40340989;40373869;41910001;43448279;44064588;44273411;46581192;47846950;49459962;51392702;52661684;54366556;56191550;56747386;56877635;57128771;270385;2535585;4214145;4492583;4742429;5350404;6018377;6418442;7101866;9009125;9403009;12068574;13463998;13935450;14485075;15760981;17310378;17888949;18299971;21039726;21561906;22794044;23619424;25057549;25725021;26376233;27462404;27636213;31520665;33580290;34166144;34498760;37662747;38724602;38727320;38945858;40541469;47435108;47981849;48919429;51088928;51971875;53106489;53492224;2161252;7114858;10685173;12476968;15045203;19145344;24696417;25057987;26971634;27351489;28115147;34109956;35397177;36169678;37649312;39088804;42717139;43312474;43340538;45378032;45540062;46167407;46879590;47658312;48550482;48877721;50698191;52965806;53471300;1086403;1661419;1761329;2353927;2474561;2573165;5272054;5994101;6559566;6837472;9805874;14226631;15119443;16839922;17326206;17711208;17711435;17923755;19120394;20395954;20672202;20672515;21532260;21741850;22589858;23110658;26739821;29252346;34135906;34325164;34861888;34981611;34981727;34981757;35463749;40831965;42370029;43834767;44031301;46395554;47361428;48489525;4176341;6433976;7116601;8572065;8729257;9531285;10240161;11027990;11744359;11782628;12056665;12731629;12961796;12962151;13904323;14925911;16391936;16841079;18571212;20339478;20602174;21594256;21595134;23968995;24424471;24758026;24760514;25774756;25774934;27863652;32641231;33205779;33439666;33638286;34865038;37476699;41044705;41462893;44250376;44688161;45929757;46826144;48308847;49436070;1109049;1385329;2100144;4043722;9418623;9704080;10820734;11290665;11448226;11449286;12023440;13303542;14098265;14319014;17972970;20205951;20285788;22405474;22565966;22630217;23876593;24735239;26104594;27217302;27858115;29278190;29278252;31098854;32927032;35319572;36470932;39728065;43358258;46548547;46549336;48050132;48050399;50001862;51327085;51328157;52074450;1503232;4287766;4385239;4404794;5564187;6670817;7769799;9510874;10563077;11012648;12019571;14262598;14818978;14997537;15442358;16476090;16664047;19557846;19787375;23524754;23704186;25019310;26809526;26862205;26989331;27482345;30469560;33649124;34910342;39669942;40462298;42244677;42820931;44628153;46671700;46672234;48372562;48705316;49678597;51938539;52521738;192760;192866;361987;420008;753133;1182171;2870149;3506756;5749400;5914540;5918478;5926504;5932295;6376102;7904210;10015823;11501596;11501650;12357241;17119225;18413418;19071020;3120825;3754659;4384830;5228675;5394584;8144873;10609696;14585210;16281317;17294498;17344391;175619;3319862;3708569;4083468;6682999;6805273;7440237;9856609;9967084;12925124;16152703;16152880;17459758;19427026;23614096;32920177;33049089;1111980;2339752;3625064;4005428;4530918;7057268;8196502;11857368;12562577;13737749;14345236;16749941;17193476;19372225;19387789;20625817;20626239;21599862;22727851;22729489;22730297;23304550;24324473;25074716;25174059;27556605;28144748;28213888;29465171;29492128;30212068;1642461;3297841;5712202;5716089;5953068;7191260;9229391;10401913;10850683;15603557;21027322;21463011;22140333;23668770;26063763;27373759;30648508;31403449;31921651;31921910;32462376;33760891;35993617;36144838;37365055;38282323;41887580;42187462;43546607;45296229;46362776;46679809;49838509;50352746;51038472;53450855;53451057;2527488;6149730;6295377;6803452;6808617;7427850;9042412;9043607;9046438;9055589;9056784;12004245;14031685;14177243;14834229;19189428;21591025;23822078;24369266;26754516;26812520;27344920;27756351;29663615;30307932;30430900;30483067;31145415;31145891;32307646;33220571;37167393;37529202;38300188;38300215;38611224;40117122;44210890;45159257;45268352;45383728;45670267;46725774;47172063;47172388;49970373;53438482;53719413;802492;2933885;2934081;3325800;4383582;4676095;5022856;6109528;8447777;10076568;10089873;10946988;11566477;11960447;12382742;13638142;13998511;13998638;15007819;15007903;15197614;15746750;15963604;18718247;21239095;22752451;23694563;24398843;25171489;25429338;28019388;28892285;29489702;30368693;34036790;34224926;34843355;39294553;907775;2181494;2444227;2798086;3534508;5429107;5577279;7300508;7498093;13743033;14930227;15537589;16615706;16941683;17636080;17636231;21772243;21772557;22025450;23120586;23878153;23878661;23911424;24004089;25938428;25988397;26780820;27418005;31117347;34232626;34353846;36501372;37120106;38002706;39067887;40912551;893869;1652526;2639697;2790085;2790964;4771083;4941051;4942932;5839710;6626059;7323045;8063201;10334467;10962496;12971972;15510278;17149897;18235865;18346219;21466689;21466814;23025779;23282288;23304271;23315812;23791911;24367138;25483900;27201898;27405206;27976134;29493011;30201068;30865416;31975765;32800985;33706060;33711481;34931341;37338208;37950231;38371444;39953828;40385059;41012646;43645573;43882373;1648179;2363905;2425298;2651619;2798836;3151382;6568573;6680929;6740303;6740721;6894467;6969293;6970776;7257080;7813426;8453204;13153760;13154315;15769155;15845029;18242127;20519927;21599410;22612246;23613538;25931089;26645682;27555241;29134752;31892064;31908446;34123221;35812940;36087908;39341526;40271461;42462924;43526629;44047920;582281;5392092;5392140;11762510;12006572;14813901;14814052;16607515;16975347;17092463;18980267;19514940;20753099;22425189;23278037;25414035;27101549;27101711;28973765;29368488;31949206;34326963;816346;1008045;2339126;4943623;5017049;5276939;5839899;6816904;7200680;7200853;7201266;9694838;10672540;10738945;18142484;18956938;22823299;24302041;26105320;26169419;28560600;30532820;31726714;34174200;34229234;967919;1760182;1996617;2963740;3219536;4692522;5062132;5063683;5064754;5968808;6104766;6470674;7588410;8011973;9577389;10443025;12147470;12502240;17282147;19685306;20307308;21448875;21993573;21997399;27476672;28305464;30551808;34006530;34006661;1422895;2372438;3093592;4054356;4913760;5523592;5710596;6086982;6113639;6345417;7629274;9260586;9693776;10034326;12724798;13703068;13836698;20903473;21115867;23503739;24184022;27640215;30142702;31490452;31491870;31492066;32334630;32799253;270388;1103282;1410595;4500303;5119822;7228641;7315750;7902605;8328322;8329312;11329143;11329336;11330404;14330917;18323901;19929925;21433416;21684405;22880848;23256082;29496983;31273264;31529055;31756502;2123614;3626508;7941678;8944505;10904181;10904645;11329377;13431157;14915670;14917584;15136794;16028535;16097347;19697355;19772136;20706635;24676254;25871559;29390393;30131410;1106143;1766804;256444;453710;577088;137234;137502;142939;278525;279415;197499;36412;93766;93881;115897;11041;157045;157348;155860;40456;19647;49703;77296;116131;38340;63969;65935;71667;58932;9523;11605;14176;1;3803;15055;236;5659;1134;1152;111;1;306;687;137;385;6365;241;3;98;523;50;1250;302;3028;27389;7627;1422;2;7083;12619;628;276;381;3247;4030;5986;657;873;209;421;875;1;1;315;187;1;1;309;3692;188;19569;862;664;979;194;467;451;248;11340;1500;400;8;81;3804;6080;1;1987;232;903;3343;1;8133;3518;1;103;1;5228;3;1;6327;15588;291;19879;206;276;2306;9;7046;366;2;1482;462;341;572;1;9822;2866;19;1;455;102;43323;705;230;21580;2104;5355;1433;879;232;31384;33370;1;390;403;7714;418;931;18200;938;1;339;439;1916;370;348;12521;1;363;5275;653;17;1297;2648;885;5733;89;1326;5984;7524;2052;307;1211;16790;3939;693;7523;802;1070;323;2604;156;363;12546;75757;295;6805;645;790;1;395;3961;119;11024;1100;510;6049;75;5179;6657;423;3545;288;587;108;457;3676;4017;1503;307;183;716;1;36441;471;910;1201;656;2333;1455;1;2;25678;1;2864;675;17395;1;1;593;272;7687;1;2201;6801;213;297;646;2580;306;1;1;733;2746;1507;32013;27101;35489;32483;135778;72549;33987;724;203;673;7471;2214;15779;1;7601;3870;4169;49933;2195;455;27201;47526;2387;4491;1602;37314;8968;473;9065;2857;51190;32214;17126;24022;25804;10454;1004;4105;2044;2;218;59143;59383;23102;99115;100423;155860;243850;333037;404727;3;17069;12341;37095;2773;11820;2370;12224;91021;12776;4816;35676;60979;63461;49393;3502;2645;2828;30809;1;2710;1;828	1738;1097572;2372919;3222384;4195130;4414551;4424851;4584868;4981134;4994593;5015138;5023327;5023556;5038001;5038090;5056971;5057218;5072627;5249320;5299612;5602657;7346457;7585198;7783973;9858275;12350186;12609463;13754014;14569626;14633436;15456602;16095315;17245222;17848393;21178663;22998928;23701240;25878125;25972145;26057090;26308073;26644397;26646918;27528154;29458178;29883552;29949524;29949792;30449757;31924932;31925200;32161642;32264881;32310052;33360627;34520195;37088174;38355888;38688676;38688946;38740987;39200941;43499124;46815928;49223336;50110679;50111702;50828935;51982971;52122006;52502306;52695366;53699006;54193081;55914180;61016534;61017047;63268207;1014427;1092048;2271955;2898967;2924317;3198292;3204325;3211215;3532732;3788918;3994338;4144183;5244391;5244577;5493108;6203079;6203198;6484139;6484374;7238103;7876023;10269208;11697616;12408131;14422659;17869256;18328391;20225809;21611550;22080074;22239815;23288829;23527217;23527269;25183729;27570461;28590441;28781868;28782232;29027464;29252189;29990989;31698308;32145529;32145535;34667404;34667818;35157059;35742958;39097322;39436417;39705477;44048609;45108783;48425648;48632914;50272607;53922013;55265451;56376018;56584081;56796612;56797837;57994934;58508183;58842214;59747571;62404887;62528484;63426917;64136555;17034;1992126;2829671;3158255;3346105;6039182;6404186;10981032;14878883;15845192;16450106;18961461;20145094;20882844;21405380;24181181;24609546;26301881;26303641;26570066;28046096;28047419;28047816;28493705;29202254;29668660;30284276;32130986;37856928;39084833;39346081;43365288;43365519;43365820;43428355;44985458;50762206;51031786;52365983;53121815;53346247;54732030;57148315;57584909;60307676;63725420;65529831;65613338;66561712;66561940;66582489;66582717;68338146;68953968;69065242;70426310;70594699;72786428;774612;2058668;2559440;2559719;2745639;3001231;11540220;12229986;12369403;14926093;15370655;21839582;22425823;22800975;23339170;24422419;26734148;30154638;31129772;31514006;32769889;33707788;33942102;34532003;36425111;37177116;39956441;41146449;43126321;44195428;44489435;44884951;45099808;47629452;50996878;53665141;54682585;56653551;58100363;59737966;60203518;60203639;60303411;60510270;62269586;65161759;65648784;67013695;71151729;71403881;71527497;73139668;73579592;2347560;3293750;4582701;6636122;8168538;12085409;13018338;15263738;17328321;18200038;19923834;21795326;21849786;22082623;22121334;22504225;25166976;26895830;26896305;28025046;34936952;38411818;38876160;39283813;40625155;41992542;43485830;44011195;44469888;45246485;47927004;48667245;48667652;53387825;54257776;56002374;2856518;4556578;6609510;8692862;9011955;9439203;15315579;17111650;18090529;19277021;19695085;20541477;24194651;24983979;25198036;26789665;27897158;29872886;30485926;30910160;33727939;33728363;33728975;33892396;34422607;35223912;35224012;37719472;40248762;40248877;42237905;43730515;44438970;45816756;46860906;47079075;48534911;51017846;54212228;793183;2313926;4893180;7537742;9127673;9658274;10839017;17720974;17729097;18974466;18974642;20919772;21808557;23038985;23217164;23726498;23847871;25233557;25732961;25776762;26140731;26313170;27023660;27073061;28313849;28314418;32542143;34026757;34129719;36253137;39711997;40416571;42067956;42906114;46234211;47220907;47483523;49281552;49540170;1039622;2380442;2385412;2742278;2742680;3222972;3329272;3949994;4068405;5880677;6872054;7376705;8209374;11445453;14217932;15662171;16010104;17773185;18828306;20860012;20860789;22760741;22761708;23854776;24924809;26888927;30263976;30332779;30332838;31490592;32132722;32358306;33170663;34428988;38082146;38267652;38344939;38649577;38650946;39614519;40247929;44331899;44333232;46948269;48588894;48660697;48673402;49313771;49383890;49441444;44792;1012052;1641032;2219451;2369699;3818112;4207923;4337569;5452917;5645357;5866659;5867967;8057354;8618363;8663473;11787875;12078973;12794457;14992971;16996899;17090130;17289503;17555198;18278101;18573458;22190608;22466709;25442475;25442719;26163434;26547111;26547359;29696085;30755295;32017293;32109981;33578582;33590356;33816256;35306301;35977326;38559632;42015562;46179765;46369841;48918732;1011563;1287266;2762690;4122554;4125001;4444610;4884502;5617608;5675213;7512690;9642310;9642397;12414788;12975436;13062516;13062860;13193920;16680453;16709922;17873071;17873647;17873866;22501554;24065891;24558377;27021548;29158344;31163128;32039327;32499000;32629605;35532686;38108272;38108449;38314913;38414485;40528524;42970215;42970540;42970813;43021532;43849831;44430233;45118714;45821969;46402302;48213446;48285387;48602733;48863849;664341;667212;6933378;7282697;8389185;8777846;10316032;10959267;10959466;14017109;15298228;15778390;16470264;16663660;17227771;17830738;18520994;21565168;22954036;26398107;26683424;26913675;28489666;30281510;33152106;34748370;35233291;35593101;36078478;36078537;36555071;38654680;41004488;41173911;43776516;45636722;45888387;46201106;47917383;47995997;48230094;50289439;51354404;51735442;52921931;53541045;53790218;53829777;53949002;55167262;56178365;57171448;58327291;58374652;59766779;60398241;61862739;3102391;3103771;4433054;5171254;5266092;7887925;9314929;9373864;10188501;10346341;11083832;12359490;15406555;17985453;21997287;24587230;25531438;29126926;32345812;39066391;39819385;40646839;40978181;42143439;43980655;43981411;44296529;44689096;45890496;46203546;48079051;49016480;49423268;50176693;53789264;55068678;56636128;60031002;263982;399346;2797483;2971081;2971159;3337848;3929558;5653801;6538533;6545541;8501304;9390462;10141650;10854266;10855732;11311493;12330098;12488631;13403767;15383096;16299955;16345654;17639109;18302162;21990918;22695565;23953660;26042735;26743508;29592126;31300437;32339725;33082622;33187262;34058056;34551395;34667508;35753848;39335164;40691892;42491549;504410;2396291;5268113;5279776;6591398;7698200;8833363;10492894;13001371;13242632;16700895;16786720;17173463;17173544;17548239;18228882;19592970;21343829;21343906;26485821;26874294;27412849;27412915;28510218;30570914;32457818;34615457;35909580;36036629;36918793;37224492;37252603;37252773;42849249;42892727;304457;1786828;9289461;9289969;10787328;11021191;11664276;11847397;12416585;13026298;16824636;16825627;19833952;20299250;20299680;21186312;25062356;25484075;25822906;29499184;30940030;30940203;33126595;36009162;38555999;43244580;43987579;44315063;46058338;46066253;49371418;49813037;49813204;51193369;51426698;55632573;1836675;2253825;3955475;4585334;4948605;4948739;7010196;9878378;11190598;11621448;12809796;14341938;14621861;15597302;15854824;16178320;17571387;17733026;18351736;20828270;21292564;21687071;25588335;27938731;28867199;29311144;32515801;34172142;37167569;37907646;38282913;38743926;39838537;39844588;40341039;40374045;41910152;43448323;44065205;44273455;46581266;47847036;49460384;51392865;52661775;54366580;56191669;56747488;56877806;57129123;270575;2535637;4214340;4492742;4742592;5350748;6018928;6418463;7102582;9009194;9403187;12068719;13464142;13935533;14485411;15761682;17310474;17889049;18300144;21039743;21562000;22794350;23619506;25057708;25725099;26376340;27462562;27636353;31520958;33580806;34166189;34498831;37662924;38724788;38727489;38945926;40541504;47435673;47981954;48919744;51089014;51972064;53106554;53492633;2161370;7114906;10685286;12477024;15045269;19145361;24696571;25058720;26972090;27351545;28115241;34110073;35397311;36169854;37649420;39088871;42717398;43312585;43340583;45378082;45540240;46167736;46879786;47658498;48550604;48877877;50698525;52965877;53471377;1086429;1661562;1761528;2354002;2474675;2573262;5272065;5994174;6559668;6837502;9805956;14226707;15119477;16839973;17326311;17711247;17711466;17923803;19120508;20396024;20672268;20672533;21532359;21742071;22590855;23110970;26739978;29252805;34136176;34325293;34861960;34981708;34981756;34981870;35463801;40832025;42370178;43835444;44031517;46395623;47361532;48489615;4176794;6434071;7116811;8572148;8729397;9531365;10240293;11028092;11744446;11782678;12056746;12731823;12962033;12962228;13904374;14926080;16392115;16841359;18571348;20339524;20602250;21594419;21595225;23969072;24424516;24758232;24760917;25774868;25774952;27863668;32641309;33205813;33439726;33638335;34865371;37476716;41044873;41463219;44250417;44688271;45929920;46826167;48308949;49436183;1109431;1385516;2100330;4043880;9418772;9704341;10820896;11291092;11448688;11449557;12023481;13303585;14098621;14319042;17973056;20206118;20285825;22405549;22566134;22630331;23877259;24735391;26104875;27217397;27858254;29278202;29278267;31098886;32927394;35319687;36471036;39728141;43358326;46549334;46549371;48050335;48050419;50002027;51328003;51328236;52074720;1503456;4287885;4385425;4404973;5564212;6671318;7770030;9510981;10563257;11012717;12019630;14262767;14819023;14997705;15442368;16476389;16664219;19557949;19787402;23524789;23704424;25019340;26809668;26862234;26989430;27482422;30469657;33649193;34910693;39669999;40462319;42244842;42820973;44628370;46671777;46672518;48373069;48705649;49678685;51938651;52522176;192791;192882;362021;420080;753189;1182414;2870477;3507125;5749637;5914690;5918628;5926546;5932365;6376118;7904433;10015890;11501616;11501779;12357441;17119393;18413513;19071031;3120960;3754695;4384875;5228749;5394648;8144948;10609849;14585223;16281452;17294687;17344475;175700;3320098;3708662;4083510;6683080;6805343;7440408;9856648;9967108;12925204;16152761;16153225;17460015;19427085;23614282;32920691;33050131;1112220;2339806;3625237;4005537;4530928;7057325;8196710;11857469;12562690;13737793;14345417;16750059;17193637;19372286;19387850;20625956;20626251;21600003;22728033;22729540;22730350;23304767;24324502;25074863;25174077;27556671;28144853;28213999;29465358;29493114;30212273;1643045;3298044;5712357;5716254;5953222;7191273;9229589;10402108;10850768;15603674;21027402;21463046;22140596;23668784;26063866;27374113;30648874;31403635;31921685;31921934;32462470;33760956;35993695;36144990;37365214;38282358;41887979;42187484;43546645;45296294;46362915;46679857;49838551;50353496;51038555;53450882;53451242;2527582;6150388;6295528;6803693;6808738;7427903;9042940;9043652;9046596;9056118;9056829;12004285;14031753;14177300;14834607;19189466;21591116;23822160;24369492;26754556;26812588;27345096;27756464;29663693;30308143;30430972;30483253;31145760;31145950;32307677;33220617;37167580;37529300;38300221;38300310;38611291;40117192;44210996;45160074;45268801;45384415;45671120;46725880;47172076;47172410;49970529;53438921;53719667;803140;2933922;2934261;3325881;4383598;4676278;5023010;6109620;8447882;10076809;10090077;10947049;11566582;11960461;12382753;13638177;13998544;13998649;15007838;15008086;15197803;15746796;15963681;18718481;21239162;22752555;23694576;24399081;25171608;25429447;28019547;28892441;29490126;30368948;34036823;34224961;34843691;39295172;907903;2181538;2444405;2798217;3534627;5429350;5577350;7300608;7498205;13743247;14930242;15537766;16615917;16941755;17636205;17636262;21772304;21772575;22025681;23120719;23878209;23878715;23911891;24004271;25938739;25988870;26780853;27418043;31117538;34232792;34353889;36501439;37120159;38003016;39067973;40912669;893902;1652555;2640267;2790662;2791021;4771142;4941192;4943069;5839766;6626235;7323222;8063314;10335068;10962567;12972072;15510443;17149967;18236123;18346553;21466800;21466994;23025852;23282451;23304349;23315975;23792023;24367459;25483924;27202144;27405366;27976365;29493086;30201243;30865456;31976085;32801040;33706152;33711591;34931577;37338404;37950390;38371519;39953998;40385156;41012787;43645675;43882414;1648282;2364652;2425745;2651817;2799551;3151507;6568605;6681012;6740416;6740852;6894530;6969601;6970865;7257199;7813452;8453437;13153819;13154340;15769292;15845184;18242517;20520143;21599474;22612405;23613878;25931216;26645765;27555287;29134829;31892113;31908860;34123431;35813028;36087989;39341714;40271692;42462963;43526741;44048094;582311;5392121;5392250;11763142;12006723;14813945;14814062;16607700;16975509;17092679;18980439;19515259;20753187;22425272;23278214;25414102;27101666;27101728;28973831;29368975;31949287;34326997;816433;1008084;2339267;4943780;5017178;5277022;5839995;6817003;7200726;7200904;7201315;9694849;10672979;10739075;18142649;18956949;22823591;24302086;26105384;26169513;28560633;30532838;31726815;34174608;34229272;968131;1760237;1996681;2963850;3220214;4692609;5062626;5063817;5064895;5968967;6104835;6470719;7588487;8012171;9577487;10443066;12148024;12502718;17282244;19685379;20307684;21448946;21993864;21997604;27476828;28305620;30551954;34006553;34006786;1422935;2372637;3093781;4054424;4913865;5523807;5710758;6087338;6113690;6345925;7629286;9260735;9693786;10034482;12724911;13703394;13836901;20903491;21116025;23503807;24184733;27640385;30142868;31490708;31491917;31492097;32334710;32799418;271153;1103659;1410623;4500354;5120119;7228953;7315944;7902644;8328665;8329540;11329168;11329361;11330825;14331139;18323982;19930286;21433727;21684573;22880936;23256103;29496994;31273388;31529117;31756674;2124331;3626577;7941799;8944687;10904526;10904703;11330403;13431201;14916142;14917779;15136891;16028650;16097387;19697365;19772372;20706742;24676406;25871599;29390560;30131476;1106175;1766832;256558;454294;577242;137352;137523;143036;278797;280016;197670;36477;93862;93910;116025;11749;157187;157406;156232;40929;19825;49884;77409;116237;38504;64945;66076;71846;59131;9738;11944;14217;334;3870;15280;552;5756;1435;1394;611;248;578;1022;258;681;6589;746;416;324;724;463;1308;978;3124;27530;7638;1492;198;7530;12697;698;476;452;3396;4058;6195;1069;1011;394;457;1207;289;115;535;644;627;68;530;4003;737;19785;1525;1028;1056;397;488;531;338;11388;1703;986;130;192;3923;6229;329;2295;336;1009;3389;50;8170;3679;171;639;512;6005;47;649;6440;15609;1129;19943;280;740;2643;412;7060;424;99;1733;710;547;1179;683;9839;2900;75;333;643;664;43358;854;437;21685;2185;5388;1596;1018;242;31544;33416;262;518;579;7783;636;1057;18403;1086;346;608;661;2115;544;408;12723;268;700;5506;716;471;1938;2791;974;5782;607;1464;6183;7723;2255;404;1276;17285;4052;722;7631;1005;1105;584;2666;450;624;12714;75887;392;6849;675;1138;46;421;4085;414;11085;1155;856;6296;370;5369;6693;469;3718;836;945;323;690;3756;4038;1535;404;641;764;630;36783;623;1113;1350;884;2380;1780;733;229;25888;153;3016;741;17482;236;714;652;302;7789;79;2797;7562;232;500;930;2783;421;303;480;1219;2931;1663;32285;27304;36056;32656;135941;72564;34003;793;548;731;7756;2369;15981;38;7755;4050;4514;50132;2407;518;27614;48092;2615;4542;1958;37545;9163;513;9481;3465;51393;32843;17258;24233;26159;10505;1189;4170;2215;116;253;59213;59481;23305;99277;100616;155929;243897;333701;404770;199;17442;12786;37146;4248;11961;2628;12878;91239;12853;4872;35832;61180;63781;49718;3705;2726;3547;30846;17;2791;188;975	-;-;-;-;-;-;-;-;-;-;-;-;-;-;-;-;-;-;-;-;-;-;-;-;-;-;-;-;-;-;-;-;-;-;-;-;-;-;-;-;-;-;-;-;-;-;-;-;-;-;-;-;-;-;-;-;-;-;-;-;-;-;-;-;-;-;-;-;-;-;-;-;-;-;-;-;-;-;+;+;+;+;+;+;+;+;+;+;+;+;+;+;+;+;+;+;+;+;+;+;+;+;+;+;+;+;+;+;+;+;+;+;+;+;+;+;+;+;+;+;+;+;+;+;+;+;+;+;+;+;+;+;+;+;+;+;+;+;+;+;+;+;+;+;+;+;+;+;+;-;-;-;-;-;-;-;-;-;-;-;-;-;-;-;-;-;-;-;-;-;-;-;-;-;-;-;-;-;-;-;-;-;-;-;-;-;-;-;-;-;-;-;-;-;-;-;-;-;-;-;-;-;-;-;-;-;-;+;+;+;+;+;+;+;+;+;+;+;+;+;+;+;+;+;+;+;+;+;+;+;+;+;+;+;+;+;+;+;+;+;+;+;+;+;+;+;+;+;+;+;+;+;+;+;+;+;+;+;+;+;-;-;-;-;-;-;-;-;-;-;-;-;-;-;-;-;-;-;-;-;-;-;-;-;-;-;-;-;-;-;-;-;-;-;-;-;+;+;+;+;+;+;+;+;+;+;+;+;+;+;+;+;+;+;+;+;+;+;+;+;+;+;+;+;+;+;+;+;+;+;+;+;+;+;+;-;-;-;-;-;-;-;-;-;-;-;-;-;-;-;-;-;-;-;-;-;-;-;-;-;-;-;-;-;-;-;-;-;-;-;-;-;-;-;+;+;+;+;+;+;+;+;+;+;+;+;+;+;+;+;+;+;+;+;+;+;+;+;+;+;+;+;+;+;+;+;+;+;+;+;+;+;+;+;+;+;+;+;+;+;+;+;+;+;-;-;-;-;-;-;-;-;-;-;-;-;-;-;-;-;-;-;-;-;-;-;-;-;-;-;-;-;-;-;-;-;-;-;-;-;-;-;-;-;-;-;-;-;-;-;+;+;+;+;+;+;+;+;+;+;+;+;+;+;+;+;+;+;+;+;+;+;+;+;+;+;+;+;+;+;+;+;+;+;+;+;+;+;+;+;+;+;+;+;+;+;+;+;+;+;+;+;+;+;+;+;+;+;+;+;+;+;+;+;+;+;+;+;+;+;+;+;+;+;+;+;+;+;+;+;+;+;+;+;+;+;+;+;+;+;+;+;+;+;+;+;+;+;+;+;+;+;+;+;+;+;+;-;-;-;-;-;-;-;-;-;-;-;-;-;-;-;-;-;-;-;-;-;-;-;-;-;-;-;-;-;-;-;-;-;-;-;-;-;-;-;-;-;-;-;-;-;-;-;-;-;-;-;-;-;-;-;-;-;-;-;-;-;-;-;-;-;-;-;-;-;-;-;-;-;-;-;-;-;-;-;+;+;+;+;+;+;+;+;+;+;+;+;+;+;+;+;+;+;+;+;+;+;+;+;+;+;+;+;+;+;+;+;+;+;+;+;+;+;+;+;+;+;+;+;+;+;+;+;+;+;+;+;+;+;+;+;+;+;+;+;+;+;+;+;+;+;+;+;+;+;+;-;-;-;-;-;-;-;-;-;-;-;-;-;-;-;-;-;-;-;-;-;-;-;-;-;-;-;-;-;-;-;-;-;-;-;-;-;-;-;-;-;-;-;-;-;-;-;-;-;-;+;+;+;+;+;+;+;+;+;+;+;+;+;+;+;+;+;+;+;+;+;+;+;+;+;+;+;+;+;+;+;+;+;+;+;+;+;+;+;+;+;+;+;+;-;-;-;-;-;-;-;-;-;-;-;-;-;-;-;-;-;-;-;-;-;-;-;-;-;-;-;-;-;-;-;-;-;-;-;-;-;-;-;-;-;-;-;-;-;-;-;-;-;-;-;-;-;-;-;-;-;-;-;-;-;-;-;-;-;-;-;-;-;-;-;+;+;+;+;+;+;+;+;+;+;+;+;+;+;+;+;+;+;+;+;+;+;+;+;+;+;+;+;+;+;+;+;+;+;+;+;+;+;+;+;+;+;+;+;+;+;+;+;+;+;+;+;+;+;+;+;+;+;+;+;+;+;+;+;+;+;+;+;+;+;+;+;+;+;+;+;+;+;+;+;+;+;+;+;+;-;-;-;-;-;-;-;-;-;-;-;-;-;-;-;-;-;-;-;-;-;-;-;-;-;-;-;-;-;-;-;-;-;-;-;-;-;-;-;-;-;-;-;-;-;-;-;-;-;-;-;-;-;-;-;-;-;-;-;-;-;-;-;+;+;+;+;+;+;+;+;+;+;+;-;-;-;-;-;-;-;-;-;-;-;-;-;-;-;-;-;+;+;+;+;+;+;+;+;+;+;+;+;+;+;+;+;+;+;+;+;+;+;+;+;+;+;+;+;+;+;+;-;-;-;-;-;-;-;-;-;-;-;-;-;-;-;-;-;-;-;-;-;-;-;-;-;-;-;-;-;-;-;-;-;-;-;-;-;+;+;+;+;+;+;+;+;+;+;+;+;+;+;+;+;+;+;+;+;+;+;+;+;+;+;+;+;+;+;+;+;+;+;+;+;+;+;+;+;+;+;+;+;+;+;+;+;-;-;-;-;-;-;-;-;-;-;-;-;-;-;-;-;-;-;-;-;-;-;-;-;-;-;-;-;-;-;-;-;-;-;-;-;-;-;+;+;+;+;+;+;+;+;+;+;+;+;+;+;+;+;+;+;+;+;+;+;+;+;+;+;+;+;+;+;+;+;+;+;+;+;-;-;-;-;-;-;-;-;-;-;-;-;-;-;-;-;-;-;-;-;-;-;-;-;-;-;-;-;-;-;-;-;-;-;-;-;-;-;-;-;-;-;-;-;-;-;-;+;+;+;+;+;+;+;+;+;+;+;+;+;+;+;+;+;+;+;+;+;+;+;+;+;+;+;+;+;+;+;+;+;+;+;+;+;+;+;+;+;+;+;+;+;+;+;+;+;+;+;+;+;+;+;+;+;+;+;+;+;-;-;-;-;-;-;-;-;-;-;-;-;-;-;-;-;-;-;-;-;-;-;-;-;-;-;-;-;-;-;-;-;-;-;-;-;-;-;-;-;-;-;-;-;-;-;-;-;-;-;-;-;-;-;+;+;+;+;+;+;+;+;+;+;+;+;+;+;+;+;+;+;+;+;+;+;+;+;+;+;+;+;-;-;-;-;-;-;-;-;-;-;-;-;-;-;-;-;-;-;-;-;-;-;-;-;+;+;+;+;+;+;+;+;+;+;+;+;+;+;+;+;+;+;+;+;-;-;-;-;-;+;+;+;-;-;+;-;-;-;+;+;+;+;+;+;-;-;-;-;-;+;+;+;+;-;+;+;+;+;-;-;+;-;-;+;-;-;-;-;-;+;+;+;-;+;+;+;-;+;-;+;-;+;-;-;-;-;+;+;+;+;-;+;-;-;-;-;+;+;-;-;+;-;-;+;+;+;-;-;+;+;+;+;+;-;+;+;-;+;-;+;-;-;-;-;+;+;-;+;-;-;+;+;+;-;-;+;+;-;+;+;+;-;+;+;+;-;-;-;-;-;-;+;-;+;+;-;+;-;+;-;+;+;+;+;+;+;+;+;-;-;-;+;-;-;-;-;+;-;+;+;+;+;+;+;-;+;+;-;+;+;+;+;-;-;+;-;-;+;-;-;+;+;+;+;-;-;-;+;-;-;+;+;+;-;+;-;-;+;+;+;+;-;-;+;-;-;+;+;+;+;+;+;-;-;-;+;-;+;-;-;-;+;-;+;-;+;+;+;+;+;+;+;-;-;+;-;+;-;-;-;-;+;+;+;-;-;+;-;+;+;+;+;-;-;+;+;+;+;+;-;-;-;+;-;-;-;-;+;-;+;+;-;+;-;+;-;+;-;+;-;+;-;-;-;-;-;-;-;+;+;-;-;+;+;+;+;-;-;-;+;+;+;+;-;+;+;+;+;-;+;+;-;+;-;+;-;-;+;-;+;+;+	315045	311459.04	507249.11	580109.54	581869.20	562418.46	426581.14	528883.31	419217.87	405261.55	417179.52	345474.52	359886.97	185435.32	326535.81	326060.71	316969.49	314383.02	233430.86	221904.60	206114.21	214503.35	144022.52	311988.78	376004.82	262616.23	250291.39
NotFur1_rnd-5_family-397:PIF-ISL2EU:DNA	CM025008.1;CM025008.1;CM025008.1;CM025008.1;CM025008.1;CM025008.1;CM025008.1;CM025008.1;CM025008.1;CM025008.1;CM025008.1;CM025008.1;CM025008.1;CM025008.1;CM025008.1;CM025008.1;CM025008.1;CM025008.1;CM025008.1;CM025008.1;CM025008.1;CM025008.1;CM025008.1;CM025008.1;CM025008.1;CM025008.1;CM025008.1;CM025008.1;CM025008.1;CM025008.1;CM025008.1;CM025008.1;CM025008.1;CM025008.1;CM025008.1;CM025008.1;CM025008.1;CM025008.1;CM025008.1;CM025008.1;CM025008.1;CM025008.1;CM025008.1;CM025008.1;CM025008.1;CM025008.1;CM025008.1;CM025008.1;CM025008.1;CM025008.1;CM025008.1;CM025008.1;CM025008.1;CM025008.1;CM025008.1;CM025008.1;CM025008.1;CM025008.1;CM025008.1;CM025008.1;CM025008.1;CM025008.1;CM025008.1;CM025008.1;CM025008.1;CM025008.1;CM025008.1;CM025008.1;CM025008.1;CM025008.1;CM025008.1;CM025008.1;CM025008.1;CM025008.1;CM025008.1;CM025008.1;CM025009.1;CM025009.1;CM025009.1;CM025009.1;CM025009.1;CM025009.1;CM025009.1;CM025009.1;CM025009.1;CM025009.1;CM025009.1;CM025009.1;CM025009.1;CM025009.1;CM025009.1;CM025009.1;CM025009.1;CM025009.1;CM025009.1;CM025009.1;CM025009.1;CM025009.1;CM025009.1;CM025009.1;CM025009.1;CM025009.1;CM025009.1;CM025009.1;CM025009.1;CM025009.1;CM025009.1;CM025009.1;CM025009.1;CM025009.1;CM025009.1;CM025009.1;CM025009.1;CM025009.1;CM025009.1;CM025009.1;CM025009.1;CM025009.1;CM025009.1;CM025009.1;CM025009.1;CM025009.1;CM025009.1;CM025009.1;CM025009.1;CM025009.1;CM025009.1;CM025009.1;CM025009.1;CM025009.1;CM025009.1;CM025009.1;CM025009.1;CM025009.1;CM025009.1;CM025009.1;CM025009.1;CM025009.1;CM025009.1;CM025009.1;CM025009.1;CM025009.1;CM025009.1;CM025009.1;CM025009.1;CM025010.1;CM025010.1;CM025010.1;CM025010.1;CM025010.1;CM025010.1;CM025010.1;CM025010.1;CM025010.1;CM025010.1;CM025010.1;CM025010.1;CM025010.1;CM025010.1;CM025010.1;CM025010.1;CM025010.1;CM025010.1;CM025010.1;CM025010.1;CM025010.1;CM025010.1;CM025010.1;CM025010.1;CM025010.1;CM025010.1;CM025010.1;CM025010.1;CM025010.1;CM025010.1;CM025010.1;CM025010.1;CM025010.1;CM025010.1;CM025010.1;CM025010.1;CM025010.1;CM025010.1;CM025010.1;CM025010.1;CM025010.1;CM025010.1;CM025010.1;CM025010.1;CM025010.1;CM025010.1;CM025011.1;CM025011.1;CM025011.1;CM025011.1;CM025011.1;CM025011.1;CM025011.1;CM025011.1;CM025011.1;CM025011.1;CM025011.1;CM025011.1;CM025011.1;CM025011.1;CM025011.1;CM025011.1;CM025011.1;CM025011.1;CM025011.1;CM025011.1;CM025011.1;CM025011.1;CM025011.1;CM025011.1;CM025011.1;CM025011.1;CM025011.1;CM025011.1;CM025011.1;CM025011.1;CM025011.1;CM025011.1;CM025012.1;CM025012.1;CM025012.1;CM025012.1;CM025012.1;CM025012.1;CM025012.1;CM025012.1;CM025012.1;CM025012.1;CM025012.1;CM025012.1;CM025012.1;CM025012.1;CM025012.1;CM025012.1;CM025012.1;CM025012.1;CM025012.1;CM025012.1;CM025012.1;CM025012.1;CM025012.1;CM025012.1;CM025012.1;CM025012.1;CM025012.1;CM025012.1;CM025012.1;CM025012.1;CM025012.1;CM025012.1;CM025012.1;CM025012.1;CM025012.1;CM025012.1;CM025012.1;CM025012.1;CM025012.1;CM025013.1;CM025013.1;CM025013.1;CM025013.1;CM025013.1;CM025013.1;CM025013.1;CM025013.1;CM025013.1;CM025013.1;CM025013.1;CM025013.1;CM025013.1;CM025013.1;CM025013.1;CM025013.1;CM025013.1;CM025013.1;CM025013.1;CM025013.1;CM025013.1;CM025013.1;CM025013.1;CM025013.1;CM025013.1;CM025013.1;CM025013.1;CM025013.1;CM025013.1;CM025013.1;CM025013.1;CM025013.1;CM025013.1;CM025013.1;CM025013.1;CM025013.1;CM025013.1;CM025013.1;CM025013.1;CM025013.1;CM025013.1;CM025013.1;CM025013.1;CM025013.1;CM025013.1;CM025013.1;CM025013.1;CM025013.1;CM025013.1;CM025013.1;CM025013.1;CM025013.1;CM025013.1;CM025013.1;CM025013.1;CM025013.1;CM025013.1;CM025013.1;CM025013.1;CM025013.1;CM025013.1;CM025013.1;CM025013.1;CM025013.1;CM025013.1;CM025013.1;CM025013.1;CM025013.1;CM025013.1;CM025013.1;CM025014.1;CM025014.1;CM025014.1;CM025014.1;CM025014.1;CM025014.1;CM025014.1;CM025014.1;CM025014.1;CM025014.1;CM025014.1;CM025014.1;CM025014.1;CM025014.1;CM025014.1;CM025014.1;CM025014.1;CM025014.1;CM025014.1;CM025014.1;CM025014.1;CM025014.1;CM025014.1;CM025014.1;CM025014.1;CM025014.1;CM025014.1;CM025014.1;CM025014.1;CM025014.1;CM025014.1;CM025014.1;CM025014.1;CM025014.1;CM025014.1;CM025014.1;CM025014.1;CM025014.1;CM025014.1;CM025014.1;CM025015.1;CM025015.1;CM025015.1;CM025015.1;CM025015.1;CM025015.1;CM025015.1;CM025015.1;CM025015.1;CM025015.1;CM025015.1;CM025015.1;CM025015.1;CM025015.1;CM025015.1;CM025015.1;CM025015.1;CM025015.1;CM025015.1;CM025015.1;CM025015.1;CM025015.1;CM025015.1;CM025015.1;CM025015.1;CM025015.1;CM025015.1;CM025015.1;CM025015.1;CM025015.1;CM025015.1;CM025015.1;CM025015.1;CM025015.1;CM025015.1;CM025015.1;CM025015.1;CM025015.1;CM025015.1;CM025015.1;CM025016.1;CM025016.1;CM025016.1;CM025016.1;CM025016.1;CM025016.1;CM025016.1;CM025016.1;CM025016.1;CM025016.1;CM025016.1;CM025016.1;CM025016.1;CM025016.1;CM025016.1;CM025016.1;CM025016.1;CM025016.1;CM025016.1;CM025016.1;CM025016.1;CM025016.1;CM025016.1;CM025016.1;CM025016.1;CM025016.1;CM025016.1;CM025016.1;CM025016.1;CM025016.1;CM025016.1;CM025016.1;CM025016.1;CM025016.1;CM025016.1;CM025016.1;CM025016.1;CM025016.1;CM025016.1;CM025016.1;CM025016.1;CM025016.1;CM025016.1;CM025016.1;CM025016.1;CM025016.1;CM025016.1;CM025016.1;CM025016.1;CM025016.1;CM025016.1;CM025016.1;CM025016.1;CM025016.1;CM025016.1;CM025016.1;CM025016.1;CM025016.1;CM025016.1;CM025016.1;CM025016.1;CM025017.1;CM025017.1;CM025017.1;CM025017.1;CM025017.1;CM025017.1;CM025017.1;CM025017.1;CM025017.1;CM025017.1;CM025017.1;CM025017.1;CM025017.1;CM025017.1;CM025017.1;CM025017.1;CM025017.1;CM025017.1;CM025017.1;CM025017.1;CM025017.1;CM025017.1;CM025017.1;CM025017.1;CM025017.1;CM025017.1;CM025017.1;CM025017.1;CM025017.1;CM025017.1;CM025017.1;CM025017.1;CM025017.1;CM025017.1;CM025017.1;CM025017.1;CM025017.1;CM025017.1;CM025017.1;CM025017.1;CM025017.1;CM025017.1;CM025017.1;CM025017.1;CM025017.1;CM025017.1;CM025017.1;CM025018.1;CM025018.1;CM025018.1;CM025018.1;CM025018.1;CM025018.1;CM025018.1;CM025018.1;CM025018.1;CM025018.1;CM025018.1;CM025018.1;CM025018.1;CM025018.1;CM025018.1;CM025018.1;CM025018.1;CM025018.1;CM025018.1;CM025018.1;CM025018.1;CM025018.1;CM025018.1;CM025018.1;CM025018.1;CM025018.1;CM025018.1;CM025018.1;CM025018.1;CM025018.1;CM025018.1;CM025018.1;CM025018.1;CM025018.1;CM025018.1;CM025018.1;CM025018.1;CM025018.1;CM025018.1;CM025018.1;CM025018.1;CM025018.1;CM025018.1;CM025018.1;CM025018.1;CM025018.1;CM025018.1;CM025018.1;CM025018.1;CM025018.1;CM025018.1;CM025018.1;CM025018.1;CM025018.1;CM025018.1;CM025018.1;CM025018.1;CM025018.1;CM025018.1;CM025018.1;CM025018.1;CM025018.1;CM025018.1;CM025018.1;CM025018.1;CM025018.1;CM025018.1;CM025018.1;CM025018.1;CM025018.1;CM025018.1;CM025018.1;CM025018.1;CM025018.1;CM025018.1;CM025018.1;CM025018.1;CM025018.1;CM025018.1;CM025018.1;CM025018.1;CM025018.1;CM025018.1;CM025018.1;CM025018.1;CM025018.1;CM025019.1;CM025019.1;CM025019.1;CM025019.1;CM025019.1;CM025019.1;CM025019.1;CM025019.1;CM025019.1;CM025019.1;CM025019.1;CM025019.1;CM025019.1;CM025019.1;CM025019.1;CM025019.1;CM025020.1;CM025020.1;CM025020.1;CM025020.1;CM025020.1;CM025020.1;CM025020.1;CM025020.1;CM025020.1;CM025020.1;CM025020.1;CM025020.1;CM025020.1;CM025020.1;CM025020.1;CM025020.1;CM025021.1;CM025021.1;CM025021.1;CM025021.1;CM025021.1;CM025021.1;CM025021.1;CM025021.1;CM025021.1;CM025021.1;CM025021.1;CM025021.1;CM025021.1;CM025021.1;CM025021.1;CM025021.1;CM025021.1;CM025021.1;CM025021.1;CM025021.1;CM025021.1;CM025021.1;CM025021.1;CM025021.1;CM025021.1;CM025021.1;CM025021.1;CM025021.1;CM025021.1;CM025021.1;CM025021.1;CM025021.1;CM025021.1;CM025021.1;CM025021.1;CM025021.1;CM025021.1;CM025021.1;CM025021.1;CM025021.1;CM025021.1;CM025021.1;CM025021.1;CM025021.1;CM025021.1;CM025021.1;CM025021.1;CM025021.1;CM025022.1;CM025022.1;CM025022.1;CM025022.1;CM025022.1;CM025022.1;CM025022.1;CM025022.1;CM025022.1;CM025022.1;CM025022.1;CM025022.1;CM025022.1;CM025022.1;CM025022.1;CM025022.1;CM025022.1;CM025022.1;CM025022.1;CM025022.1;CM025022.1;CM025022.1;CM025022.1;CM025022.1;CM025022.1;CM025022.1;CM025022.1;CM025022.1;CM025022.1;CM025022.1;CM025022.1;CM025022.1;CM025022.1;CM025022.1;CM025023.1;CM025023.1;CM025023.1;CM025023.1;CM025023.1;CM025023.1;CM025023.1;CM025023.1;CM025023.1;CM025023.1;CM025023.1;CM025023.1;CM025023.1;CM025023.1;CM025023.1;CM025023.1;CM025023.1;CM025023.1;CM025023.1;CM025023.1;CM025023.1;CM025023.1;CM025023.1;CM025023.1;CM025023.1;CM025023.1;CM025023.1;CM025023.1;CM025023.1;CM025023.1;CM025023.1;CM025023.1;CM025023.1;CM025023.1;CM025023.1;CM025023.1;CM025023.1;CM025023.1;CM025023.1;CM025023.1;CM025023.1;CM025023.1;CM025023.1;CM025023.1;CM025023.1;CM025023.1;CM025023.1;CM025023.1;CM025023.1;CM025023.1;CM025023.1;CM025023.1;CM025023.1;CM025024.1;CM025024.1;CM025024.1;CM025024.1;CM025024.1;CM025024.1;CM025024.1;CM025024.1;CM025024.1;CM025024.1;CM025024.1;CM025024.1;CM025024.1;CM025024.1;CM025024.1;CM025024.1;CM025024.1;CM025024.1;CM025024.1;CM025024.1;CM025024.1;CM025024.1;CM025024.1;CM025024.1;CM025024.1;CM025024.1;CM025024.1;CM025024.1;CM025024.1;CM025024.1;CM025024.1;CM025024.1;CM025024.1;CM025024.1;CM025024.1;CM025024.1;CM025024.1;CM025024.1;CM025024.1;CM025025.1;CM025025.1;CM025025.1;CM025025.1;CM025025.1;CM025025.1;CM025025.1;CM025025.1;CM025025.1;CM025025.1;CM025025.1;CM025025.1;CM025025.1;CM025025.1;CM025025.1;CM025025.1;CM025025.1;CM025025.1;CM025025.1;CM025025.1;CM025025.1;CM025026.1;CM025026.1;CM025026.1;CM025026.1;CM025026.1;CM025026.1;CM025026.1;CM025026.1;CM025026.1;CM025026.1;CM025026.1;CM025026.1;CM025026.1;CM025026.1;CM025026.1;CM025026.1;CM025026.1;CM025026.1;CM025026.1;CM025026.1;CM025026.1;CM025026.1;CM025026.1;CM025026.1;JAAVVJ010000023.1;JAAVVJ010000027.1;JAAVVJ010000027.1;JAAVVJ010000032.1;JAAVVJ010000032.1;JAAVVJ010000049.1;JAAVVJ010000061.1;JAAVVJ010000083.1;JAAVVJ010000083.1;JAAVVJ010000091.1;JAAVVJ010003203.1;JAAVVJ010003570.1;JAAVVJ010003570.1;JAAVVJ010003570.1;JAAVVJ010003570.1;JAAVVJ010005141.1;JAAVVJ010006890.1;JAAVVJ010007814.1;JAAVVJ010007814.1;JAAVVJ010009375.1;JAAVVJ010014998.1;JAAVVJ010016203.1;JAAVVJ010016226.1;JAAVVJ010017469.1;JAAVVJ010017743.1;JAAVVJ010018003.1;JAAVVJ010018759.1;JAAVVJ010018759.1;JAAVVJ010019204.1;JAAVVJ010020139.1;JAAVVJ010020748.1;JAAVVJ010020901.1;JAAVVJ010022285.1;JAAVVJ010022285.1;JAAVVJ010023191.1;JAAVVJ010025880.1;JAAVVJ010030142.1;JAAVVJ010032904.1;JAAVVJ010032993.1;JAAVVJ010032993.1;JAAVVJ010035358.1;JAAVVJ010035469.1;JAAVVJ010035508.1;JAAVVJ010035508.1;JAAVVJ010036353.1;JAAVVJ010036353.1;JAAVVJ010036353.1;JAAVVJ010036353.1;JAAVVJ010036353.1;JAAVVJ010036445.1;JAAVVJ010036445.1;JAAVVJ010036763.1;JAAVVJ010036763.1;JAAVVJ010037018.1;JAAVVJ010037233.1;JAAVVJ010037233.1;JAAVVJ010037244.1;JAAVVJ010037297.1;JAAVVJ010037297.1;JAAVVJ010037297.1;JAAVVJ010037654.1;JAAVVJ010037697.1;JAAVVJ010037726.1;JAAVVJ010037726.1;JAAVVJ010037726.1;JAAVVJ010037726.1;JAAVVJ010037726.1;JAAVVJ010037746.1;JAAVVJ010038284.1;JAAVVJ010038284.1;JAAVVJ010038451.1;JAAVVJ010038451.1;JAAVVJ010038451.1;JAAVVJ010038749.1;JAAVVJ010038762.1	1908;69613;114198;2953710;2954188;2955779;12448706;12449167;12449502;12449839;17653035;17653428;21369811;21370142;21741669;21741732;23109528;23109892;27206438;27206681;27206996;31747509;31747959;31748709;31749608;38361082;38376712;39700730;39702319;41933363;44787369;44788297;48105668;51917362;51917937;51918314;53108987;53109334;53562155;61332247;2567244;2567328;6010930;8336056;8336795;20406863;20406917;20407033;20407411;21217504;21218052;21220148;22531726;22535392;23441767;23442380;23442830;23444553;31461345;31461975;38627350;38627809;38682798;38684092;38684307;41603441;41604590;45120048;45120463;53802422;53802518;62605211;62688014;62688116;62688333;62688434;1564273;1564786;1565124;6245589;6245986;6246098;6685744;14411584;14411921;14658210;14658322;14659753;16197152;16857943;19200369;19200590;19200775;20672377;21230866;21231340;38591253;38591625;48179913;48184201;49594761;49595241;49598836;51507116;51507468;53198691;54507145;54514098;58753038;59838831;59839184;59841171;60771807;60771917;61749918;65186209;67296983;73310516;73316447;73371574;73372466;73811104;11239066;11241007;17629073;30942217;34683581;34684240;35979404;35990968;44351540;44352208;44493385;45660395;49641564;50253212;53262414;53263539;53263799;60413812;60414175;62236793;66092623;66095299;66095427;205563;206631;206877;207222;207640;2414336;5565400;14347680;17209596;17210046;17220720;21508116;21851276;22700029;22700261;28890268;28890637;28894618;29966977;29967222;31441411;33365773;35245163;40613793;53161850;57288150;57288244;57288880;1495941;1496055;6622914;10646419;10646983;17576585;17937050;18236285;18237239;21964212;21964698;23149918;26178256;26178298;39023761;39024577;53427895;53427992;7420632;7420966;7421083;10819461;21972688;22717613;26899640;28779001;28779070;32297391;32297794;32300522;32301808;32644298;35005128;8162852;8163351;8163602;8165162;19553232;19553305;19553864;27051679;27953065;38474291;38474748;38474822;38477548;46541914;47423098;47424713;48237339;5745878;13021009;28671836;35736241;35831538;35832905;35832972;39193267;41147880;41148147;41149269;44101647;48474455;48474688;49113469;8033717;10331981;11711316;25597171;25597276;25597565;26053925;26054066;26057725;32253501;32254316;42113067;42761964;42762148;43545913;43546596;45192855;45195785;45199791;46704536;47788199;47788395;47846284;49728769;1603141;5608592;5609998;5610550;9735453;11380779;11380895;16565000;22642978;24538995;24576003;24578123;24578413;27599933;29634438;29634760;34800901;35478212;35478279;38240505;39615324;40223012;41538729;41538973;48558384;48558848;48888374;49671772;49674530;49959761;61704360;10142403;11533259;12383958;12384402;14876135;25557808;29884172;29884499;31318142;31318557;31319073;33905217;33905325;33905743;34407662;35977104;36496261;37651360;39499702;39500502;39807198;39807349;39809235;39809637;40121196;44962673;46432651;46432826;46433254;48415360;48422847;48422968;52361751;52381337;53331409;53934376;56588554;56590542;57449838;267050;2874499;5769403;6445051;6684630;10129005;23512617;23516401;23519284;25710872;25711312;29678671;29684784;30687562;30687992;42284918;42285377;42285811;42877790;42878252;2922689;2922955;2923042;3905129;4328108;4329527;4998547;6793532;7744621;7745187;9040369;10682200;13759569;13759787;22222298;22222464;25610108;25610779;33951459;40502873;5342283;11798541;11799222;19941472;19942186;19942766;19944174;32321242;32321405;32321873;33480329;35258203;36541063;36541178;44224333;44439180;44447488;44447675;47051525;49497943;49498942;49499580;10541956;12187654;23980956;27601275;27601639;27602331;32096176;33430592;35875737;35876141;35876549;42180180;42180551;42583394;48507817;48508177;48684339;48684924;4238852;20107103;20107519;21207433;21207724;21210771;21258381;23626175;24284500;26305590;27397728;29198277;29198702;29199693;29789217;30464054;31330008;31331531;33002610;33002823;33046420;33047807;33254007;34165917;35077584;35298085;37303562;37304238;37304494;39394005;45094123;52999183;52999289;6294366;8035383;14622488;16498092;16499549;16500066;16516310;16516990;16518170;16518853;20749211;20749580;20750068;21036340;25046818;30758793;30759086;30759945;32739562;33562167;33563666;33949231;36345791;39514582;39517161;39517224;39518228;39518479;2582288;2582513;2615201;7828381;7828767;7828952;11744658;27236885;29565052;29565123;31468204;31480373;41060027;41061446;41061821;42240031;42240727;43119778;43120411;43121041;43424445;43562070;43562494;44100282;44738013;44738397;47125818;47126284;49159590;49160043;49160405;49248851;49567190;14577505;14577664;14579483;14579575;15665028;15665792;21145415;30808821;30809262;31934117;33302962;42057674;42085694;42223538;205559;867750;1182435;1182840;1184497;3413191;3647256;3649340;5795761;5796361;5796734;6716292;6718014;7158473;7158949;22304266;22304439;22305735;22821227;23727256;23728170;26973045;26975182;26975550;29878024;33762948;37033495;41776710;41778913;47676655;49369834;49381177;49381556;50444857;50445351;50446180;50446360;50852297;50969042;2746218;2746460;6529796;8535151;8536137;8538617;11005800;13224716;13225727;13225933;13887204;18106063;20272198;29224772;29231532;29232332;38665016;39016847;39021906;39027529;39031228;39576486;40375342;41645119;41645305;41645472;45498344;45499012;45499389;45602426;46988380;46988689;46989149;47734629;48259582;49780017;49780367;49786298;49866892;49867349;49867450;52527238;52527299;52528069;52545006;52669272;52669731;1719979;1720382;2867261;2870670;2870897;2871262;19959519;1978461;1981585;1997090;9222091;9222452;9222856;9222994;10476259;20364123;204410;208115;2290670;11157388;11157613;22921371;33213071;33242375;362750;10050176;22713296;24566657;24567116;24825922;28389551;32956710;780002;2688913;2689917;2690409;5269531;8300563;8302513;10276446;13035515;13035854;39068507;39068923;40440952;50090824;50091359;50091527;51168965;51772627;51774392;52706846;52707317;53024400;53158577;53159233;53161009;53966713;53967207;53967236;53967353;53967802;53967960;53968686;53969010;4176038;19113084;19113220;19444352;19445752;40672075;40672839;40673099;46609560;46610453;49177542;49177860;49178206;53227156;53227466;5918835;7166150;7166599;12035540;12035888;25404436;25833794;25834304;25840574;25841474;27023731;33533472;33533540;34590524;37445866;38123700;38123899;38124959;6987544;9905020;15098618;18115333;18116009;19259912;19312065;32876051;32877007;32877305;37507072;37507751;37598929;37599011;37616275;37616953;1031091;3505723;6209269;9392377;9392843;9393868;9731261;17312154;17312611;25586117;25586453;30007123;31150968;31213205;31213372;37287013;37287454;37289287;37290211;40151014;40152306;40886545;2526193;2526370;2724590;2725283;2725441;3332400;3332724;3526009;6951799;7542761;7543388;7543811;10738627;13000071;13000731;17454480;17455139;17671778;17703811;19274291;19281288;19281612;21101491;33797873;34791366;34791560;38523247;39699169;41927531;41927704;41927783;2718565;2719037;8131422;8132072;14578665;14580092;14580252;14811752;14811920;16205643;17090730;17090935;17091517;18569517;23753684;24452407;25895492;25895822;25896752;27107254;27107451;29117339;30726012;30726448;30729789;30730770;33896459;8763322;11040068;13950298;23295027;31934688;31934874;32276176;32276677;32407476;32409630;32410147;32411485;1382429;5112190;5897297;6191788;6192488;6193425;6386372;6387836;7494013;7494491;7754520;7819538;18108524;22290672;34568370;34571492;13973542;20102297;20103642;22970244;33671447;141897;1043042;1043482;3073262;3423707;7505292;9610297;9610687;23023266;23023578;23024586;23024730;28218890;28219745;830885;1787309;3101872;4022433;4022860;4024325;5603965;14778712;21340486;21342432;221896;362208;364467;85935;137382;10809;65262;45708;46219;36817;6460;482;689;918;3198;3773;15753;11532;12208;40824;441;3532;26412;360;5618;3184;18506;18826;935;17729;974;499;5497;5946;79;315;18715;3404;11314;32790;1302;53597;10947;11389;12349;12886;16043;26124;26477;45157;46468;37253;38147;255;92036;98450;2723;15615;15797;16207;2315;25857;278209;281941;282348;282450;282921;39409;2580;2858;12650;13119;13260;16901;38019	2040;69745;114439;2954026;2954611;2955897;12449046;12449465;12449577;12450286;17653077;17653542;21370000;21370452;21741719;21741857;23109790;23110045;27206551;27206778;27207216;31747822;31747993;31749098;31749693;38361259;38376889;39700944;39702673;41933622;44787455;44788330;48105818;51917701;51918005;51918389;53109172;53109381;53562397;61332391;2567282;2567377;6011200;8336639;8336848;20406920;20407031;20407229;20407744;21218050;21218337;21220461;22531884;22535617;23442330;23442700;23442956;23444700;31461844;31462269;38627672;38628071;38683034;38684184;38684646;41603537;41604728;45120375;45120761;53802510;53802673;62605287;62688068;62688228;62688434;62688614;1564410;1564995;1565252;6245845;6246102;6246237;6685820;14411799;14412274;14658322;14658544;14659939;16197319;16858264;19200572;19200625;19201257;20672595;21231154;21231893;38591556;38591925;48180250;48184747;49595093;49595437;49599192;51507389;51508029;53198849;54507484;54514464;58753156;59839067;59839573;59841236;60771917;60772212;61750135;65186327;67297139;73310851;73316600;73371863;73372795;73811246;11239139;11241104;17629216;30942753;34684118;34684567;35979720;35991121;44352064;44352538;44493544;45660632;49641986;50253314;53262608;53263653;53264088;60414031;60414484;62237099;66092796;66095429;66095574;205738;206757;207173;207492;207902;2414462;5565626;14347904;17209925;17210089;17220757;21508272;21851385;22700249;22700469;28890490;28890715;28894882;29967208;29967271;31441636;33366028;35245477;40614016;53161913;57288259;57288382;57289319;1496054;1496128;6623061;10646652;10647042;17576911;17937199;18236790;18237549;21964548;21965003;23150213;26178321;26178443;39024199;39024699;53427964;53428306;7420840;7421090;7421262;10819722;21972879;22717668;26899960;28779077;28779286;32297640;32297836;32300834;32301986;32644523;35005267;8163272;8163487;8163769;8165300;19553297;19553450;19553987;27051956;27953295;38474757;38474826;38474878;38477641;46542034;47423536;47424792;48237590;5746203;13021061;28672027;35736458;35831820;35832973;35833114;39193472;41147999;41148590;41149362;44101700;48474543;48475072;49113991;8033851;10332405;11711389;25597288;25597459;25597765;26054049;26054365;26057924;32253798;32254600;42113119;42762029;42762489;43546453;43546919;45193208;45196087;45200014;46704697;47788246;47788692;47846399;49729211;1603419;5608901;5610153;5610835;9735611;11380896;11380991;16565229;22643177;24539495;24576183;24578256;24578688;27600112;29634644;29635303;34800962;35478261;35478355;38240660;39615545;40223220;41538849;41539456;48558700;48559173;48888534;49672033;49674688;49959997;61704566;10142743;11533288;12384251;12384502;14876449;25558046;29884373;29884794;31318420;31318658;31319306;33905320;33905596;33906067;34407891;35977297;36496504;37651518;39500188;39500574;39807350;39807682;39809511;39809968;40121341;44962833;46432818;46433133;46433522;48415763;48422900;48423059;52361915;52381569;53331690;53934552;56588631;56590600;57450060;267293;2874544;5769510;6445257;6684825;10129223;23512946;23516553;23519446;25711181;25711773;29679012;29685264;30687858;30688551;42285231;42285490;42286135;42878104;42878448;2922950;2923048;2923240;3905166;4328578;4329590;4998615;6793723;7745139;7745273;9040558;10682420;13759795;13759862;22222463;22222523;25610633;25611018;33951516;40503116;5342508;11799094;11799539;19941565;19942629;19943020;19944249;32321397;32321498;32322170;33480487;35258447;36541176;36541227;44224371;44439598;44447551;44447704;47052055;49497999;49499013;49499668;10542200;12187962;23981140;27601481;27602020;27602372;32096490;33430735;35875791;35876407;35876690;42180450;42180906;42583438;48508151;48508428;48684447;48685020;4239040;20107381;20108073;21207663;21207814;21210923;21258610;23626257;24284544;26305688;27397766;29198587;29198808;29200128;29789520;30464267;31330142;31331601;33002827;33002985;33046750;33047941;33254112;34166147;35077896;35298171;37303749;37304359;37304954;39394497;45094381;52999280;52999527;6294661;8035452;14622565;16498265;16499918;16500337;16516839;16517036;16518702;16518899;20749371;20749922;20750399;21036566;25047147;30758900;30759215;30760156;32739626;33562536;33563827;33949564;36346101;39514702;39517224;39517277;39518294;39518803;2582426;2582533;2615262;7828625;7828954;7829033;11744957;27237069;29565127;29565318;31468771;31480693;41060248;41061705;41062148;42240591;42241026;43119831;43120888;43121256;43424673;43562347;43562779;44100361;44738400;44738509;47125983;47126422;49159751;49160393;49160457;49248917;49567622;14577613;14577730;14579575;14579653;15665331;15666314;21145617;30809134;30809337;31934365;33303098;42058216;42085833;42223626;205665;868126;1182762;1182905;1184735;3413416;3647295;3649554;5796073;5796598;5796984;6716498;6718298;7158800;7159233;22304417;22304579;22305904;22821273;23727520;23728438;26973256;26975405;26975870;29878253;33763187;37033593;41776821;41779234;47676975;49369919;49381491;49381871;50445093;50445550;50446234;50446638;50852358;50969271;2746403;2746539;6529837;8535329;8536553;8538713;11005930;13224906;13225770;13226448;13887538;18106265;20272279;29225020;29231625;29232791;38665146;39016971;39021968;39027641;39031638;39576823;40375567;41645158;41645448;41645579;45498608;45499342;45499908;45602826;46988584;46989015;46989403;47734768;48259796;49780115;49780444;49786586;49867223;49867451;49867664;52527297;52527459;52528098;52545252;52669613;52670125;1720256;1720915;2867397;2870763;2871214;2871798;19959785;1978608;1981931;1997157;9222245;9222838;9222943;9223094;10476287;20364338;204747;208435;2290853;11157607;11157668;22921597;33213314;33242618;362817;10050295;22713483;24566984;24567417;24826028;28389714;32956954;780228;2689073;2690162;2690531;5269779;8301121;8302854;10276593;13035688;13036137;39068570;39069124;40441178;50091291;50091528;50091624;51169195;51773084;51774471;52707286;52707627;53024574;53159090;53159422;53161119;53966775;53967242;53967305;53967675;53967926;53967994;53968722;53969121;4176074;19113130;19113301;19444685;19445983;40672269;40672924;40673643;46609828;46610603;49177635;49178079;49178710;53227217;53227651;5918970;7166489;7166867;12035786;12036346;25404668;25833982;25834425;25840870;25841743;27024039;33533538;33533595;34591066;37446019;38123775;38124288;38125118;6987617;9905269;15098799;18115867;18116048;19260074;19312273;32876332;32877186;32877639;37507618;37507982;37599013;37599051;37616829;37617285;1031320;3505839;6209499;9392716;9393274;9393940;9731453;17312477;17312752;25586311;25586770;30007283;31151250;31213262;31213921;37287316;37287559;37289463;37290310;40151184;40152635;40886642;2526243;2526596;2725140;2725441;2725508;3332510;3332916;3526222;6951861;7543352;7543701;7544134;10738688;13000491;13001045;17455015;17455463;17671982;17704010;19274486;19281620;19281947;21101581;33798118;34791413;34791791;38523353;39699412;41927589;41927783;41927838;2718894;2719583;8131690;8132180;14578701;14580129;14580506;14811911;14812090;16205876;17090789;17091227;17091759;18569769;23753799;24452587;25895689;25896016;25897073;27107355;27107698;29117569;30726290;30726700;30729975;30730876;33896601;8763414;11040440;13950527;23295277;31934868;31935146;32276558;32276971;32407638;32410029;32410224;32411721;1382532;5112531;5897410;6192342;6192762;6193463;6386485;6387991;7494346;7494783;7754724;7819858;18108815;22290788;34568899;34571818;13973929;20102408;20103702;22970470;33671586;142146;1043337;1043779;3073470;3423930;7505345;9610591;9610756;23023454;23023813;23024732;23024787;28218985;28219922;830982;1787536;3102422;4022706;4023009;4024444;5604145;14778898;21340818;21342736;222118;362521;364838;86003;137740;10995;65487;45958;46331;37320;6750;531;750;1235;3238;4087;15976;12066;12247;40892;959;3664;26909;667;5847;3281;18701;19369;1015;17758;1132;811;5836;6214;146;548;18940;3594;11409;32922;1531;53642;11085;11554;12839;13200;16361;26295;26896;45339;46817;37490;38460;432;92195;98559;2950;15793;16076;16516;2525;25922;278438;282300;282462;282585;283001;39745;2718;3160;12984;13223;13272;17019;38095	-;-;-;-;-;-;-;-;-;-;-;-;-;-;-;-;-;-;-;-;-;-;-;-;-;-;-;-;-;-;-;-;-;-;-;-;-;-;-;-;+;+;+;+;+;+;+;+;+;+;+;+;+;+;+;+;+;+;+;+;+;+;+;+;+;+;+;+;+;+;+;+;+;+;+;+;-;-;-;-;-;-;-;-;-;-;-;-;-;-;-;-;-;-;-;-;-;-;-;-;-;-;-;-;-;-;-;-;-;-;-;-;-;-;-;-;-;-;-;-;-;-;+;+;+;+;+;+;+;+;+;+;+;+;+;+;+;+;+;+;+;+;+;+;+;-;-;-;-;-;-;-;-;-;-;-;-;-;-;-;-;-;-;-;-;-;-;-;-;-;-;-;-;+;+;+;+;+;+;+;+;+;+;+;+;+;+;+;+;+;+;-;-;-;-;-;-;-;-;-;-;-;-;-;-;-;+;+;+;+;+;+;+;+;+;+;+;+;+;+;+;+;+;-;-;-;-;-;-;-;-;-;-;-;-;-;-;-;+;+;+;+;+;+;+;+;+;+;+;+;+;+;+;+;+;+;+;+;+;+;+;+;-;-;-;-;-;-;-;-;-;-;-;-;-;-;-;-;-;-;-;-;-;-;-;-;-;-;-;-;-;-;-;+;+;+;+;+;+;+;+;+;+;+;+;+;+;+;+;+;+;+;+;+;+;+;+;+;+;+;+;+;+;+;+;+;+;+;+;+;+;+;-;-;-;-;-;-;-;-;-;-;-;-;-;-;-;-;-;-;-;-;+;+;+;+;+;+;+;+;+;+;+;+;+;+;+;+;+;+;+;+;+;+;+;+;+;+;+;+;+;+;+;+;+;+;+;+;+;+;+;+;+;+;-;-;-;-;-;-;-;-;-;-;-;-;-;-;-;-;-;-;-;-;-;-;-;-;-;-;-;-;-;-;-;-;-;-;-;-;-;-;-;-;-;-;-;-;-;-;-;-;-;-;-;+;+;+;+;+;+;+;+;+;+;+;+;+;+;+;+;+;+;+;+;+;+;+;+;+;+;+;+;+;+;+;+;+;+;+;+;+;+;+;+;+;+;+;+;+;+;+;+;+;+;+;+;+;+;+;+;+;+;+;+;+;-;-;-;-;-;-;-;-;-;-;-;-;-;-;+;+;+;+;+;+;+;+;+;+;+;+;+;+;+;+;+;+;+;+;+;+;+;+;+;+;+;+;+;+;+;+;+;+;+;+;+;+;+;-;-;-;-;-;-;-;-;-;-;-;-;-;-;-;-;-;-;-;-;-;-;-;-;-;-;-;-;-;-;-;-;-;-;-;-;-;-;-;-;-;-;-;-;-;-;-;-;-;-;-;-;-;-;+;+;+;+;+;+;+;+;+;-;-;-;-;-;-;-;-;+;+;+;+;+;+;+;+;+;+;+;+;+;+;+;+;+;+;+;+;+;+;+;+;+;+;+;+;+;+;+;+;+;+;+;+;+;+;+;+;+;-;-;-;-;-;-;-;-;-;-;-;-;-;-;-;-;-;-;-;-;-;-;-;-;-;-;-;-;-;-;-;-;-;+;+;+;+;+;+;+;+;+;+;+;+;+;+;+;+;-;-;-;-;-;-;-;-;-;-;-;-;-;-;-;-;-;-;-;-;-;-;+;+;+;+;+;+;+;+;+;+;+;+;+;+;+;+;+;+;+;+;+;+;+;+;+;+;+;+;+;+;+;-;-;-;-;-;-;-;-;-;-;-;-;-;-;-;-;-;-;-;-;-;-;-;-;-;-;-;+;+;+;+;+;+;+;+;+;+;+;+;+;+;+;+;+;+;+;+;+;+;+;+;+;+;+;+;-;-;-;-;-;-;-;-;-;-;-;-;-;-;-;-;-;-;-;+;+;+;+;+;+;+;+;+;+;+;+;-;-;-;+;+;-;-;+;-;+;-;-;-;+;+;+;+;+;+;+;+;-;+;+;-;-;+;+;-;+;-;-;+;-;-;-;+;+;-;-;-;-;+;+;+;-;-;-;-;+;+;-;+;+;+;+;+;+;-;-;+;+;+;+;+;-;-;-;+;+;+;-;-	204828	3043.33	5331.50	4254.83	7580.00	4815.58	3492.75	4807.33	4094.58	4207.75	3177.00	3564.83	4069.83	946.58	1798.00	1725.50	2089.33	1497.17	1335.50	1043.17	1491.00	1200.25	721.08	1930.17	1963.83	1269.08	1508.25
NotFur1_GapFilledScaffold_1258_20387:CR1:LINE	CM025008.1;CM025008.1;CM025008.1;CM025008.1;CM025008.1;CM025008.1;CM025008.1;CM025008.1;CM025008.1;CM025008.1;CM025008.1;CM025008.1;CM025008.1;CM025008.1;CM025008.1;CM025008.1;CM025008.1;CM025008.1;CM025008.1;CM025008.1;CM025008.1;CM025008.1;CM025008.1;CM025008.1;CM025008.1;CM025008.1;CM025008.1;CM025008.1;CM025008.1;CM025008.1;CM025008.1;CM025008.1;CM025008.1;CM025008.1;CM025008.1;CM025008.1;CM025008.1;CM025008.1;CM025008.1;CM025008.1;CM025008.1;CM025008.1;CM025008.1;CM025008.1;CM025008.1;CM025008.1;CM025008.1;CM025008.1;CM025008.1;CM025008.1;CM025008.1;CM025008.1;CM025008.1;CM025008.1;CM025008.1;CM025008.1;CM025008.1;CM025008.1;CM025008.1;CM025008.1;CM025008.1;CM025008.1;CM025008.1;CM025008.1;CM025008.1;CM025008.1;CM025008.1;CM025008.1;CM025008.1;CM025008.1;CM025008.1;CM025008.1;CM025008.1;CM025008.1;CM025008.1;CM025008.1;CM025008.1;CM025008.1;CM025008.1;CM025008.1;CM025008.1;CM025008.1;CM025008.1;CM025008.1;CM025008.1;CM025008.1;CM025008.1;CM025009.1;CM025009.1;CM025009.1;CM025009.1;CM025009.1;CM025009.1;CM025009.1;CM025009.1;CM025009.1;CM025009.1;CM025009.1;CM025009.1;CM025009.1;CM025009.1;CM025009.1;CM025009.1;CM025009.1;CM025009.1;CM025009.1;CM025009.1;CM025009.1;CM025009.1;CM025009.1;CM025009.1;CM025009.1;CM025009.1;CM025009.1;CM025009.1;CM025009.1;CM025009.1;CM025009.1;CM025009.1;CM025009.1;CM025009.1;CM025009.1;CM025009.1;CM025009.1;CM025009.1;CM025009.1;CM025009.1;CM025009.1;CM025009.1;CM025009.1;CM025009.1;CM025009.1;CM025009.1;CM025009.1;CM025009.1;CM025009.1;CM025009.1;CM025009.1;CM025009.1;CM025009.1;CM025009.1;CM025009.1;CM025009.1;CM025009.1;CM025009.1;CM025009.1;CM025009.1;CM025009.1;CM025009.1;CM025009.1;CM025009.1;CM025009.1;CM025009.1;CM025009.1;CM025009.1;CM025009.1;CM025009.1;CM025009.1;CM025009.1;CM025009.1;CM025009.1;CM025009.1;CM025009.1;CM025009.1;CM025009.1;CM025009.1;CM025009.1;CM025009.1;CM025009.1;CM025009.1;CM025009.1;CM025009.1;CM025009.1;CM025009.1;CM025009.1;CM025009.1;CM025009.1;CM025009.1;CM025009.1;CM025009.1;CM025009.1;CM025009.1;CM025009.1;CM025009.1;CM025009.1;CM025009.1;CM025009.1;CM025009.1;CM025009.1;CM025009.1;CM025009.1;CM025009.1;CM025009.1;CM025009.1;CM025009.1;CM025009.1;CM025009.1;CM025009.1;CM025009.1;CM025009.1;CM025009.1;CM025009.1;CM025009.1;CM025009.1;CM025009.1;CM025009.1;CM025009.1;CM025009.1;CM025009.1;CM025009.1;CM025009.1;CM025009.1;CM025009.1;CM025009.1;CM025009.1;CM025009.1;CM025009.1;CM025009.1;CM025009.1;CM025009.1;CM025009.1;CM025009.1;CM025009.1;CM025009.1;CM025009.1;CM025009.1;CM025009.1;CM025009.1;CM025009.1;CM025010.1;CM025010.1;CM025010.1;CM025010.1;CM025010.1;CM025010.1;CM025010.1;CM025010.1;CM025010.1;CM025010.1;CM025010.1;CM025010.1;CM025010.1;CM025010.1;CM025010.1;CM025010.1;CM025010.1;CM025010.1;CM025010.1;CM025010.1;CM025010.1;CM025010.1;CM025010.1;CM025010.1;CM025010.1;CM025010.1;CM025010.1;CM025010.1;CM025010.1;CM025010.1;CM025010.1;CM025010.1;CM025010.1;CM025010.1;CM025010.1;CM025010.1;CM025010.1;CM025010.1;CM025010.1;CM025010.1;CM025010.1;CM025010.1;CM025010.1;CM025010.1;CM025010.1;CM025010.1;CM025010.1;CM025010.1;CM025010.1;CM025010.1;CM025010.1;CM025010.1;CM025010.1;CM025010.1;CM025010.1;CM025010.1;CM025010.1;CM025010.1;CM025010.1;CM025010.1;CM025010.1;CM025010.1;CM025010.1;CM025010.1;CM025010.1;CM025010.1;CM025010.1;CM025010.1;CM025010.1;CM025010.1;CM025010.1;CM025010.1;CM025010.1;CM025010.1;CM025010.1;CM025010.1;CM025010.1;CM025010.1;CM025010.1;CM025010.1;CM025010.1;CM025010.1;CM025010.1;CM025010.1;CM025010.1;CM025010.1;CM025010.1;CM025010.1;CM025010.1;CM025010.1;CM025010.1;CM025010.1;CM025010.1;CM025010.1;CM025010.1;CM025010.1;CM025010.1;CM025010.1;CM025010.1;CM025011.1;CM025011.1;CM025011.1;CM025011.1;CM025011.1;CM025011.1;CM025011.1;CM025011.1;CM025011.1;CM025011.1;CM025011.1;CM025011.1;CM025011.1;CM025011.1;CM025011.1;CM025011.1;CM025011.1;CM025011.1;CM025011.1;CM025011.1;CM025011.1;CM025011.1;CM025011.1;CM025011.1;CM025011.1;CM025011.1;CM025011.1;CM025011.1;CM025011.1;CM025011.1;CM025011.1;CM025011.1;CM025011.1;CM025011.1;CM025011.1;CM025011.1;CM025011.1;CM025011.1;CM025011.1;CM025011.1;CM025011.1;CM025011.1;CM025011.1;CM025011.1;CM025011.1;CM025011.1;CM025011.1;CM025011.1;CM025011.1;CM025011.1;CM025011.1;CM025011.1;CM025011.1;CM025011.1;CM025011.1;CM025011.1;CM025011.1;CM025011.1;CM025011.1;CM025011.1;CM025011.1;CM025011.1;CM025011.1;CM025011.1;CM025011.1;CM025011.1;CM025011.1;CM025011.1;CM025011.1;CM025011.1;CM025011.1;CM025011.1;CM025011.1;CM025011.1;CM025012.1;CM025012.1;CM025012.1;CM025012.1;CM025012.1;CM025012.1;CM025012.1;CM025012.1;CM025012.1;CM025012.1;CM025012.1;CM025012.1;CM025012.1;CM025012.1;CM025012.1;CM025012.1;CM025012.1;CM025012.1;CM025012.1;CM025012.1;CM025012.1;CM025012.1;CM025012.1;CM025012.1;CM025012.1;CM025012.1;CM025012.1;CM025012.1;CM025012.1;CM025012.1;CM025012.1;CM025012.1;CM025012.1;CM025012.1;CM025012.1;CM025012.1;CM025012.1;CM025012.1;CM025012.1;CM025012.1;CM025012.1;CM025012.1;CM025012.1;CM025012.1;CM025012.1;CM025012.1;CM025012.1;CM025012.1;CM025012.1;CM025012.1;CM025012.1;CM025012.1;CM025012.1;CM025012.1;CM025012.1;CM025012.1;CM025012.1;CM025012.1;CM025012.1;CM025012.1;CM025012.1;CM025012.1;CM025013.1;CM025013.1;CM025013.1;CM025013.1;CM025013.1;CM025013.1;CM025013.1;CM025013.1;CM025013.1;CM025013.1;CM025013.1;CM025013.1;CM025013.1;CM025013.1;CM025013.1;CM025013.1;CM025013.1;CM025013.1;CM025013.1;CM025013.1;CM025013.1;CM025013.1;CM025013.1;CM025013.1;CM025013.1;CM025013.1;CM025013.1;CM025013.1;CM025013.1;CM025013.1;CM025013.1;CM025013.1;CM025013.1;CM025013.1;CM025013.1;CM025013.1;CM025013.1;CM025013.1;CM025013.1;CM025013.1;CM025013.1;CM025013.1;CM025013.1;CM025013.1;CM025013.1;CM025013.1;CM025013.1;CM025013.1;CM025013.1;CM025013.1;CM025013.1;CM025013.1;CM025013.1;CM025013.1;CM025013.1;CM025013.1;CM025013.1;CM025013.1;CM025013.1;CM025013.1;CM025013.1;CM025013.1;CM025013.1;CM025013.1;CM025013.1;CM025013.1;CM025013.1;CM025013.1;CM025013.1;CM025013.1;CM025013.1;CM025013.1;CM025013.1;CM025013.1;CM025013.1;CM025013.1;CM025013.1;CM025013.1;CM025013.1;CM025013.1;CM025013.1;CM025013.1;CM025013.1;CM025013.1;CM025013.1;CM025013.1;CM025013.1;CM025013.1;CM025013.1;CM025013.1;CM025014.1;CM025014.1;CM025014.1;CM025014.1;CM025014.1;CM025014.1;CM025014.1;CM025014.1;CM025014.1;CM025014.1;CM025014.1;CM025014.1;CM025014.1;CM025014.1;CM025014.1;CM025014.1;CM025014.1;CM025014.1;CM025014.1;CM025014.1;CM025014.1;CM025014.1;CM025014.1;CM025014.1;CM025014.1;CM025014.1;CM025014.1;CM025014.1;CM025014.1;CM025014.1;CM025014.1;CM025014.1;CM025014.1;CM025014.1;CM025014.1;CM025014.1;CM025014.1;CM025014.1;CM025014.1;CM025014.1;CM025014.1;CM025014.1;CM025014.1;CM025014.1;CM025014.1;CM025014.1;CM025014.1;CM025014.1;CM025014.1;CM025014.1;CM025014.1;CM025014.1;CM025014.1;CM025014.1;CM025014.1;CM025014.1;CM025014.1;CM025014.1;CM025014.1;CM025014.1;CM025014.1;CM025014.1;CM025014.1;CM025014.1;CM025014.1;CM025014.1;CM025015.1;CM025015.1;CM025015.1;CM025015.1;CM025015.1;CM025015.1;CM025015.1;CM025015.1;CM025015.1;CM025015.1;CM025015.1;CM025015.1;CM025015.1;CM025015.1;CM025015.1;CM025015.1;CM025015.1;CM025015.1;CM025015.1;CM025015.1;CM025015.1;CM025015.1;CM025015.1;CM025015.1;CM025015.1;CM025015.1;CM025015.1;CM025015.1;CM025015.1;CM025015.1;CM025015.1;CM025015.1;CM025015.1;CM025015.1;CM025015.1;CM025015.1;CM025015.1;CM025015.1;CM025015.1;CM025015.1;CM025015.1;CM025015.1;CM025015.1;CM025015.1;CM025015.1;CM025015.1;CM025015.1;CM025015.1;CM025015.1;CM025015.1;CM025015.1;CM025015.1;CM025015.1;CM025015.1;CM025015.1;CM025015.1;CM025015.1;CM025015.1;CM025015.1;CM025015.1;CM025015.1;CM025015.1;CM025015.1;CM025015.1;CM025015.1;CM025015.1;CM025015.1;CM025015.1;CM025015.1;CM025015.1;CM025015.1;CM025015.1;CM025015.1;CM025015.1;CM025015.1;CM025015.1;CM025015.1;CM025015.1;CM025015.1;CM025015.1;CM025015.1;CM025015.1;CM025015.1;CM025015.1;CM025015.1;CM025015.1;CM025015.1;CM025015.1;CM025015.1;CM025015.1;CM025015.1;CM025015.1;CM025015.1;CM025015.1;CM025015.1;CM025015.1;CM025015.1;CM025015.1;CM025015.1;CM025016.1;CM025016.1;CM025016.1;CM025016.1;CM025016.1;CM025016.1;CM025016.1;CM025016.1;CM025016.1;CM025016.1;CM025016.1;CM025016.1;CM025016.1;CM025016.1;CM025016.1;CM025016.1;CM025016.1;CM025016.1;CM025016.1;CM025016.1;CM025016.1;CM025016.1;CM025016.1;CM025016.1;CM025016.1;CM025016.1;CM025016.1;CM025016.1;CM025016.1;CM025016.1;CM025016.1;CM025016.1;CM025016.1;CM025016.1;CM025016.1;CM025016.1;CM025016.1;CM025016.1;CM025016.1;CM025016.1;CM025016.1;CM025016.1;CM025016.1;CM025016.1;CM025016.1;CM025016.1;CM025016.1;CM025016.1;CM025016.1;CM025016.1;CM025016.1;CM025016.1;CM025016.1;CM025016.1;CM025016.1;CM025016.1;CM025016.1;CM025016.1;CM025016.1;CM025016.1;CM025016.1;CM025016.1;CM025016.1;CM025016.1;CM025016.1;CM025016.1;CM025016.1;CM025016.1;CM025016.1;CM025016.1;CM025016.1;CM025016.1;CM025016.1;CM025016.1;CM025016.1;CM025016.1;CM025016.1;CM025016.1;CM025016.1;CM025016.1;CM025016.1;CM025016.1;CM025016.1;CM025016.1;CM025016.1;CM025016.1;CM025016.1;CM025016.1;CM025016.1;CM025016.1;CM025017.1;CM025017.1;CM025017.1;CM025017.1;CM025017.1;CM025017.1;CM025017.1;CM025017.1;CM025017.1;CM025017.1;CM025017.1;CM025017.1;CM025017.1;CM025017.1;CM025017.1;CM025017.1;CM025017.1;CM025017.1;CM025017.1;CM025017.1;CM025017.1;CM025017.1;CM025017.1;CM025017.1;CM025017.1;CM025017.1;CM025017.1;CM025017.1;CM025017.1;CM025017.1;CM025017.1;CM025017.1;CM025017.1;CM025017.1;CM025017.1;CM025017.1;CM025017.1;CM025017.1;CM025017.1;CM025017.1;CM025017.1;CM025017.1;CM025017.1;CM025017.1;CM025017.1;CM025017.1;CM025017.1;CM025017.1;CM025017.1;CM025017.1;CM025017.1;CM025017.1;CM025017.1;CM025017.1;CM025017.1;CM025017.1;CM025017.1;CM025017.1;CM025017.1;CM025017.1;CM025017.1;CM025017.1;CM025017.1;CM025017.1;CM025017.1;CM025017.1;CM025017.1;CM025017.1;CM025017.1;CM025017.1;CM025017.1;CM025017.1;CM025017.1;CM025017.1;CM025017.1;CM025017.1;CM025017.1;CM025017.1;CM025017.1;CM025017.1;CM025017.1;CM025017.1;CM025017.1;CM025017.1;CM025017.1;CM025017.1;CM025017.1;CM025017.1;CM025017.1;CM025017.1;CM025017.1;CM025017.1;CM025017.1;CM025017.1;CM025017.1;CM025017.1;CM025017.1;CM025017.1;CM025017.1;CM025017.1;CM025017.1;CM025017.1;CM025017.1;CM025018.1;CM025018.1;CM025018.1;CM025018.1;CM025018.1;CM025018.1;CM025018.1;CM025018.1;CM025018.1;CM025018.1;CM025018.1;CM025018.1;CM025018.1;CM025018.1;CM025018.1;CM025018.1;CM025018.1;CM025018.1;CM025018.1;CM025018.1;CM025018.1;CM025018.1;CM025018.1;CM025018.1;CM025018.1;CM025018.1;CM025018.1;CM025018.1;CM025018.1;CM025018.1;CM025018.1;CM025018.1;CM025018.1;CM025018.1;CM025018.1;CM025018.1;CM025018.1;CM025018.1;CM025018.1;CM025018.1;CM025018.1;CM025018.1;CM025018.1;CM025018.1;CM025018.1;CM025018.1;CM025018.1;CM025018.1;CM025018.1;CM025018.1;CM025018.1;CM025018.1;CM025018.1;CM025018.1;CM025018.1;CM025018.1;CM025018.1;CM025018.1;CM025018.1;CM025018.1;CM025018.1;CM025018.1;CM025018.1;CM025018.1;CM025018.1;CM025018.1;CM025018.1;CM025018.1;CM025018.1;CM025018.1;CM025018.1;CM025018.1;CM025018.1;CM025018.1;CM025018.1;CM025018.1;CM025018.1;CM025018.1;CM025018.1;CM025018.1;CM025018.1;CM025018.1;CM025018.1;CM025018.1;CM025018.1;CM025018.1;CM025018.1;CM025018.1;CM025018.1;CM025018.1;CM025018.1;CM025018.1;CM025018.1;CM025018.1;CM025019.1;CM025019.1;CM025019.1;CM025019.1;CM025019.1;CM025019.1;CM025019.1;CM025019.1;CM025019.1;CM025019.1;CM025019.1;CM025019.1;CM025019.1;CM025019.1;CM025019.1;CM025019.1;CM025019.1;CM025019.1;CM025019.1;CM025019.1;CM025019.1;CM025019.1;CM025019.1;CM025019.1;CM025019.1;CM025019.1;CM025019.1;CM025019.1;CM025019.1;CM025019.1;CM025019.1;CM025019.1;CM025019.1;CM025019.1;CM025020.1;CM025020.1;CM025020.1;CM025020.1;CM025020.1;CM025020.1;CM025020.1;CM025020.1;CM025020.1;CM025020.1;CM025020.1;CM025020.1;CM025020.1;CM025020.1;CM025020.1;CM025020.1;CM025020.1;CM025020.1;CM025020.1;CM025020.1;CM025020.1;CM025020.1;CM025020.1;CM025020.1;CM025020.1;CM025020.1;CM025020.1;CM025020.1;CM025020.1;CM025020.1;CM025020.1;CM025020.1;CM025020.1;CM025020.1;CM025020.1;CM025020.1;CM025020.1;CM025020.1;CM025020.1;CM025020.1;CM025020.1;CM025020.1;CM025020.1;CM025020.1;CM025020.1;CM025020.1;CM025020.1;CM025020.1;CM025020.1;CM025020.1;CM025020.1;CM025020.1;CM025020.1;CM025020.1;CM025020.1;CM025020.1;CM025020.1;CM025021.1;CM025021.1;CM025021.1;CM025021.1;CM025021.1;CM025021.1;CM025021.1;CM025021.1;CM025021.1;CM025021.1;CM025021.1;CM025021.1;CM025021.1;CM025021.1;CM025021.1;CM025021.1;CM025021.1;CM025021.1;CM025021.1;CM025021.1;CM025021.1;CM025021.1;CM025021.1;CM025021.1;CM025021.1;CM025021.1;CM025021.1;CM025021.1;CM025021.1;CM025021.1;CM025021.1;CM025021.1;CM025021.1;CM025021.1;CM025021.1;CM025021.1;CM025021.1;CM025021.1;CM025021.1;CM025021.1;CM025021.1;CM025021.1;CM025021.1;CM025021.1;CM025021.1;CM025021.1;CM025021.1;CM025021.1;CM025021.1;CM025021.1;CM025021.1;CM025021.1;CM025021.1;CM025021.1;CM025021.1;CM025021.1;CM025021.1;CM025021.1;CM025021.1;CM025021.1;CM025021.1;CM025021.1;CM025021.1;CM025021.1;CM025021.1;CM025021.1;CM025021.1;CM025021.1;CM025021.1;CM025021.1;CM025021.1;CM025021.1;CM025021.1;CM025021.1;CM025022.1;CM025022.1;CM025022.1;CM025022.1;CM025022.1;CM025022.1;CM025022.1;CM025022.1;CM025022.1;CM025022.1;CM025022.1;CM025022.1;CM025022.1;CM025022.1;CM025022.1;CM025022.1;CM025022.1;CM025022.1;CM025022.1;CM025022.1;CM025022.1;CM025022.1;CM025022.1;CM025022.1;CM025022.1;CM025022.1;CM025022.1;CM025022.1;CM025022.1;CM025022.1;CM025022.1;CM025022.1;CM025022.1;CM025022.1;CM025022.1;CM025022.1;CM025022.1;CM025022.1;CM025022.1;CM025022.1;CM025022.1;CM025022.1;CM025022.1;CM025022.1;CM025022.1;CM025022.1;CM025022.1;CM025022.1;CM025022.1;CM025023.1;CM025023.1;CM025023.1;CM025023.1;CM025023.1;CM025023.1;CM025023.1;CM025023.1;CM025023.1;CM025023.1;CM025023.1;CM025023.1;CM025023.1;CM025023.1;CM025023.1;CM025023.1;CM025023.1;CM025023.1;CM025023.1;CM025023.1;CM025023.1;CM025023.1;CM025023.1;CM025023.1;CM025023.1;CM025023.1;CM025023.1;CM025023.1;CM025023.1;CM025023.1;CM025023.1;CM025023.1;CM025023.1;CM025023.1;CM025023.1;CM025023.1;CM025023.1;CM025023.1;CM025023.1;CM025023.1;CM025023.1;CM025023.1;CM025023.1;CM025023.1;CM025023.1;CM025023.1;CM025023.1;CM025023.1;CM025023.1;CM025023.1;CM025023.1;CM025023.1;CM025023.1;CM025023.1;CM025023.1;CM025023.1;CM025023.1;CM025023.1;CM025023.1;CM025023.1;CM025023.1;CM025023.1;CM025023.1;CM025023.1;CM025023.1;CM025023.1;CM025023.1;CM025023.1;CM025023.1;CM025023.1;CM025023.1;CM025023.1;CM025023.1;CM025023.1;CM025023.1;CM025023.1;CM025023.1;CM025023.1;CM025023.1;CM025023.1;CM025023.1;CM025023.1;CM025023.1;CM025023.1;CM025023.1;CM025024.1;CM025024.1;CM025024.1;CM025024.1;CM025024.1;CM025024.1;CM025024.1;CM025024.1;CM025024.1;CM025024.1;CM025024.1;CM025024.1;CM025024.1;CM025024.1;CM025024.1;CM025024.1;CM025024.1;CM025024.1;CM025024.1;CM025024.1;CM025024.1;CM025024.1;CM025024.1;CM025024.1;CM025024.1;CM025024.1;CM025024.1;CM025024.1;CM025024.1;CM025024.1;CM025024.1;CM025024.1;CM025024.1;CM025024.1;CM025024.1;CM025024.1;CM025024.1;CM025024.1;CM025024.1;CM025024.1;CM025024.1;CM025024.1;CM025024.1;CM025024.1;CM025024.1;CM025024.1;CM025024.1;CM025024.1;CM025024.1;CM025024.1;CM025024.1;CM025024.1;CM025024.1;CM025024.1;CM025024.1;CM025024.1;CM025024.1;CM025024.1;CM025024.1;CM025025.1;CM025025.1;CM025025.1;CM025025.1;CM025025.1;CM025025.1;CM025025.1;CM025025.1;CM025025.1;CM025025.1;CM025025.1;CM025025.1;CM025025.1;CM025025.1;CM025025.1;CM025025.1;CM025025.1;CM025025.1;CM025025.1;CM025025.1;CM025025.1;CM025025.1;CM025025.1;CM025025.1;CM025025.1;CM025025.1;CM025025.1;CM025025.1;CM025025.1;CM025025.1;CM025025.1;CM025025.1;CM025025.1;CM025025.1;CM025025.1;CM025025.1;CM025025.1;CM025025.1;CM025025.1;CM025025.1;CM025025.1;CM025025.1;CM025025.1;CM025025.1;CM025025.1;CM025025.1;CM025025.1;CM025025.1;CM025025.1;CM025025.1;CM025025.1;CM025025.1;CM025025.1;CM025025.1;CM025025.1;CM025025.1;CM025025.1;CM025025.1;CM025026.1;CM025026.1;CM025026.1;CM025026.1;CM025026.1;CM025026.1;CM025026.1;CM025026.1;CM025026.1;CM025026.1;CM025026.1;CM025026.1;CM025026.1;CM025026.1;CM025026.1;CM025026.1;CM025026.1;CM025026.1;CM025026.1;CM025026.1;CM025026.1;CM025026.1;CM025026.1;CM025026.1;CM025026.1;CM025026.1;CM025026.1;CM025026.1;CM025026.1;CM025026.1;CM025026.1;CM025026.1;CM025026.1;CM025026.1;CM025026.1;CM025026.1;CM025026.1;CM025026.1;CM025026.1;CM025026.1;CM025026.1;CM025026.1;CM025026.1;CM025026.1;CM025026.1;CM025026.1;JAAVVJ010000020.1;JAAVVJ010000021.1;JAAVVJ010000021.1;JAAVVJ010000021.1;JAAVVJ010000021.1;JAAVVJ010000021.1;JAAVVJ010000023.1;JAAVVJ010000023.1;JAAVVJ010000025.1;JAAVVJ010000027.1;JAAVVJ010000028.1;JAAVVJ010000029.1;JAAVVJ010000029.1;JAAVVJ010000029.1;JAAVVJ010000030.1;JAAVVJ010000031.1;JAAVVJ010000037.1;JAAVVJ010000043.1;JAAVVJ010000043.1;JAAVVJ010000043.1;JAAVVJ010000055.1;JAAVVJ010000063.1;JAAVVJ010000063.1;JAAVVJ010000073.1;JAAVVJ010000074.1;JAAVVJ010000074.1;JAAVVJ010000080.1;JAAVVJ010000109.1;JAAVVJ010000133.1;JAAVVJ010000160.1;JAAVVJ010000290.1;JAAVVJ010000408.1;JAAVVJ010000408.1;JAAVVJ010000644.1;JAAVVJ010001399.1;JAAVVJ010001402.1;JAAVVJ010001496.1;JAAVVJ010001950.1;JAAVVJ010002657.1;JAAVVJ010003136.1;JAAVVJ010004423.1;JAAVVJ010005049.1;JAAVVJ010005281.1;JAAVVJ010006160.1;JAAVVJ010007274.1;JAAVVJ010007396.1;JAAVVJ010007427.1;JAAVVJ010007465.1;JAAVVJ010008325.1;JAAVVJ010008775.1;JAAVVJ010008802.1;JAAVVJ010008853.1;JAAVVJ010008994.1;JAAVVJ010009953.1;JAAVVJ010010223.1;JAAVVJ010010235.1;JAAVVJ010010523.1;JAAVVJ010010741.1;JAAVVJ010011354.1;JAAVVJ010012143.1;JAAVVJ010012567.1;JAAVVJ010012731.1;JAAVVJ010012731.1;JAAVVJ010012825.1;JAAVVJ010014007.1;JAAVVJ010014106.1;JAAVVJ010014106.1;JAAVVJ010014176.1;JAAVVJ010015468.1;JAAVVJ010015759.1;JAAVVJ010015840.1;JAAVVJ010015840.1;JAAVVJ010016810.1;JAAVVJ010018282.1;JAAVVJ010018637.1;JAAVVJ010019911.1;JAAVVJ010019950.1;JAAVVJ010020229.1;JAAVVJ010020320.1;JAAVVJ010020547.1;JAAVVJ010020728.1;JAAVVJ010020728.1;JAAVVJ010020766.1;JAAVVJ010020766.1;JAAVVJ010020915.1;JAAVVJ010021643.1;JAAVVJ010022096.1;JAAVVJ010022461.1;JAAVVJ010022461.1;JAAVVJ010022461.1;JAAVVJ010022651.1;JAAVVJ010022936.1;JAAVVJ010023203.1;JAAVVJ010023203.1;JAAVVJ010024251.1;JAAVVJ010024430.1;JAAVVJ010025343.1;JAAVVJ010026834.1;JAAVVJ010026942.1;JAAVVJ010027543.1;JAAVVJ010027634.1;JAAVVJ010027724.1;JAAVVJ010028091.1;JAAVVJ010028091.1;JAAVVJ010028140.1;JAAVVJ010028140.1;JAAVVJ010028279.1;JAAVVJ010028330.1;JAAVVJ010029048.1;JAAVVJ010029048.1;JAAVVJ010029060.1;JAAVVJ010029500.1;JAAVVJ010030203.1;JAAVVJ010030498.1;JAAVVJ010030498.1;JAAVVJ010030570.1;JAAVVJ010030962.1;JAAVVJ010031521.1;JAAVVJ010032724.1;JAAVVJ010032744.1;JAAVVJ010032993.1;JAAVVJ010033358.1;JAAVVJ010033743.1;JAAVVJ010034342.1;JAAVVJ010034938.1;JAAVVJ010034938.1;JAAVVJ010035277.1;JAAVVJ010035277.1;JAAVVJ010035373.1;JAAVVJ010035386.1;JAAVVJ010035386.1;JAAVVJ010035412.1;JAAVVJ010035412.1;JAAVVJ010035412.1;JAAVVJ010035412.1;JAAVVJ010035412.1;JAAVVJ010035412.1;JAAVVJ010035469.1;JAAVVJ010035600.1;JAAVVJ010035636.1;JAAVVJ010035850.1;JAAVVJ010035954.1;JAAVVJ010036072.1;JAAVVJ010036072.1;JAAVVJ010036211.1;JAAVVJ010036414.1;JAAVVJ010036414.1;JAAVVJ010036483.1;JAAVVJ010036604.1;JAAVVJ010036783.1;JAAVVJ010036956.1;JAAVVJ010037042.1;JAAVVJ010037042.1;JAAVVJ010037042.1;JAAVVJ010037042.1;JAAVVJ010037042.1;JAAVVJ010037161.1;JAAVVJ010037161.1;JAAVVJ010037233.1;JAAVVJ010037233.1;JAAVVJ010037233.1;JAAVVJ010037355.1;JAAVVJ010037393.1;JAAVVJ010037393.1;JAAVVJ010037406.1;JAAVVJ010037406.1;JAAVVJ010037406.1;JAAVVJ010037472.1;JAAVVJ010037496.1;JAAVVJ010037746.1;JAAVVJ010037883.1;JAAVVJ010038139.1;JAAVVJ010038139.1;JAAVVJ010038139.1;JAAVVJ010038139.1;JAAVVJ010038196.1;JAAVVJ010038229.1;JAAVVJ010038230.1;JAAVVJ010038279.1;JAAVVJ010038307.1;JAAVVJ010038321.1;JAAVVJ010038357.1;JAAVVJ010038397.1;JAAVVJ010038397.1;JAAVVJ010038397.1;JAAVVJ010038397.1;JAAVVJ010038472.1;JAAVVJ010038489.1;JAAVVJ010038491.1;JAAVVJ010038530.1;JAAVVJ010038596.1;JAAVVJ010038832.1;JAAVVJ010038914.1;JAAVVJ010038914.1;JAAVVJ010038954.1	2041;69746;1805204;3903115;3903238;4042591;4377550;8220497;8620380;10876046;11178449;11178529;12699829;12700068;18190779;19930903;24372730;24373904;24418420;29282249;31794897;32098189;32871656;33033047;33391548;33577804;33578607;35740537;35975250;37269415;37762116;40040390;40040545;41404008;42746589;44364418;46147044;49914401;51605835;53324629;53324778;54865155;54865445;56247864;57533352;57682028;59397996;60951106;62689467;62690694;63391616;45294;6726216;11222631;11649722;17270428;18489537;20773809;22247861;31432335;32365848;33139999;33391970;34184244;38455325;40027948;41117685;41922895;43447852;43900494;46936903;53500526;54901077;56050908;56826254;57840304;58561931;58561989;58792026;58963859;59466137;59466314;60021892;62691095;62691744;63092797;63199953;912416;918544;919668;2146898;2965010;2965057;3065017;4240240;4240391;4381273;4381403;6525085;7969618;9340512;10062591;10705473;10848627;13328708;13337054;13337828;14715291;15637534;16903854;17404822;17448022;18001882;19289318;20630094;20630243;21802528;22302931;23191861;28098689;31740903;32259915;35070601;36235828;41226340;42601293;42673407;43557558;45844969;45845813;47229235;50915271;51563280;53809426;54775788;54810653;55399453;55826928;56525525;57567804;59745728;60334805;60334950;61045543;61435675;61492647;63068570;63069291;63441493;64088403;65434996;66396393;66409823;70275725;70276928;71272780;72007831;1018021;1955392;1955444;2804952;10160915;12679130;12679191;13126339;13339483;13339943;14398290;15739320;18428538;19320103;19320175;19429926;19585714;19620426;19813817;20529670;21492762;21492813;21865810;26829015;28259323;28259784;28747152;29648856;32684009;33533619;33613037;33613222;35829188;35939897;36379947;37015255;37952265;38974035;39018775;39018956;39632943;41820920;41954031;42069924;43691566;44360494;45846505;45847680;46475801;52875665;53457924;54094373;55162552;55827193;55828367;56883292;58569535;59440358;59603048;59866686;61177611;62629188;63069775;63070215;63500021;63810821;64664111;65626482;67730140;69653835;69663443;73814736;578728;775768;888696;3877026;4548526;4565484;5907753;6190707;7917466;8945190;9562239;9898757;12230002;17845565;19048835;19387028;20758700;21429587;24896946;24999414;25017909;27036158;28059293;28101218;28630525;30717952;30933744;31044813;31072280;31072347;34483949;36486871;36486921;38064826;38064896;40647100;42375515;45031204;45031283;45339801;45930114;45930297;46719255;46824284;47949221;47949399;48402546;48402629;49760815;49798149;50279591;50572625;50727605;51863852;53026845;53027009;53329124;4361058;4361276;4999172;5000139;5777716;5839735;7012225;7354511;8232872;8233646;11274708;11785796;13511538;13511703;14907287;15770563;16894198;16896031;17577245;19367635;22620282;23759059;27920744;28627297;28796173;29937250;30252411;36100715;39230300;41746118;42788654;47716902;47717045;48055199;51885286;52045559;54658570;55003004;55538553;57533537;57557236;57643815;794248;1368122;2185261;4455590;6606898;7232306;7232646;7480317;9178220;10909807;11593052;11864547;13888995;13889135;15788340;19341114;19400958;20013986;21169341;21402355;21402506;21559731;21684424;23907083;24138724;25154079;25791111;27509462;31242720;33569723;35284183;37936893;40009159;40116882;40702928;41545206;41854193;44041675;44041799;46191191;47746008;47877159;47877236;4147411;4804044;6983984;8615341;9218965;9220331;12228329;18796269;21423971;22045172;24202078;25558940;27105755;27824243;28066171;28066982;32371048;32901356;33035663;33538874;33540083;37159850;38490908;40013917;41107215;42492441;45744375;45744569;46773151;47288322;48451140;6681;1840164;4182142;4182204;4764293;6093866;6467114;7490567;8547374;9615891;12009021;12775106;13278855;13968026;17282816;22520361;24710037;26285935;26711347;30725000;33539556;34074655;34074815;34860465;38678067;39902903;39943325;41374037;44089701;46105799;46967898;47455704;49515304;5589336;7491406;7867752;8258267;8666615;9893829;14111316;16505595;17008817;22199225;22199421;27098915;27773809;31306904;32149289;38302849;40152799;40315118;40622394;41670496;42375168;42630561;44207114;46666141;46666288;48663879;48665190;49290461;49913452;2079630;5084988;7289568;9424394;9425215;9428059;11635117;11636711;11637128;12343962;18048577;23253628;30266676;32262433;32811910;33639906;34940666;35666232;40706426;43869488;45568587;46292653;46369809;47510281;48514209;49472185;49585884;49689644;50957605;51558545;51588171;52254142;57484019;59222206;59222338;59345841;60593914;60638794;2933905;3515742;3677539;4216591;4376970;5188312;5188532;8749097;9428447;9429589;9454820;11136256;11639057;15228760;19129605;19129809;19290035;20365777;21851114;22518679;23216314;31629123;34070684;34890155;36402257;37146191;41868909;41873958;42079894;42157343;42239616;42240076;45176961;45835860;45943227;47997766;49972382;50201388;51580976;51588154;52041578;52042598;53021962;53908020;54076790;54221470;54280180;55914205;57024458;57107421;57399378;57400398;63284;63950;357667;1103769;2816269;4202683;5359751;7086053;7132324;7386825;7841587;12806142;16093146;16143616;18315076;20752577;21460513;21695061;21822344;22482978;22483018;26139019;29693099;30172101;30598281;34163226;34164214;34361003;37571036;42705822;2575229;2760896;2896456;3386872;4200193;4201396;9155602;9156738;11376611;13856490;16776442;17355202;18693774;19305657;19305791;20071108;21699533;21904878;22115199;22719864;22915766;25071679;27174277;27174411;27719772;32623325;34582355;35882976;37142304;38617583;39127983;39602195;39965897;39966152;40303435;41469489;827257;3964654;10732758;10953926;11704944;11810122;12149799;16600925;17035806;17595354;17952808;18161471;19671012;22296560;23550693;26895919;27668625;27669114;29049677;32884989;36106293;36451109;36535473;37482685;37484039;37779316;38027174;38027629;38384111;41631770;42408306;44510626;44513078;45436240;45718505;45718717;47093631;47295051;47295103;48562799;50616282;51347315;51348960;56455549;56456700;56927478;57181162;3093854;3540512;4059268;4703342;6033635;7431163;7524439;11227189;11403058;11403112;11403166;11403220;11403274;11403329;11403382;11403436;11403490;11403544;11403598;13149111;13276307;15092508;17033614;17034393;17035517;17943626;24331067;25160234;32821977;33590752;36500753;38016626;38060122;40514161;41227578;42001334;42001631;42003511;42143416;42684626;48628354;49413394;50616099;51098870;51099108;54306819;55167520;55168374;56453992;56454834;56831983;57168974;118974;123312;2672485;4525632;4757704;8519277;8734695;10679527;12085404;12813745;17077752;22994722;25499458;27090722;27512121;33008601;33797337;34069469;34545821;34545973;34928574;36108101;36108359;36686789;37584264;37740710;37757772;37892277;37961828;37961979;39353235;39663078;41021315;42689095;42857646;43258776;43307982;43599423;44637313;48969210;51042785;51332286;52219736;52383665;120180;870364;871483;1352933;2536263;10237506;10304137;11455860;11548096;11850977;16837221;20000039;20001059;21379286;21920284;21921285;22952124;24205068;25219036;25508222;25509373;25539105;26762641;27037319;27278440;27578977;31877773;33778365;34293932;34715297;34715737;35135135;36558394;37421715;37540180;39182052;39440756;44362370;45983108;45995805;48448976;49233129;50872813;51235811;51703167;54293395;995156;2040069;2882262;4699206;5699998;6430143;11155845;12514495;14173075;14176595;14682606;17077142;17407559;17408402;17409632;19248397;22031826;22076719;22405049;23626296;23633042;24048554;29323981;31932241;32331943;32420529;32421371;32658373;32658427;36722430;36926081;37567161;38582367;38583571;39024069;39032381;39044295;41468146;42100137;42463666;43019239;43051539;43052381;44229135;44773865;45005348;45006110;45600669;45783794;46838801;46849492;47374091;48329598;48329640;49207207;49685143;1729936;8974392;10621414;11541164;11541342;14132140;14141739;14249603;14298890;16577332;16577510;17410120;17411271;20243788;21228706;21429081;21752762;21948847;25068657;28600653;30415325;30914414;30914899;31255653;31396608;32011603;32422087;32423238;35973066;36829406;36868107;36955483;37834248;38415731;39347678;40271649;41756956;42616409;45752237;45971877;46024347;46024402;46708998;47996869;48053873;48267740;48267824;450769;862011;4197491;4197745;4239570;7886761;9692774;9693018;10407999;10634419;12740647;15793145;17018892;18135776;18332008;18332153;18332203;18969178;18969323;21196777;31328709;32069123;33981836;33982104;34594560;35606518;35940711;37051201;37051255;37191930;40360364;41772413;42892206;46511499;46963783;46968277;47693534;48044001;48493488;48494038;48600988;48965552;49601841;49602000;50054646;50139741;50267350;50436976;50556358;50715578;50717864;51420484;52446135;1763282;2313535;2565577;2806224;3419846;4207956;4579316;8426658;8427720;9051328;10854371;12854321;14751697;18650751;19250042;21446241;22551731;23232300;24640020;27209765;29916340;31301750;31810598;32275937;33376492;34267761;35471866;35734020;35734075;36921789;37522445;37924083;39314253;40021634;40493682;46771289;48495362;48496540;49061066;52665862;52667009;953067;1822011;2180142;2492425;2493574;4358434;5106421;5473439;5473499;6238794;6975977;8634978;10631587;10686892;10833509;11782293;15819576;16649361;17142034;17516871;19837594;2492008;3156557;6648845;8217252;11783391;12076605;14540810;16338396;17353366;19403589;19415670;20335920;20336037;101720;868319;2175816;2571543;4596354;4977269;5191644;6955559;7153010;7153297;7498699;7498860;7876519;13627259;14588050;15549892;15652470;18774147;19322077;22658466;23098564;27070415;27070494;28436000;28708111;29748219;29914156;29915086;30101844;1110567;1734605;2228079;4554139;4869788;8162596;8162769;9425904;9765127;11222170;13448423;13525818;13848557;15306984;16550332;16550482;18842842;19320458;19321677;19341759;24166306;25045346;25269773;26057416;30634835;32022027;33603035;33659732;223790;2798940;5373828;5952250;7734580;8361191;8473737;11507920;13916126;14429283;14861213;23449194;25503258;26745371;30418020;34767491;38213705;38544541;40660398;42381619;43460298;44372711;44409795;44667495;44921929;45184408;46561341;46948899;47015724;47059071;50905921;52154320;52232343;52923443;53143060;53651054;53889183;53931847;53932307;2433271;2945224;2946471;3173229;3433395;4402758;7050040;8659464;9357723;14524249;16823097;19013900;21872612;23928968;27332317;27333453;32393024;32568994;33820844;37916239;38486243;39429122;40383015;42373834;42415653;42415812;46310642;46310783;46918445;50717659;52881670;53380688;53500387;53930243;53931446;577915;578066;7018762;7110273;7801876;8394714;13494761;14757188;15626957;18726568;19762457;23229959;24963309;28960941;29334710;31435805;33385007;38911304;39365410;39366253;39561543;40312935;40563934;40564690;40688889;4041372;4903359;11973848;17887290;18707707;22449491;22470799;24175527;25219363;25480111;26607501;26607561;30280036;32684272;33056286;34402626;34403984;35427733;36818821;39123226;39366969;39368119;39947414;40875375;686475;1200874;1501655;3055770;4462799;5138346;5861787;8193860;8340500;11278564;11417815;11418051;11954899;11954962;12587639;15327258;15662886;15907347;15907528;19126909;22652909;22757047;23029798;26741867;32587576;33298988;34060241;34126915;34574539;37401098;37893781;38516898;38608619;38658583;38672375;38814242;39422305;39422569;39975711;41467086;41688006;41689157;43187429;1186983;1488608;1489433;1490950;1751821;2378439;2421008;2988150;3779575;5359803;5837346;7298064;8390409;8580070;9148530;10687593;13727413;14101078;15101033;18061251;19341012;25472416;26649335;26649628;27564063;30507374;31235859;31938512;32634634;33871854;35107791;35534849;37511738;38598744;38939966;40046547;40366388;40378916;41164940;41685656;41686443;43735847;304847;668017;1862491;2917835;3383539;4319199;6711764;14156824;14368285;18549752;23695264;23720442;23720663;24729496;25459024;25543228;25562793;26726618;28621577;30405629;30406090;31163893;31892149;31892255;32995864;33943661;337990;1766894;2620145;2620350;3927044;4127610;4383634;4383856;6059539;6061121;6061308;8905825;13713412;13802640;14572537;14893665;16044042;16827147;19764096;21836902;21850189;21850338;22120548;26294845;26294846;26854247;28037058;28263777;30404002;30405228;30931915;30932137;31179238;1154848;2039613;2513629;4876415;5701914;6020558;7680949;8320033;9141523;9401084;11334199;11335350;11603249;11764271;12547456;12548625;15271207;16490865;19897629;21732051;21836470;23704973;24579716;25978716;28516978;29063178;30743174;33121498;1510043;2697494;4808742;5188254;6277170;7756676;7756953;7923605;8263014;8270655;9921426;11332009;11332851;12546763;14051141;14408089;16886456;16886514;19464131;19540408;19540560;19810876;21930550;22962310;28745117;30187838;31253509;31328859;32836818;33504182;69043;1638300;1957427;2315075;2942608;5092543;6823965;6850931;10716581;12724403;12725244;14827663;14897180;21083226;22603245;22849594;23700411;27169296;29540414;29631904;31735126;661209;674916;1177198;1415408;1923506;3163168;4438721;6386427;7775729;9356440;9356493;13700011;14837183;14859904;18805779;18967782;22567590;22567704;23640268;23964306;26438032;27250314;28469535;28576706;29147003;1465586;17138;294670;426516;284224;284787;395773;454689;117071;363003;57413;84508;84666;218523;126989;80808;79224;24012;24587;131579;81073;10472;11483;8582;77809;78650;45499;11000;20413;8623;1150;266;726;6;1;1;6479;1;1795;14411;35494;1;38454;2744;1506;599;1;21563;3948;386;12958;124;382;1658;4996;1;1056;10123;145;1730;20466;1;291;65;512;30422;30635;12614;606;951;1;1018;122;10500;20651;1;34;17591;2522;2547;535;680;543;1004;14637;534;2350;967;1368;3496;7343;4520;114;2306;77;13924;661;1928;8421;388;4686;204;155;1116;35111;45774;2258;594;4025;7888;403;1;2978;2310;2699;4042;4159;2496;650;764;32757;1;393;8689;1;291;4720;4762;43461;7263;7555;29826;30530;36746;37495;38156;39325;25245;189873;3125;16400;9774;31580;32849;29071;7939;8088;11031;35756;2279;1742;17689;18915;19240;19956;21103;57037;58263;120023;121252;121707;4230;449;40348;18453;18786;19246;4195;242;1903;33333;5075;5919;6611;7786;2058;51595;1;52417;62120;420;1;13730;14575;15291;16442;10276;21448;52388;30179;38341;5937;25338;25518;4470	2073;70041;1805429;3903143;3903306;4043909;4377588;8220522;8620630;10877058;11178503;11178626;12700027;12700092;18190854;19932049;24372929;24373993;24418433;29282305;31796515;32098451;32871765;33033265;33391947;33578304;33578892;35740616;35976740;37269533;37762157;40040514;40040569;41404062;42748195;44364534;46147127;49914538;51605905;53324657;53324839;54865210;54865487;56248100;57533946;57682263;59398030;60951359;62689697;62690873;63391677;46103;6726297;11222705;11649797;17271544;18489630;20775288;22247892;31432393;32365888;33140229;33392132;34185236;38456977;40028018;41117773;41923896;43448384;43900702;46936964;53501668;54901341;56051143;56826841;57840353;58561955;58562164;58792074;58963911;59466193;59466359;60022095;62691353;62692032;63092840;63201173;914007;918701;919709;2148025;2965031;2965277;3065043;4240276;4240456;4381312;4381472;6525127;7969841;9341139;10063028;10706250;10848754;13328747;13337418;13338076;14715478;15638787;16903973;17405055;17449620;18003413;19290924;20630122;20630304;21802651;22303166;23192438;28100309;31742342;32259974;35070662;36237462;41227576;42601377;42673892;43557747;45845823;45846283;47230832;50916891;51563326;53809519;54776050;54810884;55400569;55826971;56525603;57568315;59745771;60334845;60335004;61045808;61436078;61492704;63068882;63069529;63443123;64088514;65435053;66396514;66409944;70276926;70277134;71272807;72008067;1018892;1955416;1955652;2805136;10161148;12679153;12679342;13126451;13339953;13340795;14398557;15739340;18428628;19320128;19320367;19430049;19586595;19622042;19813875;20529841;21492787;21493019;21867129;26829189;28259794;28260183;28748483;29649021;32684075;33534950;33613098;33613253;35829981;35939947;36379971;37015376;37952654;38974766;39018837;39018985;39632955;41820994;41954136;42069942;43692220;44361826;45846684;45847910;46477414;52875852;53458228;54095875;55163569;55827372;55828600;56884077;58569634;59440423;59603248;59866746;61177647;62629227;63070225;63070350;63500111;63810893;64664165;65626493;67730294;69655016;69663950;73814750;578754;777277;888769;3877091;4548556;4566550;5908165;6190748;7917527;8946810;9563123;9898790;12231378;17846505;19048869;19387253;20759935;21429636;24897266;25000577;25018892;27036243;28059349;28101374;28631748;30717980;30933836;31044850;31072307;31072457;34484002;36486895;36486948;38064850;38064913;40647728;42376223;45031246;45031496;45339858;45930181;45930334;46719328;46824544;47949286;47949431;48402636;48403424;49761038;49798257;50279761;50572672;50727676;51863876;53026908;53027038;53329161;4361069;4361292;4999729;5000386;5778180;5840185;7012877;7354831;8233236;8233894;11275347;11786043;13511677;13511728;14908560;15771129;16895229;16896480;17577278;19368501;22620314;23760684;27921787;28628904;28797351;29937286;30253490;36100893;39230541;41746143;42788751;47716931;47717083;48055377;51885300;52045616;54658628;55004441;55538752;57533651;57558865;57643935;794366;1368446;2185342;4455763;6608229;7232341;7232706;7480451;9178259;10909946;11593168;11864584;13889022;13889200;15788358;19342225;19401033;20014589;21170924;21402391;21402552;21560818;21685284;23907943;24139463;25154162;25791226;27509686;31243348;33569837;35284882;37937130;40009226;40116956;40704555;41545368;41854470;44041704;44041864;46191435;47746175;47877202;47877366;4147438;4804159;6984048;8616112;9219103;9220518;12228391;18796496;21424035;22045243;24202341;25560225;27105977;27824430;28066801;28067297;32371470;32902976;33035675;33539630;33540211;37159899;38491034;40013963;41108356;42492594;45744410;45744587;46773217;47288364;48451251;8289;1840190;4182166;4182410;4765864;6093899;6467579;7490686;8547408;9615980;12009047;12776269;13279009;13968265;17283091;22520485;24710092;26287584;26711481;30726335;33539762;34074720;34074852;34860605;38678091;39903105;39943361;41374400;44090353;46105849;46969240;47456611;49515348;5590909;7491454;7869385;8258285;8666649;9893866;14111447;16506638;17008932;22199393;22199443;27100524;27773996;31308227;32149518;38303102;40152831;40316194;40623159;41670734;42375420;42630965;44207973;46666179;46666378;48664069;48666621;49290490;49913496;2079864;5085051;7289591;9425225;9425548;9428203;11635490;11637118;11637528;12344206;18049081;23254065;30267179;32262789;32811938;33640110;34940733;35666245;40707703;43869537;45568619;46292670;46371412;47510319;48514304;49472239;49585933;49689763;50958727;51560173;51588228;52254183;57484230;59222243;59222387;59345889;60594029;60638856;2935159;3516115;3677587;4216963;4377019;5188504;5188547;8749279;9428602;9429796;9455065;11136596;11639244;15228841;19129687;19129847;19291077;20366356;21851239;22519209;23216576;31629160;34072293;34890173;36402296;37146229;41869547;41874851;42079952;42157383;42240086;42240601;45176979;45835998;45944838;47999407;49972613;50201407;51581207;51588203;52041619;52042677;53022018;53909635;54076810;54221508;54280316;55914242;57024507;57107530;57399419;57400555;63315;64157;357746;1103836;2817672;4202777;5359847;7086089;7132342;7386910;7841779;12806203;16094560;16145244;18316664;20752627;21460583;21695763;21822392;22483014;22483163;26139229;29694229;30173433;30598393;34164179;34164325;34361610;37571485;42706052;2575261;2760919;2896577;3388033;4200400;4201575;9155759;9156764;11376682;13857189;16777440;17356037;18694023;19305696;19305856;20071241;21700563;21905095;22115225;22721195;22915850;25072714;27174316;27174475;27719831;32623551;34583243;35883052;37142326;38617734;39128391;39602280;39966124;39966178;40303503;41470552;827309;3964731;10734417;10953940;11704981;11810174;12149850;16600965;17036918;17595575;17953278;18161638;19672031;22297008;23550802;26895978;27668884;27669183;29051285;32885195;36106358;36451207;36535518;37483080;37484056;37780428;38027639;38028468;38384717;41631857;42409138;44511267;44513781;45436460;45718727;45719569;47093673;47295076;47295229;48562851;50616315;51348923;51348974;56455704;56456930;56927496;57181178;3093912;3540568;4059588;4703959;6033651;7432791;7524501;11227261;11403085;11403139;11403193;11403245;11403301;11403355;11403409;11403463;11403515;11403571;11403625;13149180;13276527;15092601;17034403;17034814;17035560;17943799;24331138;25160419;32821997;33590972;36502346;38016767;38061000;40514815;41227949;42001641;42001987;42003624;42143494;42686252;48629718;49414727;50616133;51099075;51099133;54306845;55168384;55168816;56454844;56455303;56832460;57169646;119159;124311;2672556;4526926;4757750;8519467;8736324;10679734;12085495;12813805;17077789;22994808;25500533;27090791;27513455;33008627;33797491;34069508;34545858;34546032;34928751;36108135;36108384;36686831;37584339;37740760;37757822;37892349;37961865;37962030;39353454;39663441;41021557;42690724;42858075;43258829;43308007;43599452;44637438;48969249;51043014;51332360;52219797;52383752;120249;870468;871684;1354536;2536898;10237675;10304160;11456711;11548153;11851085;16837289;20000080;20001216;21379474;21920310;21921442;22952313;24205248;25219060;25508377;25509438;25540000;26763801;27037399;27278602;27579022;31877850;33778591;34295223;34715747;34716607;35135163;36559829;37421939;37541777;39182808;39441404;44362434;45983344;45995845;48449160;49233933;50874047;51235853;51703202;54293932;995634;2040856;2883485;4699255;5700048;6431208;11155880;12515269;14173949;14176963;14684217;17077177;17408412;17408637;17409874;19248453;22033441;22077229;22405103;23627353;23633106;24050155;29324507;31933540;32333577;32421381;32421841;32658395;32658638;36722677;36926142;37567212;38582574;38583750;39024872;39032590;39044382;41468348;42100205;42464933;43019295;43052391;43052754;44229169;44773879;45005489;45006124;45600695;45784412;46838826;46849520;47374133;48329609;48330159;49207268;49685189;1729964;8974660;10622070;11541228;11541379;14133019;14142028;14250708;14298958;16577468;16577530;17410275;17411336;20243946;21229229;21429118;21752943;21949173;25068814;28600716;30415385;30914460;30915614;31256600;31396676;32011704;32422242;32423468;35973646;36829487;36868141;36955719;37835875;38415789;39347705;40272503;41756989;42616441;45752610;45971897;46024369;46024615;46709059;47997926;48055446;48267760;48267845;450928;862038;4197699;4197771;4239690;7888052;9692792;9693029;10408062;10635250;12741977;15793192;17019240;18135813;18332133;18332203;18333253;18969210;18969367;21196850;31328771;32069164;33982048;33982128;34594699;35607527;35940765;37051221;37052805;37191984;40360444;41774039;42892221;46512656;46963922;46969369;47693959;48044749;48494048;48494508;48602614;48965617;49601879;49602060;50054830;50141351;50268408;50437009;50557611;50715622;50717908;51422127;52446681;1763318;2313588;2565637;2806445;3420629;4208036;4580605;8426716;8428183;9051557;10855216;12854554;14752165;18650889;19251141;21446310;22551822;23232337;24641245;27209800;29917998;31303081;31811830;32276118;33377823;34269383;35471960;35734047;35734300;36922139;37523037;37924149;39314307;40021705;40493770;46771522;48495544;48496747;49061084;52666017;52667216;953389;1822045;2181203;2492580;2493781;4359927;5106624;5473463;5473650;6238866;6976688;8635030;10631819;10687116;10833591;11782968;15819607;16649387;17142793;17517028;19837659;2492179;3156829;6648917;8217303;11783428;12076662;14541344;16338688;17353702;19403672;19416167;20335939;20336121;101926;868372;2175989;2571577;4597517;4977337;5191724;6955659;7153047;7153309;7498828;7499511;7876579;13628885;14588865;15549945;15652736;18774402;19322205;22658544;23098596;27070440;27070705;28436586;28708195;29748793;29914213;29915111;30102039;1111412;1735018;2228168;4554803;4870202;8162633;8162815;9425969;9765168;11222389;13448603;13526228;13848592;15307010;16550369;16550542;18842909;19320684;19321856;19342003;24166387;25046692;25269935;26058086;30634857;32022279;33603104;33660062;224658;2799333;5374066;5952327;7735265;8362807;8475347;11508089;13916304;14429358;14861265;23449229;25503452;26745439;30418066;34767543;38213786;38544663;40660597;42381738;43460360;44372904;44409910;44667548;44922030;45184996;46561572;46949576;47015741;47059143;50906637;52154356;52232386;52923599;53143274;53652217;53889244;53932317;53932531;2433326;2945454;2946650;3173273;3435006;4402790;7050081;8659616;9357810;14524559;16824672;19015024;21872677;23928979;27332474;27333494;32393070;32569069;33821074;37917843;38487526;39429476;40383117;42373855;42415697;42415878;46310671;46310848;46919253;50717704;52882974;53380706;53500460;53930450;53931625;577952;578121;7019017;7110592;7801997;8394757;13494798;14758501;15627483;18726708;19763642;23231266;24963367;28961542;29334940;31436103;33385092;38911607;39366263;39366723;39561609;40313940;40564556;40565697;40688936;4041427;4904058;11974628;17887406;18709192;22449516;22470837;24175562;25219434;25480161;26607525;26607747;30281271;32685277;33057129;34403969;34404498;35427882;36819498;39124221;39367124;39368349;39947475;40875427;687309;1200951;1501885;3055859;4463432;5138378;5862442;8194058;8340575;11278660;11417841;11418075;11954923;11955173;12587678;15327324;15662931;15907408;15907565;19128515;22653361;22757274;23029879;26741894;32587674;33299322;34061403;34127949;34574575;37401159;37894204;38517738;38608797;38658680;38672391;38814338;39422542;39422601;39975820;41467249;41688161;41689387;43187487;1187337;1489443;1489702;1490985;1751895;2379779;2421172;2988383;3779635;5359922;5838782;7298300;8390779;8581361;9148678;10687648;13727454;14102671;15102653;18062317;19341077;25472478;26649415;26650723;27564080;30507492;31236857;31939021;32634680;33872052;35107836;35535448;37511756;38598861;38941058;40046572;40367264;40379152;41164967;41686453;41686913;43735955;306178;668073;1864101;2918372;3383783;4320817;6711815;14156979;14369905;18550988;23695324;23720631;23720716;24729506;25460363;25544345;25562929;26727403;28621621;30406099;30406929;31163985;31892218;31892444;32995907;33945178;338021;1766938;2620323;2620380;3927893;4128507;4383866;4384330;6060192;6061318;6061599;8905855;13713662;13802685;14573114;14894464;16044979;16828403;19764295;21836938;21850228;21850403;22121218;26294921;26294857;26854309;28037076;28263803;30404232;30405407;30931932;30932183;31179284;1155318;2039835;2513707;4877239;5703051;6020674;7681066;8320140;9141578;9401105;11334354;11335580;11603292;11765337;12547611;12548855;15271240;16490901;19897874;21733671;21836507;23705198;24579857;25978744;28517046;29063241;30743338;33121782;1511629;2699109;4808783;5188371;6278528;7756910;7756982;7923968;8263031;8271180;9922354;11332861;11333320;12547210;14051206;14408188;16886467;16887328;19464723;19540448;19540637;19810944;21930572;22963310;28745143;30187871;31253578;31328937;32837025;33504828;70429;1638736;1958053;2315165;2942688;5093155;6824056;6852041;10718090;12724418;12725259;14828996;14897232;21083267;22603794;22849677;23700566;27170035;29540441;29631931;31735201;661286;674950;1177312;1415475;1924023;3163220;4439917;6388065;7776184;9356465;9356705;13700076;14837757;14861421;18805828;18967798;22567629;22567906;23641312;23965711;26438107;27250392;28469573;28576753;29147195;1467015;17252;294723;426590;284296;285158;397105;454752;117134;364201;59049;84541;84737;218534;128606;81207;79340;24560;25075;133215;81276;10513;11640;10207;78660;79120;47121;12371;20428;9926;1819;736;1142;531;120;704;8080;617;2666;14511;35602;678;38569;4372;2208;1039;265;23000;3961;1620;14002;190;1682;2284;5056;603;1134;10168;499;1769;21246;193;385;1657;719;30601;30659;13003;639;1023;30;1228;143;11419;21177;340;958;17801;2601;2638;575;734;1014;1283;15854;602;3775;1146;2575;4616;8386;4893;740;2504;1118;13971;728;2017;8514;443;4751;237;180;1724;35148;45825;2635;708;4073;7901;438;691;3590;2340;2729;4060;5786;3045;832;834;32789;668;869;8703;220;798;4731;4953;43489;7360;7744;29926;31170;37505;37910;38311;39532;26550;190849;4288;16424;9817;31651;32871;29140;7974;8144;12099;37347;3597;2707;17713;19250;19710;20110;21310;57267;58418;121006;121717;122545;4270;823;40413;18564;19256;19825;4274;1545;3523;34406;5929;6389;6790;8016;2242;52924;846;52454;62158;2002;721;14585;15045;15446;16649;10531;22258;52715;30673;38466;7157;25528;25822;4794	-;-;-;-;-;-;-;-;-;-;-;-;-;-;-;-;-;-;-;-;-;-;-;-;-;-;-;-;-;-;-;-;-;-;-;-;-;-;-;-;-;-;-;-;-;-;-;-;-;-;-;+;+;+;+;+;+;+;+;+;+;+;+;+;+;+;+;+;+;+;+;+;+;+;+;+;+;+;+;+;+;+;+;+;+;+;+;-;-;-;-;-;-;-;-;-;-;-;-;-;-;-;-;-;-;-;-;-;-;-;-;-;-;-;-;-;-;-;-;-;-;-;-;-;-;-;-;-;-;-;-;-;-;-;-;-;-;-;-;-;-;-;-;-;-;-;-;-;-;-;-;-;-;-;-;-;-;+;+;+;+;+;+;+;+;+;+;+;+;+;+;+;+;+;+;+;+;+;+;+;+;+;+;+;+;+;+;+;+;+;+;+;+;+;+;+;+;+;+;+;+;+;+;+;+;+;+;+;+;+;+;+;+;+;+;+;+;+;+;+;+;+;+;+;+;+;+;+;+;+;+;+;+;+;+;+;+;+;+;+;+;+;+;+;+;+;+;+;+;+;+;+;+;+;+;+;+;+;+;+;+;+;+;+;+;+;+;+;+;+;+;+;+;+;+;+;+;+;+;+;+;+;+;+;+;+;-;-;-;-;-;-;-;-;-;-;-;-;-;-;-;-;-;-;-;-;-;-;-;-;-;-;-;-;-;-;-;-;-;-;-;-;-;-;-;-;-;-;-;-;-;-;-;-;-;-;-;-;-;-;-;-;-;-;-;-;-;-;-;-;-;-;-;-;-;-;-;-;-;-;-;-;-;-;-;-;-;-;-;-;-;+;+;+;+;+;+;+;+;+;+;+;+;+;+;+;+;+;+;+;+;+;+;+;+;+;+;+;+;+;+;+;+;+;+;+;+;+;+;+;+;+;+;+;+;+;+;+;+;+;+;+;+;+;+;+;+;+;+;+;+;+;+;+;+;-;-;-;-;-;-;-;-;-;-;-;-;-;-;-;-;-;-;-;-;-;-;-;-;-;-;-;-;-;-;-;-;-;-;-;-;-;-;-;-;-;-;-;-;-;-;-;-;-;-;-;-;-;-;-;-;-;-;-;-;-;-;-;-;-;-;-;+;+;+;+;+;+;+;+;+;+;+;+;+;+;+;+;+;+;+;+;+;+;+;+;+;+;+;+;+;+;+;+;+;+;+;+;+;+;+;+;+;+;+;+;+;+;+;+;+;+;+;+;+;+;+;+;+;+;+;+;+;+;+;+;+;+;+;+;+;+;+;+;+;+;+;+;+;+;+;+;+;+;-;-;-;-;-;-;-;-;-;-;-;-;-;-;-;-;-;-;-;-;-;-;-;-;-;-;-;-;-;-;-;-;-;-;-;-;+;+;+;+;+;+;+;+;+;+;+;+;+;+;+;+;+;+;+;+;+;+;+;+;+;+;+;+;+;+;+;+;+;+;+;+;+;+;+;+;+;+;+;+;+;+;+;-;-;-;-;-;-;-;-;-;-;-;-;-;-;-;-;-;-;-;-;-;-;-;-;-;-;-;-;-;-;-;-;-;-;-;-;-;-;-;-;-;-;-;-;-;-;-;-;-;-;-;-;-;-;-;-;-;-;-;-;-;-;-;-;-;-;-;-;-;-;-;-;-;-;-;-;-;-;-;-;-;-;-;-;-;-;-;-;-;-;-;-;-;-;-;-;+;+;+;+;+;+;+;+;+;+;+;+;+;+;+;+;+;+;+;+;+;+;+;+;+;+;+;+;+;+;+;+;+;+;+;+;+;+;+;+;+;+;+;+;+;+;-;-;-;-;-;-;-;-;-;-;-;-;-;-;-;-;-;-;-;-;-;-;-;-;-;-;-;-;-;-;-;-;-;-;-;-;-;-;-;-;-;-;-;-;-;-;-;-;-;-;-;-;-;-;-;-;+;+;+;+;+;+;+;+;+;+;+;+;+;+;+;+;+;+;+;+;+;+;+;+;+;+;+;+;+;+;+;+;+;+;+;+;+;+;+;+;+;+;+;+;+;+;+;-;-;-;-;-;-;-;-;-;-;-;-;-;-;-;-;-;-;-;-;-;-;-;-;-;-;-;-;-;-;-;-;-;-;-;-;-;-;-;-;-;-;-;-;-;-;-;-;-;-;-;-;-;+;+;+;+;+;+;+;+;+;+;+;+;+;+;+;+;+;+;+;+;+;+;+;+;+;+;+;+;+;+;+;+;+;+;+;+;+;+;+;+;+;+;+;+;+;+;+;+;+;+;+;+;+;+;+;+;+;+;+;+;+;+;-;-;-;-;-;-;-;-;-;-;-;-;-;+;+;+;+;+;+;+;+;+;+;+;+;+;+;+;+;+;+;+;+;+;+;+;+;+;+;+;+;+;-;-;-;-;-;-;-;-;-;-;-;-;-;-;-;-;-;-;-;-;-;-;-;-;-;-;-;-;+;+;+;+;+;+;+;+;+;+;+;+;+;+;+;+;+;+;+;+;+;+;+;+;+;+;+;+;+;+;+;+;+;+;+;+;+;+;+;-;-;-;-;-;-;-;-;-;-;-;-;-;-;-;-;-;-;-;-;-;-;-;-;-;-;-;-;-;-;-;-;-;-;-;-;-;-;-;-;-;-;-;-;-;-;-;-;-;-;-;-;-;-;-;-;-;-;-;-;+;+;+;+;+;+;+;+;+;+;+;+;+;+;+;+;+;+;+;+;+;+;+;+;+;+;+;+;+;+;+;+;+;+;+;+;+;+;+;+;+;+;+;+;+;+;+;+;+;+;+;+;+;+;+;+;+;+;+;+;+;+;+;+;+;+;+;-;-;-;-;-;-;-;-;-;-;-;-;-;-;-;-;-;-;-;-;-;-;-;-;-;-;-;-;-;-;-;-;-;-;-;-;-;-;-;-;-;-;+;+;+;+;+;+;+;+;+;+;+;+;+;+;+;+;+;+;+;+;+;+;+;+;+;+;-;-;-;-;-;-;-;-;-;-;-;-;-;-;-;-;-;-;-;-;-;-;-;-;-;-;-;-;-;-;-;-;-;+;+;+;+;+;+;+;+;+;+;+;+;+;+;+;+;+;+;+;+;+;+;+;+;+;+;+;+;-;-;-;-;-;-;-;-;-;-;-;-;-;-;-;-;-;-;-;-;-;-;-;-;-;-;-;-;-;-;-;-;-;-;-;-;-;-;-;-;-;-;-;-;-;-;-;-;-;-;-;+;+;+;+;+;+;+;+;+;+;+;+;+;+;+;+;+;+;+;+;+;+;+;+;+;-;-;-;-;+;+;-;+;+;+;-;-;-;-;+;-;-;+;+;-;-;+;+;+;-;-;-;-;+;+;+;+;+;+;-;+;+;-;+;-;+;-;-;-;+;+;+;+;-;+;+;-;+;+;+;+;-;+;-;+;+;-;-;-;-;-;-;-;-;-;+;+;-;-;+;+;+;+;+;+;-;-;+;+;+;-;+;-;+;+;-;-;-;+;-;-;+;-;-;+;+;-;-;-;-;+;+;+;-;+;-;+;-;-;-;-;-;-;-;+;+;-;-;+;+;+;-;-;-;+;+;-;-;-;-;+;+;+;-;+;+;+;+;+;-;-;-;+;-;-;+;-;-;-;+;+;-;-;-;+;+;+;-;-;-;+;+;-;+;-;+;-;-;+;+;+;-;+;-;+;-;-;-;-;+;+;-;+;+;+;+;+;-;-;-	634588	587183.19	1031091.07	1171475.90	1103268.39	977015.87	822598.10	955239.50	685848.13	702605.55	820459.51	670946.71	724490.17	480033.30	844117.60	733037.60	698105.02	515943.34	403524.16	388825.12	331854.62	392538.63	251574.15	414996.29	549058.95	389412.29	367254.37
NotFur1_rnd-1_family-268:Rex-Babar:LINE	CM025008.1;CM025008.1;CM025008.1;CM025008.1;CM025008.1;CM025008.1;CM025008.1;CM025008.1;CM025008.1;CM025008.1;CM025008.1;CM025008.1;CM025008.1;CM025008.1;CM025008.1;CM025008.1;CM025008.1;CM025008.1;CM025008.1;CM025008.1;CM025008.1;CM025008.1;CM025008.1;CM025008.1;CM025008.1;CM025008.1;CM025008.1;CM025008.1;CM025008.1;CM025008.1;CM025008.1;CM025008.1;CM025008.1;CM025008.1;CM025008.1;CM025008.1;CM025008.1;CM025008.1;CM025008.1;CM025008.1;CM025008.1;CM025008.1;CM025008.1;CM025008.1;CM025008.1;CM025008.1;CM025008.1;CM025008.1;CM025008.1;CM025008.1;CM025008.1;CM025008.1;CM025008.1;CM025008.1;CM025008.1;CM025008.1;CM025008.1;CM025008.1;CM025008.1;CM025009.1;CM025009.1;CM025009.1;CM025009.1;CM025009.1;CM025009.1;CM025009.1;CM025009.1;CM025009.1;CM025009.1;CM025009.1;CM025009.1;CM025009.1;CM025009.1;CM025009.1;CM025009.1;CM025009.1;CM025009.1;CM025009.1;CM025009.1;CM025009.1;CM025009.1;CM025009.1;CM025009.1;CM025009.1;CM025009.1;CM025009.1;CM025009.1;CM025009.1;CM025009.1;CM025009.1;CM025009.1;CM025009.1;CM025009.1;CM025009.1;CM025009.1;CM025009.1;CM025009.1;CM025009.1;CM025009.1;CM025009.1;CM025009.1;CM025009.1;CM025009.1;CM025009.1;CM025009.1;CM025009.1;CM025009.1;CM025009.1;CM025009.1;CM025009.1;CM025009.1;CM025009.1;CM025009.1;CM025009.1;CM025009.1;CM025009.1;CM025009.1;CM025009.1;CM025009.1;CM025009.1;CM025009.1;CM025009.1;CM025009.1;CM025009.1;CM025009.1;CM025009.1;CM025009.1;CM025009.1;CM025009.1;CM025009.1;CM025009.1;CM025009.1;CM025009.1;CM025009.1;CM025009.1;CM025009.1;CM025009.1;CM025009.1;CM025009.1;CM025009.1;CM025009.1;CM025010.1;CM025010.1;CM025010.1;CM025010.1;CM025010.1;CM025010.1;CM025010.1;CM025010.1;CM025010.1;CM025010.1;CM025010.1;CM025010.1;CM025010.1;CM025010.1;CM025010.1;CM025010.1;CM025010.1;CM025010.1;CM025010.1;CM025010.1;CM025010.1;CM025010.1;CM025010.1;CM025010.1;CM025010.1;CM025010.1;CM025010.1;CM025010.1;CM025010.1;CM025010.1;CM025010.1;CM025010.1;CM025010.1;CM025010.1;CM025010.1;CM025010.1;CM025010.1;CM025010.1;CM025010.1;CM025010.1;CM025010.1;CM025010.1;CM025010.1;CM025010.1;CM025010.1;CM025010.1;CM025010.1;CM025010.1;CM025010.1;CM025010.1;CM025010.1;CM025010.1;CM025010.1;CM025011.1;CM025011.1;CM025011.1;CM025011.1;CM025011.1;CM025011.1;CM025011.1;CM025011.1;CM025011.1;CM025011.1;CM025011.1;CM025011.1;CM025011.1;CM025011.1;CM025011.1;CM025011.1;CM025011.1;CM025011.1;CM025011.1;CM025011.1;CM025011.1;CM025011.1;CM025011.1;CM025011.1;CM025011.1;CM025011.1;CM025011.1;CM025011.1;CM025011.1;CM025011.1;CM025011.1;CM025011.1;CM025011.1;CM025012.1;CM025012.1;CM025012.1;CM025012.1;CM025012.1;CM025012.1;CM025012.1;CM025012.1;CM025012.1;CM025012.1;CM025012.1;CM025012.1;CM025012.1;CM025012.1;CM025012.1;CM025012.1;CM025012.1;CM025012.1;CM025012.1;CM025012.1;CM025012.1;CM025012.1;CM025012.1;CM025012.1;CM025012.1;CM025012.1;CM025012.1;CM025012.1;CM025012.1;CM025013.1;CM025013.1;CM025013.1;CM025013.1;CM025013.1;CM025013.1;CM025013.1;CM025013.1;CM025013.1;CM025013.1;CM025013.1;CM025013.1;CM025013.1;CM025013.1;CM025013.1;CM025013.1;CM025013.1;CM025013.1;CM025013.1;CM025013.1;CM025013.1;CM025013.1;CM025013.1;CM025013.1;CM025013.1;CM025013.1;CM025013.1;CM025013.1;CM025013.1;CM025013.1;CM025013.1;CM025013.1;CM025013.1;CM025013.1;CM025013.1;CM025013.1;CM025013.1;CM025013.1;CM025013.1;CM025013.1;CM025013.1;CM025013.1;CM025013.1;CM025013.1;CM025013.1;CM025013.1;CM025013.1;CM025013.1;CM025013.1;CM025013.1;CM025013.1;CM025013.1;CM025013.1;CM025013.1;CM025013.1;CM025013.1;CM025014.1;CM025014.1;CM025014.1;CM025014.1;CM025014.1;CM025014.1;CM025014.1;CM025014.1;CM025014.1;CM025014.1;CM025014.1;CM025014.1;CM025014.1;CM025014.1;CM025014.1;CM025014.1;CM025014.1;CM025014.1;CM025014.1;CM025014.1;CM025014.1;CM025014.1;CM025014.1;CM025014.1;CM025014.1;CM025014.1;CM025014.1;CM025014.1;CM025014.1;CM025014.1;CM025014.1;CM025014.1;CM025014.1;CM025014.1;CM025014.1;CM025014.1;CM025014.1;CM025014.1;CM025014.1;CM025014.1;CM025014.1;CM025014.1;CM025014.1;CM025014.1;CM025014.1;CM025014.1;CM025014.1;CM025014.1;CM025014.1;CM025015.1;CM025015.1;CM025015.1;CM025015.1;CM025015.1;CM025015.1;CM025015.1;CM025015.1;CM025015.1;CM025015.1;CM025015.1;CM025015.1;CM025015.1;CM025015.1;CM025015.1;CM025015.1;CM025015.1;CM025015.1;CM025015.1;CM025015.1;CM025015.1;CM025015.1;CM025015.1;CM025015.1;CM025015.1;CM025015.1;CM025015.1;CM025015.1;CM025015.1;CM025015.1;CM025015.1;CM025015.1;CM025015.1;CM025015.1;CM025015.1;CM025015.1;CM025015.1;CM025015.1;CM025015.1;CM025015.1;CM025015.1;CM025015.1;CM025015.1;CM025015.1;CM025015.1;CM025015.1;CM025015.1;CM025015.1;CM025015.1;CM025015.1;CM025015.1;CM025015.1;CM025015.1;CM025015.1;CM025015.1;CM025015.1;CM025015.1;CM025015.1;CM025016.1;CM025016.1;CM025016.1;CM025016.1;CM025016.1;CM025016.1;CM025016.1;CM025016.1;CM025016.1;CM025016.1;CM025016.1;CM025016.1;CM025016.1;CM025016.1;CM025016.1;CM025016.1;CM025016.1;CM025016.1;CM025016.1;CM025016.1;CM025016.1;CM025016.1;CM025016.1;CM025016.1;CM025016.1;CM025016.1;CM025016.1;CM025016.1;CM025016.1;CM025016.1;CM025016.1;CM025016.1;CM025016.1;CM025016.1;CM025016.1;CM025016.1;CM025016.1;CM025016.1;CM025016.1;CM025016.1;CM025016.1;CM025016.1;CM025016.1;CM025016.1;CM025016.1;CM025016.1;CM025016.1;CM025016.1;CM025016.1;CM025016.1;CM025016.1;CM025016.1;CM025016.1;CM025016.1;CM025016.1;CM025016.1;CM025017.1;CM025017.1;CM025017.1;CM025017.1;CM025017.1;CM025017.1;CM025017.1;CM025017.1;CM025017.1;CM025017.1;CM025017.1;CM025017.1;CM025017.1;CM025017.1;CM025017.1;CM025017.1;CM025017.1;CM025017.1;CM025017.1;CM025017.1;CM025017.1;CM025017.1;CM025017.1;CM025017.1;CM025017.1;CM025017.1;CM025017.1;CM025017.1;CM025017.1;CM025017.1;CM025017.1;CM025017.1;CM025017.1;CM025017.1;CM025017.1;CM025017.1;CM025017.1;CM025017.1;CM025017.1;CM025017.1;CM025017.1;CM025017.1;CM025017.1;CM025017.1;CM025017.1;CM025017.1;CM025017.1;CM025017.1;CM025017.1;CM025017.1;CM025017.1;CM025017.1;CM025017.1;CM025018.1;CM025018.1;CM025018.1;CM025018.1;CM025018.1;CM025018.1;CM025018.1;CM025018.1;CM025018.1;CM025018.1;CM025018.1;CM025018.1;CM025018.1;CM025018.1;CM025018.1;CM025018.1;CM025018.1;CM025018.1;CM025018.1;CM025018.1;CM025018.1;CM025018.1;CM025018.1;CM025018.1;CM025018.1;CM025018.1;CM025018.1;CM025018.1;CM025018.1;CM025018.1;CM025018.1;CM025018.1;CM025018.1;CM025018.1;CM025018.1;CM025018.1;CM025018.1;CM025018.1;CM025018.1;CM025018.1;CM025018.1;CM025018.1;CM025018.1;CM025018.1;CM025018.1;CM025018.1;CM025018.1;CM025018.1;CM025018.1;CM025018.1;CM025018.1;CM025018.1;CM025018.1;CM025018.1;CM025018.1;CM025018.1;CM025018.1;CM025018.1;CM025018.1;CM025018.1;CM025018.1;CM025019.1;CM025019.1;CM025019.1;CM025019.1;CM025019.1;CM025019.1;CM025019.1;CM025019.1;CM025019.1;CM025019.1;CM025019.1;CM025019.1;CM025019.1;CM025019.1;CM025019.1;CM025020.1;CM025020.1;CM025020.1;CM025020.1;CM025020.1;CM025020.1;CM025020.1;CM025020.1;CM025020.1;CM025020.1;CM025020.1;CM025020.1;CM025020.1;CM025020.1;CM025020.1;CM025020.1;CM025020.1;CM025020.1;CM025020.1;CM025020.1;CM025020.1;CM025020.1;CM025020.1;CM025020.1;CM025020.1;CM025020.1;CM025020.1;CM025020.1;CM025021.1;CM025021.1;CM025021.1;CM025021.1;CM025021.1;CM025021.1;CM025021.1;CM025021.1;CM025021.1;CM025021.1;CM025021.1;CM025021.1;CM025021.1;CM025021.1;CM025021.1;CM025021.1;CM025021.1;CM025021.1;CM025021.1;CM025021.1;CM025021.1;CM025021.1;CM025021.1;CM025021.1;CM025021.1;CM025021.1;CM025021.1;CM025021.1;CM025021.1;CM025021.1;CM025021.1;CM025021.1;CM025021.1;CM025021.1;CM025021.1;CM025021.1;CM025021.1;CM025021.1;CM025021.1;CM025021.1;CM025021.1;CM025021.1;CM025021.1;CM025021.1;CM025021.1;CM025021.1;CM025021.1;CM025021.1;CM025021.1;CM025021.1;CM025021.1;CM025021.1;CM025022.1;CM025022.1;CM025022.1;CM025022.1;CM025022.1;CM025022.1;CM025022.1;CM025022.1;CM025022.1;CM025022.1;CM025022.1;CM025022.1;CM025022.1;CM025022.1;CM025022.1;CM025022.1;CM025022.1;CM025022.1;CM025022.1;CM025022.1;CM025022.1;CM025022.1;CM025022.1;CM025022.1;CM025022.1;CM025022.1;CM025022.1;CM025022.1;CM025022.1;CM025023.1;CM025023.1;CM025023.1;CM025023.1;CM025023.1;CM025023.1;CM025023.1;CM025023.1;CM025023.1;CM025023.1;CM025023.1;CM025023.1;CM025023.1;CM025023.1;CM025023.1;CM025023.1;CM025023.1;CM025023.1;CM025023.1;CM025023.1;CM025023.1;CM025023.1;CM025023.1;CM025023.1;CM025023.1;CM025023.1;CM025023.1;CM025023.1;CM025023.1;CM025023.1;CM025023.1;CM025023.1;CM025023.1;CM025023.1;CM025023.1;CM025023.1;CM025023.1;CM025023.1;CM025023.1;CM025023.1;CM025023.1;CM025023.1;CM025023.1;CM025023.1;CM025023.1;CM025023.1;CM025023.1;CM025023.1;CM025023.1;CM025023.1;CM025023.1;CM025023.1;CM025024.1;CM025024.1;CM025024.1;CM025024.1;CM025024.1;CM025024.1;CM025024.1;CM025024.1;CM025024.1;CM025024.1;CM025024.1;CM025024.1;CM025024.1;CM025024.1;CM025024.1;CM025024.1;CM025024.1;CM025024.1;CM025024.1;CM025024.1;CM025024.1;CM025024.1;CM025024.1;CM025024.1;CM025024.1;CM025024.1;CM025024.1;CM025024.1;CM025024.1;CM025024.1;CM025024.1;CM025024.1;CM025024.1;CM025024.1;CM025024.1;CM025024.1;CM025024.1;CM025024.1;CM025024.1;CM025024.1;CM025024.1;CM025025.1;CM025025.1;CM025025.1;CM025025.1;CM025025.1;CM025025.1;CM025025.1;CM025025.1;CM025025.1;CM025025.1;CM025025.1;CM025025.1;CM025025.1;CM025025.1;CM025025.1;CM025025.1;CM025025.1;CM025025.1;CM025025.1;CM025025.1;CM025025.1;CM025025.1;CM025025.1;CM025025.1;CM025025.1;CM025025.1;CM025025.1;CM025025.1;CM025025.1;CM025025.1;CM025025.1;CM025025.1;CM025025.1;CM025025.1;CM025025.1;CM025025.1;CM025025.1;CM025026.1;CM025026.1;CM025026.1;CM025026.1;CM025026.1;CM025026.1;CM025026.1;CM025026.1;CM025026.1;CM025026.1;CM025026.1;CM025026.1;CM025026.1;CM025026.1;CM025026.1;CM025026.1;CM025026.1;CM025026.1;CM025026.1;CM025026.1;CM025026.1;CM025026.1;CM025026.1;CM025026.1;CM025026.1;CM025026.1;CM025026.1;CM025026.1;JAAVVJ010000021.1;JAAVVJ010000021.1;JAAVVJ010000021.1;JAAVVJ010000023.1;JAAVVJ010000026.1;JAAVVJ010000026.1;JAAVVJ010000027.1;JAAVVJ010000027.1;JAAVVJ010000027.1;JAAVVJ010000027.1;JAAVVJ010000027.1;JAAVVJ010000033.1;JAAVVJ010000043.1;JAAVVJ010000047.1;JAAVVJ010000063.1;JAAVVJ010000068.1;JAAVVJ010000083.1;JAAVVJ010000133.1;JAAVVJ010000138.1;JAAVVJ010000160.1;JAAVVJ010001034.1;JAAVVJ010001188.1;JAAVVJ010001500.1;JAAVVJ010001781.1;JAAVVJ010002231.1;JAAVVJ010003240.1;JAAVVJ010003376.1;JAAVVJ010004423.1;JAAVVJ010004423.1;JAAVVJ010004649.1;JAAVVJ010005281.1;JAAVVJ010006508.1;JAAVVJ010006607.1;JAAVVJ010006607.1;JAAVVJ010007871.1;JAAVVJ010008127.1;JAAVVJ010008170.1;JAAVVJ010008170.1;JAAVVJ010008249.1;JAAVVJ010008775.1;JAAVVJ010010444.1;JAAVVJ010011042.1;JAAVVJ010011097.1;JAAVVJ010011715.1;JAAVVJ010012017.1;JAAVVJ010013451.1;JAAVVJ010013930.1;JAAVVJ010014007.1;JAAVVJ010015756.1;JAAVVJ010015840.1;JAAVVJ010015840.1;JAAVVJ010016079.1;JAAVVJ010016898.1;JAAVVJ010017613.1;JAAVVJ010017866.1;JAAVVJ010018282.1;JAAVVJ010018709.1;JAAVVJ010018856.1;JAAVVJ010019119.1;JAAVVJ010019119.1;JAAVVJ010019119.1;JAAVVJ010019119.1;JAAVVJ010019336.1;JAAVVJ010020472.1;JAAVVJ010020472.1;JAAVVJ010020808.1;JAAVVJ010021153.1;JAAVVJ010021645.1;JAAVVJ010022280.1;JAAVVJ010022439.1;JAAVVJ010022461.1;JAAVVJ010022862.1;JAAVVJ010023203.1;JAAVVJ010023972.1;JAAVVJ010024088.1;JAAVVJ010024171.1;JAAVVJ010025267.1;JAAVVJ010025733.1;JAAVVJ010025968.1;JAAVVJ010026049.1;JAAVVJ010026049.1;JAAVVJ010026049.1;JAAVVJ010026090.1;JAAVVJ010026916.1;JAAVVJ010027982.1;JAAVVJ010028279.1;JAAVVJ010028279.1;JAAVVJ010028279.1;JAAVVJ010028330.1;JAAVVJ010029656.1;JAAVVJ010032814.1;JAAVVJ010032993.1;JAAVVJ010032993.1;JAAVVJ010034115.1;JAAVVJ010034245.1;JAAVVJ010034399.1;JAAVVJ010034451.1;JAAVVJ010035367.1;JAAVVJ010035412.1;JAAVVJ010035412.1;JAAVVJ010035469.1;JAAVVJ010035600.1;JAAVVJ010035673.1;JAAVVJ010035850.1;JAAVVJ010035921.1;JAAVVJ010035921.1;JAAVVJ010035921.1;JAAVVJ010035921.1;JAAVVJ010036211.1;JAAVVJ010036211.1;JAAVVJ010036470.1;JAAVVJ010036529.1;JAAVVJ010036573.1;JAAVVJ010036630.1;JAAVVJ010036679.1;JAAVVJ010036958.1;JAAVVJ010037035.1;JAAVVJ010037042.1;JAAVVJ010037042.1;JAAVVJ010037161.1;JAAVVJ010037161.1;JAAVVJ010037161.1;JAAVVJ010037233.1;JAAVVJ010037406.1;JAAVVJ010037406.1;JAAVVJ010037406.1;JAAVVJ010037411.1;JAAVVJ010037746.1;JAAVVJ010038043.1;JAAVVJ010038139.1;JAAVVJ010038229.1;JAAVVJ010038335.1;JAAVVJ010038397.1;JAAVVJ010038397.1;JAAVVJ010038561.1;JAAVVJ010038596.1;JAAVVJ010038832.1	2074;69779;487593;488346;488535;3995613;7256352;9937940;13586373;15623916;20601733;21426282;22907936;24348694;24372930;27080165;37268658;37761138;39976370;41978014;41978448;41978526;43563858;43564100;45496122;45496176;53216752;58115869;60662072;62689698;63046510;4614414;4615512;5761863;7915864;9470592;10085322;13084665;13084823;15108064;21784605;23531078;26319105;29653276;32436365;33139004;37721156;39733577;41117452;44545880;48585003;52138904;52138946;52661058;52994158;55853441;59047139;59061207;63199978;178723;630569;630844;726764;727039;2701273;15695045;18654095;18724783;19585481;19585876;21865926;23319800;23324714;28491799;28738867;28747267;29804855;31899196;33221889;33533734;41382576;44173912;44360609;45846685;48161203;52875933;53187320;53187619;53717642;54568970;55827373;55827876;56287995;56883291;64316283;64663346;64663672;65622974;67788876;69320757;69467484;70764207;72014113;202280;384339;460967;918702;7990653;13336995;15637238;16774324;25836564;25836892;26184032;27916706;31203540;32898424;33506341;34085538;37012107;38160460;41226298;50604322;52426145;52978951;53526338;56109610;56992400;57138850;57145630;57457328;57458158;57566668;57975875;60103667;60473379;61426841;63068567;66606397;66606898;72914407;310662;677612;4998932;5768754;8232814;8234122;8234630;10115816;12004593;12673129;13559638;17784578;19577759;21678415;27974727;27975835;28795916;29028894;29622773;29623260;29702904;29931624;30071941;32601905;34355190;34612410;34731020;42262749;47534487;57098591;57532770;578755;1136215;1140323;4565503;6190749;9187245;17391220;19391405;19391985;19809845;25049605;27422862;27524590;28100304;28630553;36036205;40656602;41950693;42375502;52416763;56485803;57389031;3589305;7512652;7614625;7614752;17439699;25559013;30669123;38570948;40651635;42491899;42492439;4512946;6606606;7141582;7231971;7232342;7479507;7649301;8688379;11591867;11592699;21684132;28375773;32959597;32960486;33151021;33569136;33818376;34570246;41011079;41013224;49327167;49600257;1840191;3506636;3524587;5262072;5510480;6960840;15223114;22519724;24057919;30725115;33539671;41745606;41745923;45708608;47511659;2444505;9857266;9955306;16505288;22306650;24085102;27155334;27157772;32505437;39045827;40622110;43839395;44812285;45000423;76455;3514446;9317399;9317632;11094152;11094670;11368328;22440374;26045695;26353986;27875434;36628294;40187162;40545121;42238661;44609886;45910824;45991142;47079278;47080043;47181111;47182991;48765379;50957320;53762604;57102558;60272224;9428603;9429097;11026139;11136353;11139965;11639245;11639747;16442964;17887828;19291078;20044870;22943776;26732672;30456846;38084323;40905260;42503120;48213539;49680394;49971351;50201049;51011572;52041620;54682771;54682847;57399420;58943512;60594499;61738213;63316;3462887;5109147;12689290;15284336;17403755;19232644;19247866;19249614;19594288;21822393;23525480;25036786;26083039;27579445;29654781;29694230;30172216;30552771;31798942;32331499;32764150;34019031;34019861;42705034;43209636;43210595;2895889;3386576;3600711;4200401;4526475;4759947;9155760;19235141;20070276;20071044;22719568;24455929;24456123;25071592;26868139;27955154;34907014;34909493;41469190;41470553;42312984;42313989;1810294;3080266;4058589;4059464;8216563;8217602;10268182;11183260;11183817;12154401;15556481;16245927;19056823;21129057;25730641;28506668;29082508;30125293;32139119;33578735;35706878;35741647;37596267;38016552;38026212;38026680;38357402;40149854;40152951;40476576;43298389;43299553;45717784;49413596;53131577;56832461;5395622;6539655;11295799;11604954;17035951;17036454;17157042;20689029;20796058;25208242;26415054;26417726;28622507;28985771;37159176;50173925;55176293;55176776;55217441;55218087;55289341;56455705;870469;9605025;15740704;20000081;20202123;21920311;23341519;25508378;25508880;26778491;26783798;27223660;27842177;27963180;30451796;30453537;30777148;33405912;33414344;33415539;33520891;33627205;33627523;34883737;34884133;35009113;36003337;40136352;40137608;40506317;42121436;49730387;49731256;50872835;52195702;53118303;4740124;10679735;10680593;20562007;21220893;21222752;21759106;21761426;27511828;30209042;30209154;30636530;33627335;33627390;33627436;36214937;36216693;49293343;49644952;53494789;919881;2033269;2033660;6130680;10967528;14333893;14572170;21743113;21948159;21948581;23595474;26659836;26693376;29944121;30023112;31932062;38028638;38029724;38029730;38582575;38583478;40651860;42024089;42887518;42888523;42963610;43353556;45005556;921394;14133002;17042928;17410276;17410778;18789284;21910103;24086090;24267112;25452795;25463625;25575961;25576045;27567603;27973737;30557608;30914406;31711707;31824563;32422243;32422745;42814050;47997927;48803732;49668752;677827;1729932;5897599;7886479;12740352;18691127;20795231;26412234;26895537;26898475;29535877;31807417;34878088;35606222;38576253;38577365;40079117;40079717;40080004;40872298;42823216;46473514;47211428;48969739;50054831;50695038;734998;3952345;7112167;7570373;8426717;12222284;13470264;13986344;13986481;13986815;16904017;19195311;20688529;24616249;25173111;27300315;31301865;31810672;33376607;37522561;38401886;39607400;40110406;40110457;40785960;40786041;40786520;42668571;44202665;48495545;48496047;50955203;52379631;52666018;52666516;1225232;7269543;9403433;10693538;18525368;19415757;2180477;2492581;2493081;6682233;6682527;17563242;18210549;18210931;18211020;300041;921604;922570;2491185;2491440;2491470;4660501;5191105;5993904;8570072;15850400;22583804;22583931;29278038;2148055;3774415;4084888;4337195;9764150;11005381;15306009;18426122;18782240;19281680;19320685;19321584;26106771;31859714;148346;250877;323206;2945455;2946378;6260393;7524377;10723377;12294252;14854155;18067810;22152443;27332475;30337742;30502239;33821075;33821994;38485962;39538968;40381247;40381524;40382521;43674472;43675263;50337757;52881378;53500461;53930451;3198324;5023491;9766437;10991824;10991916;12511839;14854217;24463573;34175857;34314475;36470817;39929925;40698247;40712163;42381739;42886770;43105955;43106379;44444546;45039359;46387089;46592158;53758702;53759028;5868171;5868891;9281179;9293974;9306032;11628605;15406936;18787566;21932784;25658763;27442756;32313724;33793755;36962561;36965599;38351344;38459321;39367125;39367627;7420355;7420930;10506526;14756904;19037995;22771150;23229660;37897949;38206148;38964559;314612;542401;1039379;1069896;1366671;1499607;1501008;3176314;6555938;6676221;11282336;11562554;17440103;24681368;31316451;32548962;33773790;34462712;34463470;35817294;36501448;38291257;39745373;41583057;41688162;41688664;2378327;2421239;2556455;4602524;6003357;6824874;7980505;8332733;8390028;8390396;8579775;8606552;8606849;9065508;9147708;12444629;13726435;17297088;26649347;31235858;34763814;35534648;35534826;41549055;41549309;41903516;304962;2783089;3048035;3048801;4961850;5140465;8817051;16277457;17633690;18549789;19342384;19979714;19979725;21471794;23318681;23644046;23821607;25543265;25546123;27340134;28227005;28227278;31892258;31892506;32995499;33154889;8021566;13852105;13852355;16827055;21788572;29808908;30404233;30405135;31123689;31258873;31259252;31609722;33119022;33119287;33214883;1173323;2149240;3663892;6361125;6795482;8137016;9390890;9639038;9921129;14570404;15102361;16725498;16726487;17642389;18386348;21998673;2514057;2567494;4002251;4002648;5703052;6019638;8320141;9845544;11334355;11334857;11765338;11768450;11837323;12547612;12548106;19332899;22685708;32525994;32526915;32565078;33670583;192618;1177313;1414491;1923621;1925034;2533951;2962952;4439918;7637945;7638010;16536512;18524331;18578497;24653876;26436512;30787791;659411;3123488;8704173;8704535;8724633;9615554;13595185;16523126;16526534;17429382;22807599;26215166;16263;281544;313742;395477;108291;131896;13823;35897;227007;259628;363097;203470;25076;19309;10514;27926;52258;20309;14894;8738;2;34088;17701;14738;20763;1063;74023;35603;35973;3333;37703;23999;10678;15840;11227;1382;703;1596;1;408;88370;22705;1990;2491;333;1193;2752;720;1332;31;533;1147;914;1917;7285;10498;11578;21440;1343;1631;2016;2324;2895;13773;14792;289;3879;1680;789;1544;176;1578;14;13261;66;1187;160;15810;70;1132;6248;55599;427;3500;6329;2362;2635;3270;709;12884;1570;31638;32492;411;4766;14600;171;67083;38312;38806;25360;189576;26459;34263;1;150392;203694;228965;29546;30049;633;43467;10278;267;11156;5400;2382;20111;20613;57268;58170;59720;120020;16468;17564;33166;12412;132944;12198;6791;51302;18981;15447;15949;41152;38467;26175	2286;70045;488063;488415;488995;3996289;7256844;9938289;13586991;15624482;20602413;21426421;22908000;24349058;24373903;27080862;37269414;37762115;39976992;41978163;41978460;41978649;43564101;43564213;45496172;45496264;53217437;58116274;60663061;62690693;63046649;4614476;4615668;5762606;7916530;9470951;10085619;13084828;13084994;15108226;21785160;23531394;26319925;29653691;32436428;33139998;37721356;39733721;41117751;44546082;48585266;52138947;52138997;52661726;52995345;55853853;59047450;59061518;63201470;179280;630847;631093;727042;727288;2701901;15695114;18654415;18725484;19585509;19586456;21867416;23319910;23324760;28491898;28739273;28748779;29804922;31899553;33222210;33535237;41383273;44174867;44362122;45847679;48161555;52876124;53187609;53187871;53718002;54569580;55827465;55828366;56288106;56883843;64316432;64663669;64664110;65623029;67788985;69321187;69468001;70764612;72014275;202952;384785;461126;919667;7990954;13337920;15638750;16774605;25836856;25837122;26184249;27916779;31203836;32898674;33506601;34086054;37012789;38160581;41227430;50604430;52426532;52979219;53526642;56109976;56992755;57139505;57145699;57457578;57458351;57567204;57976146;60103775;60473453;61426949;63069383;66606829;66607047;72914548;311215;677662;5000231;5769408;8233738;8234220;8234722;10115850;12005479;12673425;13559853;17784642;19578652;21678718;27975312;27976182;28796172;29029539;29622853;29623352;29703777;29932079;30072121;32601955;34355743;34612596;34731411;42263070;47534796;57098922;57533536;578808;1136573;1140419;4566728;6191726;9187332;17391290;19391558;19392170;19810034;25049623;27423164;27525111;28101217;28632044;36036315;40656826;41951467;42375992;52416887;56486740;57389989;3589602;7512939;7614737;7614840;17439788;25560522;30669618;38571194;40651698;42492246;42492553;4513163;6608114;7141733;7232321;7232645;7480316;7649376;8688650;11592198;11593051;21685280;28376133;32959810;32960593;33151347;33569722;33818516;34571484;41011347;41013315;49327798;49600558;1841152;3506688;3524639;5262371;5510661;6961759;15223221;22520360;24057986;30726457;33539782;41745925;41746013;45708768;47512087;2444962;9857818;9955504;16505594;22306810;24086079;27155509;27158263;32505625;39045904;40622393;43839611;44812826;45000610;76481;3515173;9317635;9317788;11094287;11094918;11368539;22441060;26045764;26354307;27875700;36629280;40187347;40545334;42239214;44610068;45911085;45991385;47079536;47080422;47181516;47183052;48765615;50957604;53762906;57102879;60272418;9428699;9429588;11026923;11136598;11140226;11639337;11640231;16443216;17888039;19291323;20045205;22943886;26733306;30457201;38084520;40905796;42503279;48213628;49680450;49971676;50201352;51012452;52042597;54682845;54683259;57400397;58943700;60594911;61738534;63949;3463002;5109474;12689821;15284825;17404127;19232837;19247985;19249681;19595004;21822503;23525721;25037692;26083400;27579705;29655172;29694497;30173733;30553741;31799264;32331827;32764281;34019070;34020128;42705821;43209646;43210876;2896455;3386871;3601563;4201395;4526790;4760397;9156737;19235357;20070605;20071107;22721080;24455988;24456765;25072698;26868735;27955724;34907232;34909775;41469488;41470713;42313180;42314000;1810547;3080385;4059098;4059534;8216839;8217732;10269041;11183399;11183954;12154528;15556950;16246141;19057252;21129338;25730857;28507152;29082724;30125633;32139468;33579721;35707276;35741819;37596400;38016625;38026270;38026772;38357503;40150233;40153337;40477241;43299143;43299621;45718008;49414612;53132494;56833350;5395823;6539804;11295940;11605299;17036043;17037192;17157191;20689093;20796198;25209292;26415264;26418133;28623476;28986139;37159361;50174483;55176366;55176934;55217520;55218771;55289622;56456699;871482;9605175;15741040;20001058;20203161;21921284;23342301;25508470;25509372;26778648;26783864;27224341;27842476;27963456;30452100;30453802;30777527;33406129;33414530;33415972;33521027;33627328;33627809;34883817;34884470;35009430;36003549;40136701;40137675;40506711;42121714;49730496;49731494;50874321;52195955;53119139;4740514;10680254;10680619;20562086;21220938;21223494;21759879;21761657;27513338;30209053;30209447;30636618;33627390;33627436;33627482;36214977;36216864;49293652;49645440;53495281;920315;2033656;2033726;6130865;10967814;14333963;14572362;21743844;21948171;21948673;23595769;26660215;26693537;29945097;30023413;31933446;38028894;38029761;38030014;38583068;38583570;40651972;42024627;42887794;42888559;42963790;43353648;45006109;921444;14133083;17043249;17410368;17411270;18789421;21910270;24086410;24268148;25453200;25464030;25576043;25576116;27567922;27973872;30557976;30915383;31712191;31824969;32422335;32423237;42814168;47998176;48803896;49669352;677964;1730007;5897813;7887936;12741862;18691286;20795332;26412387;26896332;26898661;29536215;31807736;34878176;35606517;38577374;38577648;40079213;40080006;40080255;40872326;42823452;46473829;47211705;48969772;50055816;50695171;735224;3952615;7112522;7570701;8427719;12223786;13471192;13986367;13986500;13987119;16904179;19196359;20688940;24616493;25173215;27300589;31303378;31812114;33378141;37523039;38402732;39607809;40110456;40111229;40786050;40786113;40786624;42669205;44202804;48495637;48496539;50955349;52380102;52666110;52667008;1225448;7269700;9403785;10694374;18525576;19416178;2180995;2492673;2493573;6682519;6682831;17563647;18210934;18211023;18211084;300430;922062;922960;2491425;2491475;2491548;4660590;5191643;5994013;8570998;15850805;22583953;22583999;29278230;2149043;3774824;4085506;4337381;9765126;11005763;15306983;18427309;18782468;19281759;19321176;19321676;26106996;31859881;149120;251148;323342;2945973;2946470;6260910;7524441;10723967;12295199;14854233;18068067;22152762;27333452;30338138;30502808;33821592;33822028;38487452;39539063;40381273;40381736;40383014;43674581;43675703;50337817;52882859;53500910;53931445;3199769;5023767;9766748;10991912;10991966;12512040;14854345;24464213;34175948;34314666;36471222;39930586;40698369;40712285;42382097;42886837;43105967;43106495;44445000;45039537;46388066;46592287;53758803;53759154;5868246;5869190;9281507;9294302;9306360;11629277;15407557;18787991;21932934;25659063;27443144;32313829;33793870;36963011;36965964;38351638;38459544;39367217;39368118;7420543;7420958;10506632;14758386;19038320;22771269;23231151;37898355;38206467;38964882;315498;543174;1039738;1070090;1366838;1499953;1501654;3176447;6556335;6676403;11282455;11562827;17440742;24681511;31316986;32549013;33774237;34462920;34463849;35817582;36501721;38291433;39745985;41583396;41688254;41689156;2379664;2421745;2556495;4602857;6004334;6824961;7980851;8333370;8390383;8390710;8581246;8606806;8606921;9065734;9148529;12445466;13727412;17297803;26649627;31236740;34764398;35534841;35535333;41549117;41549841;41904001;306474;2783570;3048046;3048998;4962682;5140629;8817314;16277676;17634143;18551268;19342590;19979745;19979937;21471924;23318826;23644396;23822001;25544531;25546133;27340245;28227127;28227719;31892480;31892679;32995861;33154967;8022367;13852311;13852603;16828287;21789082;29809522;30404725;30405227;31123860;31259046;31259330;31609945;33119291;33119550;33215099;1173439;2149615;3664842;6361184;6795607;8137587;9391723;9639829;9921425;14570483;15102638;16725580;16726539;17642543;18387025;21998772;2514309;2568492;4002431;4002729;5703329;6020557;8320505;9846109;11334447;11335349;11765629;11768797;11837648;12547704;12548624;19333391;22685848;32526362;32527130;32565349;33670822;193454;1178195;1414560;1924025;1925327;2534568;2963306;4440009;7637956;7638167;16536732;18524661;18579129;24654917;26436673;30787871;660180;3124208;8704405;8704631;8725472;9616582;13595262;16523214;16526692;17429518;22807755;26215577;17137;281956;314280;396990;108452;132477;13861;36801;227110;259744;364299;203822;25245;19538;11482;28252;52936;20412;15603;10220;462;34287;18008;15373;21254;1292;74206;35894;36146;3968;38453;24068;11038;15992;11296;1502;833;1872;650;1894;88599;22910;2115;2633;403;1552;2821;1168;1552;123;1017;1552;1144;2887;7510;11303;11640;22224;1630;1823;2199;2987;2996;14011;15087;580;4216;2085;859;2132;966;1644;725;13330;186;1427;768;16870;140;1201;6318;55669;579;3907;7299;2662;3169;3550;1079;13315;1647;31817;32756;480;5131;15185;400;67152;38404;39324;26847;189872;27080;34413;197;151167;204653;229181;29638;30187;970;43547;10457;493;11287;5806;2920;20203;21102;57760;58262;59790;120850;17154;17617;33440;12623;133227;12842;7785;52809;19473;15539;16441;41592;39280;26601	-;-;-;-;-;-;-;-;-;-;-;-;-;-;-;-;-;-;-;-;-;-;-;-;-;-;-;-;-;-;-;+;+;+;+;+;+;+;+;+;+;+;+;+;+;+;+;+;+;+;+;+;+;+;+;+;+;+;+;+;+;+;+;+;+;+;+;+;+;+;+;+;+;+;+;+;+;+;+;+;+;+;+;+;+;+;+;+;+;+;+;+;+;+;+;+;+;+;+;+;+;+;+;-;-;-;-;-;-;-;-;-;-;-;-;-;-;-;-;-;-;-;-;-;-;-;-;-;-;-;-;-;-;-;-;-;-;-;-;-;-;-;-;-;-;-;-;-;-;-;-;-;-;-;-;-;-;-;-;-;-;-;-;-;-;-;-;-;-;-;-;-;+;+;+;+;+;+;+;+;+;+;+;+;+;+;+;+;+;+;+;+;+;+;+;+;+;+;+;+;+;+;+;+;+;-;-;-;-;-;-;-;-;-;-;-;-;-;-;-;-;-;-;-;-;-;-;+;+;+;+;+;+;+;+;+;+;+;+;+;+;+;-;-;-;-;-;-;-;-;-;-;-;-;-;-;-;-;-;-;-;-;-;-;-;-;-;-;-;-;-;-;-;-;-;-;-;-;-;-;-;-;-;+;+;+;+;+;+;+;+;+;+;+;+;+;+;+;+;+;+;+;+;+;+;+;+;+;+;+;+;+;+;+;+;+;+;+;+;+;+;+;+;+;+;+;+;+;+;+;+;+;+;+;+;+;+;+;+;-;-;-;-;-;-;-;-;-;-;-;-;-;-;-;-;-;-;-;-;-;-;-;-;-;-;-;-;-;-;-;-;-;-;-;-;-;-;-;-;-;-;-;-;-;-;-;-;-;-;-;-;-;-;-;-;-;-;+;+;+;+;+;+;+;+;+;+;+;+;+;+;+;+;+;+;+;+;+;+;+;+;+;+;+;+;+;+;+;+;+;+;+;+;+;+;+;+;+;+;+;+;+;+;+;+;+;+;+;+;+;+;+;+;+;+;-;-;-;-;-;-;-;-;-;-;-;-;-;-;-;-;-;-;-;-;-;-;-;-;-;-;-;-;-;-;-;-;-;-;-;-;-;-;-;-;-;-;-;-;-;-;-;-;+;+;+;+;+;+;+;+;+;+;+;+;+;+;+;+;+;+;+;+;+;+;+;+;+;-;-;-;-;-;-;-;-;-;-;-;-;-;-;-;-;-;-;-;-;-;-;-;-;-;-;+;+;+;+;+;+;+;+;+;+;+;+;+;+;+;+;+;+;+;+;+;+;+;+;+;+;+;+;+;+;+;+;+;+;+;-;-;-;-;-;-;+;+;+;+;+;+;+;+;+;+;+;+;+;+;+;+;+;+;+;+;+;+;+;-;-;-;-;-;-;-;-;-;-;-;-;-;-;-;-;-;-;-;-;-;-;-;-;-;-;-;-;-;-;-;-;-;-;-;-;-;-;-;-;-;-;+;+;+;+;+;+;+;+;+;+;+;+;+;+;+;+;+;+;+;+;+;+;+;+;+;+;+;+;+;+;+;+;+;+;+;+;+;+;+;+;+;+;+;-;-;-;-;-;-;-;-;-;-;+;+;+;+;+;+;+;+;+;+;+;+;+;+;+;+;+;+;+;+;+;+;+;+;+;+;-;-;-;-;-;-;-;-;-;-;-;-;-;-;-;-;-;-;-;-;-;-;-;-;-;-;+;+;+;+;+;+;+;+;+;+;+;+;+;+;+;+;+;+;+;+;+;+;+;+;+;+;-;-;-;-;-;-;-;-;-;-;-;-;-;-;-;-;-;-;-;-;-;-;-;-;-;-;-;-;-;-;-;+;+;+;+;+;+;+;+;+;+;+;+;+;+;+;+;+;+;+;+;+;+;+;+;+;+;+;+;+;+;+;+;+;+;+;+;+;-;-;-;-;-;-;-;-;-;-;-;-;-;-;+;-;-;-;+;+;+;+;+;-;+;+;+;+;+;+;-;+;-;-;-;+;-;-;-;+;+;+;-;+;+;-;+;+;+;+;-;+;-;-;+;-;-;-;+;-;-;+;+;-;-;+;+;-;-;-;-;-;-;-;-;+;-;+;+;+;-;+;-;+;-;+;-;-;-;-;+;+;+;-;-;-;+;+;+;+;+;+;-;+;+;+;-;+;-;+;+;+;+;-;-;-;-;-;+;+;+;+;+;+;+;+;-;+;-;+;+;-;-;-;-;-;-;-;+;+;+;+;-;-;+;+;-;+;-	397619	144735.13	212005.23	226367.11	280595.19	216840.37	159945.30	214129.28	174846.30	174839.71	201617.04	143387.29	159464.71	109777.40	270234.96	235756.30	160031.88	162968.48	110375.23	95461.90	127423.90	102661.31	94759.99	122022.81	154151.47	118279.64	128430.15
NotFur1_Unknown_1014:DNA:DNA	CM025008.1;CM025008.1;CM025008.1;CM025008.1;CM025008.1;CM025008.1;CM025008.1;CM025008.1;CM025008.1;CM025008.1;CM025008.1;CM025008.1;CM025008.1;CM025008.1;CM025008.1;CM025008.1;CM025008.1;CM025008.1;CM025008.1;CM025008.1;CM025008.1;CM025008.1;CM025008.1;CM025008.1;CM025008.1;CM025008.1;CM025008.1;CM025008.1;CM025008.1;CM025008.1;CM025008.1;CM025008.1;CM025008.1;CM025008.1;CM025008.1;CM025008.1;CM025008.1;CM025008.1;CM025008.1;CM025008.1;CM025008.1;CM025008.1;CM025008.1;CM025008.1;CM025008.1;CM025008.1;CM025008.1;CM025008.1;CM025008.1;CM025008.1;CM025008.1;CM025008.1;CM025008.1;CM025008.1;CM025008.1;CM025008.1;CM025008.1;CM025008.1;CM025008.1;CM025008.1;CM025008.1;CM025008.1;CM025008.1;CM025008.1;CM025008.1;CM025008.1;CM025008.1;CM025008.1;CM025008.1;CM025008.1;CM025008.1;CM025008.1;CM025008.1;CM025008.1;CM025008.1;CM025008.1;CM025008.1;CM025008.1;CM025008.1;CM025008.1;CM025008.1;CM025008.1;CM025008.1;CM025008.1;CM025008.1;CM025008.1;CM025008.1;CM025008.1;CM025008.1;CM025008.1;CM025008.1;CM025008.1;CM025008.1;CM025008.1;CM025008.1;CM025008.1;CM025008.1;CM025008.1;CM025008.1;CM025008.1;CM025008.1;CM025008.1;CM025008.1;CM025008.1;CM025008.1;CM025008.1;CM025008.1;CM025008.1;CM025008.1;CM025008.1;CM025008.1;CM025008.1;CM025008.1;CM025008.1;CM025008.1;CM025008.1;CM025008.1;CM025008.1;CM025008.1;CM025008.1;CM025008.1;CM025008.1;CM025008.1;CM025008.1;CM025008.1;CM025008.1;CM025008.1;CM025008.1;CM025008.1;CM025008.1;CM025008.1;CM025008.1;CM025008.1;CM025008.1;CM025008.1;CM025008.1;CM025008.1;CM025008.1;CM025008.1;CM025008.1;CM025008.1;CM025008.1;CM025008.1;CM025008.1;CM025008.1;CM025008.1;CM025008.1;CM025008.1;CM025008.1;CM025008.1;CM025008.1;CM025008.1;CM025008.1;CM025008.1;CM025008.1;CM025008.1;CM025008.1;CM025008.1;CM025008.1;CM025008.1;CM025008.1;CM025008.1;CM025008.1;CM025008.1;CM025008.1;CM025008.1;CM025008.1;CM025008.1;CM025008.1;CM025008.1;CM025008.1;CM025008.1;CM025008.1;CM025008.1;CM025008.1;CM025008.1;CM025008.1;CM025008.1;CM025008.1;CM025008.1;CM025008.1;CM025008.1;CM025008.1;CM025008.1;CM025008.1;CM025008.1;CM025008.1;CM025008.1;CM025008.1;CM025008.1;CM025008.1;CM025008.1;CM025008.1;CM025008.1;CM025008.1;CM025008.1;CM025008.1;CM025008.1;CM025008.1;CM025008.1;CM025008.1;CM025008.1;CM025008.1;CM025008.1;CM025008.1;CM025008.1;CM025008.1;CM025008.1;CM025008.1;CM025008.1;CM025008.1;CM025008.1;CM025008.1;CM025008.1;CM025008.1;CM025008.1;CM025008.1;CM025008.1;CM025008.1;CM025008.1;CM025008.1;CM025008.1;CM025008.1;CM025008.1;CM025008.1;CM025008.1;CM025008.1;CM025008.1;CM025008.1;CM025008.1;CM025008.1;CM025008.1;CM025008.1;CM025008.1;CM025008.1;CM025008.1;CM025008.1;CM025008.1;CM025008.1;CM025008.1;CM025008.1;CM025008.1;CM025008.1;CM025008.1;CM025008.1;CM025008.1;CM025008.1;CM025008.1;CM025008.1;CM025008.1;CM025008.1;CM025008.1;CM025008.1;CM025008.1;CM025008.1;CM025008.1;CM025008.1;CM025008.1;CM025008.1;CM025008.1;CM025008.1;CM025008.1;CM025008.1;CM025008.1;CM025008.1;CM025008.1;CM025008.1;CM025008.1;CM025008.1;CM025008.1;CM025008.1;CM025008.1;CM025008.1;CM025008.1;CM025008.1;CM025008.1;CM025008.1;CM025008.1;CM025008.1;CM025008.1;CM025008.1;CM025008.1;CM025008.1;CM025008.1;CM025008.1;CM025008.1;CM025008.1;CM025008.1;CM025008.1;CM025008.1;CM025008.1;CM025008.1;CM025008.1;CM025008.1;CM025008.1;CM025008.1;CM025008.1;CM025008.1;CM025008.1;CM025008.1;CM025008.1;CM025008.1;CM025008.1;CM025008.1;CM025008.1;CM025008.1;CM025008.1;CM025008.1;CM025008.1;CM025008.1;CM025008.1;CM025008.1;CM025008.1;CM025008.1;CM025008.1;CM025008.1;CM025008.1;CM025008.1;CM025008.1;CM025008.1;CM025008.1;CM025008.1;CM025008.1;CM025008.1;CM025008.1;CM025008.1;CM025008.1;CM025008.1;CM025008.1;CM025008.1;CM025008.1;CM025008.1;CM025008.1;CM025008.1;CM025008.1;CM025008.1;CM025008.1;CM025008.1;CM025008.1;CM025008.1;CM025008.1;CM025008.1;CM025008.1;CM025008.1;CM025008.1;CM025008.1;CM025008.1;CM025008.1;CM025008.1;CM025008.1;CM025008.1;CM025008.1;CM025008.1;CM025008.1;CM025008.1;CM025008.1;CM025008.1;CM025008.1;CM025008.1;CM025008.1;CM025008.1;CM025008.1;CM025008.1;CM025008.1;CM025008.1;CM025008.1;CM025008.1;CM025008.1;CM025008.1;CM025008.1;CM025008.1;CM025008.1;CM025008.1;CM025008.1;CM025008.1;CM025008.1;CM025008.1;CM025008.1;CM025008.1;CM025008.1;CM025008.1;CM025008.1;CM025008.1;CM025008.1;CM025008.1;CM025008.1;CM025008.1;CM025008.1;CM025008.1;CM025008.1;CM025008.1;CM025008.1;CM025008.1;CM025008.1;CM025008.1;CM025008.1;CM025008.1;CM025008.1;CM025008.1;CM025008.1;CM025008.1;CM025008.1;CM025008.1;CM025008.1;CM025008.1;CM025008.1;CM025008.1;CM025008.1;CM025008.1;CM025008.1;CM025008.1;CM025008.1;CM025008.1;CM025008.1;CM025008.1;CM025008.1;CM025008.1;CM025008.1;CM025008.1;CM025008.1;CM025008.1;CM025008.1;CM025008.1;CM025008.1;CM025008.1;CM025008.1;CM025008.1;CM025008.1;CM025008.1;CM025008.1;CM025008.1;CM025008.1;CM025008.1;CM025008.1;CM025008.1;CM025008.1;CM025008.1;CM025008.1;CM025008.1;CM025008.1;CM025008.1;CM025008.1;CM025008.1;CM025008.1;CM025008.1;CM025008.1;CM025008.1;CM025008.1;CM025008.1;CM025008.1;CM025008.1;CM025008.1;CM025008.1;CM025008.1;CM025008.1;CM025008.1;CM025008.1;CM025008.1;CM025008.1;CM025008.1;CM025008.1;CM025008.1;CM025008.1;CM025008.1;CM025008.1;CM025008.1;CM025008.1;CM025008.1;CM025008.1;CM025008.1;CM025008.1;CM025008.1;CM025008.1;CM025008.1;CM025008.1;CM025008.1;CM025008.1;CM025008.1;CM025008.1;CM025008.1;CM025008.1;CM025008.1;CM025008.1;CM025008.1;CM025008.1;CM025008.1;CM025008.1;CM025008.1;CM025008.1;CM025008.1;CM025008.1;CM025008.1;CM025008.1;CM025008.1;CM025008.1;CM025008.1;CM025008.1;CM025008.1;CM025008.1;CM025008.1;CM025008.1;CM025008.1;CM025008.1;CM025008.1;CM025008.1;CM025008.1;CM025008.1;CM025008.1;CM025008.1;CM025008.1;CM025008.1;CM025008.1;CM025008.1;CM025008.1;CM025008.1;CM025008.1;CM025008.1;CM025008.1;CM025008.1;CM025008.1;CM025008.1;CM025008.1;CM025008.1;CM025008.1;CM025008.1;CM025008.1;CM025008.1;CM025008.1;CM025008.1;CM025008.1;CM025008.1;CM025008.1;CM025008.1;CM025008.1;CM025008.1;CM025008.1;CM025008.1;CM025008.1;CM025008.1;CM025008.1;CM025008.1;CM025008.1;CM025008.1;CM025008.1;CM025008.1;CM025008.1;CM025008.1;CM025008.1;CM025008.1;CM025008.1;CM025008.1;CM025008.1;CM025008.1;CM025008.1;CM025008.1;CM025008.1;CM025008.1;CM025008.1;CM025008.1;CM025008.1;CM025008.1;CM025008.1;CM025008.1;CM025008.1;CM025008.1;CM025008.1;CM025008.1;CM025008.1;CM025008.1;CM025008.1;CM025008.1;CM025008.1;CM025008.1;CM025008.1;CM025008.1;CM025008.1;CM025008.1;CM025008.1;CM025008.1;CM025008.1;CM025008.1;CM025008.1;CM025008.1;CM025008.1;CM025008.1;CM025008.1;CM025008.1;CM025008.1;CM025008.1;CM025008.1;CM025008.1;CM025008.1;CM025008.1;CM025008.1;CM025008.1;CM025008.1;CM025008.1;CM025008.1;CM025008.1;CM025008.1;CM025008.1;CM025008.1;CM025008.1;CM025008.1;CM025008.1;CM025008.1;CM025008.1;CM025008.1;CM025008.1;CM025009.1;CM025009.1;CM025009.1;CM025009.1;CM025009.1;CM025009.1;CM025009.1;CM025009.1;CM025009.1;CM025009.1;CM025009.1;CM025009.1;CM025009.1;CM025009.1;CM025009.1;CM025009.1;CM025009.1;CM025009.1;CM025009.1;CM025009.1;CM025009.1;CM025009.1;CM025009.1;CM025009.1;CM025009.1;CM025009.1;CM025009.1;CM025009.1;CM025009.1;CM025009.1;CM025009.1;CM025009.1;CM025009.1;CM025009.1;CM025009.1;CM025009.1;CM025009.1;CM025009.1;CM025009.1;CM025009.1;CM025009.1;CM025009.1;CM025009.1;CM025009.1;CM025009.1;CM025009.1;CM025009.1;CM025009.1;CM025009.1;CM025009.1;CM025009.1;CM025009.1;CM025009.1;CM025009.1;CM025009.1;CM025009.1;CM025009.1;CM025009.1;CM025009.1;CM025009.1;CM025009.1;CM025009.1;CM025009.1;CM025009.1;CM025009.1;CM025009.1;CM025009.1;CM025009.1;CM025009.1;CM025009.1;CM025009.1;CM025009.1;CM025009.1;CM025009.1;CM025009.1;CM025009.1;CM025009.1;CM025009.1;CM025009.1;CM025009.1;CM025009.1;CM025009.1;CM025009.1;CM025009.1;CM025009.1;CM025009.1;CM025009.1;CM025009.1;CM025009.1;CM025009.1;CM025009.1;CM025009.1;CM025009.1;CM025009.1;CM025009.1;CM025009.1;CM025009.1;CM025009.1;CM025009.1;CM025009.1;CM025009.1;CM025009.1;CM025009.1;CM025009.1;CM025009.1;CM025009.1;CM025009.1;CM025009.1;CM025009.1;CM025009.1;CM025009.1;CM025009.1;CM025009.1;CM025009.1;CM025009.1;CM025009.1;CM025009.1;CM025009.1;CM025009.1;CM025009.1;CM025009.1;CM025009.1;CM025009.1;CM025009.1;CM025009.1;CM025009.1;CM025009.1;CM025009.1;CM025009.1;CM025009.1;CM025009.1;CM025009.1;CM025009.1;CM025009.1;CM025009.1;CM025009.1;CM025009.1;CM025009.1;CM025009.1;CM025009.1;CM025009.1;CM025009.1;CM025009.1;CM025009.1;CM025009.1;CM025009.1;CM025009.1;CM025009.1;CM025009.1;CM025009.1;CM025009.1;CM025009.1;CM025009.1;CM025009.1;CM025009.1;CM025009.1;CM025009.1;CM025009.1;CM025009.1;CM025009.1;CM025009.1;CM025009.1;CM025009.1;CM025009.1;CM025009.1;CM025009.1;CM025009.1;CM025009.1;CM025009.1;CM025009.1;CM025009.1;CM025009.1;CM025009.1;CM025009.1;CM025009.1;CM025009.1;CM025009.1;CM025009.1;CM025009.1;CM025009.1;CM025009.1;CM025009.1;CM025009.1;CM025009.1;CM025009.1;CM025009.1;CM025009.1;CM025009.1;CM025009.1;CM025009.1;CM025009.1;CM025009.1;CM025009.1;CM025009.1;CM025009.1;CM025009.1;CM025009.1;CM025009.1;CM025009.1;CM025009.1;CM025009.1;CM025009.1;CM025009.1;CM025009.1;CM025009.1;CM025009.1;CM025009.1;CM025009.1;CM025009.1;CM025009.1;CM025009.1;CM025009.1;CM025009.1;CM025009.1;CM025009.1;CM025009.1;CM025009.1;CM025009.1;CM025009.1;CM025009.1;CM025009.1;CM025009.1;CM025009.1;CM025009.1;CM025009.1;CM025009.1;CM025009.1;CM025009.1;CM025009.1;CM025009.1;CM025009.1;CM025009.1;CM025009.1;CM025009.1;CM025009.1;CM025009.1;CM025009.1;CM025009.1;CM025009.1;CM025009.1;CM025009.1;CM025009.1;CM025009.1;CM025009.1;CM025009.1;CM025009.1;CM025009.1;CM025009.1;CM025009.1;CM025009.1;CM025009.1;CM025009.1;CM025009.1;CM025009.1;CM025009.1;CM025009.1;CM025009.1;CM025009.1;CM025009.1;CM025009.1;CM025009.1;CM025009.1;CM025009.1;CM025009.1;CM025009.1;CM025009.1;CM025009.1;CM025009.1;CM025009.1;CM025009.1;CM025009.1;CM025009.1;CM025009.1;CM025009.1;CM025009.1;CM025009.1;CM025009.1;CM025009.1;CM025009.1;CM025009.1;CM025009.1;CM025009.1;CM025009.1;CM025009.1;CM025009.1;CM025009.1;CM025009.1;CM025009.1;CM025009.1;CM025009.1;CM025009.1;CM025009.1;CM025009.1;CM025009.1;CM025009.1;CM025009.1;CM025009.1;CM025009.1;CM025009.1;CM025009.1;CM025009.1;CM025009.1;CM025009.1;CM025009.1;CM025009.1;CM025009.1;CM025009.1;CM025009.1;CM025009.1;CM025009.1;CM025009.1;CM025009.1;CM025009.1;CM025009.1;CM025009.1;CM025009.1;CM025009.1;CM025009.1;CM025009.1;CM025009.1;CM025009.1;CM025009.1;CM025009.1;CM025009.1;CM025009.1;CM025009.1;CM025009.1;CM025009.1;CM025009.1;CM025009.1;CM025009.1;CM025009.1;CM025009.1;CM025009.1;CM025009.1;CM025009.1;CM025009.1;CM025009.1;CM025009.1;CM025009.1;CM025009.1;CM025009.1;CM025009.1;CM025009.1;CM025009.1;CM025009.1;CM025009.1;CM025009.1;CM025009.1;CM025009.1;CM025009.1;CM025009.1;CM025009.1;CM025009.1;CM025009.1;CM025009.1;CM025009.1;CM025009.1;CM025009.1;CM025009.1;CM025009.1;CM025009.1;CM025009.1;CM025009.1;CM025009.1;CM025009.1;CM025009.1;CM025009.1;CM025009.1;CM025009.1;CM025009.1;CM025009.1;CM025009.1;CM025009.1;CM025009.1;CM025009.1;CM025009.1;CM025009.1;CM025009.1;CM025009.1;CM025009.1;CM025009.1;CM025009.1;CM025009.1;CM025009.1;CM025009.1;CM025009.1;CM025009.1;CM025009.1;CM025009.1;CM025009.1;CM025009.1;CM025009.1;CM025009.1;CM025009.1;CM025009.1;CM025009.1;CM025009.1;CM025009.1;CM025009.1;CM025009.1;CM025009.1;CM025009.1;CM025009.1;CM025009.1;CM025009.1;CM025009.1;CM025009.1;CM025009.1;CM025009.1;CM025009.1;CM025009.1;CM025009.1;CM025009.1;CM025009.1;CM025009.1;CM025009.1;CM025009.1;CM025009.1;CM025009.1;CM025009.1;CM025009.1;CM025009.1;CM025009.1;CM025009.1;CM025009.1;CM025009.1;CM025009.1;CM025009.1;CM025009.1;CM025009.1;CM025009.1;CM025009.1;CM025009.1;CM025009.1;CM025009.1;CM025009.1;CM025009.1;CM025009.1;CM025009.1;CM025009.1;CM025009.1;CM025009.1;CM025009.1;CM025009.1;CM025009.1;CM025009.1;CM025009.1;CM025009.1;CM025009.1;CM025009.1;CM025009.1;CM025009.1;CM025009.1;CM025009.1;CM025009.1;CM025009.1;CM025009.1;CM025009.1;CM025009.1;CM025009.1;CM025009.1;CM025009.1;CM025009.1;CM025009.1;CM025009.1;CM025009.1;CM025009.1;CM025009.1;CM025009.1;CM025009.1;CM025009.1;CM025009.1;CM025009.1;CM025009.1;CM025009.1;CM025009.1;CM025009.1;CM025009.1;CM025009.1;CM025009.1;CM025009.1;CM025009.1;CM025009.1;CM025009.1;CM025009.1;CM025009.1;CM025009.1;CM025009.1;CM025009.1;CM025009.1;CM025009.1;CM025009.1;CM025009.1;CM025009.1;CM025009.1;CM025009.1;CM025009.1;CM025009.1;CM025009.1;CM025009.1;CM025009.1;CM025009.1;CM025009.1;CM025009.1;CM025009.1;CM025009.1;CM025009.1;CM025009.1;CM025009.1;CM025009.1;CM025009.1;CM025009.1;CM025009.1;CM025009.1;CM025009.1;CM025009.1;CM025009.1;CM025009.1;CM025009.1;CM025009.1;CM025009.1;CM025009.1;CM025009.1;CM025009.1;CM025009.1;CM025009.1;CM025009.1;CM025009.1;CM025009.1;CM025009.1;CM025009.1;CM025009.1;CM025009.1;CM025009.1;CM025009.1;CM025009.1;CM025009.1;CM025009.1;CM025009.1;CM025009.1;CM025009.1;CM025009.1;CM025009.1;CM025009.1;CM025009.1;CM025009.1;CM025009.1;CM025009.1;CM025009.1;CM025009.1;CM025009.1;CM025009.1;CM025009.1;CM025009.1;CM025009.1;CM025009.1;CM025009.1;CM025009.1;CM025009.1;CM025009.1;CM025009.1;CM025009.1;CM025009.1;CM025009.1;CM025009.1;CM025009.1;CM025009.1;CM025009.1;CM025009.1;CM025009.1;CM025009.1;CM025009.1;CM025009.1;CM025009.1;CM025009.1;CM025009.1;CM025009.1;CM025009.1;CM025010.1;CM025010.1;CM025010.1;CM025010.1;CM025010.1;CM025010.1;CM025010.1;CM025010.1;CM025010.1;CM025010.1;CM025010.1;CM025010.1;CM025010.1;CM025010.1;CM025010.1;CM025010.1;CM025010.1;CM025010.1;CM025010.1;CM025010.1;CM025010.1;CM025010.1;CM025010.1;CM025010.1;CM025010.1;CM025010.1;CM025010.1;CM025010.1;CM025010.1;CM025010.1;CM025010.1;CM025010.1;CM025010.1;CM025010.1;CM025010.1;CM025010.1;CM025010.1;CM025010.1;CM025010.1;CM025010.1;CM025010.1;CM025010.1;CM025010.1;CM025010.1;CM025010.1;CM025010.1;CM025010.1;CM025010.1;CM025010.1;CM025010.1;CM025010.1;CM025010.1;CM025010.1;CM025010.1;CM025010.1;CM025010.1;CM025010.1;CM025010.1;CM025010.1;CM025010.1;CM025010.1;CM025010.1;CM025010.1;CM025010.1;CM025010.1;CM025010.1;CM025010.1;CM025010.1;CM025010.1;CM025010.1;CM025010.1;CM025010.1;CM025010.1;CM025010.1;CM025010.1;CM025010.1;CM025010.1;CM025010.1;CM025010.1;CM025010.1;CM025010.1;CM025010.1;CM025010.1;CM025010.1;CM025010.1;CM025010.1;CM025010.1;CM025010.1;CM025010.1;CM025010.1;CM025010.1;CM025010.1;CM025010.1;CM025010.1;CM025010.1;CM025010.1;CM025010.1;CM025010.1;CM025010.1;CM025010.1;CM025010.1;CM025010.1;CM025010.1;CM025010.1;CM025010.1;CM025010.1;CM025010.1;CM025010.1;CM025010.1;CM025010.1;CM025010.1;CM025010.1;CM025010.1;CM025010.1;CM025010.1;CM025010.1;CM025010.1;CM025010.1;CM025010.1;CM025010.1;CM025010.1;CM025010.1;CM025010.1;CM025010.1;CM025010.1;CM025010.1;CM025010.1;CM025010.1;CM025010.1;CM025010.1;CM025010.1;CM025010.1;CM025010.1;CM025010.1;CM025010.1;CM025010.1;CM025010.1;CM025010.1;CM025010.1;CM025010.1;CM025010.1;CM025010.1;CM025010.1;CM025010.1;CM025010.1;CM025010.1;CM025010.1;CM025010.1;CM025010.1;CM025010.1;CM025010.1;CM025010.1;CM025010.1;CM025010.1;CM025010.1;CM025010.1;CM025010.1;CM025010.1;CM025010.1;CM025010.1;CM025010.1;CM025010.1;CM025010.1;CM025010.1;CM025010.1;CM025010.1;CM025010.1;CM025010.1;CM025010.1;CM025010.1;CM025010.1;CM025010.1;CM025010.1;CM025010.1;CM025010.1;CM025010.1;CM025010.1;CM025010.1;CM025010.1;CM025010.1;CM025010.1;CM025010.1;CM025010.1;CM025010.1;CM025010.1;CM025010.1;CM025010.1;CM025010.1;CM025010.1;CM025010.1;CM025010.1;CM025010.1;CM025010.1;CM025010.1;CM025010.1;CM025010.1;CM025010.1;CM025010.1;CM025010.1;CM025010.1;CM025010.1;CM025010.1;CM025010.1;CM025010.1;CM025010.1;CM025010.1;CM025010.1;CM025010.1;CM025010.1;CM025010.1;CM025010.1;CM025010.1;CM025010.1;CM025010.1;CM025010.1;CM025010.1;CM025010.1;CM025010.1;CM025010.1;CM025010.1;CM025010.1;CM025010.1;CM025010.1;CM025010.1;CM025010.1;CM025010.1;CM025010.1;CM025010.1;CM025010.1;CM025010.1;CM025010.1;CM025010.1;CM025010.1;CM025010.1;CM025010.1;CM025010.1;CM025010.1;CM025010.1;CM025010.1;CM025010.1;CM025010.1;CM025010.1;CM025010.1;CM025010.1;CM025010.1;CM025010.1;CM025010.1;CM025010.1;CM025010.1;CM025010.1;CM025010.1;CM025010.1;CM025010.1;CM025010.1;CM025010.1;CM025010.1;CM025010.1;CM025010.1;CM025010.1;CM025010.1;CM025010.1;CM025010.1;CM025010.1;CM025010.1;CM025010.1;CM025010.1;CM025010.1;CM025010.1;CM025010.1;CM025010.1;CM025010.1;CM025010.1;CM025010.1;CM025010.1;CM025010.1;CM025010.1;CM025010.1;CM025010.1;CM025010.1;CM025010.1;CM025010.1;CM025010.1;CM025010.1;CM025010.1;CM025010.1;CM025010.1;CM025010.1;CM025010.1;CM025010.1;CM025010.1;CM025010.1;CM025010.1;CM025010.1;CM025010.1;CM025010.1;CM025010.1;CM025010.1;CM025010.1;CM025010.1;CM025010.1;CM025010.1;CM025010.1;CM025010.1;CM025010.1;CM025010.1;CM025010.1;CM025010.1;CM025010.1;CM025010.1;CM025010.1;CM025010.1;CM025010.1;CM025010.1;CM025010.1;CM025010.1;CM025010.1;CM025010.1;CM025010.1;CM025010.1;CM025010.1;CM025010.1;CM025010.1;CM025010.1;CM025010.1;CM025010.1;CM025010.1;CM025010.1;CM025010.1;CM025010.1;CM025010.1;CM025010.1;CM025010.1;CM025010.1;CM025010.1;CM025010.1;CM025010.1;CM025010.1;CM025010.1;CM025010.1;CM025010.1;CM025010.1;CM025010.1;CM025010.1;CM025010.1;CM025010.1;CM025010.1;CM025010.1;CM025010.1;CM025010.1;CM025010.1;CM025010.1;CM025010.1;CM025010.1;CM025010.1;CM025010.1;CM025010.1;CM025010.1;CM025010.1;CM025010.1;CM025010.1;CM025010.1;CM025010.1;CM025010.1;CM025010.1;CM025010.1;CM025010.1;CM025010.1;CM025010.1;CM025010.1;CM025010.1;CM025010.1;CM025010.1;CM025010.1;CM025010.1;CM025010.1;CM025010.1;CM025010.1;CM025010.1;CM025010.1;CM025010.1;CM025010.1;CM025010.1;CM025010.1;CM025010.1;CM025010.1;CM025010.1;CM025010.1;CM025010.1;CM025010.1;CM025010.1;CM025010.1;CM025010.1;CM025010.1;CM025010.1;CM025010.1;CM025010.1;CM025010.1;CM025010.1;CM025010.1;CM025010.1;CM025010.1;CM025010.1;CM025010.1;CM025010.1;CM025010.1;CM025010.1;CM025010.1;CM025010.1;CM025010.1;CM025010.1;CM025010.1;CM025010.1;CM025010.1;CM025010.1;CM025010.1;CM025010.1;CM025010.1;CM025010.1;CM025010.1;CM025010.1;CM025010.1;CM025010.1;CM025010.1;CM025010.1;CM025010.1;CM025010.1;CM025010.1;CM025010.1;CM025010.1;CM025010.1;CM025010.1;CM025010.1;CM025010.1;CM025010.1;CM025010.1;CM025010.1;CM025010.1;CM025010.1;CM025010.1;CM025010.1;CM025011.1;CM025011.1;CM025011.1;CM025011.1;CM025011.1;CM025011.1;CM025011.1;CM025011.1;CM025011.1;CM025011.1;CM025011.1;CM025011.1;CM025011.1;CM025011.1;CM025011.1;CM025011.1;CM025011.1;CM025011.1;CM025011.1;CM025011.1;CM025011.1;CM025011.1;CM025011.1;CM025011.1;CM025011.1;CM025011.1;CM025011.1;CM025011.1;CM025011.1;CM025011.1;CM025011.1;CM025011.1;CM025011.1;CM025011.1;CM025011.1;CM025011.1;CM025011.1;CM025011.1;CM025011.1;CM025011.1;CM025011.1;CM025011.1;CM025011.1;CM025011.1;CM025011.1;CM025011.1;CM025011.1;CM025011.1;CM025011.1;CM025011.1;CM025011.1;CM025011.1;CM025011.1;CM025011.1;CM025011.1;CM025011.1;CM025011.1;CM025011.1;CM025011.1;CM025011.1;CM025011.1;CM025011.1;CM025011.1;CM025011.1;CM025011.1;CM025011.1;CM025011.1;CM025011.1;CM025011.1;CM025011.1;CM025011.1;CM025011.1;CM025011.1;CM025011.1;CM025011.1;CM025011.1;CM025011.1;CM025011.1;CM025011.1;CM025011.1;CM025011.1;CM025011.1;CM025011.1;CM025011.1;CM025011.1;CM025011.1;CM025011.1;CM025011.1;CM025011.1;CM025011.1;CM025011.1;CM025011.1;CM025011.1;CM025011.1;CM025011.1;CM025011.1;CM025011.1;CM025011.1;CM025011.1;CM025011.1;CM025011.1;CM025011.1;CM025011.1;CM025011.1;CM025011.1;CM025011.1;CM025011.1;CM025011.1;CM025011.1;CM025011.1;CM025011.1;CM025011.1;CM025011.1;CM025011.1;CM025011.1;CM025011.1;CM025011.1;CM025011.1;CM025011.1;CM025011.1;CM025011.1;CM025011.1;CM025011.1;CM025011.1;CM025011.1;CM025011.1;CM025011.1;CM025011.1;CM025011.1;CM025011.1;CM025011.1;CM025011.1;CM025011.1;CM025011.1;CM025011.1;CM025011.1;CM025011.1;CM025011.1;CM025011.1;CM025011.1;CM025011.1;CM025011.1;CM025011.1;CM025011.1;CM025011.1;CM025011.1;CM025011.1;CM025011.1;CM025011.1;CM025011.1;CM025011.1;CM025011.1;CM025011.1;CM025011.1;CM025011.1;CM025011.1;CM025011.1;CM025011.1;CM025011.1;CM025011.1;CM025011.1;CM025011.1;CM025011.1;CM025011.1;CM025011.1;CM025011.1;CM025011.1;CM025011.1;CM025011.1;CM025011.1;CM025011.1;CM025011.1;CM025011.1;CM025011.1;CM025011.1;CM025011.1;CM025011.1;CM025011.1;CM025011.1;CM025011.1;CM025011.1;CM025011.1;CM025011.1;CM025011.1;CM025011.1;CM025011.1;CM025011.1;CM025011.1;CM025011.1;CM025011.1;CM025011.1;CM025011.1;CM025011.1;CM025011.1;CM025011.1;CM025011.1;CM025011.1;CM025011.1;CM025011.1;CM025011.1;CM025011.1;CM025011.1;CM025011.1;CM025011.1;CM025011.1;CM025011.1;CM025011.1;CM025011.1;CM025011.1;CM025011.1;CM025011.1;CM025011.1;CM025011.1;CM025011.1;CM025011.1;CM025011.1;CM025011.1;CM025011.1;CM025011.1;CM025011.1;CM025011.1;CM025011.1;CM025011.1;CM025011.1;CM025011.1;CM025011.1;CM025011.1;CM025011.1;CM025011.1;CM025011.1;CM025011.1;CM025011.1;CM025011.1;CM025011.1;CM025011.1;CM025011.1;CM025011.1;CM025011.1;CM025011.1;CM025011.1;CM025011.1;CM025011.1;CM025011.1;CM025011.1;CM025011.1;CM025011.1;CM025011.1;CM025011.1;CM025011.1;CM025011.1;CM025011.1;CM025011.1;CM025011.1;CM025011.1;CM025011.1;CM025011.1;CM025011.1;CM025011.1;CM025011.1;CM025011.1;CM025011.1;CM025011.1;CM025011.1;CM025011.1;CM025011.1;CM025011.1;CM025011.1;CM025011.1;CM025011.1;CM025011.1;CM025011.1;CM025011.1;CM025011.1;CM025011.1;CM025011.1;CM025011.1;CM025011.1;CM025011.1;CM025011.1;CM025011.1;CM025011.1;CM025011.1;CM025011.1;CM025011.1;CM025011.1;CM025011.1;CM025011.1;CM025011.1;CM025011.1;CM025011.1;CM025011.1;CM025011.1;CM025011.1;CM025011.1;CM025011.1;CM025011.1;CM025011.1;CM025011.1;CM025011.1;CM025011.1;CM025011.1;CM025011.1;CM025011.1;CM025011.1;CM025011.1;CM025011.1;CM025011.1;CM025011.1;CM025011.1;CM025011.1;CM025011.1;CM025011.1;CM025011.1;CM025011.1;CM025011.1;CM025011.1;CM025011.1;CM025011.1;CM025011.1;CM025011.1;CM025011.1;CM025011.1;CM025011.1;CM025011.1;CM025011.1;CM025011.1;CM025011.1;CM025011.1;CM025011.1;CM025011.1;CM025011.1;CM025011.1;CM025011.1;CM025011.1;CM025011.1;CM025011.1;CM025011.1;CM025011.1;CM025011.1;CM025011.1;CM025011.1;CM025011.1;CM025011.1;CM025011.1;CM025011.1;CM025011.1;CM025011.1;CM025011.1;CM025011.1;CM025011.1;CM025011.1;CM025011.1;CM025011.1;CM025011.1;CM025011.1;CM025011.1;CM025011.1;CM025011.1;CM025011.1;CM025011.1;CM025011.1;CM025011.1;CM025011.1;CM025011.1;CM025011.1;CM025011.1;CM025011.1;CM025011.1;CM025011.1;CM025011.1;CM025011.1;CM025011.1;CM025011.1;CM025012.1;CM025012.1;CM025012.1;CM025012.1;CM025012.1;CM025012.1;CM025012.1;CM025012.1;CM025012.1;CM025012.1;CM025012.1;CM025012.1;CM025012.1;CM025012.1;CM025012.1;CM025012.1;CM025012.1;CM025012.1;CM025012.1;CM025012.1;CM025012.1;CM025012.1;CM025012.1;CM025012.1;CM025012.1;CM025012.1;CM025012.1;CM025012.1;CM025012.1;CM025012.1;CM025012.1;CM025012.1;CM025012.1;CM025012.1;CM025012.1;CM025012.1;CM025012.1;CM025012.1;CM025012.1;CM025012.1;CM025012.1;CM025012.1;CM025012.1;CM025012.1;CM025012.1;CM025012.1;CM025012.1;CM025012.1;CM025012.1;CM025012.1;CM025012.1;CM025012.1;CM025012.1;CM025012.1;CM025012.1;CM025012.1;CM025012.1;CM025012.1;CM025012.1;CM025012.1;CM025012.1;CM025012.1;CM025012.1;CM025012.1;CM025012.1;CM025012.1;CM025012.1;CM025012.1;CM025012.1;CM025012.1;CM025012.1;CM025012.1;CM025012.1;CM025012.1;CM025012.1;CM025012.1;CM025012.1;CM025012.1;CM025012.1;CM025012.1;CM025012.1;CM025012.1;CM025012.1;CM025012.1;CM025012.1;CM025012.1;CM025012.1;CM025012.1;CM025012.1;CM025012.1;CM025012.1;CM025012.1;CM025012.1;CM025012.1;CM025012.1;CM025012.1;CM025012.1;CM025012.1;CM025012.1;CM025012.1;CM025012.1;CM025012.1;CM025012.1;CM025012.1;CM025012.1;CM025012.1;CM025012.1;CM025012.1;CM025012.1;CM025012.1;CM025012.1;CM025012.1;CM025012.1;CM025012.1;CM025012.1;CM025012.1;CM025012.1;CM025012.1;CM025012.1;CM025012.1;CM025012.1;CM025012.1;CM025012.1;CM025012.1;CM025012.1;CM025012.1;CM025012.1;CM025012.1;CM025012.1;CM025012.1;CM025012.1;CM025012.1;CM025012.1;CM025012.1;CM025012.1;CM025012.1;CM025012.1;CM025012.1;CM025012.1;CM025012.1;CM025012.1;CM025012.1;CM025012.1;CM025012.1;CM025012.1;CM025012.1;CM025012.1;CM025012.1;CM025012.1;CM025012.1;CM025012.1;CM025012.1;CM025012.1;CM025012.1;CM025012.1;CM025012.1;CM025012.1;CM025012.1;CM025012.1;CM025012.1;CM025012.1;CM025012.1;CM025012.1;CM025012.1;CM025012.1;CM025012.1;CM025012.1;CM025012.1;CM025012.1;CM025012.1;CM025012.1;CM025012.1;CM025012.1;CM025012.1;CM025012.1;CM025012.1;CM025012.1;CM025012.1;CM025012.1;CM025012.1;CM025012.1;CM025012.1;CM025012.1;CM025012.1;CM025012.1;CM025012.1;CM025012.1;CM025012.1;CM025012.1;CM025012.1;CM025012.1;CM025012.1;CM025012.1;CM025012.1;CM025012.1;CM025012.1;CM025012.1;CM025012.1;CM025012.1;CM025012.1;CM025012.1;CM025012.1;CM025012.1;CM025012.1;CM025012.1;CM025012.1;CM025012.1;CM025012.1;CM025012.1;CM025012.1;CM025012.1;CM025012.1;CM025012.1;CM025012.1;CM025012.1;CM025012.1;CM025012.1;CM025012.1;CM025012.1;CM025012.1;CM025012.1;CM025012.1;CM025012.1;CM025012.1;CM025012.1;CM025012.1;CM025012.1;CM025012.1;CM025012.1;CM025012.1;CM025012.1;CM025012.1;CM025012.1;CM025012.1;CM025012.1;CM025012.1;CM025012.1;CM025012.1;CM025012.1;CM025012.1;CM025012.1;CM025012.1;CM025012.1;CM025012.1;CM025012.1;CM025012.1;CM025012.1;CM025012.1;CM025012.1;CM025012.1;CM025012.1;CM025012.1;CM025012.1;CM025012.1;CM025012.1;CM025012.1;CM025012.1;CM025012.1;CM025012.1;CM025012.1;CM025012.1;CM025012.1;CM025012.1;CM025012.1;CM025012.1;CM025012.1;CM025012.1;CM025012.1;CM025012.1;CM025012.1;CM025012.1;CM025012.1;CM025012.1;CM025012.1;CM025012.1;CM025012.1;CM025012.1;CM025012.1;CM025012.1;CM025012.1;CM025012.1;CM025012.1;CM025012.1;CM025012.1;CM025012.1;CM025012.1;CM025012.1;CM025012.1;CM025012.1;CM025012.1;CM025012.1;CM025012.1;CM025012.1;CM025012.1;CM025012.1;CM025012.1;CM025012.1;CM025012.1;CM025012.1;CM025012.1;CM025012.1;CM025012.1;CM025012.1;CM025012.1;CM025012.1;CM025012.1;CM025012.1;CM025012.1;CM025012.1;CM025012.1;CM025012.1;CM025012.1;CM025012.1;CM025012.1;CM025012.1;CM025012.1;CM025012.1;CM025012.1;CM025012.1;CM025012.1;CM025012.1;CM025012.1;CM025012.1;CM025012.1;CM025012.1;CM025012.1;CM025012.1;CM025012.1;CM025012.1;CM025012.1;CM025012.1;CM025012.1;CM025012.1;CM025012.1;CM025012.1;CM025012.1;CM025012.1;CM025012.1;CM025012.1;CM025012.1;CM025012.1;CM025012.1;CM025012.1;CM025012.1;CM025012.1;CM025012.1;CM025012.1;CM025012.1;CM025012.1;CM025012.1;CM025012.1;CM025012.1;CM025012.1;CM025012.1;CM025012.1;CM025012.1;CM025012.1;CM025012.1;CM025012.1;CM025012.1;CM025012.1;CM025012.1;CM025012.1;CM025012.1;CM025012.1;CM025012.1;CM025012.1;CM025012.1;CM025012.1;CM025012.1;CM025012.1;CM025012.1;CM025012.1;CM025012.1;CM025012.1;CM025012.1;CM025012.1;CM025012.1;CM025013.1;CM025013.1;CM025013.1;CM025013.1;CM025013.1;CM025013.1;CM025013.1;CM025013.1;CM025013.1;CM025013.1;CM025013.1;CM025013.1;CM025013.1;CM025013.1;CM025013.1;CM025013.1;CM025013.1;CM025013.1;CM025013.1;CM025013.1;CM025013.1;CM025013.1;CM025013.1;CM025013.1;CM025013.1;CM025013.1;CM025013.1;CM025013.1;CM025013.1;CM025013.1;CM025013.1;CM025013.1;CM025013.1;CM025013.1;CM025013.1;CM025013.1;CM025013.1;CM025013.1;CM025013.1;CM025013.1;CM025013.1;CM025013.1;CM025013.1;CM025013.1;CM025013.1;CM025013.1;CM025013.1;CM025013.1;CM025013.1;CM025013.1;CM025013.1;CM025013.1;CM025013.1;CM025013.1;CM025013.1;CM025013.1;CM025013.1;CM025013.1;CM025013.1;CM025013.1;CM025013.1;CM025013.1;CM025013.1;CM025013.1;CM025013.1;CM025013.1;CM025013.1;CM025013.1;CM025013.1;CM025013.1;CM025013.1;CM025013.1;CM025013.1;CM025013.1;CM025013.1;CM025013.1;CM025013.1;CM025013.1;CM025013.1;CM025013.1;CM025013.1;CM025013.1;CM025013.1;CM025013.1;CM025013.1;CM025013.1;CM025013.1;CM025013.1;CM025013.1;CM025013.1;CM025013.1;CM025013.1;CM025013.1;CM025013.1;CM025013.1;CM025013.1;CM025013.1;CM025013.1;CM025013.1;CM025013.1;CM025013.1;CM025013.1;CM025013.1;CM025013.1;CM025013.1;CM025013.1;CM025013.1;CM025013.1;CM025013.1;CM025013.1;CM025013.1;CM025013.1;CM025013.1;CM025013.1;CM025013.1;CM025013.1;CM025013.1;CM025013.1;CM025013.1;CM025013.1;CM025013.1;CM025013.1;CM025013.1;CM025013.1;CM025013.1;CM025013.1;CM025013.1;CM025013.1;CM025013.1;CM025013.1;CM025013.1;CM025013.1;CM025013.1;CM025013.1;CM025013.1;CM025013.1;CM025013.1;CM025013.1;CM025013.1;CM025013.1;CM025013.1;CM025013.1;CM025013.1;CM025013.1;CM025013.1;CM025013.1;CM025013.1;CM025013.1;CM025013.1;CM025013.1;CM025013.1;CM025013.1;CM025013.1;CM025013.1;CM025013.1;CM025013.1;CM025013.1;CM025013.1;CM025013.1;CM025013.1;CM025013.1;CM025013.1;CM025013.1;CM025013.1;CM025013.1;CM025013.1;CM025013.1;CM025013.1;CM025013.1;CM025013.1;CM025013.1;CM025013.1;CM025013.1;CM025013.1;CM025013.1;CM025013.1;CM025013.1;CM025013.1;CM025013.1;CM025013.1;CM025013.1;CM025013.1;CM025013.1;CM025013.1;CM025013.1;CM025013.1;CM025013.1;CM025013.1;CM025013.1;CM025013.1;CM025013.1;CM025013.1;CM025013.1;CM025013.1;CM025013.1;CM025013.1;CM025013.1;CM025013.1;CM025013.1;CM025013.1;CM025013.1;CM025013.1;CM025013.1;CM025013.1;CM025013.1;CM025013.1;CM025013.1;CM025013.1;CM025013.1;CM025013.1;CM025013.1;CM025013.1;CM025013.1;CM025013.1;CM025013.1;CM025013.1;CM025013.1;CM025013.1;CM025013.1;CM025013.1;CM025013.1;CM025013.1;CM025013.1;CM025013.1;CM025013.1;CM025013.1;CM025013.1;CM025013.1;CM025013.1;CM025013.1;CM025013.1;CM025013.1;CM025013.1;CM025013.1;CM025013.1;CM025013.1;CM025013.1;CM025013.1;CM025013.1;CM025013.1;CM025013.1;CM025013.1;CM025013.1;CM025013.1;CM025013.1;CM025013.1;CM025013.1;CM025013.1;CM025013.1;CM025013.1;CM025013.1;CM025013.1;CM025013.1;CM025013.1;CM025013.1;CM025013.1;CM025013.1;CM025013.1;CM025013.1;CM025013.1;CM025013.1;CM025013.1;CM025013.1;CM025013.1;CM025013.1;CM025013.1;CM025013.1;CM025013.1;CM025013.1;CM025013.1;CM025013.1;CM025013.1;CM025013.1;CM025013.1;CM025013.1;CM025013.1;CM025013.1;CM025013.1;CM025013.1;CM025013.1;CM025013.1;CM025013.1;CM025013.1;CM025013.1;CM025013.1;CM025013.1;CM025013.1;CM025013.1;CM025013.1;CM025013.1;CM025013.1;CM025013.1;CM025013.1;CM025013.1;CM025013.1;CM025013.1;CM025013.1;CM025013.1;CM025013.1;CM025013.1;CM025013.1;CM025013.1;CM025013.1;CM025013.1;CM025013.1;CM025013.1;CM025013.1;CM025013.1;CM025013.1;CM025013.1;CM025013.1;CM025013.1;CM025013.1;CM025013.1;CM025013.1;CM025013.1;CM025013.1;CM025013.1;CM025013.1;CM025013.1;CM025013.1;CM025013.1;CM025013.1;CM025013.1;CM025013.1;CM025013.1;CM025013.1;CM025013.1;CM025013.1;CM025013.1;CM025013.1;CM025013.1;CM025013.1;CM025013.1;CM025013.1;CM025013.1;CM025013.1;CM025013.1;CM025013.1;CM025013.1;CM025013.1;CM025013.1;CM025013.1;CM025013.1;CM025013.1;CM025013.1;CM025013.1;CM025013.1;CM025013.1;CM025013.1;CM025013.1;CM025013.1;CM025013.1;CM025013.1;CM025013.1;CM025013.1;CM025013.1;CM025013.1;CM025013.1;CM025013.1;CM025013.1;CM025013.1;CM025013.1;CM025013.1;CM025013.1;CM025013.1;CM025013.1;CM025013.1;CM025013.1;CM025013.1;CM025013.1;CM025013.1;CM025013.1;CM025013.1;CM025013.1;CM025013.1;CM025013.1;CM025013.1;CM025013.1;CM025013.1;CM025013.1;CM025013.1;CM025013.1;CM025013.1;CM025013.1;CM025013.1;CM025013.1;CM025013.1;CM025013.1;CM025013.1;CM025013.1;CM025013.1;CM025013.1;CM025013.1;CM025013.1;CM025013.1;CM025013.1;CM025013.1;CM025013.1;CM025013.1;CM025013.1;CM025013.1;CM025013.1;CM025013.1;CM025013.1;CM025013.1;CM025013.1;CM025013.1;CM025013.1;CM025013.1;CM025013.1;CM025013.1;CM025013.1;CM025013.1;CM025013.1;CM025013.1;CM025013.1;CM025013.1;CM025013.1;CM025013.1;CM025013.1;CM025013.1;CM025013.1;CM025013.1;CM025013.1;CM025013.1;CM025013.1;CM025013.1;CM025013.1;CM025013.1;CM025013.1;CM025013.1;CM025013.1;CM025013.1;CM025013.1;CM025013.1;CM025013.1;CM025013.1;CM025013.1;CM025013.1;CM025013.1;CM025013.1;CM025013.1;CM025013.1;CM025013.1;CM025013.1;CM025013.1;CM025013.1;CM025013.1;CM025013.1;CM025013.1;CM025013.1;CM025013.1;CM025013.1;CM025013.1;CM025013.1;CM025013.1;CM025013.1;CM025013.1;CM025013.1;CM025013.1;CM025013.1;CM025013.1;CM025013.1;CM025013.1;CM025013.1;CM025013.1;CM025013.1;CM025013.1;CM025013.1;CM025013.1;CM025013.1;CM025013.1;CM025013.1;CM025013.1;CM025013.1;CM025013.1;CM025013.1;CM025013.1;CM025013.1;CM025013.1;CM025013.1;CM025013.1;CM025013.1;CM025013.1;CM025013.1;CM025013.1;CM025013.1;CM025013.1;CM025013.1;CM025013.1;CM025013.1;CM025013.1;CM025013.1;CM025013.1;CM025013.1;CM025013.1;CM025013.1;CM025013.1;CM025013.1;CM025013.1;CM025013.1;CM025013.1;CM025013.1;CM025013.1;CM025013.1;CM025013.1;CM025013.1;CM025013.1;CM025013.1;CM025013.1;CM025013.1;CM025013.1;CM025013.1;CM025013.1;CM025013.1;CM025013.1;CM025013.1;CM025013.1;CM025013.1;CM025013.1;CM025013.1;CM025013.1;CM025013.1;CM025013.1;CM025013.1;CM025013.1;CM025013.1;CM025013.1;CM025013.1;CM025013.1;CM025013.1;CM025013.1;CM025013.1;CM025013.1;CM025013.1;CM025013.1;CM025013.1;CM025013.1;CM025013.1;CM025013.1;CM025013.1;CM025013.1;CM025013.1;CM025013.1;CM025013.1;CM025013.1;CM025013.1;CM025013.1;CM025013.1;CM025013.1;CM025013.1;CM025013.1;CM025013.1;CM025013.1;CM025013.1;CM025013.1;CM025013.1;CM025013.1;CM025013.1;CM025013.1;CM025013.1;CM025013.1;CM025013.1;CM025013.1;CM025013.1;CM025013.1;CM025013.1;CM025013.1;CM025013.1;CM025013.1;CM025013.1;CM025013.1;CM025013.1;CM025013.1;CM025013.1;CM025013.1;CM025013.1;CM025013.1;CM025013.1;CM025013.1;CM025013.1;CM025013.1;CM025013.1;CM025013.1;CM025013.1;CM025013.1;CM025013.1;CM025013.1;CM025013.1;CM025013.1;CM025013.1;CM025013.1;CM025013.1;CM025013.1;CM025013.1;CM025013.1;CM025013.1;CM025013.1;CM025013.1;CM025013.1;CM025013.1;CM025013.1;CM025013.1;CM025013.1;CM025013.1;CM025013.1;CM025013.1;CM025013.1;CM025013.1;CM025013.1;CM025013.1;CM025013.1;CM025013.1;CM025013.1;CM025013.1;CM025013.1;CM025013.1;CM025013.1;CM025013.1;CM025013.1;CM025013.1;CM025014.1;CM025014.1;CM025014.1;CM025014.1;CM025014.1;CM025014.1;CM025014.1;CM025014.1;CM025014.1;CM025014.1;CM025014.1;CM025014.1;CM025014.1;CM025014.1;CM025014.1;CM025014.1;CM025014.1;CM025014.1;CM025014.1;CM025014.1;CM025014.1;CM025014.1;CM025014.1;CM025014.1;CM025014.1;CM025014.1;CM025014.1;CM025014.1;CM025014.1;CM025014.1;CM025014.1;CM025014.1;CM025014.1;CM025014.1;CM025014.1;CM025014.1;CM025014.1;CM025014.1;CM025014.1;CM025014.1;CM025014.1;CM025014.1;CM025014.1;CM025014.1;CM025014.1;CM025014.1;CM025014.1;CM025014.1;CM025014.1;CM025014.1;CM025014.1;CM025014.1;CM025014.1;CM025014.1;CM025014.1;CM025014.1;CM025014.1;CM025014.1;CM025014.1;CM025014.1;CM025014.1;CM025014.1;CM025014.1;CM025014.1;CM025014.1;CM025014.1;CM025014.1;CM025014.1;CM025014.1;CM025014.1;CM025014.1;CM025014.1;CM025014.1;CM025014.1;CM025014.1;CM025014.1;CM025014.1;CM025014.1;CM025014.1;CM025014.1;CM025014.1;CM025014.1;CM025014.1;CM025014.1;CM025014.1;CM025014.1;CM025014.1;CM025014.1;CM025014.1;CM025014.1;CM025014.1;CM025014.1;CM025014.1;CM025014.1;CM025014.1;CM025014.1;CM025014.1;CM025014.1;CM025014.1;CM025014.1;CM025014.1;CM025014.1;CM025014.1;CM025014.1;CM025014.1;CM025014.1;CM025014.1;CM025014.1;CM025014.1;CM025014.1;CM025014.1;CM025014.1;CM025014.1;CM025014.1;CM025014.1;CM025014.1;CM025014.1;CM025014.1;CM025014.1;CM025014.1;CM025014.1;CM025014.1;CM025014.1;CM025014.1;CM025014.1;CM025014.1;CM025014.1;CM025014.1;CM025014.1;CM025014.1;CM025014.1;CM025014.1;CM025014.1;CM025014.1;CM025014.1;CM025014.1;CM025014.1;CM025014.1;CM025014.1;CM025014.1;CM025014.1;CM025014.1;CM025014.1;CM025014.1;CM025014.1;CM025014.1;CM025014.1;CM025014.1;CM025014.1;CM025014.1;CM025014.1;CM025014.1;CM025014.1;CM025014.1;CM025014.1;CM025014.1;CM025014.1;CM025014.1;CM025014.1;CM025014.1;CM025014.1;CM025014.1;CM025014.1;CM025014.1;CM025014.1;CM025014.1;CM025014.1;CM025014.1;CM025014.1;CM025014.1;CM025014.1;CM025014.1;CM025014.1;CM025014.1;CM025014.1;CM025014.1;CM025014.1;CM025014.1;CM025014.1;CM025014.1;CM025014.1;CM025014.1;CM025014.1;CM025014.1;CM025014.1;CM025014.1;CM025014.1;CM025014.1;CM025014.1;CM025014.1;CM025014.1;CM025014.1;CM025014.1;CM025014.1;CM025014.1;CM025014.1;CM025014.1;CM025014.1;CM025014.1;CM025014.1;CM025014.1;CM025014.1;CM025014.1;CM025014.1;CM025014.1;CM025014.1;CM025014.1;CM025014.1;CM025014.1;CM025014.1;CM025014.1;CM025014.1;CM025014.1;CM025014.1;CM025014.1;CM025014.1;CM025014.1;CM025014.1;CM025014.1;CM025014.1;CM025014.1;CM025014.1;CM025014.1;CM025014.1;CM025014.1;CM025014.1;CM025014.1;CM025014.1;CM025014.1;CM025014.1;CM025014.1;CM025014.1;CM025014.1;CM025014.1;CM025014.1;CM025014.1;CM025014.1;CM025014.1;CM025014.1;CM025014.1;CM025014.1;CM025014.1;CM025014.1;CM025014.1;CM025014.1;CM025014.1;CM025014.1;CM025014.1;CM025014.1;CM025014.1;CM025014.1;CM025014.1;CM025014.1;CM025014.1;CM025014.1;CM025014.1;CM025014.1;CM025014.1;CM025014.1;CM025014.1;CM025014.1;CM025014.1;CM025014.1;CM025014.1;CM025014.1;CM025014.1;CM025014.1;CM025014.1;CM025014.1;CM025014.1;CM025014.1;CM025014.1;CM025014.1;CM025014.1;CM025014.1;CM025014.1;CM025014.1;CM025014.1;CM025014.1;CM025014.1;CM025014.1;CM025014.1;CM025014.1;CM025014.1;CM025014.1;CM025014.1;CM025014.1;CM025014.1;CM025014.1;CM025014.1;CM025014.1;CM025014.1;CM025014.1;CM025014.1;CM025014.1;CM025014.1;CM025014.1;CM025014.1;CM025014.1;CM025014.1;CM025014.1;CM025014.1;CM025014.1;CM025014.1;CM025014.1;CM025014.1;CM025014.1;CM025014.1;CM025014.1;CM025014.1;CM025014.1;CM025014.1;CM025014.1;CM025014.1;CM025014.1;CM025014.1;CM025014.1;CM025014.1;CM025014.1;CM025014.1;CM025014.1;CM025014.1;CM025014.1;CM025014.1;CM025014.1;CM025014.1;CM025015.1;CM025015.1;CM025015.1;CM025015.1;CM025015.1;CM025015.1;CM025015.1;CM025015.1;CM025015.1;CM025015.1;CM025015.1;CM025015.1;CM025015.1;CM025015.1;CM025015.1;CM025015.1;CM025015.1;CM025015.1;CM025015.1;CM025015.1;CM025015.1;CM025015.1;CM025015.1;CM025015.1;CM025015.1;CM025015.1;CM025015.1;CM025015.1;CM025015.1;CM025015.1;CM025015.1;CM025015.1;CM025015.1;CM025015.1;CM025015.1;CM025015.1;CM025015.1;CM025015.1;CM025015.1;CM025015.1;CM025015.1;CM025015.1;CM025015.1;CM025015.1;CM025015.1;CM025015.1;CM025015.1;CM025015.1;CM025015.1;CM025015.1;CM025015.1;CM025015.1;CM025015.1;CM025015.1;CM025015.1;CM025015.1;CM025015.1;CM025015.1;CM025015.1;CM025015.1;CM025015.1;CM025015.1;CM025015.1;CM025015.1;CM025015.1;CM025015.1;CM025015.1;CM025015.1;CM025015.1;CM025015.1;CM025015.1;CM025015.1;CM025015.1;CM025015.1;CM025015.1;CM025015.1;CM025015.1;CM025015.1;CM025015.1;CM025015.1;CM025015.1;CM025015.1;CM025015.1;CM025015.1;CM025015.1;CM025015.1;CM025015.1;CM025015.1;CM025015.1;CM025015.1;CM025015.1;CM025015.1;CM025015.1;CM025015.1;CM025015.1;CM025015.1;CM025015.1;CM025015.1;CM025015.1;CM025015.1;CM025015.1;CM025015.1;CM025015.1;CM025015.1;CM025015.1;CM025015.1;CM025015.1;CM025015.1;CM025015.1;CM025015.1;CM025015.1;CM025015.1;CM025015.1;CM025015.1;CM025015.1;CM025015.1;CM025015.1;CM025015.1;CM025015.1;CM025015.1;CM025015.1;CM025015.1;CM025015.1;CM025015.1;CM025015.1;CM025015.1;CM025015.1;CM025015.1;CM025015.1;CM025015.1;CM025015.1;CM025015.1;CM025015.1;CM025015.1;CM025015.1;CM025015.1;CM025015.1;CM025015.1;CM025015.1;CM025015.1;CM025015.1;CM025015.1;CM025015.1;CM025015.1;CM025015.1;CM025015.1;CM025015.1;CM025015.1;CM025015.1;CM025015.1;CM025015.1;CM025015.1;CM025015.1;CM025015.1;CM025015.1;CM025015.1;CM025015.1;CM025015.1;CM025015.1;CM025015.1;CM025015.1;CM025015.1;CM025015.1;CM025015.1;CM025015.1;CM025015.1;CM025015.1;CM025015.1;CM025015.1;CM025015.1;CM025015.1;CM025015.1;CM025015.1;CM025015.1;CM025015.1;CM025015.1;CM025015.1;CM025015.1;CM025015.1;CM025015.1;CM025015.1;CM025015.1;CM025015.1;CM025015.1;CM025015.1;CM025015.1;CM025015.1;CM025015.1;CM025015.1;CM025015.1;CM025015.1;CM025015.1;CM025015.1;CM025015.1;CM025015.1;CM025015.1;CM025015.1;CM025015.1;CM025015.1;CM025015.1;CM025015.1;CM025015.1;CM025015.1;CM025015.1;CM025015.1;CM025015.1;CM025015.1;CM025015.1;CM025015.1;CM025015.1;CM025015.1;CM025015.1;CM025015.1;CM025015.1;CM025015.1;CM025015.1;CM025015.1;CM025015.1;CM025015.1;CM025015.1;CM025015.1;CM025015.1;CM025015.1;CM025015.1;CM025015.1;CM025015.1;CM025015.1;CM025015.1;CM025015.1;CM025015.1;CM025015.1;CM025015.1;CM025015.1;CM025015.1;CM025015.1;CM025015.1;CM025015.1;CM025015.1;CM025015.1;CM025015.1;CM025015.1;CM025015.1;CM025015.1;CM025015.1;CM025015.1;CM025015.1;CM025015.1;CM025015.1;CM025015.1;CM025015.1;CM025015.1;CM025015.1;CM025015.1;CM025015.1;CM025015.1;CM025015.1;CM025015.1;CM025015.1;CM025015.1;CM025015.1;CM025015.1;CM025015.1;CM025015.1;CM025015.1;CM025015.1;CM025015.1;CM025015.1;CM025015.1;CM025015.1;CM025015.1;CM025015.1;CM025015.1;CM025015.1;CM025015.1;CM025015.1;CM025015.1;CM025015.1;CM025015.1;CM025015.1;CM025015.1;CM025015.1;CM025015.1;CM025015.1;CM025015.1;CM025015.1;CM025015.1;CM025015.1;CM025015.1;CM025015.1;CM025015.1;CM025015.1;CM025015.1;CM025015.1;CM025015.1;CM025015.1;CM025015.1;CM025015.1;CM025015.1;CM025015.1;CM025015.1;CM025015.1;CM025015.1;CM025015.1;CM025015.1;CM025015.1;CM025015.1;CM025015.1;CM025015.1;CM025015.1;CM025015.1;CM025015.1;CM025015.1;CM025015.1;CM025015.1;CM025015.1;CM025015.1;CM025015.1;CM025015.1;CM025015.1;CM025015.1;CM025015.1;CM025015.1;CM025015.1;CM025015.1;CM025015.1;CM025015.1;CM025015.1;CM025015.1;CM025015.1;CM025015.1;CM025015.1;CM025015.1;CM025015.1;CM025015.1;CM025015.1;CM025015.1;CM025015.1;CM025015.1;CM025015.1;CM025015.1;CM025015.1;CM025015.1;CM025015.1;CM025015.1;CM025015.1;CM025015.1;CM025015.1;CM025015.1;CM025015.1;CM025015.1;CM025015.1;CM025015.1;CM025015.1;CM025015.1;CM025015.1;CM025015.1;CM025015.1;CM025015.1;CM025015.1;CM025015.1;CM025015.1;CM025015.1;CM025015.1;CM025015.1;CM025015.1;CM025015.1;CM025015.1;CM025015.1;CM025015.1;CM025015.1;CM025015.1;CM025015.1;CM025015.1;CM025015.1;CM025015.1;CM025015.1;CM025015.1;CM025015.1;CM025015.1;CM025015.1;CM025015.1;CM025015.1;CM025015.1;CM025015.1;CM025015.1;CM025015.1;CM025015.1;CM025015.1;CM025015.1;CM025015.1;CM025015.1;CM025015.1;CM025015.1;CM025015.1;CM025015.1;CM025015.1;CM025015.1;CM025015.1;CM025015.1;CM025015.1;CM025015.1;CM025015.1;CM025015.1;CM025015.1;CM025015.1;CM025015.1;CM025015.1;CM025015.1;CM025015.1;CM025015.1;CM025015.1;CM025015.1;CM025015.1;CM025015.1;CM025015.1;CM025015.1;CM025015.1;CM025015.1;CM025015.1;CM025015.1;CM025015.1;CM025015.1;CM025015.1;CM025015.1;CM025015.1;CM025015.1;CM025015.1;CM025015.1;CM025015.1;CM025015.1;CM025015.1;CM025015.1;CM025015.1;CM025015.1;CM025015.1;CM025015.1;CM025015.1;CM025015.1;CM025015.1;CM025015.1;CM025015.1;CM025015.1;CM025015.1;CM025015.1;CM025015.1;CM025015.1;CM025015.1;CM025015.1;CM025015.1;CM025015.1;CM025015.1;CM025015.1;CM025015.1;CM025015.1;CM025015.1;CM025015.1;CM025015.1;CM025015.1;CM025015.1;CM025015.1;CM025015.1;CM025015.1;CM025015.1;CM025015.1;CM025015.1;CM025015.1;CM025015.1;CM025015.1;CM025015.1;CM025015.1;CM025015.1;CM025015.1;CM025015.1;CM025015.1;CM025015.1;CM025015.1;CM025015.1;CM025015.1;CM025015.1;CM025015.1;CM025015.1;CM025015.1;CM025015.1;CM025015.1;CM025015.1;CM025015.1;CM025015.1;CM025015.1;CM025015.1;CM025015.1;CM025015.1;CM025015.1;CM025015.1;CM025015.1;CM025015.1;CM025015.1;CM025015.1;CM025015.1;CM025015.1;CM025015.1;CM025015.1;CM025015.1;CM025015.1;CM025015.1;CM025015.1;CM025015.1;CM025016.1;CM025016.1;CM025016.1;CM025016.1;CM025016.1;CM025016.1;CM025016.1;CM025016.1;CM025016.1;CM025016.1;CM025016.1;CM025016.1;CM025016.1;CM025016.1;CM025016.1;CM025016.1;CM025016.1;CM025016.1;CM025016.1;CM025016.1;CM025016.1;CM025016.1;CM025016.1;CM025016.1;CM025016.1;CM025016.1;CM025016.1;CM025016.1;CM025016.1;CM025016.1;CM025016.1;CM025016.1;CM025016.1;CM025016.1;CM025016.1;CM025016.1;CM025016.1;CM025016.1;CM025016.1;CM025016.1;CM025016.1;CM025016.1;CM025016.1;CM025016.1;CM025016.1;CM025016.1;CM025016.1;CM025016.1;CM025016.1;CM025016.1;CM025016.1;CM025016.1;CM025016.1;CM025016.1;CM025016.1;CM025016.1;CM025016.1;CM025016.1;CM025016.1;CM025016.1;CM025016.1;CM025016.1;CM025016.1;CM025016.1;CM025016.1;CM025016.1;CM025016.1;CM025016.1;CM025016.1;CM025016.1;CM025016.1;CM025016.1;CM025016.1;CM025016.1;CM025016.1;CM025016.1;CM025016.1;CM025016.1;CM025016.1;CM025016.1;CM025016.1;CM025016.1;CM025016.1;CM025016.1;CM025016.1;CM025016.1;CM025016.1;CM025016.1;CM025016.1;CM025016.1;CM025016.1;CM025016.1;CM025016.1;CM025016.1;CM025016.1;CM025016.1;CM025016.1;CM025016.1;CM025016.1;CM025016.1;CM025016.1;CM025016.1;CM025016.1;CM025016.1;CM025016.1;CM025016.1;CM025016.1;CM025016.1;CM025016.1;CM025016.1;CM025016.1;CM025016.1;CM025016.1;CM025016.1;CM025016.1;CM025016.1;CM025016.1;CM025016.1;CM025016.1;CM025016.1;CM025016.1;CM025016.1;CM025016.1;CM025016.1;CM025016.1;CM025016.1;CM025016.1;CM025016.1;CM025016.1;CM025016.1;CM025016.1;CM025016.1;CM025016.1;CM025016.1;CM025016.1;CM025016.1;CM025016.1;CM025016.1;CM025016.1;CM025016.1;CM025016.1;CM025016.1;CM025016.1;CM025016.1;CM025016.1;CM025016.1;CM025016.1;CM025016.1;CM025016.1;CM025016.1;CM025016.1;CM025016.1;CM025016.1;CM025016.1;CM025016.1;CM025016.1;CM025016.1;CM025016.1;CM025016.1;CM025016.1;CM025016.1;CM025016.1;CM025016.1;CM025016.1;CM025016.1;CM025016.1;CM025016.1;CM025016.1;CM025016.1;CM025016.1;CM025016.1;CM025016.1;CM025016.1;CM025016.1;CM025016.1;CM025016.1;CM025016.1;CM025016.1;CM025016.1;CM025016.1;CM025016.1;CM025016.1;CM025016.1;CM025016.1;CM025016.1;CM025016.1;CM025016.1;CM025016.1;CM025016.1;CM025016.1;CM025016.1;CM025016.1;CM025016.1;CM025016.1;CM025016.1;CM025016.1;CM025016.1;CM025016.1;CM025016.1;CM025016.1;CM025016.1;CM025016.1;CM025016.1;CM025016.1;CM025016.1;CM025016.1;CM025016.1;CM025016.1;CM025016.1;CM025016.1;CM025016.1;CM025016.1;CM025016.1;CM025016.1;CM025016.1;CM025016.1;CM025016.1;CM025016.1;CM025016.1;CM025016.1;CM025016.1;CM025016.1;CM025016.1;CM025016.1;CM025016.1;CM025016.1;CM025016.1;CM025016.1;CM025016.1;CM025016.1;CM025016.1;CM025016.1;CM025016.1;CM025016.1;CM025016.1;CM025016.1;CM025016.1;CM025016.1;CM025016.1;CM025016.1;CM025016.1;CM025016.1;CM025016.1;CM025016.1;CM025016.1;CM025016.1;CM025016.1;CM025016.1;CM025016.1;CM025016.1;CM025016.1;CM025016.1;CM025016.1;CM025016.1;CM025016.1;CM025016.1;CM025016.1;CM025016.1;CM025016.1;CM025016.1;CM025016.1;CM025016.1;CM025016.1;CM025016.1;CM025016.1;CM025016.1;CM025016.1;CM025016.1;CM025016.1;CM025016.1;CM025016.1;CM025016.1;CM025016.1;CM025016.1;CM025016.1;CM025016.1;CM025016.1;CM025016.1;CM025016.1;CM025016.1;CM025016.1;CM025016.1;CM025016.1;CM025016.1;CM025016.1;CM025016.1;CM025016.1;CM025016.1;CM025016.1;CM025016.1;CM025016.1;CM025016.1;CM025016.1;CM025016.1;CM025016.1;CM025016.1;CM025016.1;CM025016.1;CM025016.1;CM025016.1;CM025016.1;CM025016.1;CM025016.1;CM025016.1;CM025016.1;CM025016.1;CM025016.1;CM025016.1;CM025016.1;CM025016.1;CM025016.1;CM025016.1;CM025016.1;CM025016.1;CM025016.1;CM025016.1;CM025016.1;CM025016.1;CM025016.1;CM025016.1;CM025016.1;CM025016.1;CM025016.1;CM025016.1;CM025016.1;CM025016.1;CM025016.1;CM025016.1;CM025016.1;CM025016.1;CM025016.1;CM025016.1;CM025016.1;CM025016.1;CM025016.1;CM025016.1;CM025016.1;CM025016.1;CM025016.1;CM025016.1;CM025016.1;CM025016.1;CM025016.1;CM025016.1;CM025016.1;CM025016.1;CM025016.1;CM025016.1;CM025016.1;CM025016.1;CM025016.1;CM025016.1;CM025016.1;CM025016.1;CM025016.1;CM025016.1;CM025016.1;CM025016.1;CM025016.1;CM025016.1;CM025016.1;CM025016.1;CM025016.1;CM025016.1;CM025016.1;CM025016.1;CM025016.1;CM025016.1;CM025016.1;CM025016.1;CM025016.1;CM025016.1;CM025016.1;CM025016.1;CM025016.1;CM025016.1;CM025016.1;CM025016.1;CM025016.1;CM025016.1;CM025016.1;CM025016.1;CM025016.1;CM025016.1;CM025016.1;CM025016.1;CM025016.1;CM025016.1;CM025016.1;CM025016.1;CM025016.1;CM025016.1;CM025016.1;CM025016.1;CM025016.1;CM025016.1;CM025016.1;CM025016.1;CM025016.1;CM025016.1;CM025016.1;CM025016.1;CM025016.1;CM025016.1;CM025016.1;CM025016.1;CM025016.1;CM025016.1;CM025016.1;CM025016.1;CM025016.1;CM025016.1;CM025016.1;CM025016.1;CM025016.1;CM025016.1;CM025016.1;CM025016.1;CM025016.1;CM025016.1;CM025016.1;CM025016.1;CM025016.1;CM025016.1;CM025016.1;CM025016.1;CM025016.1;CM025016.1;CM025016.1;CM025016.1;CM025016.1;CM025016.1;CM025016.1;CM025016.1;CM025016.1;CM025016.1;CM025016.1;CM025016.1;CM025016.1;CM025016.1;CM025016.1;CM025016.1;CM025016.1;CM025016.1;CM025016.1;CM025016.1;CM025016.1;CM025016.1;CM025016.1;CM025016.1;CM025016.1;CM025016.1;CM025016.1;CM025016.1;CM025016.1;CM025016.1;CM025016.1;CM025016.1;CM025016.1;CM025016.1;CM025016.1;CM025016.1;CM025016.1;CM025016.1;CM025016.1;CM025016.1;CM025016.1;CM025016.1;CM025016.1;CM025016.1;CM025016.1;CM025016.1;CM025016.1;CM025016.1;CM025016.1;CM025016.1;CM025016.1;CM025016.1;CM025016.1;CM025016.1;CM025016.1;CM025016.1;CM025016.1;CM025016.1;CM025016.1;CM025016.1;CM025016.1;CM025016.1;CM025016.1;CM025016.1;CM025016.1;CM025016.1;CM025016.1;CM025016.1;CM025016.1;CM025016.1;CM025016.1;CM025016.1;CM025016.1;CM025016.1;CM025016.1;CM025016.1;CM025016.1;CM025016.1;CM025016.1;CM025016.1;CM025016.1;CM025016.1;CM025016.1;CM025016.1;CM025016.1;CM025016.1;CM025016.1;CM025016.1;CM025016.1;CM025016.1;CM025016.1;CM025016.1;CM025016.1;CM025016.1;CM025016.1;CM025016.1;CM025016.1;CM025016.1;CM025016.1;CM025016.1;CM025016.1;CM025016.1;CM025016.1;CM025016.1;CM025016.1;CM025016.1;CM025016.1;CM025016.1;CM025016.1;CM025016.1;CM025016.1;CM025016.1;CM025016.1;CM025016.1;CM025016.1;CM025016.1;CM025016.1;CM025016.1;CM025016.1;CM025016.1;CM025016.1;CM025016.1;CM025016.1;CM025016.1;CM025016.1;CM025016.1;CM025016.1;CM025016.1;CM025016.1;CM025016.1;CM025016.1;CM025016.1;CM025016.1;CM025016.1;CM025016.1;CM025016.1;CM025016.1;CM025016.1;CM025016.1;CM025016.1;CM025016.1;CM025016.1;CM025016.1;CM025017.1;CM025017.1;CM025017.1;CM025017.1;CM025017.1;CM025017.1;CM025017.1;CM025017.1;CM025017.1;CM025017.1;CM025017.1;CM025017.1;CM025017.1;CM025017.1;CM025017.1;CM025017.1;CM025017.1;CM025017.1;CM025017.1;CM025017.1;CM025017.1;CM025017.1;CM025017.1;CM025017.1;CM025017.1;CM025017.1;CM025017.1;CM025017.1;CM025017.1;CM025017.1;CM025017.1;CM025017.1;CM025017.1;CM025017.1;CM025017.1;CM025017.1;CM025017.1;CM025017.1;CM025017.1;CM025017.1;CM025017.1;CM025017.1;CM025017.1;CM025017.1;CM025017.1;CM025017.1;CM025017.1;CM025017.1;CM025017.1;CM025017.1;CM025017.1;CM025017.1;CM025017.1;CM025017.1;CM025017.1;CM025017.1;CM025017.1;CM025017.1;CM025017.1;CM025017.1;CM025017.1;CM025017.1;CM025017.1;CM025017.1;CM025017.1;CM025017.1;CM025017.1;CM025017.1;CM025017.1;CM025017.1;CM025017.1;CM025017.1;CM025017.1;CM025017.1;CM025017.1;CM025017.1;CM025017.1;CM025017.1;CM025017.1;CM025017.1;CM025017.1;CM025017.1;CM025017.1;CM025017.1;CM025017.1;CM025017.1;CM025017.1;CM025017.1;CM025017.1;CM025017.1;CM025017.1;CM025017.1;CM025017.1;CM025017.1;CM025017.1;CM025017.1;CM025017.1;CM025017.1;CM025017.1;CM025017.1;CM025017.1;CM025017.1;CM025017.1;CM025017.1;CM025017.1;CM025017.1;CM025017.1;CM025017.1;CM025017.1;CM025017.1;CM025017.1;CM025017.1;CM025017.1;CM025017.1;CM025017.1;CM025017.1;CM025017.1;CM025017.1;CM025017.1;CM025017.1;CM025017.1;CM025017.1;CM025017.1;CM025017.1;CM025017.1;CM025017.1;CM025017.1;CM025017.1;CM025017.1;CM025017.1;CM025017.1;CM025017.1;CM025017.1;CM025017.1;CM025017.1;CM025017.1;CM025017.1;CM025017.1;CM025017.1;CM025017.1;CM025017.1;CM025017.1;CM025017.1;CM025017.1;CM025017.1;CM025017.1;CM025017.1;CM025017.1;CM025017.1;CM025017.1;CM025017.1;CM025017.1;CM025017.1;CM025017.1;CM025017.1;CM025017.1;CM025017.1;CM025017.1;CM025017.1;CM025017.1;CM025017.1;CM025017.1;CM025017.1;CM025017.1;CM025017.1;CM025017.1;CM025017.1;CM025017.1;CM025017.1;CM025017.1;CM025017.1;CM025017.1;CM025017.1;CM025017.1;CM025017.1;CM025017.1;CM025017.1;CM025017.1;CM025017.1;CM025017.1;CM025017.1;CM025017.1;CM025017.1;CM025017.1;CM025017.1;CM025017.1;CM025017.1;CM025017.1;CM025017.1;CM025017.1;CM025017.1;CM025017.1;CM025017.1;CM025017.1;CM025017.1;CM025017.1;CM025017.1;CM025017.1;CM025017.1;CM025017.1;CM025017.1;CM025017.1;CM025017.1;CM025017.1;CM025017.1;CM025017.1;CM025017.1;CM025017.1;CM025017.1;CM025017.1;CM025017.1;CM025017.1;CM025017.1;CM025017.1;CM025017.1;CM025017.1;CM025017.1;CM025017.1;CM025017.1;CM025017.1;CM025017.1;CM025017.1;CM025017.1;CM025017.1;CM025017.1;CM025017.1;CM025017.1;CM025017.1;CM025017.1;CM025017.1;CM025017.1;CM025017.1;CM025017.1;CM025017.1;CM025017.1;CM025017.1;CM025017.1;CM025017.1;CM025017.1;CM025017.1;CM025017.1;CM025017.1;CM025017.1;CM025017.1;CM025017.1;CM025017.1;CM025017.1;CM025017.1;CM025017.1;CM025017.1;CM025017.1;CM025017.1;CM025017.1;CM025017.1;CM025017.1;CM025017.1;CM025017.1;CM025017.1;CM025017.1;CM025017.1;CM025017.1;CM025017.1;CM025017.1;CM025017.1;CM025017.1;CM025017.1;CM025017.1;CM025017.1;CM025017.1;CM025017.1;CM025017.1;CM025017.1;CM025017.1;CM025017.1;CM025017.1;CM025017.1;CM025017.1;CM025017.1;CM025017.1;CM025017.1;CM025017.1;CM025017.1;CM025017.1;CM025017.1;CM025017.1;CM025017.1;CM025017.1;CM025017.1;CM025017.1;CM025017.1;CM025017.1;CM025017.1;CM025017.1;CM025017.1;CM025017.1;CM025017.1;CM025017.1;CM025017.1;CM025017.1;CM025017.1;CM025017.1;CM025017.1;CM025017.1;CM025017.1;CM025017.1;CM025017.1;CM025017.1;CM025017.1;CM025017.1;CM025017.1;CM025017.1;CM025017.1;CM025017.1;CM025017.1;CM025017.1;CM025017.1;CM025017.1;CM025017.1;CM025017.1;CM025017.1;CM025017.1;CM025017.1;CM025017.1;CM025017.1;CM025017.1;CM025017.1;CM025017.1;CM025017.1;CM025017.1;CM025017.1;CM025017.1;CM025017.1;CM025017.1;CM025017.1;CM025017.1;CM025017.1;CM025017.1;CM025017.1;CM025017.1;CM025017.1;CM025017.1;CM025017.1;CM025017.1;CM025017.1;CM025017.1;CM025017.1;CM025017.1;CM025017.1;CM025017.1;CM025017.1;CM025017.1;CM025017.1;CM025017.1;CM025017.1;CM025017.1;CM025017.1;CM025017.1;CM025017.1;CM025017.1;CM025017.1;CM025017.1;CM025017.1;CM025017.1;CM025017.1;CM025017.1;CM025017.1;CM025017.1;CM025017.1;CM025017.1;CM025017.1;CM025017.1;CM025017.1;CM025017.1;CM025017.1;CM025017.1;CM025017.1;CM025017.1;CM025018.1;CM025018.1;CM025018.1;CM025018.1;CM025018.1;CM025018.1;CM025018.1;CM025018.1;CM025018.1;CM025018.1;CM025018.1;CM025018.1;CM025018.1;CM025018.1;CM025018.1;CM025018.1;CM025018.1;CM025018.1;CM025018.1;CM025018.1;CM025018.1;CM025018.1;CM025018.1;CM025018.1;CM025018.1;CM025018.1;CM025018.1;CM025018.1;CM025018.1;CM025018.1;CM025018.1;CM025018.1;CM025018.1;CM025018.1;CM025018.1;CM025018.1;CM025018.1;CM025018.1;CM025018.1;CM025018.1;CM025018.1;CM025018.1;CM025018.1;CM025018.1;CM025018.1;CM025018.1;CM025018.1;CM025018.1;CM025018.1;CM025018.1;CM025018.1;CM025018.1;CM025018.1;CM025018.1;CM025018.1;CM025018.1;CM025018.1;CM025018.1;CM025018.1;CM025018.1;CM025018.1;CM025018.1;CM025018.1;CM025018.1;CM025018.1;CM025018.1;CM025018.1;CM025018.1;CM025018.1;CM025018.1;CM025018.1;CM025018.1;CM025018.1;CM025018.1;CM025018.1;CM025018.1;CM025018.1;CM025018.1;CM025018.1;CM025018.1;CM025018.1;CM025018.1;CM025018.1;CM025018.1;CM025018.1;CM025018.1;CM025018.1;CM025018.1;CM025018.1;CM025018.1;CM025018.1;CM025018.1;CM025018.1;CM025018.1;CM025018.1;CM025018.1;CM025018.1;CM025018.1;CM025018.1;CM025018.1;CM025018.1;CM025018.1;CM025018.1;CM025018.1;CM025018.1;CM025018.1;CM025018.1;CM025018.1;CM025018.1;CM025018.1;CM025018.1;CM025018.1;CM025018.1;CM025018.1;CM025018.1;CM025018.1;CM025018.1;CM025018.1;CM025018.1;CM025018.1;CM025018.1;CM025018.1;CM025018.1;CM025018.1;CM025018.1;CM025018.1;CM025018.1;CM025018.1;CM025018.1;CM025018.1;CM025018.1;CM025018.1;CM025018.1;CM025018.1;CM025018.1;CM025018.1;CM025018.1;CM025018.1;CM025018.1;CM025018.1;CM025018.1;CM025018.1;CM025018.1;CM025018.1;CM025018.1;CM025018.1;CM025018.1;CM025018.1;CM025018.1;CM025018.1;CM025018.1;CM025018.1;CM025018.1;CM025018.1;CM025018.1;CM025018.1;CM025018.1;CM025018.1;CM025018.1;CM025018.1;CM025018.1;CM025018.1;CM025018.1;CM025018.1;CM025018.1;CM025018.1;CM025018.1;CM025018.1;CM025018.1;CM025018.1;CM025018.1;CM025018.1;CM025018.1;CM025018.1;CM025018.1;CM025018.1;CM025018.1;CM025018.1;CM025018.1;CM025018.1;CM025018.1;CM025018.1;CM025018.1;CM025018.1;CM025018.1;CM025018.1;CM025018.1;CM025018.1;CM025018.1;CM025018.1;CM025018.1;CM025018.1;CM025018.1;CM025018.1;CM025018.1;CM025018.1;CM025018.1;CM025018.1;CM025018.1;CM025018.1;CM025018.1;CM025018.1;CM025018.1;CM025018.1;CM025018.1;CM025018.1;CM025018.1;CM025018.1;CM025018.1;CM025018.1;CM025018.1;CM025018.1;CM025018.1;CM025018.1;CM025018.1;CM025018.1;CM025018.1;CM025018.1;CM025018.1;CM025018.1;CM025018.1;CM025018.1;CM025018.1;CM025018.1;CM025018.1;CM025018.1;CM025018.1;CM025018.1;CM025018.1;CM025018.1;CM025018.1;CM025018.1;CM025018.1;CM025018.1;CM025018.1;CM025018.1;CM025018.1;CM025018.1;CM025018.1;CM025018.1;CM025018.1;CM025018.1;CM025018.1;CM025018.1;CM025018.1;CM025018.1;CM025018.1;CM025018.1;CM025018.1;CM025018.1;CM025018.1;CM025018.1;CM025018.1;CM025018.1;CM025018.1;CM025018.1;CM025018.1;CM025018.1;CM025018.1;CM025018.1;CM025018.1;CM025018.1;CM025018.1;CM025018.1;CM025018.1;CM025018.1;CM025018.1;CM025018.1;CM025018.1;CM025018.1;CM025018.1;CM025018.1;CM025018.1;CM025018.1;CM025018.1;CM025018.1;CM025018.1;CM025018.1;CM025018.1;CM025018.1;CM025018.1;CM025018.1;CM025018.1;CM025018.1;CM025018.1;CM025018.1;CM025018.1;CM025018.1;CM025018.1;CM025018.1;CM025018.1;CM025018.1;CM025018.1;CM025018.1;CM025018.1;CM025018.1;CM025018.1;CM025018.1;CM025018.1;CM025018.1;CM025018.1;CM025018.1;CM025018.1;CM025018.1;CM025018.1;CM025018.1;CM025018.1;CM025018.1;CM025018.1;CM025018.1;CM025018.1;CM025018.1;CM025018.1;CM025018.1;CM025018.1;CM025018.1;CM025018.1;CM025018.1;CM025018.1;CM025018.1;CM025018.1;CM025018.1;CM025018.1;CM025018.1;CM025018.1;CM025018.1;CM025018.1;CM025018.1;CM025018.1;CM025018.1;CM025018.1;CM025018.1;CM025018.1;CM025018.1;CM025018.1;CM025018.1;CM025018.1;CM025018.1;CM025018.1;CM025018.1;CM025018.1;CM025018.1;CM025018.1;CM025018.1;CM025018.1;CM025018.1;CM025018.1;CM025018.1;CM025018.1;CM025018.1;CM025018.1;CM025018.1;CM025018.1;CM025018.1;CM025018.1;CM025018.1;CM025018.1;CM025018.1;CM025018.1;CM025018.1;CM025018.1;CM025018.1;CM025018.1;CM025018.1;CM025018.1;CM025018.1;CM025018.1;CM025018.1;CM025018.1;CM025018.1;CM025018.1;CM025018.1;CM025018.1;CM025018.1;CM025018.1;CM025018.1;CM025018.1;CM025018.1;CM025018.1;CM025018.1;CM025018.1;CM025018.1;CM025018.1;CM025018.1;CM025018.1;CM025018.1;CM025018.1;CM025018.1;CM025018.1;CM025018.1;CM025018.1;CM025018.1;CM025018.1;CM025018.1;CM025018.1;CM025018.1;CM025019.1;CM025019.1;CM025019.1;CM025019.1;CM025019.1;CM025019.1;CM025019.1;CM025019.1;CM025019.1;CM025019.1;CM025019.1;CM025019.1;CM025019.1;CM025019.1;CM025019.1;CM025019.1;CM025019.1;CM025019.1;CM025019.1;CM025019.1;CM025019.1;CM025019.1;CM025019.1;CM025019.1;CM025019.1;CM025019.1;CM025019.1;CM025019.1;CM025019.1;CM025019.1;CM025019.1;CM025019.1;CM025019.1;CM025019.1;CM025019.1;CM025019.1;CM025019.1;CM025019.1;CM025019.1;CM025019.1;CM025019.1;CM025019.1;CM025019.1;CM025019.1;CM025019.1;CM025019.1;CM025019.1;CM025019.1;CM025019.1;CM025019.1;CM025019.1;CM025019.1;CM025019.1;CM025019.1;CM025019.1;CM025019.1;CM025019.1;CM025019.1;CM025019.1;CM025019.1;CM025019.1;CM025019.1;CM025019.1;CM025019.1;CM025019.1;CM025019.1;CM025019.1;CM025019.1;CM025019.1;CM025019.1;CM025019.1;CM025019.1;CM025019.1;CM025019.1;CM025019.1;CM025019.1;CM025019.1;CM025019.1;CM025019.1;CM025019.1;CM025019.1;CM025019.1;CM025019.1;CM025019.1;CM025019.1;CM025019.1;CM025019.1;CM025019.1;CM025019.1;CM025019.1;CM025019.1;CM025019.1;CM025019.1;CM025019.1;CM025019.1;CM025019.1;CM025019.1;CM025019.1;CM025019.1;CM025019.1;CM025019.1;CM025019.1;CM025019.1;CM025019.1;CM025019.1;CM025019.1;CM025019.1;CM025019.1;CM025019.1;CM025019.1;CM025019.1;CM025019.1;CM025019.1;CM025019.1;CM025019.1;CM025019.1;CM025019.1;CM025019.1;CM025019.1;CM025019.1;CM025019.1;CM025019.1;CM025019.1;CM025019.1;CM025019.1;CM025019.1;CM025019.1;CM025019.1;CM025019.1;CM025019.1;CM025019.1;CM025019.1;CM025019.1;CM025019.1;CM025019.1;CM025019.1;CM025019.1;CM025019.1;CM025019.1;CM025019.1;CM025019.1;CM025019.1;CM025019.1;CM025019.1;CM025019.1;CM025019.1;CM025019.1;CM025019.1;CM025019.1;CM025019.1;CM025019.1;CM025019.1;CM025020.1;CM025020.1;CM025020.1;CM025020.1;CM025020.1;CM025020.1;CM025020.1;CM025020.1;CM025020.1;CM025020.1;CM025020.1;CM025020.1;CM025020.1;CM025020.1;CM025020.1;CM025020.1;CM025020.1;CM025020.1;CM025020.1;CM025020.1;CM025020.1;CM025020.1;CM025020.1;CM025020.1;CM025020.1;CM025020.1;CM025020.1;CM025020.1;CM025020.1;CM025020.1;CM025020.1;CM025020.1;CM025020.1;CM025020.1;CM025020.1;CM025020.1;CM025020.1;CM025020.1;CM025020.1;CM025020.1;CM025020.1;CM025020.1;CM025020.1;CM025020.1;CM025020.1;CM025020.1;CM025020.1;CM025020.1;CM025020.1;CM025020.1;CM025020.1;CM025020.1;CM025020.1;CM025020.1;CM025020.1;CM025020.1;CM025020.1;CM025020.1;CM025020.1;CM025020.1;CM025020.1;CM025020.1;CM025020.1;CM025020.1;CM025020.1;CM025020.1;CM025020.1;CM025020.1;CM025020.1;CM025020.1;CM025020.1;CM025020.1;CM025020.1;CM025020.1;CM025020.1;CM025020.1;CM025020.1;CM025020.1;CM025020.1;CM025020.1;CM025020.1;CM025020.1;CM025020.1;CM025020.1;CM025020.1;CM025020.1;CM025020.1;CM025020.1;CM025020.1;CM025020.1;CM025020.1;CM025020.1;CM025020.1;CM025020.1;CM025020.1;CM025020.1;CM025020.1;CM025020.1;CM025020.1;CM025020.1;CM025020.1;CM025020.1;CM025020.1;CM025020.1;CM025020.1;CM025020.1;CM025020.1;CM025020.1;CM025020.1;CM025020.1;CM025020.1;CM025020.1;CM025020.1;CM025020.1;CM025020.1;CM025020.1;CM025020.1;CM025020.1;CM025020.1;CM025020.1;CM025020.1;CM025020.1;CM025020.1;CM025020.1;CM025020.1;CM025020.1;CM025020.1;CM025020.1;CM025020.1;CM025020.1;CM025020.1;CM025020.1;CM025020.1;CM025020.1;CM025020.1;CM025020.1;CM025020.1;CM025020.1;CM025020.1;CM025020.1;CM025020.1;CM025020.1;CM025020.1;CM025020.1;CM025020.1;CM025020.1;CM025020.1;CM025020.1;CM025020.1;CM025020.1;CM025020.1;CM025020.1;CM025020.1;CM025020.1;CM025020.1;CM025020.1;CM025020.1;CM025020.1;CM025020.1;CM025020.1;CM025020.1;CM025020.1;CM025020.1;CM025020.1;CM025020.1;CM025020.1;CM025020.1;CM025020.1;CM025020.1;CM025020.1;CM025020.1;CM025020.1;CM025020.1;CM025020.1;CM025020.1;CM025020.1;CM025020.1;CM025020.1;CM025020.1;CM025020.1;CM025020.1;CM025021.1;CM025021.1;CM025021.1;CM025021.1;CM025021.1;CM025021.1;CM025021.1;CM025021.1;CM025021.1;CM025021.1;CM025021.1;CM025021.1;CM025021.1;CM025021.1;CM025021.1;CM025021.1;CM025021.1;CM025021.1;CM025021.1;CM025021.1;CM025021.1;CM025021.1;CM025021.1;CM025021.1;CM025021.1;CM025021.1;CM025021.1;CM025021.1;CM025021.1;CM025021.1;CM025021.1;CM025021.1;CM025021.1;CM025021.1;CM025021.1;CM025021.1;CM025021.1;CM025021.1;CM025021.1;CM025021.1;CM025021.1;CM025021.1;CM025021.1;CM025021.1;CM025021.1;CM025021.1;CM025021.1;CM025021.1;CM025021.1;CM025021.1;CM025021.1;CM025021.1;CM025021.1;CM025021.1;CM025021.1;CM025021.1;CM025021.1;CM025021.1;CM025021.1;CM025021.1;CM025021.1;CM025021.1;CM025021.1;CM025021.1;CM025021.1;CM025021.1;CM025021.1;CM025021.1;CM025021.1;CM025021.1;CM025021.1;CM025021.1;CM025021.1;CM025021.1;CM025021.1;CM025021.1;CM025021.1;CM025021.1;CM025021.1;CM025021.1;CM025021.1;CM025021.1;CM025021.1;CM025021.1;CM025021.1;CM025021.1;CM025021.1;CM025021.1;CM025021.1;CM025021.1;CM025021.1;CM025021.1;CM025021.1;CM025021.1;CM025021.1;CM025021.1;CM025021.1;CM025021.1;CM025021.1;CM025021.1;CM025021.1;CM025021.1;CM025021.1;CM025021.1;CM025021.1;CM025021.1;CM025021.1;CM025021.1;CM025021.1;CM025021.1;CM025021.1;CM025021.1;CM025021.1;CM025021.1;CM025021.1;CM025021.1;CM025021.1;CM025021.1;CM025021.1;CM025021.1;CM025021.1;CM025021.1;CM025021.1;CM025021.1;CM025021.1;CM025021.1;CM025021.1;CM025021.1;CM025021.1;CM025021.1;CM025021.1;CM025021.1;CM025021.1;CM025021.1;CM025021.1;CM025021.1;CM025021.1;CM025021.1;CM025021.1;CM025021.1;CM025021.1;CM025021.1;CM025021.1;CM025021.1;CM025021.1;CM025021.1;CM025021.1;CM025021.1;CM025021.1;CM025021.1;CM025021.1;CM025021.1;CM025021.1;CM025021.1;CM025021.1;CM025021.1;CM025021.1;CM025021.1;CM025021.1;CM025021.1;CM025021.1;CM025021.1;CM025021.1;CM025021.1;CM025021.1;CM025021.1;CM025021.1;CM025021.1;CM025021.1;CM025021.1;CM025021.1;CM025021.1;CM025021.1;CM025021.1;CM025021.1;CM025021.1;CM025021.1;CM025021.1;CM025021.1;CM025021.1;CM025021.1;CM025021.1;CM025021.1;CM025021.1;CM025021.1;CM025021.1;CM025021.1;CM025021.1;CM025021.1;CM025021.1;CM025021.1;CM025021.1;CM025021.1;CM025021.1;CM025021.1;CM025021.1;CM025021.1;CM025021.1;CM025021.1;CM025021.1;CM025021.1;CM025021.1;CM025021.1;CM025021.1;CM025021.1;CM025021.1;CM025021.1;CM025021.1;CM025021.1;CM025021.1;CM025021.1;CM025021.1;CM025021.1;CM025021.1;CM025021.1;CM025021.1;CM025021.1;CM025021.1;CM025021.1;CM025021.1;CM025021.1;CM025021.1;CM025021.1;CM025021.1;CM025021.1;CM025021.1;CM025021.1;CM025021.1;CM025021.1;CM025021.1;CM025021.1;CM025021.1;CM025021.1;CM025021.1;CM025021.1;CM025021.1;CM025021.1;CM025021.1;CM025021.1;CM025021.1;CM025021.1;CM025021.1;CM025021.1;CM025021.1;CM025021.1;CM025021.1;CM025021.1;CM025021.1;CM025021.1;CM025021.1;CM025021.1;CM025021.1;CM025021.1;CM025021.1;CM025021.1;CM025021.1;CM025021.1;CM025021.1;CM025021.1;CM025021.1;CM025021.1;CM025021.1;CM025021.1;CM025021.1;CM025021.1;CM025021.1;CM025021.1;CM025021.1;CM025021.1;CM025021.1;CM025021.1;CM025021.1;CM025021.1;CM025021.1;CM025021.1;CM025021.1;CM025021.1;CM025021.1;CM025021.1;CM025021.1;CM025021.1;CM025021.1;CM025021.1;CM025021.1;CM025021.1;CM025021.1;CM025021.1;CM025021.1;CM025021.1;CM025021.1;CM025021.1;CM025021.1;CM025021.1;CM025021.1;CM025021.1;CM025021.1;CM025021.1;CM025021.1;CM025021.1;CM025021.1;CM025021.1;CM025021.1;CM025021.1;CM025021.1;CM025021.1;CM025021.1;CM025021.1;CM025021.1;CM025021.1;CM025021.1;CM025021.1;CM025021.1;CM025021.1;CM025021.1;CM025021.1;CM025021.1;CM025021.1;CM025021.1;CM025021.1;CM025021.1;CM025021.1;CM025021.1;CM025021.1;CM025021.1;CM025021.1;CM025021.1;CM025021.1;CM025021.1;CM025021.1;CM025021.1;CM025021.1;CM025021.1;CM025021.1;CM025021.1;CM025021.1;CM025021.1;CM025021.1;CM025021.1;CM025021.1;CM025021.1;CM025021.1;CM025021.1;CM025021.1;CM025021.1;CM025021.1;CM025021.1;CM025021.1;CM025021.1;CM025021.1;CM025021.1;CM025021.1;CM025021.1;CM025021.1;CM025021.1;CM025021.1;CM025021.1;CM025021.1;CM025021.1;CM025021.1;CM025021.1;CM025021.1;CM025021.1;CM025021.1;CM025021.1;CM025021.1;CM025021.1;CM025021.1;CM025021.1;CM025021.1;CM025021.1;CM025021.1;CM025021.1;CM025021.1;CM025021.1;CM025021.1;CM025021.1;CM025021.1;CM025021.1;CM025021.1;CM025021.1;CM025021.1;CM025021.1;CM025021.1;CM025021.1;CM025021.1;CM025021.1;CM025021.1;CM025021.1;CM025021.1;CM025021.1;CM025021.1;CM025021.1;CM025021.1;CM025021.1;CM025021.1;CM025021.1;CM025021.1;CM025021.1;CM025021.1;CM025021.1;CM025021.1;CM025021.1;CM025021.1;CM025021.1;CM025021.1;CM025021.1;CM025021.1;CM025021.1;CM025021.1;CM025021.1;CM025021.1;CM025021.1;CM025021.1;CM025021.1;CM025021.1;CM025021.1;CM025021.1;CM025021.1;CM025021.1;CM025021.1;CM025021.1;CM025021.1;CM025021.1;CM025021.1;CM025021.1;CM025022.1;CM025022.1;CM025022.1;CM025022.1;CM025022.1;CM025022.1;CM025022.1;CM025022.1;CM025022.1;CM025022.1;CM025022.1;CM025022.1;CM025022.1;CM025022.1;CM025022.1;CM025022.1;CM025022.1;CM025022.1;CM025022.1;CM025022.1;CM025022.1;CM025022.1;CM025022.1;CM025022.1;CM025022.1;CM025022.1;CM025022.1;CM025022.1;CM025022.1;CM025022.1;CM025022.1;CM025022.1;CM025022.1;CM025022.1;CM025022.1;CM025022.1;CM025022.1;CM025022.1;CM025022.1;CM025022.1;CM025022.1;CM025022.1;CM025022.1;CM025022.1;CM025022.1;CM025022.1;CM025022.1;CM025022.1;CM025022.1;CM025022.1;CM025022.1;CM025022.1;CM025022.1;CM025022.1;CM025022.1;CM025022.1;CM025022.1;CM025022.1;CM025022.1;CM025022.1;CM025022.1;CM025022.1;CM025022.1;CM025022.1;CM025022.1;CM025022.1;CM025022.1;CM025022.1;CM025022.1;CM025022.1;CM025022.1;CM025022.1;CM025022.1;CM025022.1;CM025022.1;CM025022.1;CM025022.1;CM025022.1;CM025022.1;CM025022.1;CM025022.1;CM025022.1;CM025022.1;CM025022.1;CM025022.1;CM025022.1;CM025022.1;CM025022.1;CM025022.1;CM025022.1;CM025022.1;CM025022.1;CM025022.1;CM025022.1;CM025022.1;CM025022.1;CM025022.1;CM025022.1;CM025022.1;CM025022.1;CM025022.1;CM025022.1;CM025022.1;CM025022.1;CM025022.1;CM025022.1;CM025022.1;CM025022.1;CM025022.1;CM025022.1;CM025022.1;CM025022.1;CM025022.1;CM025022.1;CM025022.1;CM025022.1;CM025022.1;CM025022.1;CM025022.1;CM025022.1;CM025022.1;CM025022.1;CM025022.1;CM025022.1;CM025022.1;CM025022.1;CM025022.1;CM025022.1;CM025022.1;CM025022.1;CM025022.1;CM025022.1;CM025022.1;CM025022.1;CM025022.1;CM025022.1;CM025022.1;CM025022.1;CM025022.1;CM025022.1;CM025022.1;CM025022.1;CM025022.1;CM025022.1;CM025022.1;CM025022.1;CM025022.1;CM025022.1;CM025022.1;CM025022.1;CM025022.1;CM025022.1;CM025022.1;CM025022.1;CM025022.1;CM025022.1;CM025022.1;CM025022.1;CM025022.1;CM025022.1;CM025022.1;CM025022.1;CM025022.1;CM025022.1;CM025022.1;CM025022.1;CM025022.1;CM025022.1;CM025022.1;CM025022.1;CM025022.1;CM025022.1;CM025022.1;CM025022.1;CM025022.1;CM025022.1;CM025022.1;CM025022.1;CM025022.1;CM025022.1;CM025022.1;CM025022.1;CM025022.1;CM025022.1;CM025022.1;CM025022.1;CM025022.1;CM025022.1;CM025022.1;CM025022.1;CM025022.1;CM025022.1;CM025022.1;CM025022.1;CM025022.1;CM025022.1;CM025022.1;CM025022.1;CM025022.1;CM025022.1;CM025022.1;CM025022.1;CM025022.1;CM025022.1;CM025022.1;CM025022.1;CM025022.1;CM025022.1;CM025022.1;CM025022.1;CM025022.1;CM025022.1;CM025022.1;CM025022.1;CM025022.1;CM025022.1;CM025022.1;CM025022.1;CM025022.1;CM025022.1;CM025022.1;CM025022.1;CM025022.1;CM025022.1;CM025022.1;CM025022.1;CM025022.1;CM025022.1;CM025022.1;CM025022.1;CM025022.1;CM025022.1;CM025022.1;CM025022.1;CM025022.1;CM025022.1;CM025022.1;CM025022.1;CM025022.1;CM025022.1;CM025022.1;CM025022.1;CM025022.1;CM025022.1;CM025022.1;CM025022.1;CM025022.1;CM025022.1;CM025022.1;CM025022.1;CM025022.1;CM025022.1;CM025022.1;CM025022.1;CM025022.1;CM025022.1;CM025022.1;CM025022.1;CM025022.1;CM025022.1;CM025022.1;CM025022.1;CM025022.1;CM025022.1;CM025022.1;CM025022.1;CM025022.1;CM025022.1;CM025022.1;CM025022.1;CM025022.1;CM025022.1;CM025022.1;CM025022.1;CM025022.1;CM025022.1;CM025022.1;CM025022.1;CM025022.1;CM025022.1;CM025022.1;CM025022.1;CM025022.1;CM025022.1;CM025022.1;CM025022.1;CM025022.1;CM025022.1;CM025022.1;CM025022.1;CM025022.1;CM025022.1;CM025022.1;CM025022.1;CM025022.1;CM025022.1;CM025022.1;CM025022.1;CM025022.1;CM025022.1;CM025022.1;CM025022.1;CM025022.1;CM025022.1;CM025022.1;CM025022.1;CM025022.1;CM025022.1;CM025022.1;CM025022.1;CM025022.1;CM025022.1;CM025022.1;CM025022.1;CM025022.1;CM025022.1;CM025022.1;CM025022.1;CM025022.1;CM025022.1;CM025022.1;CM025022.1;CM025022.1;CM025022.1;CM025022.1;CM025023.1;CM025023.1;CM025023.1;CM025023.1;CM025023.1;CM025023.1;CM025023.1;CM025023.1;CM025023.1;CM025023.1;CM025023.1;CM025023.1;CM025023.1;CM025023.1;CM025023.1;CM025023.1;CM025023.1;CM025023.1;CM025023.1;CM025023.1;CM025023.1;CM025023.1;CM025023.1;CM025023.1;CM025023.1;CM025023.1;CM025023.1;CM025023.1;CM025023.1;CM025023.1;CM025023.1;CM025023.1;CM025023.1;CM025023.1;CM025023.1;CM025023.1;CM025023.1;CM025023.1;CM025023.1;CM025023.1;CM025023.1;CM025023.1;CM025023.1;CM025023.1;CM025023.1;CM025023.1;CM025023.1;CM025023.1;CM025023.1;CM025023.1;CM025023.1;CM025023.1;CM025023.1;CM025023.1;CM025023.1;CM025023.1;CM025023.1;CM025023.1;CM025023.1;CM025023.1;CM025023.1;CM025023.1;CM025023.1;CM025023.1;CM025023.1;CM025023.1;CM025023.1;CM025023.1;CM025023.1;CM025023.1;CM025023.1;CM025023.1;CM025023.1;CM025023.1;CM025023.1;CM025023.1;CM025023.1;CM025023.1;CM025023.1;CM025023.1;CM025023.1;CM025023.1;CM025023.1;CM025023.1;CM025023.1;CM025023.1;CM025023.1;CM025023.1;CM025023.1;CM025023.1;CM025023.1;CM025023.1;CM025023.1;CM025023.1;CM025023.1;CM025023.1;CM025023.1;CM025023.1;CM025023.1;CM025023.1;CM025023.1;CM025023.1;CM025023.1;CM025023.1;CM025023.1;CM025023.1;CM025023.1;CM025023.1;CM025023.1;CM025023.1;CM025023.1;CM025023.1;CM025023.1;CM025023.1;CM025023.1;CM025023.1;CM025023.1;CM025023.1;CM025023.1;CM025023.1;CM025023.1;CM025023.1;CM025023.1;CM025023.1;CM025023.1;CM025023.1;CM025023.1;CM025023.1;CM025023.1;CM025023.1;CM025023.1;CM025023.1;CM025023.1;CM025023.1;CM025023.1;CM025023.1;CM025023.1;CM025023.1;CM025023.1;CM025023.1;CM025023.1;CM025023.1;CM025023.1;CM025023.1;CM025023.1;CM025023.1;CM025023.1;CM025023.1;CM025023.1;CM025023.1;CM025023.1;CM025023.1;CM025023.1;CM025023.1;CM025023.1;CM025023.1;CM025023.1;CM025023.1;CM025023.1;CM025023.1;CM025023.1;CM025023.1;CM025023.1;CM025023.1;CM025023.1;CM025023.1;CM025023.1;CM025023.1;CM025023.1;CM025023.1;CM025023.1;CM025023.1;CM025023.1;CM025023.1;CM025023.1;CM025023.1;CM025023.1;CM025023.1;CM025023.1;CM025023.1;CM025023.1;CM025023.1;CM025023.1;CM025023.1;CM025023.1;CM025023.1;CM025023.1;CM025023.1;CM025023.1;CM025023.1;CM025023.1;CM025023.1;CM025023.1;CM025023.1;CM025023.1;CM025023.1;CM025023.1;CM025023.1;CM025023.1;CM025023.1;CM025023.1;CM025023.1;CM025023.1;CM025023.1;CM025023.1;CM025023.1;CM025023.1;CM025023.1;CM025023.1;CM025023.1;CM025023.1;CM025023.1;CM025023.1;CM025023.1;CM025023.1;CM025023.1;CM025023.1;CM025023.1;CM025023.1;CM025023.1;CM025023.1;CM025023.1;CM025023.1;CM025023.1;CM025023.1;CM025023.1;CM025023.1;CM025023.1;CM025023.1;CM025023.1;CM025023.1;CM025023.1;CM025023.1;CM025023.1;CM025023.1;CM025023.1;CM025023.1;CM025023.1;CM025023.1;CM025023.1;CM025023.1;CM025023.1;CM025023.1;CM025023.1;CM025023.1;CM025023.1;CM025023.1;CM025023.1;CM025023.1;CM025023.1;CM025023.1;CM025023.1;CM025023.1;CM025023.1;CM025023.1;CM025023.1;CM025023.1;CM025023.1;CM025023.1;CM025023.1;CM025023.1;CM025023.1;CM025023.1;CM025023.1;CM025023.1;CM025023.1;CM025023.1;CM025023.1;CM025023.1;CM025023.1;CM025023.1;CM025023.1;CM025023.1;CM025023.1;CM025023.1;CM025023.1;CM025023.1;CM025023.1;CM025023.1;CM025023.1;CM025023.1;CM025023.1;CM025023.1;CM025023.1;CM025023.1;CM025023.1;CM025023.1;CM025023.1;CM025023.1;CM025023.1;CM025023.1;CM025023.1;CM025023.1;CM025023.1;CM025023.1;CM025023.1;CM025023.1;CM025023.1;CM025023.1;CM025023.1;CM025023.1;CM025023.1;CM025023.1;CM025023.1;CM025023.1;CM025023.1;CM025023.1;CM025023.1;CM025023.1;CM025023.1;CM025023.1;CM025023.1;CM025023.1;CM025023.1;CM025023.1;CM025023.1;CM025023.1;CM025023.1;CM025023.1;CM025023.1;CM025023.1;CM025023.1;CM025023.1;CM025023.1;CM025023.1;CM025023.1;CM025023.1;CM025023.1;CM025023.1;CM025023.1;CM025023.1;CM025023.1;CM025023.1;CM025023.1;CM025023.1;CM025023.1;CM025023.1;CM025023.1;CM025023.1;CM025023.1;CM025023.1;CM025023.1;CM025023.1;CM025023.1;CM025023.1;CM025023.1;CM025023.1;CM025023.1;CM025023.1;CM025023.1;CM025023.1;CM025023.1;CM025023.1;CM025023.1;CM025023.1;CM025023.1;CM025023.1;CM025023.1;CM025023.1;CM025024.1;CM025024.1;CM025024.1;CM025024.1;CM025024.1;CM025024.1;CM025024.1;CM025024.1;CM025024.1;CM025024.1;CM025024.1;CM025024.1;CM025024.1;CM025024.1;CM025024.1;CM025024.1;CM025024.1;CM025024.1;CM025024.1;CM025024.1;CM025024.1;CM025024.1;CM025024.1;CM025024.1;CM025024.1;CM025024.1;CM025024.1;CM025024.1;CM025024.1;CM025024.1;CM025024.1;CM025024.1;CM025024.1;CM025024.1;CM025024.1;CM025024.1;CM025024.1;CM025024.1;CM025024.1;CM025024.1;CM025024.1;CM025024.1;CM025024.1;CM025024.1;CM025024.1;CM025024.1;CM025024.1;CM025024.1;CM025024.1;CM025024.1;CM025024.1;CM025024.1;CM025024.1;CM025024.1;CM025024.1;CM025024.1;CM025024.1;CM025024.1;CM025024.1;CM025024.1;CM025024.1;CM025024.1;CM025024.1;CM025024.1;CM025024.1;CM025024.1;CM025024.1;CM025024.1;CM025024.1;CM025024.1;CM025024.1;CM025024.1;CM025024.1;CM025024.1;CM025024.1;CM025024.1;CM025024.1;CM025024.1;CM025024.1;CM025024.1;CM025024.1;CM025024.1;CM025024.1;CM025024.1;CM025024.1;CM025024.1;CM025024.1;CM025024.1;CM025024.1;CM025024.1;CM025024.1;CM025024.1;CM025024.1;CM025024.1;CM025024.1;CM025024.1;CM025024.1;CM025024.1;CM025024.1;CM025024.1;CM025024.1;CM025024.1;CM025024.1;CM025024.1;CM025024.1;CM025024.1;CM025024.1;CM025024.1;CM025024.1;CM025024.1;CM025024.1;CM025024.1;CM025024.1;CM025024.1;CM025024.1;CM025024.1;CM025024.1;CM025024.1;CM025024.1;CM025024.1;CM025024.1;CM025024.1;CM025024.1;CM025024.1;CM025024.1;CM025024.1;CM025024.1;CM025024.1;CM025024.1;CM025024.1;CM025024.1;CM025024.1;CM025024.1;CM025024.1;CM025024.1;CM025024.1;CM025024.1;CM025024.1;CM025024.1;CM025024.1;CM025024.1;CM025024.1;CM025024.1;CM025024.1;CM025024.1;CM025024.1;CM025024.1;CM025024.1;CM025024.1;CM025024.1;CM025024.1;CM025024.1;CM025024.1;CM025024.1;CM025024.1;CM025024.1;CM025024.1;CM025024.1;CM025024.1;CM025024.1;CM025024.1;CM025024.1;CM025024.1;CM025024.1;CM025024.1;CM025024.1;CM025024.1;CM025024.1;CM025024.1;CM025024.1;CM025024.1;CM025024.1;CM025024.1;CM025024.1;CM025024.1;CM025024.1;CM025024.1;CM025024.1;CM025024.1;CM025024.1;CM025024.1;CM025024.1;CM025024.1;CM025024.1;CM025024.1;CM025024.1;CM025024.1;CM025024.1;CM025024.1;CM025024.1;CM025024.1;CM025024.1;CM025024.1;CM025024.1;CM025024.1;CM025024.1;CM025024.1;CM025024.1;CM025024.1;CM025024.1;CM025024.1;CM025024.1;CM025024.1;CM025024.1;CM025024.1;CM025024.1;CM025024.1;CM025024.1;CM025024.1;CM025024.1;CM025024.1;CM025024.1;CM025024.1;CM025024.1;CM025024.1;CM025024.1;CM025024.1;CM025024.1;CM025024.1;CM025024.1;CM025024.1;CM025024.1;CM025024.1;CM025024.1;CM025024.1;CM025024.1;CM025024.1;CM025024.1;CM025024.1;CM025024.1;CM025024.1;CM025024.1;CM025024.1;CM025024.1;CM025024.1;CM025024.1;CM025024.1;CM025024.1;CM025024.1;CM025024.1;CM025024.1;CM025024.1;CM025024.1;CM025024.1;CM025024.1;CM025024.1;CM025024.1;CM025024.1;CM025024.1;CM025024.1;CM025024.1;CM025024.1;CM025024.1;CM025024.1;CM025024.1;CM025024.1;CM025024.1;CM025024.1;CM025024.1;CM025024.1;CM025024.1;CM025024.1;CM025024.1;CM025024.1;CM025024.1;CM025024.1;CM025024.1;CM025024.1;CM025024.1;CM025024.1;CM025024.1;CM025024.1;CM025024.1;CM025024.1;CM025024.1;CM025024.1;CM025024.1;CM025024.1;CM025024.1;CM025024.1;CM025024.1;CM025024.1;CM025024.1;CM025024.1;CM025024.1;CM025024.1;CM025024.1;CM025024.1;CM025024.1;CM025024.1;CM025024.1;CM025024.1;CM025024.1;CM025024.1;CM025024.1;CM025024.1;CM025024.1;CM025024.1;CM025024.1;CM025024.1;CM025024.1;CM025024.1;CM025024.1;CM025024.1;CM025024.1;CM025024.1;CM025024.1;CM025024.1;CM025025.1;CM025025.1;CM025025.1;CM025025.1;CM025025.1;CM025025.1;CM025025.1;CM025025.1;CM025025.1;CM025025.1;CM025025.1;CM025025.1;CM025025.1;CM025025.1;CM025025.1;CM025025.1;CM025025.1;CM025025.1;CM025025.1;CM025025.1;CM025025.1;CM025025.1;CM025025.1;CM025025.1;CM025025.1;CM025025.1;CM025025.1;CM025025.1;CM025025.1;CM025025.1;CM025025.1;CM025025.1;CM025025.1;CM025025.1;CM025025.1;CM025025.1;CM025025.1;CM025025.1;CM025025.1;CM025025.1;CM025025.1;CM025025.1;CM025025.1;CM025025.1;CM025025.1;CM025025.1;CM025025.1;CM025025.1;CM025025.1;CM025025.1;CM025025.1;CM025025.1;CM025025.1;CM025025.1;CM025025.1;CM025025.1;CM025025.1;CM025025.1;CM025025.1;CM025025.1;CM025025.1;CM025025.1;CM025025.1;CM025025.1;CM025025.1;CM025025.1;CM025025.1;CM025025.1;CM025025.1;CM025025.1;CM025025.1;CM025025.1;CM025025.1;CM025025.1;CM025025.1;CM025025.1;CM025025.1;CM025025.1;CM025025.1;CM025025.1;CM025025.1;CM025025.1;CM025025.1;CM025025.1;CM025025.1;CM025025.1;CM025025.1;CM025025.1;CM025025.1;CM025025.1;CM025025.1;CM025025.1;CM025025.1;CM025025.1;CM025025.1;CM025025.1;CM025025.1;CM025025.1;CM025025.1;CM025025.1;CM025025.1;CM025025.1;CM025025.1;CM025025.1;CM025025.1;CM025025.1;CM025025.1;CM025025.1;CM025025.1;CM025025.1;CM025025.1;CM025025.1;CM025025.1;CM025025.1;CM025025.1;CM025025.1;CM025025.1;CM025025.1;CM025025.1;CM025025.1;CM025025.1;CM025025.1;CM025025.1;CM025025.1;CM025025.1;CM025025.1;CM025025.1;CM025025.1;CM025025.1;CM025025.1;CM025025.1;CM025025.1;CM025025.1;CM025025.1;CM025025.1;CM025025.1;CM025025.1;CM025025.1;CM025025.1;CM025025.1;CM025025.1;CM025025.1;CM025025.1;CM025025.1;CM025025.1;CM025025.1;CM025025.1;CM025025.1;CM025025.1;CM025025.1;CM025025.1;CM025025.1;CM025025.1;CM025025.1;CM025025.1;CM025025.1;CM025025.1;CM025025.1;CM025025.1;CM025025.1;CM025025.1;CM025025.1;CM025025.1;CM025025.1;CM025025.1;CM025025.1;CM025025.1;CM025025.1;CM025025.1;CM025025.1;CM025025.1;CM025025.1;CM025025.1;CM025025.1;CM025025.1;CM025025.1;CM025025.1;CM025025.1;CM025025.1;CM025025.1;CM025025.1;CM025025.1;CM025025.1;CM025025.1;CM025025.1;CM025025.1;CM025025.1;CM025025.1;CM025025.1;CM025025.1;CM025025.1;CM025025.1;CM025025.1;CM025025.1;CM025025.1;CM025025.1;CM025025.1;CM025025.1;CM025025.1;CM025025.1;CM025025.1;CM025025.1;CM025025.1;CM025025.1;CM025025.1;CM025025.1;CM025025.1;CM025025.1;CM025025.1;CM025025.1;CM025025.1;CM025025.1;CM025025.1;CM025025.1;CM025025.1;CM025025.1;CM025025.1;CM025025.1;CM025025.1;CM025025.1;CM025025.1;CM025025.1;CM025025.1;CM025025.1;CM025025.1;CM025025.1;CM025025.1;CM025025.1;CM025025.1;CM025025.1;CM025025.1;CM025025.1;CM025025.1;CM025025.1;CM025025.1;CM025025.1;CM025025.1;CM025025.1;CM025025.1;CM025025.1;CM025025.1;CM025025.1;CM025025.1;CM025025.1;CM025025.1;CM025025.1;CM025025.1;CM025025.1;CM025026.1;CM025026.1;CM025026.1;CM025026.1;CM025026.1;CM025026.1;CM025026.1;CM025026.1;CM025026.1;CM025026.1;CM025026.1;CM025026.1;CM025026.1;CM025026.1;CM025026.1;CM025026.1;CM025026.1;CM025026.1;CM025026.1;CM025026.1;CM025026.1;CM025026.1;CM025026.1;CM025026.1;CM025026.1;CM025026.1;CM025026.1;CM025026.1;CM025026.1;CM025026.1;CM025026.1;CM025026.1;CM025026.1;CM025026.1;CM025026.1;CM025026.1;CM025026.1;CM025026.1;CM025026.1;CM025026.1;CM025026.1;CM025026.1;CM025026.1;CM025026.1;CM025026.1;CM025026.1;CM025026.1;CM025026.1;CM025026.1;CM025026.1;CM025026.1;CM025026.1;CM025026.1;CM025026.1;CM025026.1;CM025026.1;CM025026.1;CM025026.1;CM025026.1;CM025026.1;CM025026.1;CM025026.1;CM025026.1;CM025026.1;CM025026.1;CM025026.1;CM025026.1;CM025026.1;CM025026.1;CM025026.1;CM025026.1;CM025026.1;CM025026.1;CM025026.1;CM025026.1;CM025026.1;CM025026.1;CM025026.1;CM025026.1;CM025026.1;CM025026.1;CM025026.1;CM025026.1;CM025026.1;CM025026.1;CM025026.1;CM025026.1;CM025026.1;CM025026.1;CM025026.1;CM025026.1;CM025026.1;CM025026.1;CM025026.1;CM025026.1;CM025026.1;CM025026.1;CM025026.1;CM025026.1;CM025026.1;CM025026.1;CM025026.1;CM025026.1;CM025026.1;CM025026.1;CM025026.1;CM025026.1;CM025026.1;CM025026.1;CM025026.1;CM025026.1;CM025026.1;CM025026.1;CM025026.1;CM025026.1;CM025026.1;CM025026.1;CM025026.1;CM025026.1;CM025026.1;CM025026.1;CM025026.1;CM025026.1;CM025026.1;CM025026.1;CM025026.1;CM025026.1;CM025026.1;CM025026.1;CM025026.1;CM025026.1;CM025026.1;CM025026.1;CM025026.1;CM025026.1;CM025026.1;CM025026.1;CM025026.1;CM025026.1;CM025026.1;CM025026.1;CM025026.1;CM025026.1;CM025026.1;CM025026.1;CM025026.1;CM025026.1;CM025026.1;CM025026.1;CM025026.1;CM025026.1;CM025026.1;CM025026.1;CM025026.1;CM025026.1;CM025026.1;CM025026.1;CM025026.1;CM025026.1;CM025026.1;CM025026.1;CM025026.1;CM025026.1;CM025026.1;CM025026.1;CM025026.1;CM025026.1;CM025026.1;CM025026.1;CM025026.1;CM025026.1;CM025026.1;CM025026.1;CM025026.1;CM025026.1;CM025026.1;CM025026.1;CM025026.1;CM025026.1;CM025026.1;CM025026.1;CM025026.1;CM025026.1;CM025026.1;CM025026.1;CM025026.1;CM025026.1;CM025026.1;CM025026.1;CM025026.1;CM025026.1;CM025026.1;CM025026.1;CM025026.1;CM025026.1;CM025026.1;CM025026.1;CM025026.1;CM025026.1;CM025026.1;CM025026.1;CM025026.1;CM025026.1;CM025026.1;CM025026.1;CM025026.1;CM025026.1;CM025026.1;CM025026.1;CM025026.1;CM025026.1;CM025026.1;CM025026.1;CM025026.1;CM025026.1;CM025026.1;JAAVVJ010000020.1;JAAVVJ010000020.1;JAAVVJ010000020.1;JAAVVJ010000020.1;JAAVVJ010000020.1;JAAVVJ010000020.1;JAAVVJ010000020.1;JAAVVJ010000020.1;JAAVVJ010000020.1;JAAVVJ010000020.1;JAAVVJ010000021.1;JAAVVJ010000021.1;JAAVVJ010000021.1;JAAVVJ010000021.1;JAAVVJ010000021.1;JAAVVJ010000021.1;JAAVVJ010000021.1;JAAVVJ010000022.1;JAAVVJ010000022.1;JAAVVJ010000023.1;JAAVVJ010000023.1;JAAVVJ010000023.1;JAAVVJ010000023.1;JAAVVJ010000024.1;JAAVVJ010000024.1;JAAVVJ010000024.1;JAAVVJ010000024.1;JAAVVJ010000024.1;JAAVVJ010000024.1;JAAVVJ010000024.1;JAAVVJ010000024.1;JAAVVJ010000024.1;JAAVVJ010000024.1;JAAVVJ010000024.1;JAAVVJ010000024.1;JAAVVJ010000024.1;JAAVVJ010000024.1;JAAVVJ010000024.1;JAAVVJ010000024.1;JAAVVJ010000024.1;JAAVVJ010000024.1;JAAVVJ010000024.1;JAAVVJ010000025.1;JAAVVJ010000025.1;JAAVVJ010000025.1;JAAVVJ010000025.1;JAAVVJ010000026.1;JAAVVJ010000026.1;JAAVVJ010000027.1;JAAVVJ010000027.1;JAAVVJ010000027.1;JAAVVJ010000027.1;JAAVVJ010000027.1;JAAVVJ010000027.1;JAAVVJ010000028.1;JAAVVJ010000028.1;JAAVVJ010000029.1;JAAVVJ010000029.1;JAAVVJ010000029.1;JAAVVJ010000030.1;JAAVVJ010000030.1;JAAVVJ010000030.1;JAAVVJ010000030.1;JAAVVJ010000033.1;JAAVVJ010000033.1;JAAVVJ010000033.1;JAAVVJ010000033.1;JAAVVJ010000033.1;JAAVVJ010000033.1;JAAVVJ010000033.1;JAAVVJ010000033.1;JAAVVJ010000034.1;JAAVVJ010000036.1;JAAVVJ010000037.1;JAAVVJ010000038.1;JAAVVJ010000038.1;JAAVVJ010000038.1;JAAVVJ010000038.1;JAAVVJ010000038.1;JAAVVJ010000040.1;JAAVVJ010000042.1;JAAVVJ010000043.1;JAAVVJ010000043.1;JAAVVJ010000044.1;JAAVVJ010000044.1;JAAVVJ010000045.1;JAAVVJ010000048.1;JAAVVJ010000048.1;JAAVVJ010000049.1;JAAVVJ010000051.1;JAAVVJ010000051.1;JAAVVJ010000055.1;JAAVVJ010000060.1;JAAVVJ010000062.1;JAAVVJ010000062.1;JAAVVJ010000062.1;JAAVVJ010000063.1;JAAVVJ010000066.1;JAAVVJ010000067.1;JAAVVJ010000067.1;JAAVVJ010000068.1;JAAVVJ010000068.1;JAAVVJ010000068.1;JAAVVJ010000076.1;JAAVVJ010000076.1;JAAVVJ010000082.1;JAAVVJ010000083.1;JAAVVJ010000086.1;JAAVVJ010000086.1;JAAVVJ010000089.1;JAAVVJ010000091.1;JAAVVJ010000094.1;JAAVVJ010000099.1;JAAVVJ010000108.1;JAAVVJ010000114.1;JAAVVJ010000118.1;JAAVVJ010000130.1;JAAVVJ010000132.1;JAAVVJ010000132.1;JAAVVJ010000212.1;JAAVVJ010000223.1;JAAVVJ010000227.1;JAAVVJ010000236.1;JAAVVJ010000282.1;JAAVVJ010001188.1;JAAVVJ010001316.1;JAAVVJ010001329.1;JAAVVJ010001373.1;JAAVVJ010001376.1;JAAVVJ010001532.1;JAAVVJ010001532.1;JAAVVJ010001645.1;JAAVVJ010001645.1;JAAVVJ010001682.1;JAAVVJ010001682.1;JAAVVJ010001733.1;JAAVVJ010001925.1;JAAVVJ010001946.1;JAAVVJ010002296.1;JAAVVJ010002315.1;JAAVVJ010002389.1;JAAVVJ010002561.1;JAAVVJ010002628.1;JAAVVJ010002784.1;JAAVVJ010002784.1;JAAVVJ010002784.1;JAAVVJ010002808.1;JAAVVJ010002808.1;JAAVVJ010003149.1;JAAVVJ010003249.1;JAAVVJ010003249.1;JAAVVJ010003396.1;JAAVVJ010003452.1;JAAVVJ010003618.1;JAAVVJ010003642.1;JAAVVJ010003691.1;JAAVVJ010003874.1;JAAVVJ010004334.1;JAAVVJ010004355.1;JAAVVJ010004423.1;JAAVVJ010004496.1;JAAVVJ010004521.1;JAAVVJ010004628.1;JAAVVJ010004628.1;JAAVVJ010004931.1;JAAVVJ010004999.1;JAAVVJ010005233.1;JAAVVJ010005233.1;JAAVVJ010005625.1;JAAVVJ010006122.1;JAAVVJ010006122.1;JAAVVJ010006160.1;JAAVVJ010006193.1;JAAVVJ010006214.1;JAAVVJ010006214.1;JAAVVJ010006342.1;JAAVVJ010006406.1;JAAVVJ010006406.1;JAAVVJ010006506.1;JAAVVJ010006963.1;JAAVVJ010007002.1;JAAVVJ010007325.1;JAAVVJ010007341.1;JAAVVJ010007453.1;JAAVVJ010007463.1;JAAVVJ010007463.1;JAAVVJ010007463.1;JAAVVJ010007488.1;JAAVVJ010007795.1;JAAVVJ010007850.1;JAAVVJ010007858.1;JAAVVJ010008010.1;JAAVVJ010008027.1;JAAVVJ010008035.1;JAAVVJ010008035.1;JAAVVJ010008173.1;JAAVVJ010008195.1;JAAVVJ010008205.1;JAAVVJ010008315.1;JAAVVJ010008379.1;JAAVVJ010008454.1;JAAVVJ010008852.1;JAAVVJ010008990.1;JAAVVJ010009203.1;JAAVVJ010009270.1;JAAVVJ010009353.1;JAAVVJ010009353.1;JAAVVJ010009567.1;JAAVVJ010009688.1;JAAVVJ010009856.1;JAAVVJ010009918.1;JAAVVJ010009920.1;JAAVVJ010009960.1;JAAVVJ010010108.1;JAAVVJ010010295.1;JAAVVJ010010438.1;JAAVVJ010010523.1;JAAVVJ010010593.1;JAAVVJ010010593.1;JAAVVJ010010593.1;JAAVVJ010010614.1;JAAVVJ010011178.1;JAAVVJ010011178.1;JAAVVJ010011277.1;JAAVVJ010011277.1;JAAVVJ010011416.1;JAAVVJ010011437.1;JAAVVJ010011551.1;JAAVVJ010011551.1;JAAVVJ010011670.1;JAAVVJ010011705.1;JAAVVJ010011730.1;JAAVVJ010011918.1;JAAVVJ010012041.1;JAAVVJ010012041.1;JAAVVJ010012102.1;JAAVVJ010012331.1;JAAVVJ010012458.1;JAAVVJ010012471.1;JAAVVJ010012645.1;JAAVVJ010013259.1;JAAVVJ010013281.1;JAAVVJ010013358.1;JAAVVJ010013633.1;JAAVVJ010014134.1;JAAVVJ010014154.1;JAAVVJ010014162.1;JAAVVJ010014170.1;JAAVVJ010014170.1;JAAVVJ010014362.1;JAAVVJ010014388.1;JAAVVJ010014426.1;JAAVVJ010014529.1;JAAVVJ010014529.1;JAAVVJ010014674.1;JAAVVJ010014934.1;JAAVVJ010014934.1;JAAVVJ010015205.1;JAAVVJ010015379.1;JAAVVJ010015379.1;JAAVVJ010015479.1;JAAVVJ010015479.1;JAAVVJ010015663.1;JAAVVJ010016026.1;JAAVVJ010016112.1;JAAVVJ010016197.1;JAAVVJ010016634.1;JAAVVJ010016668.1;JAAVVJ010017250.1;JAAVVJ010017250.1;JAAVVJ010017259.1;JAAVVJ010017259.1;JAAVVJ010017458.1;JAAVVJ010017459.1;JAAVVJ010017483.1;JAAVVJ010017635.1;JAAVVJ010018006.1;JAAVVJ010018296.1;JAAVVJ010018461.1;JAAVVJ010018509.1;JAAVVJ010018543.1;JAAVVJ010018584.1;JAAVVJ010018584.1;JAAVVJ010018759.1;JAAVVJ010018820.1;JAAVVJ010018820.1;JAAVVJ010019036.1;JAAVVJ010019171.1;JAAVVJ010019413.1;JAAVVJ010019626.1;JAAVVJ010019755.1;JAAVVJ010019755.1;JAAVVJ010019900.1;JAAVVJ010019969.1;JAAVVJ010019969.1;JAAVVJ010020139.1;JAAVVJ010020139.1;JAAVVJ010020139.1;JAAVVJ010020321.1;JAAVVJ010020321.1;JAAVVJ010020472.1;JAAVVJ010020472.1;JAAVVJ010020542.1;JAAVVJ010020823.1;JAAVVJ010020999.1;JAAVVJ010021130.1;JAAVVJ010021178.1;JAAVVJ010021178.1;JAAVVJ010021278.1;JAAVVJ010021408.1;JAAVVJ010021534.1;JAAVVJ010021614.1;JAAVVJ010021697.1;JAAVVJ010021721.1;JAAVVJ010021721.1;JAAVVJ010021857.1;JAAVVJ010021857.1;JAAVVJ010022303.1;JAAVVJ010022303.1;JAAVVJ010022762.1;JAAVVJ010022842.1;JAAVVJ010023028.1;JAAVVJ010023028.1;JAAVVJ010023070.1;JAAVVJ010023070.1;JAAVVJ010023200.1;JAAVVJ010023609.1;JAAVVJ010023732.1;JAAVVJ010024213.1;JAAVVJ010024548.1;JAAVVJ010024548.1;JAAVVJ010024696.1;JAAVVJ010024696.1;JAAVVJ010024700.1;JAAVVJ010024700.1;JAAVVJ010024816.1;JAAVVJ010024866.1;JAAVVJ010024934.1;JAAVVJ010025384.1;JAAVVJ010025384.1;JAAVVJ010025733.1;JAAVVJ010025733.1;JAAVVJ010025733.1;JAAVVJ010025877.1;JAAVVJ010026120.1;JAAVVJ010026408.1;JAAVVJ010026447.1;JAAVVJ010026447.1;JAAVVJ010026524.1;JAAVVJ010026892.1;JAAVVJ010026994.1;JAAVVJ010027073.1;JAAVVJ010027073.1;JAAVVJ010027139.1;JAAVVJ010027519.1;JAAVVJ010027713.1;JAAVVJ010027994.1;JAAVVJ010027994.1;JAAVVJ010028067.1;JAAVVJ010028070.1;JAAVVJ010028140.1;JAAVVJ010028222.1;JAAVVJ010028404.1;JAAVVJ010028467.1;JAAVVJ010028467.1;JAAVVJ010028486.1;JAAVVJ010028495.1;JAAVVJ010028552.1;JAAVVJ010028557.1;JAAVVJ010028583.1;JAAVVJ010028962.1;JAAVVJ010029102.1;JAAVVJ010029317.1;JAAVVJ010029384.1;JAAVVJ010029578.1;JAAVVJ010029588.1;JAAVVJ010029690.1;JAAVVJ010029850.1;JAAVVJ010030010.1;JAAVVJ010030122.1;JAAVVJ010030315.1;JAAVVJ010030392.1;JAAVVJ010030512.1;JAAVVJ010030581.1;JAAVVJ010030581.1;JAAVVJ010030642.1;JAAVVJ010030854.1;JAAVVJ010030948.1;JAAVVJ010031033.1;JAAVVJ010031036.1;JAAVVJ010031036.1;JAAVVJ010031199.1;JAAVVJ010031298.1;JAAVVJ010031336.1;JAAVVJ010031336.1;JAAVVJ010031446.1;JAAVVJ010031459.1;JAAVVJ010031661.1;JAAVVJ010031904.1;JAAVVJ010031933.1;JAAVVJ010031975.1;JAAVVJ010032037.1;JAAVVJ010032135.1;JAAVVJ010032144.1;JAAVVJ010032192.1;JAAVVJ010032197.1;JAAVVJ010032197.1;JAAVVJ010032209.1;JAAVVJ010032209.1;JAAVVJ010032211.1;JAAVVJ010032484.1;JAAVVJ010032584.1;JAAVVJ010032616.1;JAAVVJ010032616.1;JAAVVJ010032625.1;JAAVVJ010032625.1;JAAVVJ010032659.1;JAAVVJ010032889.1;JAAVVJ010032919.1;JAAVVJ010032993.1;JAAVVJ010033139.1;JAAVVJ010033585.1;JAAVVJ010033585.1;JAAVVJ010033588.1;JAAVVJ010033734.1;JAAVVJ010034084.1;JAAVVJ010034245.1;JAAVVJ010034294.1;JAAVVJ010034361.1;JAAVVJ010034764.1;JAAVVJ010034786.1;JAAVVJ010034896.1;JAAVVJ010034904.1;JAAVVJ010034935.1;JAAVVJ010034935.1;JAAVVJ010035277.1;JAAVVJ010035319.1;JAAVVJ010035319.1;JAAVVJ010035319.1;JAAVVJ010035319.1;JAAVVJ010035373.1;JAAVVJ010035373.1;JAAVVJ010035400.1;JAAVVJ010035411.1;JAAVVJ010035415.1;JAAVVJ010035415.1;JAAVVJ010035449.1;JAAVVJ010035467.1;JAAVVJ010035469.1;JAAVVJ010035469.1;JAAVVJ010035469.1;JAAVVJ010035475.1;JAAVVJ010035591.1;JAAVVJ010035600.1;JAAVVJ010035600.1;JAAVVJ010035600.1;JAAVVJ010035600.1;JAAVVJ010035600.1;JAAVVJ010035651.1;JAAVVJ010035663.1;JAAVVJ010035667.1;JAAVVJ010035728.1;JAAVVJ010035728.1;JAAVVJ010035740.1;JAAVVJ010035777.1;JAAVVJ010035827.1;JAAVVJ010035827.1;JAAVVJ010035848.1;JAAVVJ010035848.1;JAAVVJ010035921.1;JAAVVJ010035921.1;JAAVVJ010035921.1;JAAVVJ010035929.1;JAAVVJ010036033.1;JAAVVJ010036063.1;JAAVVJ010036063.1;JAAVVJ010036063.1;JAAVVJ010036110.1;JAAVVJ010036110.1;JAAVVJ010036206.1;JAAVVJ010036206.1;JAAVVJ010036206.1;JAAVVJ010036327.1;JAAVVJ010036327.1;JAAVVJ010036405.1;JAAVVJ010036448.1;JAAVVJ010036507.1;JAAVVJ010036573.1;JAAVVJ010036604.1;JAAVVJ010036626.1;JAAVVJ010036699.1;JAAVVJ010036699.1;JAAVVJ010036720.1;JAAVVJ010036720.1;JAAVVJ010036721.1;JAAVVJ010036721.1;JAAVVJ010036763.1;JAAVVJ010036766.1;JAAVVJ010036796.1;JAAVVJ010036796.1;JAAVVJ010036796.1;JAAVVJ010036819.1;JAAVVJ010036819.1;JAAVVJ010036842.1;JAAVVJ010036842.1;JAAVVJ010036930.1;JAAVVJ010036974.1;JAAVVJ010036974.1;JAAVVJ010037124.1;JAAVVJ010037124.1;JAAVVJ010037124.1;JAAVVJ010037129.1;JAAVVJ010037129.1;JAAVVJ010037129.1;JAAVVJ010037140.1;JAAVVJ010037155.1;JAAVVJ010037189.1;JAAVVJ010037245.1;JAAVVJ010037310.1;JAAVVJ010037338.1;JAAVVJ010037338.1;JAAVVJ010037406.1;JAAVVJ010037406.1;JAAVVJ010037464.1;JAAVVJ010037505.1;JAAVVJ010037594.1;JAAVVJ010037612.1;JAAVVJ010037726.1;JAAVVJ010037726.1;JAAVVJ010037726.1;JAAVVJ010037726.1;JAAVVJ010037750.1;JAAVVJ010037750.1;JAAVVJ010037778.1;JAAVVJ010037790.1;JAAVVJ010038077.1;JAAVVJ010038081.1;JAAVVJ010038081.1;JAAVVJ010038177.1;JAAVVJ010038207.1;JAAVVJ010038271.1;JAAVVJ010038284.1;JAAVVJ010038284.1;JAAVVJ010038284.1;JAAVVJ010038284.1;JAAVVJ010038457.1;JAAVVJ010038457.1;JAAVVJ010038491.1;JAAVVJ010038491.1;JAAVVJ010038491.1;JAAVVJ010038491.1;JAAVVJ010038507.1;JAAVVJ010038561.1;JAAVVJ010038561.1;JAAVVJ010038561.1;JAAVVJ010038594.1;JAAVVJ010038607.1;JAAVVJ010038607.1;JAAVVJ010038716.1;JAAVVJ010038749.1;JAAVVJ010038762.1;JAAVVJ010038762.1;JAAVVJ010038762.1;JAAVVJ010038769.1;JAAVVJ010038776.1;JAAVVJ010038776.1;JAAVVJ010038791.1;JAAVVJ010038791.1;JAAVVJ010038791.1;JAAVVJ010038811.1;JAAVVJ010038849.1;JAAVVJ010038870.1;JAAVVJ010039292.1	2286;70046;515205;1074514;1505325;1888584;1952343;2543902;2567472;2567531;2734849;2854026;4109844;4421616;4462990;4670258;4704138;4704557;4901943;4903265;4904341;4904587;5001669;6029874;6034923;6060774;6290306;6315429;6403427;6403471;6518665;6590047;6590183;6892449;6901800;7435497;8024870;8030376;8351559;8351672;8351851;8409926;8992608;8994888;9025813;9086344;9110969;9250111;9251301;9352430;9467713;9780486;9780959;9797975;9915620;10010496;10888986;12067749;12068053;12711986;12858491;13074304;13081696;13189801;13550599;13550770;13612945;13940770;14005918;14489417;14491740;15337132;15597037;15786609;15944465;15944888;16060094;16241118;16415616;16432023;16965058;16966252;17279607;17453716;18625401;18709488;18814494;19837606;19839482;20050666;20065907;20509022;20518251;21316298;21316868;21857396;21861047;22064323;22207556;22212991;22213708;22341887;22594516;22594939;23014691;23037567;23068859;23260906;23358783;23439766;23939993;24173402;24174897;24478527;24566154;24614448;25233431;25411884;25884461;25885071;25967322;26049622;26093949;26094047;26133008;26263326;26403774;26407838;26470617;26726764;26727503;26879322;26879437;27003671;27291313;28010131;28190214;28373892;28419965;28420040;28546803;28920686;28922020;28961931;29067386;29259134;29260729;29306488;29306915;29323298;29323420;29323721;29715668;29821268;30762457;30763320;30763917;30764143;31125155;31820459;31826829;31929418;32336353;32447324;32520541;32983756;33162629;33623619;33967513;34145143;34207558;35327328;35327722;35351221;35351793;35420872;36209735;36321147;36871643;36944113;36953788;36956639;36957284;37518323;37520253;39024888;39652802;39653308;39847101;39862648;41225372;41226065;41867508;43164734;44354681;45199859;45653613;47249928;47250318;48192832;48274463;48530762;48774262;48862819;49110347;49625440;49625633;49815560;50481563;50731686;51172146;51427293;51495325;51701200;51701307;51709657;51919609;52147423;53137822;53328484;53329396;53330894;53368246;53608698;53670374;53696212;53921262;53923547;54038261;54044009;54146657;54439479;54600389;54601489;54817811;54979300;55675409;55905525;56076220;56076831;56195223;56696096;56997848;57096601;57308662;57615877;57664394;57665191;57671852;58216407;58219924;58704745;58705070;59065017;59222387;59223507;59381141;59849896;59850050;60446019;60447362;60579614;60580455;60636833;60638814;61350425;61765569;61783261;61888165;61911905;61945820;62030054;62030124;62297837;62297863;62334760;62421322;62818053;63001026;63067257;63067440;63171332;63450602;63457316;63497217;63557633;63633684;63673999;63946106;410853;411244;1773022;2013652;2886638;2887238;3295199;3688006;3834855;3836296;3837567;4190209;4584368;5242856;5435449;5435994;5946608;6024838;6111884;6309790;6352845;6353054;6428581;6449641;6530885;6720477;7081562;7082086;7212836;7240417;7297514;7472167;7511268;7612159;8083706;8231047;8410026;8420330;8907251;9027683;9298687;9298902;9511114;9555397;9557226;9797642;9797923;9941063;9941446;9958332;9958646;9980433;10043351;10527430;10544437;10562905;10706770;10722137;10723032;10806011;11025829;11460487;11582465;11962309;11963244;11979885;12474216;12474807;12645102;12645316;13047901;13048931;13082058;13532900;13996843;14005992;14067849;14068215;14088958;14341560;14359737;14536573;15000811;15038532;15701408;15737378;15737644;15787012;15896061;15897496;16005489;16074386;16166245;16208229;16472986;17381921;17382161;17462755;17509915;17859353;18351704;18381757;18483323;18696120;18879059;18951782;19833770;19835724;20238659;20716678;20717025;21481883;21482754;21671211;21672886;21673348;21866022;22064552;22084070;22208494;22572038;22676348;22686593;22834384;22835032;23151210;23187724;23199698;23273243;23353177;23358371;23640881;23641376;24087603;24205677;24345128;24349338;24470470;24534579;24952256;24965424;24965589;25001582;25002231;25058940;25251344;25251941;25462687;25715435;25717424;25730916;25882104;25910345;25911320;25912016;25914680;26098827;26450921;26455483;26897536;26898060;26917408;27091779;27093489;27291128;27461740;27462154;27473974;27568994;27656316;28031418;28041077;28041331;28041464;28064583;28350143;28369900;28690583;29037833;29115668;29323871;29344878;29736898;30131357;30236144;30744540;30913441;31152237;31152991;31337892;31349066;31370107;31451715;31624217;31625220;31625740;31625778;32220089;32235342;32486204;32487042;32970528;32971276;32983092;33740004;33861453;33980772;34000958;34145506;34218440;34346809;35107911;35108444;35228206;35454018;35685109;36856901;36999239;37114725;37115029;37654051;38416177;39370060;39600320;39668855;39669167;40668958;41537178;41537882;43695722;43725778;43922940;43923838;43985719;44405846;44472564;44684118;45793517;46897869;46898034;47024936;47060046;47333117;47943685;48493233;48493692;48648423;48661015;48661662;48851019;48852489;49033344;49331957;49494830;50447245;50568382;50623416;50624673;50946047;51181943;51182611;51457523;51494448;51655867;51786414;51957882;51962357;51962532;52020685;52020764;52098829;52099299;52196906;52338864;52758595;52860155;53134951;53283662;53283912;53441422;53655108;54153682;54154386;54595251;55025432;55301862;55316722;55697598;55911366;55924628;55999184;56300581;56470191;57268487;57269681;57269882;57282812;57283819;60337887;60567034;61977923;61978559;62217120;62474538;62474725;62511429;63003823;63103101;63106898;63110241;63190873;63411329;63515656;63676030;63748272;63750695;63752172;64004214;64064119;64157951;48936;490608;492217;809873;816529;933115;933533;1195364;1237110;1237213;1360235;1399488;1400221;1448420;1735741;2164014;2471420;2471509;2473251;2901630;2944306;5336792;5337212;5460254;5628295;5906024;6437252;6779595;7068878;7111758;8339137;8904078;9275213;10553131;10591314;10839788;11600750;11805713;12189380;12495988;12497091;12686338;12735091;12735583;13297718;13300149;13533015;14100567;14347229;14461841;14876379;14901234;15624986;15625844;15954981;15984452;17064663;17847209;18100941;18110889;18138104;18736606;19382954;20475488;20609461;21583188;21766746;21842449;21973133;22044759;22407219;22561204;22703835;22704626;23031013;23031427;23147444;24545571;25085277;25829762;26140929;26326283;26421800;26422261;26612172;26613785;26850527;27003129;27464923;27465878;27690878;27772278;28140038;28943603;28943751;29070671;29170589;29328446;29328847;29787214;30282281;30282881;30465487;30779047;30807056;30808017;30808763;31031800;31032321;31115221;31115404;31139901;31354740;31421957;31716271;32033760;33322232;33566323;33838388;33843205;34533893;34709031;34709672;34807774;34820091;35335928;35608511;35610552;35660604;36013064;36013126;36013324;36186189;37524925;37714177;38635967;38946444;39043616;39647386;39897512;40833741;40833885;40918278;41925279;42034418;42224886;42888970;43665929;43996681;43997408;43997689;44190186;44330923;44335066;44379644;44613129;44635670;44929601;45156292;45242425;46073345;46709318;47564276;47775601;48145722;48154101;48352462;48354262;48366139;48366899;49063459;49063502;49096487;49143829;49320784;49321011;49545791;49546008;49889227;49889943;50343549;50347210;50667706;50849776;50906262;51007108;51014972;51528295;51532283;53771137;53857091;54353525;54449488;54612097;54859528;54921048;55060070;55060527;55441237;55441560;55441847;55720548;56274419;56274499;56275688;56490206;56491683;56513685;56525701;56663945;56673633;56709055;56753080;56915649;56917673;57365978;57524016;57681934;58532955;58760387;58834251;58835260;58892076;58893703;59241942;59242487;59461764;59533641;59533860;59596722;59597168;59696514;59696836;59744530;59962092;60104155;60106019;60458958;60510265;60946064;61339566;62364923;62365580;62414250;62471754;63036819;63359047;63673824;63700432;63706584;63706801;64187302;66245077;66245240;67135646;67330799;67742310;68477459;68545818;68545930;68722504;69080608;69177140;69609709;69642093;69658198;69722239;69772755;70097140;70097573;70724967;70851091;70943388;71077233;71117420;71259089;71554153;71742128;71877040;72243080;72245077;72655593;72826636;72827510;72860841;72861943;72863196;72865775;72976723;73467889;73508707;73527544;73537383;73811803;73897760;74058347;74091797;324058;1398078;1398404;1460906;1534034;2248879;3156824;3654408;3868925;4000921;4840006;5105801;5105847;5106445;5107764;5301762;5302447;5432790;5748490;6106116;6107018;6310534;6427073;6427858;6561893;6629276;7042645;7043272;7440281;7733643;7734517;8339645;9242415;9873476;10730871;10731513;10733560;10945825;10947606;10966572;11277930;11303526;11308330;12840091;13560476;13573998;13611390;13859244;14376764;14379011;14438460;14438504;14665885;15278294;15281248;15333687;15449565;16024693;16652159;17040918;17134908;17136253;17309917;17953362;19976258;20072646;20283374;20523766;20548085;20636364;20831970;21384790;21640123;22130209;23800761;24430495;25511311;25511374;25644307;26091651;26091716;26104255;26544684;27741541;27783519;28200368;28634412;28835350;29107355;29756608;30124103;30522552;31439431;31514749;31527696;32192241;32304431;32651157;32683965;32687291;32688696;32853420;32854157;33183752;33190263;33241725;33851377;33866160;33993647;34033763;34066098;34643565;34644707;35449464;35534003;36745444;36994582;37295478;37308815;37399391;37399599;37464850;37634850;38208386;38434297;38435021;39204997;39698818;39766998;40193109;40977371;41215423;41216587;41318050;41430465;41628666;41646472;41650563;41718928;42063593;42112044;42445819;42540927;42732130;42732403;43392827;43393002;43771710;43771920;44279526;44374304;44374931;44561757;45014162;45047767;45101659;47564747;47692879;47808729;48181850;48183874;48501733;49066644;49612503;49630679;49884954;50496278;50768304;50849219;50849679;51324751;51419625;51419734;51519763;51551844;51634706;51711490;51718702;52076137;52453364;53254776;53254876;54027745;54448166;54766246;54787772;55142324;55142988;56473625;56499025;56499139;57219950;57307477;57353076;57514187;57535847;57545425;58848328;58849369;59602512;59649622;59697851;59702533;59705244;59988403;60104099;60106113;60178003;60178554;60266883;60267331;60295318;60297066;60587018;60669022;61005700;61211767;61367079;61445509;61447104;61649282;61750770;61979477;61979628;62000184;62000236;62288955;62363133;62690202;62731269;63087678;63800537;64755528;65074311;65319897;65392227;65900261;66688871;67845514;67952646;68361576;68362378;68364648;68366897;68583098;68584388;69139674;69262412;69346339;69379065;69786382;70125875;70248096;70665248;71017187;71019025;71483837;71509547;71724227;71729935;71732341;71904509;72068077;72081326;72274720;72480802;72709902;72710337;72774989;72861266;72861319;72987935;72991723;73239340;73310171;73316601;73741433;73758124;73771071;74029178;74052811;74165440;149881;710926;711890;906816;1047300;1197913;2221825;2270111;2270897;2397636;2397766;2405605;2470321;2927406;2952624;3619356;4563664;4932972;5010328;5373856;5374129;5745518;6204224;6205550;6205634;6480920;6658340;6685476;6811621;6868900;6869022;6920453;6921349;6955408;6955575;7079323;7080513;7113450;7917676;7917906;8076371;8077681;8157549;8162977;8846969;10453375;10454756;11063412;12271928;12727631;12728700;12768985;12946884;12982201;13328015;13837672;14162943;14669079;14671503;14963741;15417855;15509325;15570843;15974320;17024202;17101710;17210089;17210175;17219332;17219677;17293291;17293474;17615824;17801907;18105057;18238140;18586395;18858404;18888502;18897557;19155781;19156064;19260768;19295574;19300772;19496069;19561967;20000554;20544313;20647202;21206161;21408031;21550977;21632134;21634308;22298069;22671392;22671885;22704566;22705553;22709439;23118190;23118548;23160438;23553709;23554795;23706504;23984312;24462377;24510208;24510543;25006888;25962472;26690916;26694724;26722740;26725960;27080704;27550208;27736683;29061687;29077281;29077623;29944187;29961505;29964182;30020944;30021361;30021876;30509437;30583610;30595495;30724754;30726423;31220343;31323504;31734458;31806873;33732840;33866018;33867873;33868817;34115719;34154673;34338448;34364103;34581038;34634357;34647379;34649226;34725173;34725650;34984069;35037237;35979837;36118081;36121801;36400398;36478708;36480085;36481732;36509682;36510788;36865804;37159961;37455646;37455752;37844147;38012885;38053700;38755155;38902872;40612829;40978714;41183821;41187353;41444789;41758068;42019268;42251625;42757580;42808658;42936708;42966750;43084813;43270733;43443540;43478713;44062741;44345292;44812758;44887658;45002925;45048783;45551748;45577627;45820926;45932750;45957938;46270110;46457684;46466825;46486394;47008451;47032966;47034071;47062403;47756324;48055376;48326656;48435552;48638615;48717955;48999804;49131546;49145746;49147282;49298376;49434459;49445259;49599591;49599671;49734696;49989225;50149682;50496908;50970565;50970722;52526166;52526418;52590653;52685030;52748449;52864209;55034866;55351097;55351588;55471524;56519168;56602553;213391;213826;307050;613085;635785;736137;2225888;2226354;3410476;3443838;3619272;3692467;3928216;4893235;4895337;4922648;5470847;5542397;5648157;5745798;7547579;8177898;8516123;9157765;9186280;9614311;9652317;10883473;10885090;11063288;12142671;12143695;12290352;12294294;12499690;12704744;13267784;13964655;14053989;14128271;14272932;14783984;14981578;16193160;16227375;16750586;16846467;16937338;17292869;17916719;18917178;18919509;19245237;19245387;19437994;19725554;21076529;21076671;21313361;21612852;21780861;22239675;23072285;23090126;23142190;23272091;23386719;23393340;23979511;23981669;24562069;25107752;25127551;25129110;26042198;26678874;27696460;27866963;27942667;28249493;28386392;28582305;28822397;28822457;29830952;29982588;30065006;30065363;30146514;30320720;30475251;30838005;31189777;31238086;31239740;31285551;31711050;31776216;31779687;31788998;31834462;31911129;32440369;32706797;32970294;33107828;33112151;33130037;33466794;33466902;33540468;33540562;33711840;33711944;34099829;34284046;35417678;35933586;36169941;36659400;36923449;37575107;38012432;38581512;38610751;38794648;39625916;39789127;39959203;40109919;40203179;40242889;40670598;40739840;40740350;40906191;41790182;42130464;42131062;43626093;43974197;44088871;44088997;44090611;44147906;44148429;44238847;44247114;44347004;44386543;44388186;44450720;44455207;45060510;45092322;45138560;45663697;45730252;46037782;46432408;47068201;47398217;47398272;47584497;47847684;48132099;48132341;48472996;48480665;48673937;49254891;49258172;49348423;49487085;49490922;49872823;50191859;50232401;51259059;51259884;51265372;51632237;51934205;51935647;52099194;52099249;52623236;52763042;53427876;53595491;53979762;54563535;54568550;55034896;55223816;55986017;56239037;56508572;56747354;56851503;418489;524280;2090585;2669154;2669831;3403189;4357419;4358258;4619643;4788668;4789893;5195597;5195756;5329170;5799805;6328245;7465065;7598067;7909557;7928281;8061426;8062029;8273252;8347869;9722470;10176370;10351939;10352084;10352478;10505403;10537708;11739943;11742531;12135848;12136010;12575510;12576576;13187165;13458785;13459644;13833519;13836531;14628960;15198063;15198285;15200046;15201022;15455164;15455287;15660936;15907987;16198903;16199552;16530699;16531730;16935488;16937231;16975724;17183804;17183920;17237664;17350222;18055466;19564187;19755657;19905375;20234619;20686440;20686595;21003302;22164532;22527465;23999496;24203410;24650100;24761719;24796803;25555179;25804947;25914477;26142956;26472562;26757596;27183434;27205759;27246054;27248356;27381848;27386653;27568710;28375282;28777857;29157055;29452380;29591045;29709309;29759096;29925426;29956426;30002802;30037477;30114638;30212625;30212665;30304240;30424708;31668552;31670038;31724943;31725821;32392607;32407752;32653916;32664246;32784867;32785510;33409022;33675418;33775174;34052414;34054025;34595280;34595632;34808409;34808746;35082615;35084070;35088079;35474015;35482646;35483589;35597573;36075276;36848064;37251152;37656545;37801202;37805309;37805502;37994718;38412766;38460940;38461747;38596505;39080880;39338767;39624594;39768840;40081666;40394485;40433639;40486898;40486938;40623977;40680046;40841433;41201374;41207153;41447161;41894916;42358489;42459933;42783237;42877582;43349001;43528654;43674780;43674995;43806231;43807062;44018775;44114970;44191547;44208356;44300865;44558432;44558518;44625209;44833183;45450817;45450961;46049840;46402165;46402722;46790106;46865839;46903256;46968092;47085102;47085378;47877367;47877526;47879222;47883990;47884591;48772817;49145997;614520;643107;910902;1582119;1582994;3225630;3227115;3227585;4453641;4653415;4695261;5107115;5109318;5747621;6727758;7984748;8163768;8164178;8164820;8502898;8594311;10721994;12045506;12045909;12165617;12166811;12235567;12236982;12238943;12414003;13515568;14231182;14469724;14840259;16406980;16407300;17048289;17509700;17510767;18093567;18434087;18462682;18593140;18723017;18731816;18731843;20429698;20451340;20902732;21630949;21634086;21700436;21789801;22642297;23735867;25369012;25657721;25664179;26180219;26187328;26189331;26321052;26619301;26832560;27052413;27073768;27168998;27248410;27356252;27653432;27654696;27907673;28282605;28324830;28492424;28690261;28777856;28835713;28864187;29147231;29320825;29996243;29996890;30424654;30616969;31287249;31287303;31306184;31312785;31415856;31428368;31429956;31520976;32730503;33026066;33060168;33265489;34024604;34025096;34047486;34692452;35124940;35165307;35168034;35176279;35420585;35587322;35606635;36164019;36339393;36339988;36386350;36440042;36641201;36748955;36865356;36975089;37378225;37378557;37958061;37984453;38055777;38056680;38126069;38521490;38607609;38647801;38647971;38682924;38829711;39322868;39371779;40038703;40871689;40871812;40902542;40953691;41091415;41120121;41446615;41841431;41856083;41856319;42536193;42592708;44018895;44229330;44232761;44315663;44317636;44402422;44404166;44425336;44427127;44439955;44440109;45212027;45450963;45452077;45494080;45766427;46963957;47359085;47623760;47624167;47625494;48085091;48292152;48326538;48477558;48922564;49111983;49218496;49218880;49276637;49502918;591352;1716037;2289061;2438221;2704207;2704278;3382056;4287685;4288302;4604811;4807518;5052177;5094163;5284542;5357227;5451300;5496854;5586014;5646736;5662362;5725276;5726120;5913035;5914563;5916245;5945684;6140878;6142288;6227790;6245455;6689089;6815781;6939020;6939579;7239939;7461064;7485248;7501788;7941067;8075752;8395803;8396668;8570790;8618822;8620122;8620679;8621549;8693620;8780115;8814644;9087583;9115312;9339568;9596347;9770628;9797110;10787661;11319182;11404077;11481059;11972561;12611128;12717583;13022095;13068628;13252383;13922012;14554217;14592532;14914905;15114879;15116177;16201674;17885766;18029070;18029707;18030509;18336569;18850643;18940724;18941917;19430903;19434180;19652855;19775434;20528882;20529353;21009919;21010440;21077697;21077875;21903038;22543521;22873768;22875241;22875346;23112213;23279512;23356184;24849926;24850488;24886552;25577156;25725594;26032131;27029967;27761946;28233076;28402106;28403953;28405849;28609188;29705483;29705833;30001549;30220337;30563616;30632012;30685894;30687740;30771337;30988281;31637046;32648153;32648514;33350320;33425686;35545062;35814842;35878028;36841286;37190514;37220530;37229201;37229440;37415931;37488610;37917233;37972589;37973922;38034940;38272048;38755818;38839987;39371545;39411893;39839587;39934963;39935836;40309435;40310747;40471539;40758609;40832533;40977372;41223254;41992654;41992934;42018276;42043413;42222547;42242976;42321464;42595576;42671455;42671981;42674327;42676933;42723109;42858126;43078704;43729462;43800904;43801225;44850667;44898541;45169202;45271308;45373834;45426243;45536925;45697187;45950344;45951143;46100792;46459735;46462893;46477237;46499832;46543256;46552495;46772729;46837818;46984061;47301655;47305763;47504637;47505389;47554695;47608961;47675140;48279527;48637601;48828707;48845767;48877420;49001184;49220482;49243715;49380107;49457219;642135;1160685;1416298;2132809;2426653;2737833;3172318;3326809;3463135;3790451;3823837;4135346;4177431;4179151;4684626;4807889;5154875;5271570;5451283;5504960;5861230;5912721;6683064;6683490;7152735;7183954;7187411;7229186;7289815;7576330;7578495;7955053;7956482;7956569;8075574;8076421;8213036;8213995;8579987;8665672;8667908;8784789;8823041;9105218;9339403;9407174;9645469;9648100;9648908;9925566;10070861;13055126;13068251;13251996;13921253;13921332;14081614;14081907;14932238;15015216;15753056;16214976;16752304;16814089;16887178;17602107;17773275;18037073;18337156;19128757;19425567;19719772;20088548;20107662;20108474;20401874;20690414;20996554;20996847;21600401;22659750;23014619;23014696;23044696;23045751;23112293;23382336;23382694;23464465;25166786;25331045;26423070;26625570;27030773;27476135;27806565;28626252;28671537;28671674;28672033;29585959;29728958;30966923;31735597;31736851;32009063;32463447;32868124;33060725;33320111;33936190;34126466;34341145;34816839;34818401;36294469;36404149;36669841;36771425;37649827;38414885;38581585;40052516;40054566;40275796;40365901;40831855;41002859;41746557;41847793;42200053;42209054;42631727;43437358;43442193;43514938;43676585;43677437;43679813;44548922;44684319;45055628;45055939;45576392;45578606;45995983;45997871;46002644;46221400;47266979;47330858;47608742;47805222;47805313;47814001;47819549;47819745;47845584;47845799;47933962;48135740;48694301;48899157;49220022;49242908;49249111;49532156;65612;1153904;1585188;1918936;2581661;2582022;2890906;2892709;3114894;3753864;4670672;4671485;5731583;5772040;5772544;6135609;6150580;6151531;6533219;6535126;6720275;6909908;7129609;7131924;7132647;7588045;8215007;8499446;8599169;8663248;8914029;9409414;10392902;10842840;11140640;11323898;11419553;11815568;11905940;12210478;12211074;12517521;12834216;12959268;12962156;13006635;13008052;13815941;14125089;14125862;14138844;14139906;14200142;14431731;14534012;14605742;14856164;15318122;15815881;16143264;16150508;16648663;16650169;16782961;16785560;16787111;16930571;16949115;17189611;17273960;17442577;17445342;17741342;17762958;17877407;18094279;18232997;18254217;18254706;18633205;19318361;19319994;19495810;19556563;19589501;19655850;19847025;19924627;20539954;20776519;20777528;20880080;21613817;21793255;22456539;22457293;22496568;22496735;22652682;22652797;22692367;23049022;23051544;23056486;23057166;23605236;23683115;23979220;23982002;23998232;25509537;26792197;26871064;26948799;27186227;27187654;28036041;28323808;28952490;29113627;29210569;29792550;29819621;29820230;29873959;30305474;30364575;30368781;30657495;30658467;30847769;31038989;31041615;31060535;31060813;31133569;31179957;31181164;31514927;32167775;32773518;32773848;32864287;32905223;32905869;33252316;33253223;33277176;33440630;33443021;33460418;34363137;34364128;34375276;34688884;34689680;34954665;35101788;35102597;35232391;35711457;35798841;35828879;35828919;36698250;36699935;37002260;37211059;37973010;38086158;38181197;38242234;38244456;38299137;38702073;38808851;38874782;39081309;39081788;39230646;40568492;40704921;40760125;40763412;40763934;40860036;40860902;40902965;40904836;40906393;41067747;41610563;42204521;42206936;42264018;42268919;42269320;42291247;42550986;42817991;43043459;43044246;43094453;44013831;44246152;44246218;44651148;44652811;44676908;45071995;45148141;45227625;45555752;45744249;46128919;46337752;46337952;46522578;46607211;46611903;46747123;47038524;47252247;47263497;47273396;47273575;47437642;47439480;47858498;48163437;48219304;48307150;48596196;48827848;48963297;49824357;50189469;50378235;50607901;50634898;51042117;51105130;51108722;51472957;51546327;51572437;51752268;52008954;52115468;52116581;52515554;52585932;53138935;53627843;53683413;53738679;53946950;54214831;54335364;54337168;54451103;55344681;55370781;55412102;55417111;55617302;55823288;55823391;55879774;56143023;56317795;56325443;56368545;56369806;56465004;56775281;56844091;56844216;56844852;57201309;57715439;57999244;58182269;58912425;59033997;60532865;60630994;60866048;60868000;61010419;61489095;525262;532056;705758;730938;1016247;1256628;1375472;1655049;1855513;1898355;2234944;2563078;2803444;2964289;3250988;3410387;3586054;3886024;4014583;4034848;4104931;4169481;4515924;4525839;4726421;5049053;5750383;5750742;6803797;7286882;7465016;7634688;7634802;7749575;7886100;8984833;9411479;9652053;9674925;9825915;10121202;10301267;10306199;10353931;10520593;10716816;11004134;11334709;11593891;11785306;12363733;12514301;12514764;13047891;13268294;13718845;13721050;13956930;14161918;14162191;14225098;14646389;14671974;14854112;15094230;15095321;15104733;15301155;15316840;15395622;15407074;15409080;15535409;15546094;15546478;15552806;15664711;15944686;16100360;16101087;16143135;16243736;16245050;16669665;16768691;16769126;16821356;17054836;17263628;17274642;17276943;17342548;17552327;17599772;17817203;18067890;18757625;19318518;19718584;19766228;19848579;19950328;20027675;20033534;20087346;20509140;21045283;21406149;21883376;21918663;21953155;22067123;22191569;22199356;22260402;22261360;22449713;22457904;22459326;23161584;23225312;23225627;23226884;23284494;23314842;23316838;23408036;23626726;23633603;23633888;23987730;23997023;24379165;24640823;24643385;24779257;24779442;25011725;25045558;25385039;25601241;26052137;26052391;26742500;27364224;27732346;27733907;28185490;29009343;29011048;29113029;29184958;29396172;29668768;29669077;29670042;29796054;29889777;30008980;30170109;30554096;30819061;30820259;30874146;31365563;31650292;31713326;31714151;31886899;32131463;32194305;32712336;32713259;32836629;32840444;33023867;33025479;33040613;33042225;33195597;33446597;34017243;34206909;34210273;34327337;34442303;34780431;35140810;35141029;35199823;35332822;35482265;35890688;36466423;36641612;37369620;37370340;37515309;37924848;37925404;38268743;38292937;38293083;38339213;38374949;38438881;38439460;38578245;38579122;39158296;39164658;39628022;39812895;40572554;40572686;41100215;41132928;41133108;41232879;41235642;41420939;41560491;41650073;41650654;41825744;41848761;41885869;42340644;42351934;42613694;42715060;42716490;42741608;43145736;43145947;43193106;43476669;43570124;43570292;43630566;43636649;43639127;43936601;43938183;44073802;44319175;44461788;44462211;44631878;44633546;45043457;45220657;45326479;45812295;45843769;45853107;45853817;45860737;46213340;48904845;49294834;50068479;50086615;50334995;50335422;50549169;50574384;50630801;50630996;50702699;50951434;51168661;51374395;51848231;52123095;52123176;52334992;52336501;52359482;52367380;53628133;53792534;53796648;53891897;54100418;54252228;54252831;54510718;54618220;54620038;54721947;55134420;55287920;55744574;56115012;56143736;56228706;56230241;56311075;56784304;57065909;57202434;57288143;57723402;57915976;57999224;58088929;58165221;58478139;58641284;58843367;58887628;58887848;58912792;58914787;58927294;59286084;60070360;60070553;60460187;60477315;60543979;60544340;60832417;60833409;60927823;60937149;61024438;61220205;61589525;61700387;25786;29961;190794;191793;855524;1012392;1200635;1200799;1263508;1577151;1729766;2024939;3110669;3193008;3984272;4266865;4396361;4874098;4948290;5305404;5420594;5889455;6131899;6211632;6518239;6518879;6592455;6739675;7064820;7314809;7800335;7927072;7927392;7981978;8520640;8529469;8840889;9246927;9247704;9248413;9298589;9943645;9946093;10218527;10226438;10240777;10241827;10287083;10553846;10985768;11431776;11647001;11647641;11818582;12246123;12560783;12717963;13167729;13271850;13668561;13699091;13700731;14397392;14613811;14631142;14631230;14912642;15755608;16553281;17473114;17802529;17901929;17901963;18036918;18298650;19567793;19567998;20353504;20554317;20773421;20781003;20787948;21091675;21115201;21532490;22337161;23110204;23418958;24117000;24781783;25641436;26057799;26950758;27205780;27205850;28046441;28082338;28083361;28084162;28442935;29085098;29134934;29309567;29420471;29650577;29747249;29792407;30062909;30299703;30396076;30396298;30651927;30896804;30938867;31067986;31081312;31391220;31933481;32190179;32393444;32460622;32465070;33014080;33014907;33148293;33234901;33704745;33737018;33737400;33834943;33860285;34108579;34823317;34823705;35093663;35557561;35840312;36249888;36249953;36299297;36299619;37220043;37230007;37449247;37455085;37992073;38222253;38534059;38534944;38692038;39471049;39683967;40621870;41213918;41224948;42615906;42615950;42617963;42825696;42875100;62298;131840;289590;297377;326545;400412;401646;437176;635897;684350;684462;1034871;1035276;1597827;1677828;1879164;1983318;2618786;2821798;2821891;3228368;4133774;4744994;4993629;5378536;5768490;5768658;6465289;6488549;6490043;6707148;6707259;7033286;7033594;8040164;8428929;8740547;8740743;9590456;9590696;9615637;10009358;10009581;10361872;10363235;10982320;11332922;11867959;12561076;12709088;13558608;13558781;13694095;13960829;13961453;14236604;14253300;14254273;14336950;14489632;14556685;14682204;16519214;17173559;17214119;17826924;18036746;18154289;18306764;18319067;18489504;18491045;18510992;18622450;18673248;18673672;18673806;18766755;18888241;18990764;19428679;19429889;19904416;21570695;21703917;21712694;21944434;22046815;22956950;23657467;23914876;23915716;24107418;24107577;24691143;24814751;25220479;25532198;26441859;26938758;27402410;28031549;28104412;28104599;28344350;28766635;28949403;28950227;29446991;29487452;29488439;29647333;29768710;30062893;30299690;30316264;30370310;30370726;30734418;30796547;30851451;30869989;31350584;32393379;33192071;33707008;33707614;33855432;34010849;34398209;34399073;34623393;34624256;35865787;35975494;35975806;36009248;36181979;36182197;36225702;36295694;36371427;36374751;36532244;36736746;36739037;36739715;36972122;36972817;37491939;38437887;39458758;40484973;40567745;40568354;40973814;41029090;41191007;41961779;42093252;42447599;42514228;42596577;42597207;42870794;43074595;42390;153626;535663;537082;849524;849937;1148942;1149317;1415037;1416846;1679826;1680133;1681043;1962276;2013385;2179718;2180388;2259671;2271264;2440673;2663553;2832631;2957520;2958294;3466789;4030819;4268595;4270172;4270737;4274766;4679581;4680038;4890147;4890820;5057847;5058664;5115549;5692378;5751581;6027319;6932159;6936542;7002671;7143446;7182244;7183020;7439195;7905210;7994047;8127812;8246184;8819002;8980351;9160815;9272449;9468728;9576887;9577314;9577859;10020313;10418518;11329463;11465354;11465528;11524171;11707904;11709462;11937929;12097956;12116122;12377995;12892045;13182058;13254633;13271480;13638222;14257638;14658622;14693928;15031859;15033390;15106406;15313068;15723973;15724473;15988866;16528057;16852498;16889606;17698134;17874875;18045726;18048149;18243277;18762916;18831259;18832415;18899078;18942814;18943318;19396829;19401336;19445814;19921466;20069874;20214821;20625045;20685658;20739287;20959211;21287563;21297850;21353850;22027288;22027332;22057643;22539080;22624710;22627978;22637403;23024019;23150342;23154572;23239843;24104874;24105430;24603162;25243376;25243987;25244500;26044017;26535665;26609576;26716031;26816252;27281195;27416784;27419899;27723193;27793586;27793995;27989641;28162738;28590353;28662974;28880021;29020215;29021277;29245481;29278117;29278731;29579634;29995037;30019212;30037571;30248517;30545782;30589289;30594373;30851524;30919425;30923302;31692938;31771848;31933996;32291591;32338618;33069075;33738592;33738941;33797503;34094806;34095421;34369024;34369152;34381810;35714593;36556531;36846329;36847139;36855043;37577765;37839314;37839416;39279356;39994379;39994821;39995920;40090764;40090973;40574412;40580246;40581734;42401309;42427077;43425786;43448736;43763153;44078052;44079223;44724969;44725677;45151708;45151893;45569650;45629239;45853350;46400364;47109903;47110487;47207140;47439431;47682944;47888401;47966199;48191932;48224248;48463650;48464882;48900208;49035109;49622435;49872549;49881660;50052347;50235839;51220725;52027077;52153899;52154302;52260645;52262773;52421638;52428273;52508997;52572836;52575891;52702431;52705024;52880836;52927544;52946500;53019156;53020401;53058667;53086607;53133060;53312862;53313473;53315258;53409883;53411364;53939275;53940363;54335349;54335392;54744733;55184996;55815377;56203892;56403552;56556268;56860475;57176489;57187301;57188836;57355672;104433;105265;168285;493636;497401;897949;898589;1437767;1893582;2093040;2138762;2225539;2230504;2253846;2254021;2296473;2740541;3188039;4376674;4412359;4704796;5021982;5501460;5503113;5503338;5523647;5692343;5759744;5781490;5785691;5786497;5997048;6368817;6505660;6561804;7206976;7207676;7471814;7833994;7993318;7993877;9453575;9596409;10084608;10097528;10157382;10158665;10361638;10820710;10866526;11383204;11447432;11527142;11915096;11945308;12422040;13609598;13638662;14354439;14395046;14942957;15516901;15543965;15784365;15988142;16560729;17061114;17140321;17140381;17515858;17517040;17542563;17543128;17610943;17725038;18048808;18154428;18255534;19179950;19198444;19199594;19694850;19706851;19707709;19979962;20017958;20701921;21564960;21733340;21919138;22084276;22390529;22554693;22555125;22598220;22766524;23023450;23309047;23844971;23845260;24201611;24344699;25178724;25180071;25428099;25430502;25711518;25808551;25878151;26057689;26058427;26402718;26457566;26515806;26873416;26874081;27027922;27028937;27986074;29019841;29125915;29321183;29323847;29590954;29594641;29667989;30405730;30405885;30504431;30588672;30588786;30588823;30944842;31162799;31469708;31470110;31471452;31564454;31564895;31932693;31963271;32328996;32346579;32591193;32628712;32654507;32734685;32734779;33273715;33554950;33674680;33716692;34807243;34871680;34979333;35600056;35892173;36342442;38500219;39169561;40101110;40160004;40439359;40439517;40439810;40726187;40726333;41479601;41606451;41613000;41743685;41744267;41752903;42183763;42406848;42581935;43052822;43064722;43364408;43447918;43448825;43642474;43645681;43658587;43666321;43783471;43929558;43929693;45223318;45618378;45946698;46334864;46628376;46854578;46854827;46855756;47128001;47132008;47132710;47384794;47528242;47560009;47727895;47761628;49165575;49749456;49752450;49839397;49958404;50066723;50176793;50802209;51620610;52398019;52415175;52433601;52434147;52457002;52458048;52716745;52717672;52818460;52928197;53314616;53486999;53672760;53816005;53965433;54060044;54233999;54391348;54592094;55203122;55206026;55761773;56421279;56971406;57213167;57213832;214453;216546;782673;788482;789308;854697;1408998;2409277;2509347;2509898;2517219;2520686;2923182;3399177;3399364;3601680;3601872;4572033;4574065;4883041;4886136;4930935;4933004;4974979;5007181;5155609;5189906;5191486;5341467;5486776;6002163;6131599;6132828;6608878;6609125;6626798;7799532;8820798;8821909;8944121;9586258;9588911;9677043;9677114;9679186;9679954;9716335;9741335;9790388;9791159;10004651;10006728;10926056;10927528;10995692;11089113;11106647;11380609;13310816;13722450;13723897;13725648;14077569;14079569;14422946;14620593;15263073;15544508;16608076;17643493;17645711;18395776;18396714;18562869;18591353;20283629;20285846;20787926;20787996;20806850;21029727;21376943;21379952;21442380;21443315;21563169;21753064;21757691;23034395;23046310;23112529;23471812;23691397;23811923;24151014;24167445;24681779;25007450;25008023;25036641;25261987;25328894;25329988;25832757;25845575;25966409;25970040;26642134;26753762;27060266;27060568;27469259;27514353;27964939;28675131;28990585;29026902;29240299;29284638;29465926;30337996;30339126;30340311;30391945;30649796;30861445;30953366;31644223;31644871;32316273;32381876;32460428;32890447;32976875;32993229;33101100;33340897;33641304;33655310;34498872;34499214;34500576;34550385;34566807;35157228;35219475;35636331;35789992;35942182;36473257;36491801;36513595;36560453;36563735;36692346;36701589;36722867;36769195;38258785;38862922;39060655;39370630;39421099;39421305;39942778;39943166;39943220;40739045;40739410;40781976;40912294;40977765;40995861;41026880;41030524;41161999;41163654;41262201;41346364;41715214;41760268;41972468;41973856;41999740;42011431;42012657;42045317;42045578;42073511;42422654;42487942;42751194;42892080;42895894;43001506;43240698;43278401;43278624;43287107;43430609;43432502;43509876;43568160;43594922;43604987;43786700;44116516;44192174;44456765;44528576;44528722;44754243;44890831;44936734;44990878;45106678;45109886;45113907;45114226;45199333;45288996;45313206;45533276;45535506;45551485;45756101;45777577;45944620;45967614;45968016;46093278;46163676;46332839;46363567;46378744;46410090;46413014;46436336;46546633;46612563;46614079;46624792;46792164;46907191;46997951;47079978;47093206;47152250;47485776;47782178;47965445;47979846;47997991;48068596;48341924;48497748;48587557;48667047;48923121;48945446;49132255;49133063;49256523;49452741;49466112;49780669;49793759;49800786;50040971;50133350;50286635;50793563;50795234;50889478;51030677;51167740;51167903;51207599;51222364;51682991;51739289;51747111;51767773;51884287;52692610;53205875;53241366;53607395;53607433;54412811;296157;299283;379349;473731;705960;713731;1027887;1033433;1301580;1709427;1709797;1724703;1725073;2542758;2580524;2581506;2728711;2750909;2751792;2841096;3301343;3575212;3821650;4238172;4241882;4258634;4574356;4618651;4618911;4678816;4753557;4882546;4896599;5036133;5189907;5191249;5281880;5388838;5402045;5403913;5730071;5802919;6141656;6780452;7181038;7428835;7749404;7784837;7786811;7850455;8296852;8777754;9049187;9525346;9527448;9646104;10013004;10513890;10514914;10603668;10774849;10775606;11111065;11112201;11499044;12353641;12809068;12896599;12897910;13492947;14312042;14364716;14660603;14814205;14816121;14816610;14865399;15304007;15409393;15685291;15767723;16612419;16912890;18266454;18715941;18863292;19033873;19044842;19202833;19886466;19887549;19888851;20321226;20640437;20640532;21053301;21281651;21563252;21592629;21627586;21631343;21631473;21798379;22094425;23036463;23442155;23442269;24154954;24721335;25218199;25620675;25620719;26772720;26772863;26773258;26775532;27128922;27161886;27304400;27355057;27355176;27355630;27681964;28014270;28444815;28575174;28576257;28781596;28836850;29286364;29286811;29604563;30082501;30295173;30803948;30807112;30927580;31064409;31081125;31081653;31693267;31693751;32252255;32253484;32479096;32479297;33147632;33905303;33905357;34639218;34639671;35251097;35349853;35350068;35659734;35663323;35800036;35837938;35983060;35995534;36011757;36249914;36250111;36250421;36330227;36427776;36444359;36473454;36742491;37509742;37772787;37810391;38258804;38277093;38277149;38772685;38778609;38957016;39053325;39114973;39472679;39982147;39983288;40510783;40891366;40947584;40952690;41026775;41255861;41256915;41257554;41291373;41292155;41359858;41360254;41509928;41532036;41839009;41839756;41948922;42016527;42044564;42076001;42361059;42361356;42378466;42823412;42823902;42858605;42859538;42991062;43340679;43381966;43425642;43562833;43750298;43956915;43957059;43970296;44055373;44214232;44448875;44862746;44862858;44929321;44965517;45020501;45020904;45104664;45134993;45146760;45194809;45203808;45204067;45485766;45486179;45529347;45531766;45699919;46394920;46975138;46987657;47423328;47601356;47602194;47602572;47809131;47913495;47914191;48647622;48683524;48708530;49026989;49028009;49028770;49564241;49800883;49887047;50581828;50582396;50753848;51244011;51417044;51560579;51574293;51574597;51636375;51976484;52203639;52477399;52478880;52702758;53401431;54027694;54028412;54210503;54231444;54232706;54240869;138195;352607;371495;449420;695649;904688;2246015;2615722;5632785;5786253;5786865;5787211;5966777;5968294;6376128;6601680;7323555;7510926;9145308;9254521;9426248;10022508;10183411;10202974;10579669;10995670;11501926;11508102;11508616;11670394;12064893;12226217;12258660;12529608;12743566;12771206;12775724;12860737;13442074;13947649;13955501;14376713;14764082;14764975;14876520;14878218;15106186;15109124;15214366;15855615;15855929;15856022;15979541;16760305;17495127;18543195;18990071;19879190;19879419;19882499;20061947;20223295;20225386;20495998;21006474;21007300;21008088;21324728;21557848;21665720;22101722;22110296;22114170;22829596;22830580;23201409;23793970;24507577;24734964;25006979;25023933;25493776;25494670;25496147;25803283;26741394;26761571;26967998;26996998;27548675;27580921;27769145;28466774;29694910;29696432;29999313;30655409;30659339;32152080;32154493;32908068;33016766;33403671;33621452;33784998;33958497;34177740;35034545;35270426;35350494;35352131;35425435;35566867;35867051;37470932;37493285;37785526;38615714;38866216;39000573;39001665;39002557;39017589;39018572;39355424;39663519;39663612;39664439;40450033;40450441;41019193;41246356;41570604;41585959;41865117;41875869;41913016;42071398;42385115;42430308;42430762;42481729;42564202;43349065;43356348;43667363;43826136;44581646;44702975;44703143;44704271;44704439;44726412;45725018;45725638;45726158;45728013;46102580;46157046;46287765;46287906;47251381;47252720;47257813;47258119;47306140;47468612;47470308;48064900;48065046;48151985;48356832;48838510;49105455;49160861;49161646;49166676;49549861;49550004;49599733;584075;697399;2541390;2614562;2614750;2615261;3430045;3598068;4992156;4992193;5827699;5873756;7314570;7322784;7323483;7810313;8662164;8742017;8742143;9470961;10321904;10324869;10326772;10652806;10654108;10654247;10710163;10891635;10953078;11038365;11039450;11443884;11540644;12149147;12280629;13237296;13347772;13625796;13911632;13912048;14563526;14563693;14685886;15022567;15162597;16635384;16636262;17094707;17294173;17370320;17441191;17515859;17517041;17751476;17816917;18108698;18388452;18679932;18683055;19926300;19926570;20384436;20445458;20556132;20556300;20810889;21008686;21008920;21399545;22291687;22373904;22878715;23399037;23567231;23847781;24486404;25319049;25320313;25651565;25655006;26001593;26855433;27033357;27033820;27164503;27269856;27273044;27612385;27879871;28382241;29118840;30240537;30336914;30337589;30709891;30803604;30827416;32121921;32205896;32539260;32539489;32942204;33020431;33070842;33071739;33545387;33973242;33984350;34289354;34298377;34311786;34745767;35038560;35160574;35214176;35269981;35314651;35393603;35559884;36597212;36840359;36864391;36865065;36939223;36939413;37311988;37470300;37471189;37471722;37768563;37768881;37962155;37962880;37965014;38943584;39355403;39362701;39364994;39463619;39502678;41115639;41353757;41472849;41472928;41516442;41737119;41737751;41838850;42121746;42601470;42603559;42719275;43103056;43294892;43358696;43538900;43539617;43541276;43543063;44002600;44157321;44556056;44581709;44584404;44744518;44745107;45446200;45607714;45710966;45751461;45844397;45874205;46157395;46169878;46349809;46423591;46586611;46809771;46810908;46830423;46934999;47183466;47311087;47311942;47436071;47745091;47974060;47975154;48177429;48238283;48757583;48979688;49168351;49640403;49641578;49653971;49701753;33948;161455;267946;269770;695793;1384502;1496081;1497020;1498148;1574851;1591205;1591775;3248162;3433551;3869027;4132417;5532798;5533053;5763963;5765157;6100758;6130380;6188722;6249193;6378730;6379484;7840447;8384817;8602751;8603199;8761995;8995461;9214635;9358370;9358985;9359230;9567472;9729997;9743043;10051328;10172952;10488078;10488841;10489246;10956373;10956477;11033486;11034851;11047376;11478650;11783370;11784349;12036246;12036363;12550482;12550656;13113645;13115728;13120042;13121884;13325125;13656935;13657090;15001184;15004595;15012179;15363001;15466231;15785088;16089153;16089308;16293070;16453346;16513743;16515098;16524803;17404481;17539697;17540519;17868446;18057520;18058858;18530658;18839890;19119471;19484394;20008039;20012433;20483435;20905862;20967945;21097044;21905178;22614402;23851875;24984184;25056852;25496141;25504948;25796140;25797819;25798531;25867956;26014970;27065658;28289586;29597657;29684527;30190083;30468362;30468832;30746843;30747495;31318520;32206424;32269260;32904937;33184412;33528290;33784969;33963176;34192599;34486815;34487176;34580945;35631038;36159840;36264729;36440890;36890764;36892274;37137542;37508125;37760688;37761073;39107867;39108160;39475760;39476006;39861226;40969652;40973935;41058302;42103323;42406444;42482215;43156129;43160216;43209713;43368301;43368796;43426934;44349061;44478687;44478890;44559193;44593984;44598108;45296220;46211374;46388591;46681514;47056532;47376381;47437773;47439499;48284623;48338864;48344167;48354034;48365556;49258248;49258592;50306428;52143662;52407657;155599;156380;307675;400681;426009;738573;1096804;1311307;1348974;1439862;1574223;1576632;2008250;3347027;3849420;5031729;5034192;5803206;6099263;6153118;6251664;6398788;6399312;6533915;6621964;6624592;6648220;6648883;6669693;6976376;7101469;7152504;7493119;7493605;7670766;7671116;8422996;8536563;8536748;8725148;8994804;9090048;9105571;9450355;9879844;9881866;10033907;10721459;10722358;11212672;11449722;11456483;11457116;11712385;11741893;11742218;12552741;12840379;12840741;13114218;13658521;13789754;13894266;13896019;13896352;13896504;13896736;14006842;14062895;14464080;14465422;14822691;15600181;15601262;16038673;16259246;16259367;16259722;16345752;16347789;17523498;18130875;18215377;18922161;18924206;18942274;18942779;19008670;19223234;19316005;19667147;19766127;20020043;20137578;20149786;20570975;20574606;20905720;21118498;21397893;21398277;21405630;21497064;21642408;21895621;22215730;22357682;22831043;22836464;22859515;23036842;23038728;23508282;23888324;25595188;25698907;26002650;26203280;26206700;26207931;27244940;27444679;27464087;27495808;27496965;27591696;28390194;28616283;28616890;28643168;28644876;28861334;29220726;29510457;29512557;29649804;29923634;30235612;30236298;30294777;30298000;30356578;30990402;31982719;32179913;32422427;33089269;33404680;33641030;33938045;33938876;34113241;34425208;34425708;35509015;35525937;35527731;35528598;36322336;36829012;38030944;38739074;38792207;38793150;39016632;39246664;40149230;40160555;40163642;40387396;40394273;40735837;41066990;41068962;41956355;41956791;43450810;43485830;43487681;43630804;43700043;43708472;43870790;44132279;44889219;44933767;45129813;45602835;45604970;45798492;45985765;45985842;46187560;46782046;47129557;47495001;47875874;48192928;48194841;48203248;48228149;48618867;48992735;49268460;49269477;49321782;49475597;49480735;49547863;49603415;49812000;50250048;50461145;50461398;50489826;50758761;50800059;51280300;52010567;52244465;166499;528039;528447;1604076;2273828;2324595;2487845;2634622;2634962;2754150;2970170;3103127;3224326;3465955;3468850;3470652;4002223;4017998;4207067;4223603;5185149;5191502;5191777;5270907;5272514;5599796;5697876;5698409;8092073;8132307;8715574;8718031;9643801;9800320;9979261;9980786;10645433;10812178;11016758;11302457;11444082;11509770;11603069;11942183;12622653;12835167;13679617;13985504;14039073;14448358;14711441;14755937;15020544;15021281;15055590;15080653;15203276;15223943;15251211;15259871;15932453;16595681;16745021;16746366;16878208;16878357;16959337;17688971;17854972;17858458;17943648;18369464;18422955;18716857;19226864;19385332;20375180;20583162;20646144;179460;481900;1973727;2052127;2547486;2548288;2733114;3086258;3099807;3444765;3570745;3570847;3572657;3872187;3872551;4679445;4978884;5186133;5480585;6068049;6769723;6770290;6994292;7701390;7743708;7879586;7884288;8175159;8691987;8937070;9021983;9858868;9938129;10116646;10490230;11784833;11785320;11785423;11811924;12087919;12092017;12236178;12236763;12809599;12810425;13297206;13680396;13971105;14753811;15124789;15345077;15409920;15498103;16582322;16746636;16747400;17118375;17677350;17677718;17680324;17884648;18031834;18133413;19118041;19156474;19799663;19964409;20257613;20266030;20376032;20448982;20516218;20516329;185715;188673;209433;380925;381110;877112;1316609;1594122;1601314;1624222;2022787;2035125;2393141;3100328;4777213;4778078;6073009;6195787;7453130;7624373;7974024;8327920;8430467;9303147;10169734;10918002;11195521;11500399;11639042;11640438;11785165;11787472;11975234;12682134;14763767;16374413;16375147;16412347;16784715;17162886;17205439;17205629;18187455;18542014;18808147;18808943;19781054;19781912;19880573;20198918;22050350;22384170;23556910;23871135;24155597;25048648;25654666;25879896;25925737;26008517;26079255;26080363;26133758;26206214;26277961;27467518;27467827;29020907;29036308;29256881;29257200;29284558;29285196;29318696;29808377;30428109;31356297;31409639;31410144;31410168;31591138;31938212;32420081;32657913;32857553;32869560;33686305;669070;749592;1443721;1475449;1541592;2019340;2281233;2568736;2847599;2851480;3841581;4188732;4770802;4823162;4824071;5530688;5531772;5534805;5739170;6082032;6707776;6974302;7322320;7353207;7648913;7726627;7900164;8158975;8159734;8489719;8979826;9242851;10589629;10590167;10597915;10598807;10804227;11196200;11233122;12563772;12581065;13335207;13336122;14131239;16050226;16121858;16895039;16895191;17045009;18129354;18133523;19257125;19279739;19389122;20505324;21417137;22021787;22022000;22106480;22122612;22135848;22522515;22685594;23084723;23100451;23589595;23662629;24258974;24261045;25042243;25390520;26848568;26849346;26885497;27141673;27162208;27626782;28249155;28400035;28523870;28625335;28645555;29162701;29591021;29592321;30114933;31269190;32420188;32664962;33193501;33222792;33323706;33456226;33621596;90317;91788;399103;1224011;1328644;1431407;3234225;3235129;3417395;3672263;3673390;4324038;4324689;4506120;4893493;5296581;5297452;5400664;5400953;5402240;5818021;6502237;6753815;7216208;7460629;7570333;8253242;8286840;8564420;8651629;9262090;9675553;9717418;9830148;9838388;10086091;10603953;10740550;10797045;10799428;11867819;11902046;11987992;12024717;12078814;12083380;12481359;12494019;12518659;12519342;12646174;12914535;12959366;12960057;13213857;13485619;13919304;14125605;14275006;14401353;14659741;14660187;14818507;15587868;15823125;16056465;16104244;16266466;16266922;16353932;17185661;17282162;17754866;18358549;19482480;19576141;19576322;19692738;20777507;20971036;21189396;21190055;21190119;21615360;21616722;21794985;21797689;23167865;23316631;23512493;24674531;25192669;25376862;25427972;25729544;25808481;25871735;26383935;26444574;27054663;27262914;27293255;27294038;27772472;28047625;28191108;28359744;28394163;28627349;29009415;30785981;31222715;31408189;31523039;31587089;31609549;31756337;31757321;31900043;32649574;32693410;32694505;32731672;33394186;33396015;33579731;33579819;33599718;33599898;33617698;33733757;33842332;34087048;35326784;35823206;36211334;36707693;36738705;36738745;37076905;37168985;37252755;37252795;37260894;37261449;37705182;37844860;37846301;38123664;38577889;39753982;39928012;40151277;40200603;41162077;41352966;41896500;42403825;42404530;42676387;42676763;42680836;42826399;42828871;42934203;42935459;43059605;43060092;43406754;44316031;44626510;44626917;44913129;44977349;45420799;45594581;45642814;46906013;46906623;47314924;47315206;47318013;47845098;47845885;49164325;49442141;49578493;50701860;50785981;50871115;50966343;50966533;51589604;51849718;51903637;52150805;52152236;52205933;52384783;52385627;53316303;53412922;796579;973973;1312029;1441259;1930553;2156343;2405132;2405320;2500342;2977182;3181089;4101325;4625457;4627003;4638679;4643655;4645188;4895091;5726213;5821355;6473226;6801450;6919610;6920087;6996216;6997136;7306481;7460796;7808702;8354329;8463472;8657920;9123556;9589524;9756936;9757618;10018786;10618652;10679545;10849266;12075809;12075871;12077713;12366927;12481788;12519560;12637832;13573270;13745005;14401340;14779348;14826846;15410285;15410953;15567297;15567369;15875337;16388640;16389103;16391631;16534762;16534812;16840421;16880404;16882703;17397613;17588950;17628489;18351891;18398099;18488643;18488931;18945938;19076935;19543055;19546508;19692711;20029938;20304940;20409570;20436954;20464384;20502547;20505143;20510323;21218396;21219393;21617241;21919667;23207094;23207487;23343139;24256465;25106292;25370451;25574055;25841350;26215638;26303279;26731030;27440446;27441330;27447618;27518487;27519161;27936406;29036329;29173464;29964976;30475990;30820274;30820591;31070345;31071665;31131067;31214190;31214354;31557245;31689721;32219315;32399442;32422063;32464072;32769654;32826639;32827104;32933750;32943445;32981838;33026221;33027815;33090273;33579722;33617423;33936609;34466918;34778971;36121034;36396110;36397087;36920917;37002695;37145397;37219156;37373423;37649058;37676879;38152670;38492825;38494444;39267772;39711024;39876029;39933288;39948072;40617460;40622942;40633784;40955629;41057323;41058196;41123868;41896470;42355085;42481044;42677625;42806839;42807819;42871108;42881665;43158048;43289294;43859575;44262157;44372071;44372370;44423756;44638703;44943771;45131459;45533672;45675124;45675445;46150194;46306434;46812004;46812272;47136204;47221952;47892043;47892559;48067451;48114704;48480731;48480874;48984551;49082204;49220157;49259033;49269721;49269951;49307934;49637981;50046101;50047559;50048630;50280613;50524120;50593598;50762295;50852172;51076259;51116267;51903801;51909354;51939273;51939780;52232930;52388456;52394476;52822234;53763824;53921725;321447;321764;598419;598595;886167;887011;1538771;2060804;2563638;3822677;3822843;3824048;3838531;4020515;4459000;4460420;4713145;5007998;5798181;5986598;5987502;5988331;6781753;6981410;7183780;7229704;7270301;8274838;8925066;8926132;9437551;9547312;9693259;9694315;9702095;9841124;9841226;10059006;10079549;10080805;10151056;10443096;10470749;10471361;10836187;11080614;11437320;11437653;11802671;11919529;11920370;12058863;12062968;12537661;12552566;12797864;12815625;12874739;12919546;12921468;12960222;13008087;13281258;13281671;13519042;13768768;13770063;13910990;13911624;14416939;14679168;15136109;15565624;15571363;15775509;15777186;15787066;15832674;15932903;17035415;18211622;18490231;18612956;18835219;18840023;19146805;19706902;20107439;20222519;20467614;20586095;20683755;21182692;22737024;23359656;23627060;23696320;23919385;24918467;25112499;26197314;26563252;26960936;26961315;27230557;27604999;27632493;27634502;27634665;27703166;27703626;27764752;28013300;28954441;28955731;29170784;29338819;29338882;29365261;30014405;31217290;31741016;31866086;31867761;32242033;32818022;33437131;33437865;33451577;33493799;33495387;33541773;33575099;33575191;33593963;33707345;33707744;33908136;34075761;34081143;34081488;34081919;34670054;34836636;35414411;36481255;36572688;37093743;37094201;37361875;37453104;38234441;38265465;38269506;38281098;38496664;39059162;39440883;39692343;459276;493921;983078;1099920;1991382;1992789;2035790;2178923;2192324;2915324;3138377;3138487;3163121;3227626;3228159;4543199;4723427;5258611;5764396;6145459;6384234;6384370;6403289;6426165;6522155;6587927;6892639;7327198;7604080;8014400;8125243;8279470;8285074;8435472;8743273;8946659;9340318;9400823;10037464;10044053;10045460;10308929;10862299;10895362;11082552;11154958;11198384;11315087;11521940;11722276;11881742;12512842;12803615;12874658;12969439;12970220;12970278;13257031;13303170;13340997;13353170;13354157;13404030;13596800;13597779;13705337;13753797;13767713;13768631;13836571;13889086;13910804;13910897;14145476;14256841;14257126;14291817;14417168;14634431;14639075;15384636;15747401;16001531;16001745;16204041;17023990;17370477;18045677;18184111;18314461;18315516;18323883;18398071;18399778;18696472;18726910;19601402;19664040;19664437;20039088;20356292;20449016;20452179;20768750;20817054;21598893;22178148;22251281;22393600;22394029;22472931;23051783;23359393;23359439;23770647;23775999;23983521;24075196;24076123;24426657;24426902;24429488;24705427;25893497;26148930;26644605;26829366;26830958;26908876;26909900;26925733;27567382;28784341;28903376;28903779;28912273;29012615;29079304;29450742;29520156;29524307;29698554;29761480;30290015;30874436;30875085;31061575;31617961;34486432;34512205;35287120;36679626;36829653;37620598;37645088;37808698;37809319;37810577;37984053;38366521;39310678;39850637;39860613;40327287;40327494;40449286;537154;624704;1002918;1587621;1654406;2000487;2572524;2573300;2730093;3025366;3247890;3415288;3554505;3565621;4256329;4256399;4763966;4781450;4850074;5115371;5119260;5132528;5577743;5746130;6473120;6486417;6609483;6742597;6991681;7037175;7037722;7092456;7183721;7416953;7817799;7841656;8502953;8504472;8509235;8945993;9568730;9606625;9801482;9930540;10426400;10898881;10999268;11000326;11160695;11268410;11377281;11703275;11718311;12131071;12131741;12347717;12389747;12416278;12519143;13100675;13151293;13151772;13293877;13315162;13403252;13441379;13442793;13443557;13551701;13552452;13624315;13626479;13868406;14330266;14331000;14473374;14552356;14767394;14817565;14967493;14971533;15014228;15039238;15261249;15263376;15398405;16252935;16410202;16429678;17619840;18277089;18311598;19037201;19362371;19898902;20104180;20503989;20504244;20917011;21600617;22510988;23041200;23383427;23545545;23716205;23836254;23886075;24417082;24902294;24905155;24997917;25032528;25032948;25277029;26128409;26174326;26270649;26331244;26415943;26629658;29583575;29607937;29791404;29907252;29908025;30119969;30360760;30361483;31985929;32332174;32857765;32948513;33258141;33308089;33515406;33633455;33781919;34033880;34151566;34614127;34729762;35536530;35648120;35868790;35870618;36366302;36472974;36841992;37245907;37245977;37352484;38370067;39385358;39500795;39722821;40914743;41173453;41177217;41177516;41700010;41985384;42653640;43417133;43428878;43455718;43977317;700355;764285;1061275;1062716;1195115;1249404;1519252;1588058;1653872;1699197;1897402;2280629;2457260;2887677;2889077;3434397;3644928;3646250;3651236;3808600;3812938;4400424;4407565;4955809;5062753;5129039;5388216;5388312;5414621;5526879;5527224;5795003;5890259;6768317;6997317;7099605;7221146;7222751;7300017;7300860;7373991;7430731;7671987;7799157;7947142;7964689;8189488;8334615;8554595;8590245;8707656;8736830;8741043;8743645;9392057;9431784;9431918;9521932;9731767;9738073;9870440;10135636;10136662;10314623;10375956;10377507;10467794;11309086;11488486;11490143;11789454;12126301;12299613;12301094;12361477;12365201;12365433;12736053;13014970;13120347;13326956;13403415;13629402;13801816;14135635;16227287;16521341;16613215;16655189;16764808;16787424;17015476;17046277;17083320;17083948;17131968;17435109;17436776;18139872;18659882;18883945;19599016;19715361;19715765;19857549;19956463;20007854;20497148;20651215;20828757;21150735;21636048;21677846;22174543;22282443;22641655;22641771;23198695;23407361;23407768;23815803;24329127;24329994;24375168;24429762;24429857;24500173;24775665;25060977;25061268;25413976;26141340;27338382;27539391;27720705;27863933;27889428;28742781;29051468;29051980;29139270;29236564;29294165;30308005;30760277;30794603;31140951;31149046;31149686;31346679;31346882;31880231;31999548;32293696;32293829;32323312;32802776;32803270;32803335;32832940;33787876;35060352;35062151;35063460;35488650;35489724;35540742;36213806;36215525;36501714;36948232;37174736;38654308;38806486;39381275;39382793;39856184;39857136;39905032;40314576;40582872;41916755;42184179;42368362;42369143;42740087;43116717;43333434;43514934;43522496;43526737;43691764;43985149;273498;739601;777026;2056139;2056411;2526226;2526353;2901676;3327542;3693783;3694825;4725321;4725889;4728837;4827880;5360767;5841597;6096344;6096803;6838811;7093851;8406580;8517841;8922302;8922744;9960567;9962069;10120745;11269293;11427145;11527517;11527810;11643954;11644554;11644672;11686182;11688043;12261521;12383957;12472042;12472910;13459555;13459624;13506728;14152915;14314024;14414754;14756164;14879681;15587184;16492871;16631239;16897242;16897512;16905997;16979940;17247059;17250807;17254627;17734836;17851805;18160878;18161693;18542204;18583096;18780803;19186679;19186751;19659883;19769453;20202551;20202591;20333257;20338008;20338233;20450714;20465202;20483187;20532626;21345790;21492511;21543224;22003109;22034846;22035346;22188246;22189197;22196310;22229480;22355145;22542769;22544017;22661903;22807547;22864435;22882684;22939038;23442143;23710565;23995628;24581096;24763164;24964056;24965126;25206245;25443906;25502516;25689079;25794472;25819001;25937639;25969446;25996283;26004137;26287305;26351489;26504602;26806520;26854972;26993197;26993821;26994711;27196155;27356555;27670166;28125242;28279241;28646826;28656716;28732775;28732819;29289834;29783854;29881448;29887088;30209314;30442510;30443645;30562571;30815308;30840588;30840790;31159549;31239026;31330222;32312333;32312744;32391960;32401481;32559286;32672381;32857582;32932351;32949949;32960675;32962389;32987940;33795306;33841156;33896005;34092038;34115565;34421581;1986596;2592771;2901650;3313068;3437637;3438068;3458975;4480254;4680624;4683688;4765845;4809771;5360361;6838360;6998013;7514141;7514975;7700296;7700970;7970827;7971126;8218946;8610527;8632221;8764792;9185456;9289625;9813704;10089126;10219700;10472097;10732988;10963386;11607944;12684575;12685256;12685959;12753293;14247621;14251893;14292837;14350784;14563208;14565968;14631704;14684782;14717948;14903116;14937507;15568684;16727488;17333915;17334109;17334548;17830356;17951374;18536395;18544871;18585991;18953510;19029863;19197069;19818867;20009670;20153981;20154477;20682449;20995092;21029050;21074222;21551029;21872077;21883290;22012118;22134007;22253555;22279730;22418015;22420573;22428780;22428958;22684116;22787451;22788756;23126830;23296523;23349848;23367277;23814574;23815219;24499072;24989334;25443885;25714555;25717635;25999162;26044058;26101398;26201619;26203365;26254326;26367546;26506956;26590831;26624657;26625513;26730204;26739505;26740443;26908054;27044888;27047008;27171128;27176051;27547950;28299301;28304869;28306266;28572146;28572698;29087666;29448305;30068736;30069274;30457621;30566004;30642972;30693571;31477213;31477612;31630867;32193866;32194793;32241306;32242225;32438674;32911050;33198256;33376698;33733809;33811585;33829628;33864788;34037121;34357222;793194;1114936;2770318;3775352;3920070;4096031;4101944;4181787;4240864;4243917;4288483;4824161;4825535;4826431;5051447;5085447;5091789;5097438;5294792;5295939;5304674;5304724;5326453;5890942;5892137;5901815;6281367;6414453;6666999;6764041;6836517;6988146;6988965;7059252;7061658;7483137;7534032;7692768;7761421;8027941;8028496;8029065;8142515;8223093;8549530;8860804;9068226;9072045;9192611;9365996;9533531;9789602;9789960;9932364;9934752;9945120;9946154;10085975;10311146;10311718;10478744;10536405;10810559;10911674;11027435;11898804;12223018;12223146;12586709;12779026;13251502;14382775;14382886;14502528;14579149;14664833;14672430;15485819;15488838;15569205;16429009;17091906;17093537;17533484;17800747;17963793;17964724;18551015;18708023;19292849;19293781;19301812;19302045;19629826;19741965;19812641;20109527;20934918;21047365;21372934;21379694;21586683;21853337;21990598;22117264;22330333;22729874;22925263;22925951;22994176;23143585;23228859;23489613;24123536;24639989;24679113;25153827;25739685;26143680;26322505;26323949;26782361;27015997;27319508;27343960;27516746;27516882;28190022;28228037;28362607;28363756;28951318;29860813;29871189;30450149;31896324;32612723;34030773;1542664;1584656;1822177;2167162;2635612;2763239;2763964;2848490;3016180;3104337;3104566;3126195;3127568;3421690;3506943;3762347;3919482;4428321;5191655;5285637;5327766;5334225;5469853;6301474;6499785;6648330;7317880;7629815;7761245;7910273;7961692;8027674;9093279;9422366;9702290;10025263;10601053;10633438;11114587;11118535;11695980;11959147;12670718;13478220;13563408;13716770;14427009;14561671;14812466;15523149;15685422;15685758;16186269;16550012;16897013;16984425;16996327;17196551;17196985;17647164;17649309;17681759;17681824;17871549;17886014;17986009;18511778;18563054;18565337;18582384;18959671;19308940;20119297;20334235;21280978;21728507;22093357;22518037;22518264;22564406;22729241;23118901;23186217;23433641;23514034;24009907;24127720;24876931;25801881;25938802;25976636;26218887;26648749;27013091;27513219;27514415;28315614;28445518;29334475;29545999;30088685;30338819;31398444;32961365;32961584;33502310;33503077;34176383;34926102;34930755;1956;215122;217674;239613;1103974;1315489;1784674;1794230;1991032;1991837;2030805;2032728;2357476;2389852;2412417;2519341;2577827;3476061;3591532;3785155;3812520;3812610;3812983;4029027;4031385;4216634;4311186;5468436;5630718;5668942;6178706;6182992;6605167;7033587;7368988;7369386;7884704;7977281;8751399;8942093;9072532;9680440;9897545;9899248;10093001;10237132;10444838;10694344;10694777;10870516;10959088;11632703;11846107;11846795;12061784;12111833;12482813;12904947;13018018;13571659;13599217;13600771;13814287;13815247;14427481;14924945;15845363;17429592;17832515;17873900;17875818;18723443;18933087;19850435;19852430;20140086;20140216;20156321;20287275;20457888;20637284;20648684;21625248;22086566;22627885;23004989;23171673;23628984;23828819;23830265;24781004;25287041;26043779;26360532;27219505;27328224;28367171;28367866;28660187;28767973;29375494;29449991;29820045;30010509;30327030;30495942;30751463;31040845;31167119;31213241;31610607;31908549;32093133;32093532;32093896;32104334;32104939;2503;278438;287371;769569;773031;1005870;1583856;2030615;2034092;3338727;3339438;3339857;3340452;3341329;3423118;3428248;3576712;3577283;3582922;3935388;4365597;4365797;4633884;4711742;5020655;5021092;5021925;5170810;5838118;6069427;6327864;6328060;7708786;7727735;7854752;8696027;9035102;9174136;9174951;9447617;10069938;10939070;11462680;11464843;12627790;13018397;13066647;13981025;14012244;14102458;14448286;14614560;14753918;15019511;15274174;15342116;15696847;15696974;16091948;17432279;17443979;19516932;19849750;20366760;20367650;20637164;20648564;21103383;21764570;21794917;21805431;22021619;22556858;22844342;22988270;23295749;23297367;23975037;23977314;24708835;24709027;25707461;25710416;25733498;25813071;25814184;26229499;26563250;26563526;27219831;27433215;27436183;27561828;27676937;28231464;29100136;29665729;31216967;31606591;14587;1140137;19161;595297;778004;1053387;1302884;1303996;1393434;1537040;85335;171779;279471;386251;496767;498157;499533;87554;554034;416848;473028;497429;498230;47495;86354;119284;121223;130231;140285;142321;242733;247285;288777;345523;231842;232071;242584;295678;300558;302279;374368;377459;18099;172185;246257;247139;358860;359454;16814;145804;158132;217211;304640;304862;64707;122197;178575;188398;215143;43194;43529;90952;91734;38391;42377;46377;46657;116076;214526;214737;223135;96925;108034;131693;13388;27070;29040;97083;98851;3548;65506;119820;122336;5433;87998;118391;39127;119732;78531;87933;88086;45794;71007;23600;66133;66092;29293;78035;17112;20321;58953;86526;90132;23894;24487;54590;3362;4440;4828;3971;11400;35712;16508;2393;11614;16831;14097;353;14558;10947;197;9768;815;1389;49477;21277;125;524;18319;268;1465;9320;17903;24536;25320;1431;5509;6115;346;65819;26833;334;537;28699;29314;29710;3456;3815;5223;4798;6265;13094;2044;4418;5946;39874;1777;761;1597;49315;3617;13211;7529;8506;7013;33950;21575;22880;13141;23000;36476;14774;456;14965;15754;757;7847;7941;3161;10368;7247;1689;4547;2380;33406;44129;44991;4636;1;75;5;9660;234;1;1180;18656;1655;10746;13519;2039;6564;1252;32964;368;28401;8985;9133;19852;159;509;8225;341;3097;1145;34013;27026;1232;725;1031;1273;1016;14962;16029;1318;2128;21086;2267;19325;19983;27563;1210;1977;5218;12601;13294;176;11319;2082;9297;9695;1548;17386;14955;1877;13734;7693;9366;1887;3817;17054;36762;1909;1953;2932;1016;8353;8392;1007;4053;4321;461;950;3637;860;31942;2568;4807;12795;2867;3144;12833;13242;90;12143;15954;3140;920;44671;14790;1177;33923;19428;22768;26212;2686;4271;5527;14427;323;649;40;690;1117;3207;6046;6585;7732;12183;6682;7941;11633;11889;1739;631;7449;3966;1287;1540;6896;2926;29016;2727;1568;352;1247;3155;3184;14491;15936;369;275;75982;76741;2050;12235;5595;11044;10616;1637;7500;10223;1164;1709;3319;7116;947;2748;6281;20137;26735;20321;20973;22641;4363;1147;1790;3437;4322;37571;211;1773;2626;8486;4021;3049;78;1355;2180;22;1429;7670;2387;5536;7044;8572;223;2551;7889;10547;1167;1775;537;8788;640;2530;539;8337;9115;30335;14281;1419;3539;28543;107;947;3222;28;3370;24974;278;2035;2076;17945;5573;6698;13823;8780;6879;901;16530;1;437;11275;5350;2283;1068;2827;241;561;544;1965;9099;87;183;3585;4344;365;1823;38099;31855;596;532;580;7318;594;969;19324;13480;3621;369;3030;3170;4003;4610;5425;23810;4596;63125;64939;126710;23876;23976;662;20911;56347;85595;9981;7;17466;41761;44470;63303;14493;2108;2688;129917;130957;77773;63825;20446;5080;58008;58705;9272;3925;4900;5706;31980;32652;174403;240598;240997;11246;42079;21599;24611;24823;11745;12354;3868;4547;8648;39525;39771;1308;5905;469;10495;11536;24967;341;372;4262;4680;8980;12742;3847;57;20677;39267;58531;7227;7821;13634;16421;31947;27633;27954;4661;11835;16218;921;9357;5821;19754;61147;22009;34449;3669;36292;40272;6696;6925;2225;1718;93635;11022;229947;230081;335910;453104;19379;21368;12423;27128;17432;118383;118700;46182;15847;1042;101678;248539;102821;103982;20282;24800;17927;18752;49044;48533;6326;49505;88419;64609;585;60697;62801;7978;31875;17970;18514;31542;8504;17914;18509;35746;36209;44016;9;4651;23752;387	2367;70358;515806;1074566;1505475;1888741;1952955;2544289;2567530;2567738;2735261;2854220;4109935;4422017;4463558;4670362;4704274;4705070;4902143;4903404;4904584;4905240;5002064;6030050;6035149;6061010;6290911;6315871;6403477;6403811;6518986;6590143;6590510;6893092;6901943;7436120;8025264;8030556;8351617;8351862;8351947;8410025;8992984;8995134;9025912;9086425;9111107;9250697;9251411;9353072;9468078;9780966;9781222;9798102;9916239;10011007;10889405;12067870;12068210;12712482;12859157;13074426;13081991;13190375;13550749;13551009;13613262;13941420;14005991;14489518;14492276;15337643;15597599;15786906;15944887;15944960;16060201;16241802;16415941;16432341;16965352;16966524;17280215;17454002;18626055;18710146;18814790;19837916;19839837;20050774;20066535;20509162;20518875;21316363;21317244;21857785;21861131;22064542;22208151;22213027;22213812;22342073;22594925;22595120;23015324;23038054;23069503;23261056;23359225;23440427;23940468;24173478;24175038;24479197;24566806;24615076;25233981;25412561;25884654;25885555;25967935;26050109;26094050;26094099;26133584;26263917;26403913;26408357;26471250;26727004;26727796;26879446;26879656;27004076;27291506;28010767;28190869;28374002;28420005;28420122;28546944;28920918;28922288;28962594;29067733;29259667;29260771;29306619;29307317;29323387;29323430;29323858;29715889;29821908;30762710;30763577;30764145;30764546;31125700;31821122;31827038;31929614;32336530;32447622;32521168;32984374;33163292;33624221;33968149;34145489;34207811;35327714;35327859;35351709;35351952;35421146;36210333;36321774;36871682;36944775;36954440;36956941;36957640;37518548;37520666;39025530;39653249;39653506;39847567;39863059;41225412;41226654;41868168;43165422;44355308;45200519;45654236;47250292;47250624;48193112;48274653;48530874;48774923;48863466;49110654;49625639;49625694;49816162;50481678;50731808;51172666;51427612;51495752;51701299;51701470;51710122;51920011;52147812;53137965;53328652;53329522;53331308;53368769;53609203;53670659;53696818;53921309;53924129;54038373;54044664;54146778;54440069;54600940;54601609;54818273;54979576;55676073;55905589;56076351;56077161;56195526;56696759;56997980;57096632;57309081;57616193;57664775;57665433;57672403;58216466;58220081;58704957;58705166;59065168;59222397;59223702;59381783;59850053;59850474;60446140;60447807;60580111;60580579;60636993;60639305;61350748;61765713;61783490;61888335;61912002;61946457;62030127;62030466;62297864;62298450;62335381;62421510;62818518;63001212;63067433;63067852;63171964;63450909;63457971;63497476;63558021;63634126;63674620;63946486;411251;411525;1773188;2013908;2887163;2887249;3295351;3688683;3835004;3836455;3837901;4190596;4584505;5243097;5435982;5436624;5947273;6024902;6112201;6310422;6353028;6353403;6429195;6450291;6531039;6721105;7081846;7082349;7213516;7240577;7297812;7472718;7511898;7612833;8083946;8231396;8410456;8420963;8907727;9027790;9298880;9299124;9511445;9555614;9557642;9797926;9798083;9941451;9942071;9958491;9958751;9980546;10043647;10527451;10544653;10563544;10707436;10722350;10723475;10806279;11026382;11460674;11582505;11962704;11963426;11980379;12474286;12474864;12645316;12645428;13047961;13048980;13082508;13533564;13997231;14006081;14068217;14068342;14089622;14342214;14359776;14536720;15001457;15038873;15701908;15737565;15737857;15787052;15896444;15897718;16005609;16074465;16166592;16208690;16473649;17382132;17382217;17462844;17509967;17859528;18352379;18382188;18483775;18696434;18879391;18951855;19834071;19835991;20238895;20717026;20717068;21482423;21482868;21671618;21672985;21673502;21866197;22065091;22084732;22208791;22572707;22676572;22687154;22834843;22835093;23151870;23188300;23200335;23273475;23353404;23358784;23640974;23641886;24087676;24206354;24345633;24349634;24470573;24535258;24952897;24965539;24965868;25002019;25002455;25059591;25251456;25252142;25463173;25715523;25717611;25731268;25882319;25910597;25911663;25912662;25915115;26099403;26451567;26456121;26897771;26898496;26917643;27092144;27093731;27291309;27461842;27462562;27474348;27569540;27656555;28031617;28041330;28041363;28041854;28065246;28350196;28370442;28691026;29038152;29115935;29324074;29345537;29737033;30131443;30236546;30744678;30913891;31152332;31153421;31338305;31349560;31370601;31452031;31624341;31625312;31625752;31626129;32220234;32235487;32486785;32487117;32970946;32971495;32983750;33740530;33862073;33980945;34001362;34145955;34219091;34347111;35108098;35108563;35228421;35454578;35685762;36857450;36999866;37114906;37115179;37654276;38416322;39370261;39600921;39669160;39669357;40669632;41537488;41538233;43695867;43726380;43923475;43923980;43985993;44406518;44473122;44684620;45794123;46897883;46898453;47025164;47060460;47333762;47943873;48493696;48494038;48648947;48661663;48661849;48851163;48853013;49033782;49332242;49495478;50447554;50568445;50623653;50624694;50946430;51182387;51182747;51457977;51494489;51656135;51786785;51957912;51962368;51962764;52020766;52021136;52099004;52099502;52197032;52339428;52759211;52860188;53135334;53283905;53284098;53442037;53655363;54153739;54154633;54595830;55026100;55302514;55317373;55698241;55911580;55925069;55999386;56301123;56470264;57268601;57269769;57269936;57283166;57284095;60338192;60567560;61977997;61978653;62217221;62474701;62474819;62511685;63004417;63103768;63107568;63110910;63191104;63411943;63515800;63676106;63748920;63750931;63752488;64004307;64064767;64158394;49519;491186;492279;810032;816611;933196;933669;1195508;1237214;1237277;1360597;1399926;1400281;1448817;1736010;2164239;2471509;2471710;2473378;2901990;2944972;5337205;5337289;5460901;5628699;5906060;6437603;6779843;7069525;7111981;8339763;8904314;9275866;10553751;10591958;10840180;11601409;11805846;12190055;12496589;12497160;12686479;12735423;12735924;13298052;13300434;13533467;14100989;14347643;14462125;14876935;14901792;15625522;15625978;15955492;15985074;17065157;17847829;18101040;18111533;18138621;18737269;19383129;20475890;20609879;21583847;21767394;21843067;21973768;22045396;22407860;22561708;22703934;22705095;23031223;23031561;23148022;24546227;25085782;25829885;26140989;26326345;26422007;26422311;26612272;26613982;26851188;27003423;27465193;27466052;27691545;27772437;28140175;28943709;28944301;29071302;29170993;29328471;29328934;29787850;30282581;30283206;30465549;30779716;30807313;30808160;30809010;31031951;31032472;31115398;31115557;31140034;31355281;31422016;31716924;32033968;33322421;33566984;33838764;33843384;34534038;34709343;34709944;34808319;34820396;35336548;35608596;35610695;35660767;36013125;36013285;36013383;36186862;37525241;37714700;38636193;38946544;39043737;39648064;39897716;40833888;40834062;40918925;41925594;42034552;42225012;42889104;43666193;43997065;43997589;43997745;44190861;44331395;44335246;44379870;44613765;44636103;44929676;45156375;45243008;46073669;46709435;47564746;47776222;48145837;48154323;48353018;48354319;48366575;48367144;49063500;49063967;49096884;49144123;49320935;49321535;49545906;49546249;49889549;49890228;50343955;50347290;50668342;50850068;50906931;51007563;51015564;51528983;51532330;53771778;53857284;54353942;54450164;54612527;54859732;54921152;55060163;55060734;55441349;55441847;55441900;55721083;56274464;56274766;56275765;56490626;56491903;56514167;56526229;56664139;56674174;56709311;56753437;56916124;56917796;57366383;57524569;57682593;58533276;58760544;58834346;58835745;58892445;58893895;59242237;59242844;59462383;59533664;59533884;59596898;59597464;59696680;59696947;59745019;59962749;60104632;60106110;60459419;60510415;60946308;61340196;62365096;62365676;62414902;62471903;63036972;63359135;63674471;63700763;63706699;63707042;64187682;66245133;66245344;67136205;67331420;67742422;68478090;68545946;68546183;68723169;69081004;69177803;69610345;69642480;69658585;69722878;69772877;70097204;70097643;70725518;70851749;70944012;71077860;71117827;71259703;71554165;71742357;71877682;72243242;72245582;72655684;72826904;72827781;72861269;72862356;72863211;72866423;72977254;73468115;73508849;73527789;73537528;73812449;73898417;74058999;74092153;324151;1398383;1398619;1461027;1534155;2249525;3156981;3654554;3869071;4001312;4840168;5105847;5106124;5106595;5107815;5302208;5302676;5433454;5748834;6106633;6107170;6310704;6427396;6427996;6562332;6629668;7042723;7043375;7440680;7733853;7734947;8339782;9242816;9873934;10731111;10731664;10734140;10946267;10947755;10966632;11278521;11304079;11308883;12840714;13560606;13574116;13612017;13859294;14376847;14379049;14438510;14438817;14666517;15278435;15281746;15333969;15450098;16025357;16652526;17041383;17135479;17136351;17310026;17953532;19976816;20073281;20284006;20523811;20548672;20637036;20832600;21385265;21640659;22130338;23801428;24430803;25511324;25511544;25644489;26091715;26092110;26104880;26545113;27741689;27784159;28200438;28634905;28835680;29107663;29757262;30124544;30522752;31439768;31514890;31527936;32192916;32304960;32651280;32684007;32687416;32688823;32853599;32854605;33183911;33190408;33242089;33851403;33866275;33993836;34033828;34066336;34643702;34645261;35450137;35534659;36746091;36995145;37295686;37309495;37399592;37399958;37465523;37635196;38208674;38434420;38435110;39205676;39698901;39767286;40193681;40977481;41215788;41216773;41318148;41430834;41629202;41646642;41650946;41719421;42063829;42112715;42446442;42541579;42732414;42732505;43392920;43393276;43771915;43772311;44279688;44374409;44375435;44561932;45014720;45048291;45101890;47565397;47693491;47809378;48181910;48184112;48502369;49066795;49613000;49631176;49885448;50496436;50768943;50849691;50849769;51325416;51419698;51420063;51519826;51552247;51635303;51711708;51719105;52076153;52453745;53254872;53255096;54028021;54448325;54766401;54788248;55142915;55143099;56474289;56499143;56499328;57220093;57307890;57353625;57514250;57536015;57545720;58848480;58849523;59602721;59650275;59697896;59702894;59705825;59988618;60104154;60106584;60178253;60178929;60267061;60267594;60295461;60297475;60587663;60669689;61005847;61212293;61367710;61445754;61447343;61649466;61751405;61979630;61980057;62000226;62000555;62289525;62363381;62690518;62731490;63088338;63801213;64755678;65074971;65320165;65392514;65900886;66689524;67846134;67953293;68361734;68362496;68364776;68367049;68583458;68584685;69140078;69262548;69346840;69379686;69786778;70126526;70248722;70665796;71017423;71019416;71484324;71509909;71724305;71730215;71732764;71904913;72068351;72081467;72275352;72480935;72710065;72710809;72775138;72861321;72861926;72988489;72991833;73239561;73310494;73316948;73742092;73758767;73771709;74029423;74053381;74166106;149933;711165;712304;907196;1047525;1198471;2221991;2270501;2271186;2397770;2397908;2405980;2470952;2927582;2953290;3619927;4563751;4933630;5010985;5374017;5374299;5745904;6204513;6205631;6205695;6481383;6658486;6685547;6811718;6869014;6869479;6920828;6921604;6955574;6955702;7079973;7080618;7113766;7917779;7917970;8076541;8078160;8157619;8163208;8847567;10453692;10455110;11063558;12272573;12728122;12728817;12769659;12947216;12982687;13328116;13837789;14162999;14669575;14671668;14964097;15418515;15509969;15571133;15974966;17024805;17102057;17210177;17210232;17219504;17219821;17293488;17293735;17616466;17802586;18105121;18238334;18586896;18858779;18888852;18897646;19155817;19156114;19261257;19295777;19300987;19496391;19562211;20000944;20544601;20647341;21206210;21408400;21551034;21632205;21634906;22298712;22671577;22672186;22705021;22705791;22709655;23118355;23118874;23160859;23554246;23554919;23706824;23984603;24463025;24510549;24510593;25007120;25962698;26690963;26695354;26722891;26726052;27081360;27550276;27736763;29061721;29077623;29077667;29944799;29962149;29964826;30021290;30021551;30022006;30510049;30584286;30596171;30725254;30726568;31220840;31324152;31734678;31807281;33733293;33866262;33868258;33868852;34115812;34155287;34339117;34364741;34581669;34635016;34647510;34649355;34725480;34725700;34984457;35037477;35980135;36118239;36121893;36400782;36478759;36480151;36481799;36510061;36511028;36865944;37160007;37455697;37456347;37844445;38013023;38053838;38755493;38903214;40613406;40979355;41184181;41187473;41445095;41758667;42019590;42251803;42758173;42809305;42936815;42967392;43085484;43271202;43443968;43478768;44062883;44345500;44813397;44888302;45002994;45048916;45552415;45578119;45821278;45933396;45958598;46270219;46458307;46467493;46487045;47008561;47033157;47034521;47062985;47756964;48055535;48327318;48435593;48639193;48718447;49000048;49132159;49146147;49147551;49299030;49435094;49445874;49599672;49599699;49735356;49989681;50150358;50497080;50970723;50970934;52526289;52526941;52591270;52685135;52748539;52864381;55034947;55351322;55351863;55471862;56519826;56602634;213793;214019;307605;613689;636466;736698;2225999;2226406;3410818;3444471;3619355;3692852;3928842;4893678;4895506;4922805;5471494;5542752;5648774;5745923;7548235;8178133;8516426;9158021;9186651;9614494;9652886;10883894;10885204;11063533;12143040;12143967;12290433;12294666;12500276;12705362;13267988;13965313;14054478;14128405;14273337;14784373;14981850;16193752;16227781;16750969;16847138;16937644;17293286;17916959;18917841;18920037;19245345;19245543;19438530;19725702;21076678;21076854;21313968;21612991;21780927;22240349;23072843;23090611;23142332;23272311;23386897;23393977;23979642;23981733;24562483;25108094;25127835;25129506;26042254;26679093;27696532;27867043;27942986;28249671;28387035;28582961;28822455;28822613;29831364;29982699;30065058;30065386;30147160;30321369;30475303;30838677;31190090;31238247;31240197;31285825;31711590;31776333;31779759;31789251;31834825;31911764;32440616;32707384;32970572;33108037;33112208;33130094;33466898;33467071;33540546;33541066;33711903;33712536;34099902;34284198;35417837;35933790;36170213;36659478;36923656;37575545;38012755;38581633;38611394;38795320;39626017;39789537;39959811;40109983;40203253;40243541;40671213;40740322;40740408;40906597;41790529;42131049;42131407;43626235;43974672;44088997;44089247;44090748;44148208;44148775;44239064;44247380;44347657;44386933;44388452;44450978;44455418;45061166;45092726;45139219;45664139;45730906;46038307;46432851;47068852;47398270;47398802;47585104;47847790;48132144;48132638;48473152;48481316;48674244;49255039;49258612;49348811;49487295;49491551;49873472;50192389;50232924;51259239;51260350;51265980;51632836;51934651;51935835;52099253;52099784;52623568;52763418;53427887;53596041;53980221;54564064;54568618;55034960;55224449;55986663;56239532;56508824;56747508;56851607;418736;524403;2090718;2669240;2670353;3403636;4357989;4358351;4619975;4789068;4790128;5195700;5195963;5329332;5800079;6328430;7465237;7598459;7909778;7928885;8061720;8062180;8273782;8348518;9723029;10176506;10351987;10352207;10352905;10506000;10538388;11740385;11742746;12136008;12136158;12575603;12576671;13187300;13459092;13460023;13833673;13836615;14629620;15198293;15198380;15200574;15201184;15455294;15455551;15661073;15908488;16199493;16199602;16531147;16531894;16935789;16937481;16976366;17183876;17184133;17237721;17350580;18055597;19564658;19755779;19905738;20235067;20686593;20686843;21003803;22164944;22528121;24000154;24203580;24650179;24762124;24797445;25555306;25805611;25915122;26143029;26473176;26757688;27184115;27205846;27246200;27248410;27382120;27387001;27568789;28375506;28777957;29157552;29452683;29591630;29709979;29759755;29925723;29957090;30003447;30038034;30115237;30212665;30212698;30304895;30425239;31668669;31670621;31725183;31725942;32393028;32408173;32654124;32664366;32785412;32785571;33409659;33675827;33775435;34052894;34054178;34595311;34595819;34808540;34808898;35082963;35084360;35088209;35474243;35482874;35484017;35597709;36075870;36848677;37251225;37657154;37801826;37805510;37805695;37995378;38412892;38461544;38461820;38597177;39081190;39339375;39624738;39769190;40081828;40394823;40433955;40486944;40487288;40624149;40680532;40842038;41201444;41207638;41447229;41895142;42359103;42460306;42783477;42878194;43349133;43529313;43674967;43675174;43806587;43807160;44018904;44115623;44192145;44208886;44301153;44558522;44558806;44625376;44833798;45450847;45451054;46050508;46402306;46402962;46790203;46866493;46903718;46968401;47085380;47085520;47877527;47877754;47879493;47884589;47884836;48773480;49146586;615017;643237;911315;1582266;1583113;3225830;3227276;3227916;4454273;4654055;4695578;5107600;5109524;5747713;6728348;7985424;8163857;8164378;8165163;8503036;8594511;10722648;12045760;12046266;12166174;12166926;12235661;12237327;12239138;12414250;13515948;14231843;14469890;14840393;16407269;16407551;17048404;17510078;17511073;18094067;18434745;18463055;18593274;18723678;18731871;18731883;20429827;20451980;20903353;21631285;21634324;21701093;21789933;22642435;23736534;25369216;25658004;25664330;26180424;26187678;26189459;26321677;26619518;26832769;27053069;27074047;27169601;27248832;27356760;27653499;27655240;27907975;28282894;28325502;28492752;28690466;28777943;28836354;28864710;29147878;29321093;29996546;29997106;30424683;30617630;31287306;31287424;31306823;31313050;31415920;31428860;31430001;31521471;32731018;33026705;33060829;33266132;34025098;34025131;34047776;34692534;35125222;35165428;35168407;35176570;35420703;35587463;35607309;36164656;36339728;36340087;36386822;36440527;36641872;36749109;36865394;36975134;37378525;37378678;37958109;37984508;38056341;38056774;38126712;38521760;38607727;38647945;38648378;38683328;38829810;39323539;39372427;40039341;40871757;40872427;40903187;40954336;41091550;41120137;41447161;41841628;41856320;41856447;42536490;42593368;44019296;44229545;44233193;44316018;44317923;44402549;44404380;44425649;44427466;44440107;44440214;45212696;45451426;45452206;45494488;45766657;46964506;47359680;47623883;47624353;47625754;48085764;48292569;48326974;48477689;48922650;49112586;49218880;49218975;49277282;49503489;591482;1716612;2289703;2438496;2704274;2704338;3382725;4288014;4288486;4605426;4807696;5052731;5094259;5285208;5357882;5451927;5497045;5586651;5647379;5662599;5725510;5726515;5913477;5914615;5916302;5945918;6141004;6142839;6227932;6245588;6689403;6815940;6939085;6939899;7240148;7461577;7485901;7501829;7941161;8075827;8396245;8396894;8571458;8618936;8620371;8620857;8621609;8694124;8780428;8814733;9087818;9115908;9340215;9596763;9770675;9797729;10787937;11319803;11404736;11481370;11972616;12611806;12717699;13022579;13068798;13252429;13922589;14554378;14592721;14915053;15115222;15116459;16202333;17885842;18029298;18029819;18030702;18337224;18851286;18940762;18942001;19431065;19434701;19653060;19775552;20529353;20529438;21010135;21010823;21077874;21077934;21903491;22544197;22873955;22875348;22875561;23112345;23279589;23356749;24850160;24850882;24887188;25577367;25725909;26032793;27030109;27762294;28233736;28402194;28404338;28406066;28609697;29705831;29705877;30002201;30220891;30564268;30632160;30686065;30687901;30771729;30988858;31637687;32648283;32649064;33350771;33426030;35545164;35815528;35878688;36841760;37190645;37221000;37229425;37229670;37416171;37489254;37917608;37972872;37974062;38035430;38272375;38756122;38840075;39371775;39412565;39840254;39935169;39936044;40309965;40310897;40471793;40759125;40833094;40978033;41223396;41992940;41992984;42018421;42043764;42222948;42243397;42321584;42595833;42671882;42672095;42674460;42677586;42723207;42858344;43078764;43729637;43801034;43801720;44851316;44898807;45169480;45271501;45374315;45426459;45537103;45697480;45950646;45951313;46100944;46459783;46463521;46477307;46499896;46543391;46552546;46773397;46838264;46984701;47301755;47305906;47504784;47505847;47554753;47609330;47675785;48279661;48638258;48828893;48846402;48877945;49001620;49220974;49244280;49380251;49457670;642806;1161111;1416907;2133465;2426756;2738464;3172431;3327471;3463395;3791077;3824279;4135975;4177640;4179547;4685283;4808204;5155536;5272014;5451422;5505626;5861365;5912995;6683512;6683584;7153387;7184089;7187917;7229812;7290398;7576517;7578985;7955221;7956570;7956781;8075691;8076540;8213431;8214219;8580390;8665885;8668074;8785228;8823095;9105301;9339569;9407481;9645565;9648336;9649091;9925862;10071333;13055231;13068593;13252133;13921325;13921781;14081843;14082161;14932372;15015758;15753543;16215606;16752567;16814232;16887775;17602242;17773428;18037655;18337237;19128983;19425867;19720423;20089111;20108253;20108524;20402414;20691076;20996827;20997031;21601053;22659950;23014699;23015183;23044993;23046101;23112447;23382654;23383056;23465119;25167446;25331541;26423630;26626189;27030899;27476777;27807233;28626423;28671668;28671843;28672111;29586615;29729618;30967565;31735721;31737356;32009216;32463583;32868285;33061153;33320220;33936860;34127131;34341621;34817148;34818730;36295141;36404814;36670413;36772060;37650329;38415060;38582223;40052923;40054875;40276450;40366415;40832524;41003049;41747211;41848268;42200318;42209702;42632245;43437489;43442644;43515541;43676813;43677507;43680190;44549577;44684939;45055949;45056134;45576655;45578807;45996281;45998146;46002731;46221714;47267132;47331511;47608849;47805311;47805345;47814605;47819744;47819818;47845627;47846177;47934066;48135891;48694715;48899456;49220481;49243104;49249289;49532287;65693;1154386;1585278;1919559;2582005;2582170;2891047;2892950;3115218;3754253;4670981;4671762;5732241;5772424;5772562;6136184;6150788;6151643;6533593;6535212;6720519;6910561;7129856;7132098;7132787;7588549;8215586;8499618;8599554;8663331;8914583;9409936;10392957;10842995;11141238;11324379;11419694;11816184;11906531;12210556;12211449;12518198;12834886;12959635;12962435;13006752;13008342;13816258;14125309;14125937;14139235;14140180;14200783;14432320;14534637;14606363;14856834;15318153;15816485;16143347;16150593;16648840;16650641;16783598;16785634;16787679;16931242;16949761;17190114;17274636;17443109;17445654;17742017;17763554;17877872;18094413;18233113;18254384;18255167;18633723;19318501;19320030;19496469;19557206;19590172;19656487;19847554;19924920;20540546;20776999;20777688;20880739;21614364;21793869;22456584;22457904;22496741;22496785;22652781;22653121;22693034;23049394;23051745;23056861;23057298;23605846;23683608;23979620;23982129;23998366;25509847;26792800;26871729;26949474;27186382;27188139;28036580;28324356;28952627;29114169;29211132;29793177;29820035;29820474;29874523;30305559;30364747;30369441;30658054;30658568;30848104;31039190;31041809;31060826;31061018;31134224;31180372;31181308;31515254;32168422;32773854;32773898;32864955;32905617;32906143;33252692;33253490;33277298;33440736;33443208;33461077;34363517;34364286;34375660;34689250;34689981;34955322;35102287;35102787;35233042;35712062;35799391;35828920;35829414;36698752;36700004;37002890;37211649;37973616;38086518;38181459;38242820;38244547;38299290;38702522;38809081;38874825;39081487;39081835;39231011;40569169;40705116;40760459;40763496;40764202;40860061;40861138;40903094;40905270;40906489;41068340;41611222;42204850;42207244;42264201;42269149;42269339;42291441;42551597;42818428;43044024;43044347;43094704;44014305;44246223;44246612;44651517;44653117;44677399;45072628;45148696;45228011;45556382;45744315;46129218;46337953;46338115;46522700;46607398;46612290;46747676;47039184;47252379;47264151;47273518;47273885;47438133;47439619;47859154;48164081;48219471;48307265;48596589;48828409;48963833;49824556;50189883;50378347;50608271;50634938;51042423;51105240;51109203;51473242;51546922;51572886;51752922;52009593;52115609;52116731;52516066;52586011;53139064;53628128;53684068;53738804;53947073;54214913;54335520;54337678;54451754;55345331;55370882;55412206;55417154;55617401;55823383;55823799;55880010;56143689;56318464;56326090;56369035;56369954;56465191;56775476;56844223;56844300;56845019;57201883;57715997;57999867;58182434;58912745;59034496;60533495;60631104;60866450;60868250;61011031;61489700;525910;532680;706250;731548;1016853;1257094;1376111;1655251;1855690;1898465;2235007;2563159;2803888;2964914;3251593;3410603;3586712;3886086;4014774;4035049;4105075;4169778;4516026;4526335;4726649;5049476;5750571;5750832;6804425;7287146;7465424;7634785;7635153;7749676;7886656;8985482;9411606;9652532;9675535;9826544;10121789;10301701;10306346;10354499;10521185;10716921;11004800;11334985;11594400;11785469;12364165;12514709;12514991;13048550;13268963;13719129;13721414;13957580;14162153;14162512;14225754;14646935;14672429;14854775;15094296;15095879;15105264;15301620;15316972;15396246;15407343;15409425;15535880;15546476;15546561;15553467;15664782;15945305;16100696;16101213;16143293;16244049;16245291;16669786;16769036;16769238;16821988;17055242;17264166;17274912;17277089;17343193;17553005;17599837;17817659;18068542;18757942;19319155;19719108;19766680;19849139;19950997;20027883;20033599;20087531;20509489;21045933;21406809;21883879;21919314;21953822;22067389;22192238;22199824;22260542;22261798;22450330;22458401;22459430;23161746;23225499;23225843;23227009;23285163;23315219;23316962;23408458;23627388;23633839;23634274;23987789;23997045;24379815;24641168;24643550;24779447;24779496;25011930;25046031;25385107;25601277;26052293;26052568;26743171;27364246;27732619;27734304;28186154;29009530;29011546;29113457;29185175;29396506;29668812;29669321;29670263;29796453;29890425;30009451;30170642;30554732;30819141;30820818;30874384;31365980;31650442;31713526;31714277;31887554;32132070;32194385;32712650;32713596;32836712;32840982;33024038;33025626;33040784;33042372;33195987;33447256;34017474;34207027;34210423;34327390;34442949;34780915;35141028;35141064;35200159;35333498;35482676;35891303;36466541;36641845;37369850;37370414;37515722;37924884;37925581;38268801;38293041;38293256;38339300;38375080;38439002;38440033;38578497;38579385;39158926;39164910;39628490;39813198;40572639;40573105;41100659;41133125;41133176;41233425;41235710;41421610;41561037;41650605;41650684;41826423;41849328;41886099;42341279;42352295;42614099;42715559;42716606;42742082;43145799;43145976;43193694;43476802;43570296;43570649;43630631;43636959;43639361;43936882;43938508;44074038;44319836;44462183;44462356;44632292;44633761;45043869;45221044;45327106;45812632;45843971;45853162;45854126;45860792;46213800;48905112;49295155;50068615;50087252;50335032;50335550;50549372;50574822;50631000;50631369;50703322;50951558;51168889;51374434;51848893;52123186;52123586;52335172;52336572;52359828;52367491;53628264;53792961;53796871;53892038;54100544;54252842;54253064;54511365;54618815;54620095;54722597;55135051;55288006;55744778;56115657;56144201;56228834;56230771;56311360;56784929;57066558;57202568;57288281;57724064;57916612;57999362;58089422;58165384;58478232;58641423;58843983;58887827;58887906;58913050;58915029;58927527;59286737;60070556;60070609;60460573;60477481;60544341;60544465;60832574;60833581;60928486;60937284;61024937;61220740;61589571;61700665;26239;30128;191149;192062;856096;1013019;1200774;1200843;1264158;1577291;1730406;2025042;3111118;3193613;3984403;4267525;4396435;4874622;4948920;5305715;5420702;5889547;6132017;6212369;6518596;6519185;6593085;6740329;7064945;7315047;7800886;7927335;7927688;7982125;8521233;8530090;8841019;9247012;9248081;9248581;9298885;9944038;9946336;10219150;10226796;10241415;10241878;10287733;10554490;10986096;11432435;11647159;11648010;11819219;12246791;12560900;12718240;13168374;13272104;13669206;13699508;13700825;14397758;14614085;14631196;14631291;14913033;15756260;16553509;17473172;17802981;17901970;17902362;18037119;18299304;19568006;19568365;20354158;20554715;20773579;20781324;20788401;21091746;21115540;21533141;22337351;23110865;23419627;24117668;24782434;25642094;26058184;26951396;27205845;27206318;28046696;28082423;28083403;28084390;28443438;29085243;29135181;29310077;29421105;29651149;29747639;29793065;30063541;30300323;30396291;30396563;30652088;30897309;30939091;31068431;31081938;31391354;31933678;32190283;32393643;32460704;32465182;33014620;33015017;33148551;33235268;33705091;33737165;33737489;33835574;33860943;34108663;34823620;34824062;35093847;35558219;35840650;36249954;36250346;36299435;36299788;37220253;37230201;37449902;37455591;37992303;38222501;38534334;38535283;38692707;39471331;39684094;40622024;41214389;41225114;42615956;42616293;42617991;42826236;42875245;62718;131977;289817;297643;326688;400593;401876;437318;636002;684429;684574;1034997;1035489;1598344;1678461;1879658;1983833;2619160;2821839;2822458;3228434;4134102;4745303;4993766;5378785;5768663;5769034;6465935;6489147;6490086;6707214;6707504;7033600;7033644;8040370;8429571;8740750;8740821;9590698;9590839;9616139;10009539;10010047;10362157;10363298;10982958;11333456;11868104;12561625;12709748;13558622;13559108;13694686;13961137;13961715;14237219;14253691;14254550;14337294;14489902;14557146;14682354;16519854;17173791;17214782;17827560;18036911;18154973;18307116;18319547;18489642;18491227;18511618;18622533;18673442;18673787;18674002;18767272;18888386;18991382;19429150;19429964;19905007;21571199;21704112;21712711;21944709;22047482;22957023;23657828;23915304;23915894;24107577;24107716;24691807;24815021;25221096;25532644;26442516;26939432;27402457;28032164;28104601;28104816;28344536;28766926;28949737;28950493;29447519;29487759;29488742;29647948;29769317;30063021;30299811;30316895;30370658;30371033;30735075;30797194;30851543;30870600;31351250;32393434;33192658;33707568;33707733;33855775;34011428;34398608;34399325;34623521;34624794;35866413;35975751;35975922;36009624;36182004;36182233;36226372;36295803;36371978;36374878;36532693;36737189;36739189;36739775;36972430;36973032;37492608;38438351;39459126;40485360;40567914;40568792;40973885;41029545;41191530;41961978;42093262;42447770;42514799;42596665;42597623;42871269;43074884;42838;153993;535914;537456;849625;850497;1149084;1149638;1415093;1417465;1679970;1680515;1681103;1962438;2013541;2180322;2180455;2260301;2271521;2440804;2664206;2832926;2957931;2958469;3466928;4031466;4268740;4270449;4271139;4275134;4679648;4680253;4890270;4891339;5058343;5058825;5115619;5692972;5752256;6027845;6932498;6936728;7003119;7143551;7182354;7183366;7439803;7905320;7994573;8128039;8246254;8819204;8980968;9161304;9272559;9469223;9577024;9577391;9578321;10020928;10418768;11330014;11465531;11465633;11524359;11708530;11709501;11938017;12098164;12116640;12378653;12892456;13182671;13254841;13271688;13638357;14257752;14658721;14694030;15031912;15033950;15106928;15313280;15724127;15724969;15989478;16528680;16853081;16889882;17698709;17875516;18046145;18048327;18243416;18763306;18831370;18832943;18899661;18942925;18943824;19397020;19401976;19446307;19921698;20070197;20215444;20625699;20686212;20739928;20959838;21287877;21297938;21354520;22027338;22027668;22058318;22539697;22624950;22628402;22638053;23024099;23150416;23155184;23240216;24105166;24105771;24603701;25243423;25244347;25244663;26044633;26536335;26610214;26716220;26816339;27281729;27416905;27420429;27723759;27793726;27794073;27990253;28163165;28590792;28663135;28880697;29020512;29021388;29245741;29278191;29279119;29579675;29995710;30019657;30037728;30249128;30546383;30589895;30594405;30852129;30919857;30923507;31693068;31772482;31934079;32292229;32338949;33069236;33738938;33739002;33798112;34095253;34095545;34369153;34369416;34382279;35715187;36557105;36846911;36847184;36855679;37577852;37839393;37839962;39279971;39994477;39994942;39996453;40090982;40091029;40575039;40580634;40581952;42401739;42427523;43425835;43448826;43763740;44078264;44079647;44725049;44725862;45151887;45152137;45570065;45629891;45853976;46400607;47110330;47110598;47207774;47440086;47683595;47889039;47966616;48192431;48224319;48463915;48464916;48900297;49035534;49623062;49872743;49882278;50052988;50236499;51221106;52027701;52154190;52154631;52260752;52262975;52421758;52428540;52509554;52573198;52576511;52702639;52705166;52881140;52927632;52946689;53019766;53020481;53059176;53086957;53133295;53313202;53313547;53315423;53410044;53411696;53939829;53940462;54335388;54335461;54745208;55185161;55815998;56204019;56404161;56556617;56860952;57176971;57187765;57188960;57355762;104782;105346;168803;493896;497563;898104;898982;1438401;1894162;2093181;2139003;2225660;2230772;2253993;2254508;2297015;2741120;3188334;4377300;4413013;4705432;5022103;5501840;5503347;5503491;5524319;5692440;5760130;5781576;5785831;5786935;5997496;6369361;6506262;6561934;7207124;7208025;7471855;7834394;7993379;7994042;9453924;9597032;10085177;10098008;10157493;10159268;10362161;10821156;10866709;11383854;11447794;11527723;11915210;11945366;12422115;13609708;13638841;14355031;14395388;14943045;15517514;15544239;15785012;15988233;16561072;17061740;17140381;17140845;17516082;17517351;17542830;17543642;17611621;17725254;18049277;18155066;18256210;19180510;19198743;19199889;19695022;19707047;19708120;19980558;20018099;20701980;21565384;21733950;21919602;22084954;22391199;22555098;22555177;22598868;22766859;23024090;23309725;23845260;23845432;24202231;24345186;25178781;25180220;25428448;25430708;25712179;25809161;25878280;26057922;26058573;26402736;26458143;26516473;26873846;26874299;27028177;27029307;27986676;29020179;29126520;29321426;29324214;29591341;29594781;29668198;30405891;30405935;30504823;30588684;30588799;30589285;30945517;31162957;31470109;31470283;31471557;31564646;31565049;31932861;31963686;32329654;32347243;32591571;32629339;32654618;32734774;32735193;33274279;33555132;33674775;33717340;34807419;34872131;34979944;35600436;35892309;36342564;38500304;39170237;40101777;40160112;40439491;40439681;40439932;40726329;40726476;41480154;41606624;41613622;41743770;41744432;41753061;42183814;42407026;42582591;43053191;43064832;43365090;43447997;43449306;43642996;43645842;43659256;43666511;43784130;43929696;43929728;45223440;45618544;45947259;46335490;46629036;46854765;46855124;46855929;47128137;47132123;47133184;47384998;47528874;47560081;47728220;47762018;49165961;49750109;49752747;49840039;49958486;50067333;50177202;50802495;51620693;52398064;52415403;52433760;52434347;52457062;52458268;52717094;52718176;52818842;52928501;53315241;53487019;53673424;53816066;53966056;54060137;54234082;54391505;54592735;55203461;55206205;55761887;56421569;56972069;57213447;57213936;214884;216794;782971;788741;789327;855120;1409551;2409554;2509487;2509955;2517659;2520817;2923439;3399351;3399735;3601870;3602023;4572415;4574340;4883187;4886787;4931316;4933288;4975042;5007391;5155925;5189997;5191589;5342108;5487402;6002307;6131727;6132983;6609118;6609252;6627452;7799863;8821303;8822022;8944787;9586488;9589034;9677117;9677284;9679360;9680185;9716720;9741973;9790841;9791311;10004722;10006882;10926330;10927859;10996339;11089766;11107238;11380736;13310950;13722550;13724202;13725705;14077711;14079750;14423617;14621253;15263723;15545147;16608706;17643939;17645920;18395898;18397217;18563277;18591561;20283753;20286403;20787997;20788377;20807128;21030340;21377078;21380437;21442976;21443376;21563255;21753567;21758202;23034905;23046398;23112596;23472415;23691615;23812216;24151226;24167590;24682320;25007976;25008109;25037133;25262354;25329322;25330237;25832852;25846242;25967043;25970674;26642345;26754428;27060551;27060769;27469781;27514620;27965592;28675657;28990961;29027501;29240437;29284802;29466336;30338144;30339429;30340536;30392404;30650397;30862100;30953999;31644564;31645186;32316925;32382056;32460606;32890917;32977236;32993773;33101256;33341468;33641476;33655465;34499193;34499598;34500840;34551042;34567472;35157846;35219752;35636608;35790604;35942292;36473308;36491861;36513711;36560625;36563987;36692586;36702036;36722949;36769840;38258878;38863249;39061309;39370647;39421231;39421811;39943079;39943220;39943264;40739372;40739485;40782639;40912943;40978425;40996489;41027265;41031176;41162067;41164249;41262512;41346984;41715318;41760931;41972908;41974097;42000253;42011978;42012769;42045542;42045697;42074180;42422900;42488616;42751257;42892697;42895988;43002165;43240765;43278534;43278992;43287523;43430731;43432767;43510506;43568786;43595325;43605538;43787157;44117177;44192440;44457056;44528665;44529023;44754874;44891485;44936835;44991539;45106861;45110311;45114126;45114488;45199774;45289191;45313892;45533624;45536165;45551747;45756468;45778187;45944821;45967908;45968123;46093949;46164019;46333477;46364149;46379350;46410154;46413606;46436985;46547296;46612807;46614519;46625370;46792244;46907390;46998086;47080555;47093834;47152902;47485910;47782845;47965938;47980484;47998628;48069262;48342554;48497900;48587633;48667099;48923620;48945536;49132289;49133680;49257096;49453378;49466344;49781327;49793995;49800893;50041591;50133432;50286821;50794224;50795268;50889616;51030949;51167828;51167956;51207823;51223009;51683633;51739462;51747159;51767822;51884705;52692881;53206188;53241467;53607433;53607838;54412995;296232;299301;379921;473857;706519;713775;1028225;1033768;1301661;1709550;1709940;1724826;1725216;2543402;2580797;2581726;2729332;2751496;2751849;2841760;3301355;3575428;3822148;4238452;4241956;4259287;4574949;4618903;4619181;4678963;4754194;4883164;4897249;5036797;5190055;5191470;5282528;5388912;5402390;5404031;5730180;5803335;6141843;6780999;7181398;7429523;7750007;7785003;7787158;7850714;8297491;8777901;9049824;9525711;9527712;9646761;10013650;10514098;10515333;10603835;10775408;10775758;11111203;11112711;11499694;12354318;12809233;12896927;12898250;13493590;14312099;14364827;14661205;14814404;14816212;14816866;14865974;15304164;15409598;15685731;15767889;16613104;16912973;18267031;18716575;18863917;19034147;19045271;19203099;19886587;19887603;19889276;20321838;20640531;20640915;21053938;21282309;21563469;21593272;21627948;21631462;21631784;21798907;22095062;23036626;23442267;23442391;24155433;24721941;25218832;25620725;25621065;26772837;26772900;26773343;26775997;27129034;27162089;27304539;27355199;27355465;27355737;27682203;28014495;28445136;28575450;28576511;28782158;28837118;29286760;29286948;29605225;30082688;30295835;30804208;30807521;30927656;31064501;31081662;31081698;31693510;31693848;32252514;32253896;32479297;32479525;33148274;33905357;33905639;34639693;34639706;35251336;35349989;35350303;35659955;35663581;35800695;35838605;35983649;35996123;36012346;36250112;36250427;36250463;36330894;36428080;36444893;36473551;36742663;37509873;37773391;37810665;38259421;38277136;38277249;38773215;38778720;38957064;39054018;39115146;39472739;39982482;39983483;40511444;40891748;40947911;40952765;41026882;41255914;41257191;41257708;41291828;41292248;41360254;41360460;41510175;41532670;41839325;41840113;41949067;42016729;42045230;42076460;42361358;42361404;42378638;42823662;42824133;42858871;42859947;42991204;43341061;43382062;43425857;43563504;43750936;43957059;43957457;43970947;44056013;44214291;44449507;44862875;44862913;44929514;44966181;45020572;45021119;45104718;45135630;45147248;45195477;45203889;45204724;45485870;45486732;45529447;45531997;45700131;46395443;46975274;46988310;47423916;47601428;47602576;47602746;47809718;47914008;47914299;48648098;48683615;48708597;49027032;49028189;49028906;49564506;49801416;49887497;50581864;50582748;50754480;51244407;51417702;51560964;51574587;51574841;51637034;51976630;52204163;52477786;52478940;52702845;53402065;54027954;54028822;54211124;54231891;54232932;54241522;138715;352702;371850;450054;696189;904900;2246384;2616065;5632849;5786327;5787215;5787411;5966869;5968482;6376252;6601988;7323683;7511559;9145442;9254659;9426865;10022837;10184068;10203631;10580278;10995927;11502530;11508596;11508849;11671063;12065562;12226523;12259277;12530164;12743753;12771313;12775956;12861373;13442562;13947880;13955899;14376773;14764479;14765224;14876875;14878454;15106761;15109195;15215000;15855732;15856024;15856095;15979845;16760620;17495787;18543797;18990417;19879411;19879614;19882693;20062209;20223408;20225475;20496250;21007136;21007408;21008240;21324860;21558449;21666357;22102388;22110475;22114259;22829828;22830896;23201589;23794495;24508006;24735282;25007303;25024253;25494242;25494795;25496220;25803879;26742031;26761847;26968051;26997406;27549308;27581591;27769232;28467414;29694992;29696587;29999362;30655624;30659463;32152348;32154851;32908613;33016824;33403836;33621698;33785656;33958576;34178357;35035217;35270555;35350948;35352563;35425517;35566951;35867660;37471193;37493846;37786181;38616312;38866581;39000799;39001974;39002684;39018167;39018650;39356014;39663608;39663821;39664738;40450454;40450570;41019802;41246784;41570741;41586400;41865646;41876518;41913183;42071536;42385418;42430517;42430909;42482336;42564853;43349731;43356990;43667661;43826323;44581684;44703163;44703238;44704459;44704534;44726634;45725143;45725705;45726298;45728159;46102667;46157399;46287905;46288033;47251597;47253147;47257875;47258198;47306292;47468898;47470639;48065044;48065437;48152251;48357047;48839076;49106095;49161326;49161787;49167175;49550005;49550041;49600099;584678;697948;2542051;2614750;2614789;2615718;3430180;3598690;4992195;4992599;5827894;5873889;7315175;7323177;7323682;7810542;8662289;8742089;8742382;9471352;10322211;10325420;10326808;10652962;10654191;10654681;10710775;10892306;10953503;11038427;11040009;11444025;11540801;12149814;12281245;13237796;13348415;13626465;13911834;13912123;14563698;14563937;14686103;15022832;15162847;16635696;16636647;17094806;17294616;17370790;17441836;17516197;17517356;17752056;17817568;18108801;18388882;18680106;18683659;19926568;19926761;20385060;20446091;20556181;20556360;20811494;21008918;21009165;21400196;22292331;22374534;22879381;23399107;23567730;23848012;24487065;25319615;25320376;25651920;25655232;26002095;26856097;27033825;27033897;27165178;27270156;27273412;27612698;27880100;28382341;29119053;30241071;30337313;30337878;30709985;30804227;30827832;32122098;32206063;32539490;32539757;32942484;33020873;33071108;33071870;33545955;33973431;33984530;34289840;34299018;34312427;34746104;35039188;35161218;35214383;35270540;35315273;35394246;35560597;36597827;36840496;36864587;36865298;36939248;36939623;37312549;37470931;37471450;37471879;37768707;37769073;37962565;37962987;37965124;38943718;39355520;39363201;39365146;39464119;39503162;41116133;41353894;41472889;41473486;41516528;41737222;41738043;41839184;42121902;42601836;42603687;42719318;43103361;43295084;43358832;43539357;43539780;43541515;43543175;44003222;44157499;44556560;44582109;44584476;44744558;44745254;45446648;45607929;45711050;45752125;45844591;45874808;46157504;46170047;46350364;46423759;46587123;46809987;46811354;46830653;46935074;47183646;47311465;47312074;47436115;47745218;47974471;47975238;48177591;48238351;48758154;48980254;49168933;49640837;49641742;49654571;49701836;34531;161677;268315;269981;696174;1384641;1496157;1497096;1498335;1575444;1591297;1592206;3248766;3433639;3869243;4133112;5533062;5533160;5764186;5765510;6100941;6130718;6188807;6249637;6378956;6379631;7841064;8384885;8602901;8603607;8762464;8995575;9215287;9358456;9359225;9359315;9568132;9730662;9743719;10051421;10173595;10488505;10488931;10489382;10956470;10956982;11034102;11034915;11047957;11479093;11783755;11784533;12036272;12036727;12550642;12551088;13113925;13116029;13120178;13122262;13325513;13657042;13657576;15001359;15004706;15012843;15363682;15466916;15785650;16089296;16089491;16293408;16453547;16513828;16515670;16525126;17405138;17540061;17540777;17868580;18057617;18059430;18530797;18840531;19120143;19484623;20008203;20012577;20483580;20906040;20968513;21097680;21905349;22614497;23852291;24984838;25057500;25496268;25505280;25796243;25798015;25798637;25868591;26015102;27065789;28289701;29598299;29684564;30190648;30468724;30469064;30747037;30747843;31318619;32206778;32269719;32905568;33184982;33528860;33785075;33963337;34192950;34487177;34487343;34581048;35631629;36160498;36265350;36441102;36891011;36892697;37138202;37508689;37760820;37761574;39107954;39108277;39475848;39476148;39861876;40970243;40974005;41058462;42103411;42406575;42482312;43156348;43160607;43210365;43368464;43368968;43427207;44349238;44478893;44479258;44559489;44594277;44598354;45296764;46211852;46388730;46681626;47057213;47377009;47438114;47439835;48284872;48339045;48344660;48354271;48365996;49258598;49258769;50306854;52144285;52408211;155670;156918;307918;400852;426674;738710;1097414;1311456;1349131;1440483;1574816;1577272;2008311;3347669;3849577;5032059;5034238;5803862;6099547;6153684;6252167;6399110;6399435;6534120;6622611;6624709;6648509;6649012;6670251;6976432;7101567;7153134;7493543;7493682;7670840;7671372;8423187;8536579;8537138;8725655;8995444;9090457;9105719;9450500;9880012;9881942;10034508;10721805;10722529;11213114;11449883;11456577;11457336;11712629;11742222;11742288;12553268;12840613;12841148;13114823;13658627;13790357;13894550;13896259;13896490;13896686;13896920;14007487;14063453;14464221;14465886;14823320;15600750;15601297;16039124;16259365;16259539;16259828;16346145;16348010;17524003;18131518;18215955;18922502;18924526;18942386;18943290;19009335;19223408;19316680;19667806;19766767;20020277;20138074;20149869;20571013;20574690;20905895;21118673;21398004;21398821;21406268;21497540;21642985;21896245;22216025;22357977;22831497;22836568;22859727;23037032;23038951;23508902;23888849;25595878;25699557;26003198;26203506;26207020;26207992;27245231;27445040;27464423;27496229;27497191;27592218;28390836;28616434;28617404;28643568;28645103;28861988;29221144;29510612;29513014;29650473;29924202;30236092;30236485;30294856;30298351;30357010;30990575;31983299;32179976;32422914;33089405;33405086;33641171;33938547;33939047;34113557;34425273;34425760;35509193;35526115;35527878;35528801;36322960;36829646;38031601;38739377;38792595;38793426;39016780;39246887;40149410;40160786;40163712;40387816;40394441;40736358;41067143;41069453;41956419;41957276;43451165;43485951;43487905;43631478;43700385;43708785;43871478;44132831;44889335;44933843;45130426;45602909;45605126;45798948;45985840;45986016;46188148;46782695;47129666;47495207;47876053;48193129;48195112;48203388;48228258;48618985;48993312;49268936;49269631;49321813;49475858;49481155;49548500;49604037;49812654;50250250;50461354;50461464;50490479;50759324;50800676;51280558;52011213;52244651;167178;528389;528611;1604729;2274484;2325158;2487978;2634970;2635071;2754189;2970339;3103203;3224833;3466507;3468913;3470722;4002317;4018099;4207475;4223739;5185809;5191604;5192184;5271138;5272913;5600137;5698130;5698820;8092644;8132847;8715919;8718329;9644469;9800923;9979698;9981055;10645605;10812402;11016891;11302680;11444732;11510356;11603712;11942846;12622951;12835385;13679772;13986121;14039280;14448947;14711845;14756388;15020930;15021488;15055996;15080983;15203411;15224601;15251401;15260493;15932597;16595817;16745239;16746426;16878355;16878642;16959412;17689352;17855626;17858598;17944093;18369790;18422995;18717073;19226904;19385651;20375558;20583778;20646791;179696;482550;1974385;2052775;2547573;2548554;2733526;3086802;3100374;3445414;3570845;3570976;3572753;3872210;3872567;4679898;4979233;5186350;5480704;6068232;6770052;6770552;6994819;7701899;7743804;7879735;7884793;8175219;8692632;8937184;9022231;9858932;9938802;10117273;10490466;11785347;11785422;11785792;11812061;12088029;12092570;12236758;12237024;12809771;12810811;13297746;13680514;13971387;14754223;15125032;15345720;15410456;15498418;16582639;16746880;16747751;17118769;17677710;17677864;17680412;17884784;18032098;18133945;19118432;19156534;19799836;19964590;20258272;20266671;20376501;20449476;20516329;20516485;185844;189092;209802;381108;381327;877635;1317005;1594721;1601760;1624668;2023365;2035193;2393784;3100994;4777623;4778294;6073111;6196085;7453759;7624569;7974133;8328130;8431123;9303242;10170070;10918422;11196185;11501091;11639484;11640459;11785840;11787739;11975876;12682345;14764414;16374972;16375240;16412939;16785361;17163075;17205636;17205735;18188059;18542652;18808549;18809133;19781339;19782270;19881229;20198987;22050935;22384778;23556999;23871793;24156251;25048866;25655340;25879943;25925868;26009006;26079379;26080873;26134244;26206501;26278587;27467663;27468003;29021018;29036821;29256998;29257698;29284871;29285564;29318881;29808477;30428281;31356368;31409765;31410190;31410264;31591222;31938613;32420163;32658535;32857673;32870173;33686442;669151;749938;1443872;1475949;1541691;2019385;2281364;2568891;2848054;2851600;3841818;4188972;4771126;4823309;4824569;5531221;5531884;5535432;5739327;6082119;6708173;6974947;7322956;7353786;7649391;7727267;7900767;8159062;8160309;8489914;8980468;9242940;10589913;10590559;10598212;10598842;10804487;11196325;11233172;12564228;12581446;13335435;13336564;14131783;16050293;16122490;16895122;16895488;17045615;18129835;18133604;19257795;19280138;19389641;20505791;21417415;22021891;22022502;22107152;22122714;22136480;22522592;22685630;23084935;23101057;23590268;23662924;24259057;24261081;25042719;25391156;26849059;26849477;26885961;27141786;27162751;27626835;28249636;28400692;28524457;28625383;28645630;29163250;29591167;29592664;30114970;31269847;32420354;32665471;33193652;33222943;33324300;33456803;33621790;90583;92203;399546;1224170;1328706;1431956;3234381;3235562;3417944;3672620;3673497;4324182;4325067;4506747;4893844;5296961;5297546;5400723;5401403;5402316;5818295;6502879;6754473;7216858;7460804;7570966;8253903;8287135;8564508;8651685;9262385;9676221;9717509;9830372;9838764;10086692;10604581;10741060;10797585;10799566;11867914;11902680;11988622;12025332;12079387;12083456;12481773;12494331;12519088;12519562;12646241;12914624;12960046;12960271;13214515;13485746;13919718;14125745;14275112;14401473;14660041;14660531;14818858;15588177;15823277;16057127;16104402;16266721;16267071;16354412;17186300;17282783;17754964;18359220;19482900;19576320;19576626;19693365;20777657;20971611;21190054;21190086;21190607;21615742;21616923;21795235;21798140;23168055;23317302;23513015;24674716;25192723;25377051;25428628;25729758;25808769;25871915;26384589;26445210;27054796;27263212;27293522;27294438;27773152;28047659;28191627;28360127;28394231;28628006;29009460;30786600;31222793;31408389;31523100;31587192;31610141;31756745;31757403;31900160;32650204;32693775;32694780;32732299;33394262;33396350;33579819;33579929;33599896;33600252;33617936;33734435;33842618;34087713;35326991;35823280;36211925;36707773;36738751;36739081;37077552;37169200;37252801;37253145;37261070;37261948;37705846;37845161;37846402;38124296;38578069;39754130;39928081;40151679;40200716;41162366;41353538;41897145;42403899;42405024;42676472;42677340;42680895;42826987;42829548;42934322;42935528;43059761;43060593;43407142;44316611;44626917;44626973;44913682;44977600;45420866;45595060;45643017;46906572;46906844;47315210;47315473;47318435;47845423;47845965;49164980;49442415;49578765;50702518;50786514;50871462;50966519;50966825;51589787;51850282;51903809;52150878;52152380;52206301;52384900;52385702;53316959;53413416;797072;974471;1312173;1441877;1930878;2156840;2405349;2405423;2500479;2977804;3181639;4101759;4625809;4627148;4638888;4643994;4645333;4895537;5726408;5821999;6473518;6802126;6919866;6920133;6996563;6997449;7306617;7461122;7809381;8354534;8464077;8658483;9123893;9589583;9757290;9757827;10018995;10619053;10680155;10849376;12075874;12076062;12077950;12366972;12482204;12519685;12638480;13573635;13745159;14401449;14780014;14827473;15410660;15411186;15567371;15567835;15875882;16388984;16389397;16391685;16534803;16535290;16841044;16880828;16882934;17397845;17589006;17628702;18352053;18398296;18488799;18489451;18946592;19077178;19543310;19546608;19692853;20030178;20305493;20409668;20437608;20465006;20502680;20505323;20510541;21218708;21219456;21617367;21919923;23207170;23207929;23343368;24257106;25106909;25370555;25574370;25841984;26215855;26303610;26731707;27440897;27441537;27447750;27518637;27519349;27936955;29036482;29174096;29965521;30476039;30820589;30820806;31070895;31071777;31131701;31214300;31214907;31557821;31690378;32219585;32400098;32422718;32464720;32770011;32826686;32827238;32934104;32943554;32982089;33026452;33028253;33090628;33579797;33617506;33937092;34467367;34779248;36121110;36396350;36397254;36921399;37002895;37145558;37219274;37374085;37649706;37677093;38153213;38493216;38494688;39268012;39711488;39876653;39933574;39948673;40618021;40623038;40634126;40956159;41057411;41058309;41124474;41896601;42355169;42481418;42678286;42807121;42807992;42871638;42882329;43158139;43289813;43860213;44262811;44372373;44372577;44423815;44639029;44944400;45131567;45534325;45675216;45676006;46150558;46306611;46812226;46812716;47136877;47221976;47892234;47892804;48067897;48115368;48480886;48480977;48984918;49082399;49220712;49259368;49269902;49270122;49308594;49638080;50046233;50047851;50048786;50280849;50524220;50594265;50762854;50852829;51076912;51116333;51904017;51909451;51939284;51939925;52233578;52389068;52394990;52822655;53764392;53922194;321605;322224;598530;598781;886753;887042;1539060;2061459;2563723;3822843;3822956;3824171;3839174;4021074;4459136;4460526;4713767;5008203;5798654;5986783;5987695;5988511;6782211;6981704;7184435;7229836;7270716;8275112;8925469;8926318;9437742;9547763;9693685;9694522;9702751;9841224;9841883;10059142;10079870;10081126;10151427;10443742;10470974;10471816;10836754;11080944;11437475;11438324;11803302;11919760;11920675;12059528;12063121;12537897;12552685;12798117;12816289;12874785;12919679;12921548;12960399;13008478;13281665;13281812;13519183;13768856;13770242;13911410;13911889;14417288;14679363;15136781;15566251;15572008;15776003;15777298;15787138;15833351;15933557;17035868;18211895;18490866;18613363;18835537;18840153;19147463;19707570;20108009;20223131;20467726;20586333;20684068;21182857;22737294;23359771;23627639;23696364;23919940;24919144;25112609;26197482;26563386;26961218;26961440;27230633;27605668;27632786;27634593;27634923;27703564;27704151;27765429;28013936;28954712;28955925;29171303;29338884;29339068;29365821;30014726;31217915;31741374;31866590;31867822;32242690;32818115;33437350;33437948;33451716;33494263;33495464;33542430;33575182;33575646;33594083;33707577;33707887;33908805;34075869;34081223;34081574;34082041;34670628;34836860;35414496;36481898;36572779;37094145;37094458;37362288;37453234;38234625;38266133;38269783;38281668;38496863;39059680;39441508;39693007;459525;494168;983509;1100567;1991558;1992840;2036361;2179069;2192878;2915490;3138495;3138604;3163732;3227767;3228242;4543834;4723992;5258824;5765036;6145597;6384369;6384859;6403465;6426802;6522554;6588334;6893282;7327311;7604405;8014483;8125924;8279607;8285339;8435622;8743700;8947329;9340776;9400923;10038004;10044511;10045626;10309112;10862424;10896017;11082570;11155548;11198910;11315258;11522193;11722523;11882310;12513246;12804266;12874735;12969497;12970284;12970543;13257688;13303626;13341132;13353647;13354343;13404715;13596971;13598241;13705812;13754466;13768218;13768763;13837239;13889763;13910902;13910989;14145529;14257130;14257287;14292069;14417303;14635041;14639698;15385261;15747903;16001701;16001877;16204693;17024253;17370713;18046031;18184214;18314977;18315580;18324522;18398479;18400044;18697139;18727450;19602025;19664450;19664502;20039451;20356430;20449502;20452235;20769076;20817511;21599029;22178608;22251926;22393838;22394249;22473168;23051981;23359445;23359750;23770998;23776195;23984174;24075415;24076227;24426903;24427034;24430119;24706100;25893568;26149066;26645053;26829572;26831426;26909255;26910182;26925975;27567944;28785003;28903626;28904051;28912869;29013242;29079990;29451046;29520576;29524539;29699212;29762100;30290638;30874644;30875460;31061714;31618226;34486716;34512865;35287760;36680050;36830109;37621119;37645429;37808839;37809421;37810649;37984158;38367188;39310915;39851279;39860873;40327488;40327760;40449734;537165;624859;1003524;1587996;1654672;2000503;2573024;2573425;2730733;3025461;3248051;3415368;3555155;3566271;4256391;4256499;4764604;4781843;4850701;5115726;5119429;5132839;5578411;5746274;6473771;6487065;6610146;6742669;6992045;7037623;7037949;7092528;7183791;7417590;7818480;7842337;8503510;8504757;8509688;8946099;9569354;9606984;9801728;9930661;10426840;10899523;10999775;11000437;11161289;11268472;11377702;11703805;11718928;12131449;12132031;12347791;12389933;12416533;12519501;13100836;13151626;13152094;13294027;13315769;13403292;13441780;13442909;13443626;13551790;13552880;13624848;13626599;13868995;14330326;14331243;14473997;14552865;14768057;14818243;14967930;14971793;15014860;15039893;15261641;15263627;15398670;16253124;16410876;16430338;17620437;18277221;18311779;19037465;19363018;19899126;20104566;20504241;20504392;20917644;21600677;22511082;23041831;23384012;23546208;23716252;23836752;23886214;24417606;24902643;24905192;24998277;25032771;25033252;25277403;26129066;26174418;26270730;26331900;26416365;26630146;29583801;29608106;29791657;29907692;29908243;30120500;30361276;30361628;31986150;32332811;32858238;32948927;33258759;33308331;33515615;33633997;33781951;34033953;34151853;34614735;34729868;35536757;35648772;35869123;35870963;36366964;36472993;36842326;37245976;37246080;37353062;38370675;39386010;39501150;39722877;40915303;41173558;41177324;41177973;41700417;41985718;42654175;43417293;43429205;43455808;43977405;700439;764434;1061805;1062832;1195360;1249567;1519877;1588165;1654407;1699830;1898080;2281267;2457904;2887981;2889410;3434528;3645047;3646748;3651885;3808753;3813442;4400763;4407782;4955867;5062879;5129125;5388312;5388757;5414767;5527008;5527587;5795183;5890903;6768812;6997942;7099861;7221329;7223192;7300583;7300970;7374198;7431229;7672279;7799481;7947752;7964733;8190129;8334769;8555029;8590463;8707776;8736997;8741465;8743761;9392372;9431918;9432197;9522059;9732138;9738156;9871044;10136134;10136760;10314902;10376159;10377902;10467954;11309182;11488678;11490618;11789524;12126804;12299780;12301432;12361719;12365383;12365846;12736332;13015630;13120607;13327597;13403437;13629559;13802447;14136292;16227903;16521650;16613672;16655797;16764884;16787918;17016131;17046390;17083470;17084186;17132203;17435263;17437253;18139955;18660304;18884244;19599138;19715531;19716023;19857828;19957098;20008067;20497800;20651351;20828976;21151320;21636639;21678306;22174718;22282624;22641764;22641841;23198797;23407662;23407984;23816464;24329635;24330109;24375811;24429866;24430089;24500463;24776314;25061208;25061665;25414270;26141520;27338615;27539514;27721376;27864006;27889552;28743088;29051711;29052275;29139397;29236686;29294593;30308586;30760537;30795115;31141227;31149137;31150085;31346799;31347185;31880775;31999669;32293825;32293935;32323787;32802830;32803329;32803742;32833612;33788516;35060764;35062788;35064083;35488739;35489802;35541337;36213931;36216063;36502125;36948579;37175059;38654658;38806543;39381694;39382953;39856556;39857424;39905394;40315238;40583512;41916863;42184415;42369010;42369227;42740259;43117351;43333789;43515061;43522752;43527146;43691882;43985783;273776;740045;777679;2056407;2056614;2526296;2526870;2901898;3328209;3694151;3694908;4725754;4726020;4728949;4828127;5360847;5842068;6096562;6097108;6838945;7094509;8407190;8517922;8922741;8922856;9960672;9962237;10121414;11269942;11427623;11527811;11527920;11644165;11644671;11644874;11686296;11688184;12261727;12384329;12472135;12473351;13459639;13459733;13507251;14153552;14314185;14414866;14756426;14879910;15587536;16493535;16631898;16897367;16897640;16906288;16980197;17247201;17250913;17255037;17735431;17851845;18161206;18161887;18542490;18583327;18781132;19186751;19187177;19659965;19770123;20202591;20202942;20333554;20338156;20338418;20451017;20465861;20483777;20533284;21345872;21492796;21543597;22003198;22035216;22035641;22188370;22189415;22196442;22229640;22355794;22542875;22544538;22662285;22807807;22864775;22883348;22939184;23442685;23711205;23995846;24581195;24763358;24964184;24965663;25206911;25444528;25502811;25689730;25794726;25819651;25937777;25969579;25996763;26004233;26287834;26352134;26505148;26807126;26855562;26993485;26994075;26994848;27196772;27356724;27670259;28125343;28279894;28646974;28656864;28732825;28733024;29290235;29783915;29882020;29887489;30209791;30442724;30444080;30562937;30815946;30840790;30840819;31159939;31239232;31330821;32312437;32312986;32392621;32401615;32559420;32672948;32857923;32932912;32950002;32961212;32962511;32988361;33795569;33841197;33896364;34092082;34116150;34422231;1987254;2593428;2901720;3313637;3437758;3438203;3459608;4480900;4681110;4683857;4766497;4810405;5360766;6838925;6998421;7514716;7515014;7700378;7701394;7971123;7971229;8219049;8611136;8632581;8765411;9185687;9289662;9814360;10089790;10219878;10472758;10733660;10964056;11608031;12685058;12685372;12686033;12753725;14247740;14252216;14293095;14350854;14563516;14566353;14632207;14685378;14718590;14903783;14937592;15569211;16727856;17334036;17334367;17334615;17830651;17951643;18536541;18545505;18586516;18954190;19030274;19197207;19819311;20010301;20154056;20154987;20682570;20995156;21029167;21074421;21551171;21872723;21883960;22012795;22134638;22253573;22280374;22418211;22420715;22428961;22429102;22684353;22787826;22788802;23127002;23297165;23350501;23367910;23814734;23815519;24499365;24989376;25444022;25714834;25717981;25999612;26044459;26102048;26201984;26203520;26254752;26368170;26507029;26591477;26624687;26625917;26730893;26739710;26740553;26908329;27045216;27047657;27171829;27176475;27548059;28299551;28304999;28306332;28572220;28573277;29087796;29448677;30068944;30069733;30457917;30566652;30643442;30694231;31477558;31477921;31631340;32194068;32194880;32241627;32242455;32438844;32911476;33198901;33377210;33733847;33812148;33829934;33865378;34037216;34357444;793854;1114980;2770383;3776018;3920244;4096699;4102437;4182027;4241240;4244076;4288876;4824376;4825690;4826652;5051608;5085938;5091979;5097929;5295220;5295980;5304685;5305216;5326591;5891067;5892257;5902142;6282006;6415084;6667087;6764548;6836800;6988168;6989166;7059691;7061848;7483199;7534187;7693032;7761717;8028062;8028927;8029136;8143154;8223726;8549806;8861374;9068896;9072533;9192898;9366633;9533853;9789966;9790018;9932411;9934894;9945701;9946236;10086266;10311511;10311944;10479401;10536871;10810814;10911717;11027820;11899439;12223146;12223278;12587359;12779214;13251771;14382830;14383057;14503126;14579543;14664970;14673092;15486312;15489011;15569658;16429581;17092256;17093732;17534037;17800809;17963875;17965303;18551179;18708697;19293438;19293835;19302046;19302248;19630270;19742615;19813014;20109765;20935058;21047537;21373472;21379820;21586853;21853818;21991200;22117651;22330952;22730222;22925332;22926423;22994449;23144216;23229440;23490211;24124203;24640325;24679456;25154461;25740310;26144082;26322742;26324030;26782518;27016645;27319985;27344437;27516894;27517235;28190646;28228661;28363026;28363907;28951952;29860851;29871378;30450194;31896710;32613391;34031005;1543313;1584866;1822700;2167341;2635962;2763330;2764537;2848704;3016280;3104439;3105123;3126367;3127652;3421813;3507279;3762840;3920069;4428422;5191996;5285934;5327820;5334868;5470342;6302128;6500360;6648985;7318522;7630478;7761407;7910755;7962045;8027737;9093915;9422556;9702466;10025859;10601159;10633960;11115120;11118877;11696433;11959775;12671128;13478358;13563523;13717368;14427671;14562187;14813127;15523828;15685738;15685896;16186843;16550680;16897676;16984775;16996637;17196661;17197517;17647583;17649531;17681825;17681994;17872197;17886678;17986521;18512244;18563327;18565525;18583016;18960211;19309359;20119324;20334874;21281635;21728738;22093596;22518264;22518613;22564564;22729873;23119119;23186844;23434275;23514503;24010479;24127944;24877410;25802467;25939150;25977120;26219559;26649397;27013151;27513679;27514629;28316240;28445616;29335117;29546631;30088909;30339473;31398950;32961575;32961738;33502890;33503124;34177026;34926253;34930910;2315;215708;217742;239858;1104097;1316021;1785340;1794681;1991436;1992084;2030921;2033253;2358080;2390282;2412642;2519997;2578461;3476185;3591843;3785290;3812617;3812718;3813086;4029431;4031631;4216741;4311236;5468871;5630858;5669184;6179349;6183101;6605711;7033703;7369060;7369738;7885276;7977824;8751755;8942464;9072693;9680502;9897800;9899578;10093568;10237622;10445389;10694744;10694884;10870846;10959748;11633386;11846764;11846808;12062371;12112490;12483083;12905611;13018113;13571865;13599625;13601047;13814942;13815600;14427994;14925590;15845962;17429723;17832728;17874066;17876038;18723500;18933222;19850669;19852521;20140220;20140255;20156380;20287818;20458285;20637608;20649008;21625885;22086662;22628533;23005129;23172118;23629050;23828925;23830448;24781262;25287418;26043968;26361164;27219824;27328478;28367541;28368138;28660522;28768108;29376050;29450175;29820254;30010727;30327139;30496585;30752106;31041100;31167611;31213356;31611257;31908635;32093466;32093700;32093914;32104711;32105223;2874;278770;287479;769680;773261;1006062;1583924;2030680;2034246;3338794;3339634;3339909;3340588;3341557;3423231;3428905;3577192;3577473;3583569;3935504;4365798;4365910;4633938;4712137;5021011;5021202;5022575;5171370;5838324;6069747;6328021;6328152;7709442;7727915;7854902;8696523;9035205;9174434;9175149;9448181;10070325;10939738;11462901;11465266;12628454;13018999;13066956;13981211;14012853;14102769;14448404;14615202;14754555;15019678;15274742;15342642;15696957;15697456;16092627;17432362;17444174;19517539;19849840;20366969;20367739;20637292;20648692;21104043;21764762;21795380;21806071;22022300;22557479;22844957;22988770;23296274;23297488;23975255;23977418;24709031;24709079;25707653;25710858;25734032;25813668;25814262;26229896;26563517;26563673;27219863;27433436;27436524;27562493;27677212;28232107;29100295;29665822;31217030;31606733;15112;1140587;19776;595892;778656;1053718;1303328;1304223;1394064;1537129;85981;172430;280134;386874;496855;498379;499920;88052;554685;417391;473130;497634;498620;48141;86487;119400;121422;130311;140508;142608;243402;247432;289435;346093;232063;232179;242726;295989;300926;302514;374528;377689;18286;172428;246492;247430;359002;359579;17157;146391;158766;217571;304863;305041;65369;122560;178862;188456;215291;43544;43588;91512;91855;38466;42530;46589;47064;116739;214735;214979;223627;97035;108240;132196;13988;27206;29176;97248;99141;3959;65938;119962;122760;5561;88341;118497;39801;120171;79188;88081;88334;46429;71165;23743;66270;66142;29504;78717;17773;20399;59073;86964;90228;24007;25058;55217;3539;4827;4987;4054;12039;35942;16965;2531;11747;17412;14229;1002;15240;11613;342;10030;1120;1460;50046;21508;541;632;18977;523;1720;9360;17998;25117;25421;1566;6138;6366;430;66134;27451;904;969;29312;29701;29907;3777;4050;5498;5123;6546;13310;2239;4488;6030;40408;2109;857;1750;49933;4281;13509;7769;8673;7432;34106;22132;22979;13805;23602;37097;14891;591;15465;15877;988;7936;8355;3617;11016;7635;1904;5213;2434;33501;44231;45106;4739;564;369;74;10282;842;56;1263;19055;1790;11404;13938;2352;7165;1790;33078;509;28825;9091;9683;19988;688;647;8391;425;3431;1279;34378;27233;1760;1040;1282;1621;1685;15340;16335;1648;2259;21146;2402;19407;20391;27704;1650;2382;5356;12641;13883;253;11490;2660;9828;10363;1679;17480;15605;2240;14340;8281;9825;2112;4230;17732;37152;2053;2124;3394;1685;8385;8711;1579;4164;4748;845;1017;4195;1033;32558;2797;4853;13190;3086;3370;12973;13320;262;12413;16120;3694;977;45337;14933;1260;34019;19605;22822;26632;3246;4337;6115;14548;522;949;247;961;1723;3592;6354;6720;8267;12360;6912;8380;11889;11955;1872;722;7554;4301;1410;2063;7307;3014;29198;2852;1645;969;1456;3293;3831;14591;16216;446;312;76550;76857;2185;12328;5959;11648;10750;1946;7635;10773;1729;1752;3755;7552;1038;3226;6931;20725;27158;20550;21237;22748;4707;1633;1862;3815;4466;37691;715;2422;3155;8604;4198;3659;215;1586;2354;176;1578;8315;2525;6164;7138;8841;439;2862;7970;10794;1458;1882;1181;8876;1247;3190;943;8996;9354;30952;14839;1474;4191;29018;678;1040;3656;265;3967;25051;763;2190;2345;18205;6016;6911;14139;9266;7543;1084;16617;251;941;11496;6010;2516;1266;3277;530;812;797;2571;9629;181;588;3672;4919;1032;1907;38179;32489;1270;578;922;7738;1095;1321;19992;14117;3753;781;3338;3376;4590;4921;5787;24033;4852;63224;65226;127113;23976;24378;1331;20999;56568;85682;10636;120;17935;42372;44525;63948;15120;2272;3175;130286;131249;78015;63895;20828;5756;58608;58780;9468;4476;5040;6144;32459;32798;174962;240901;241224;11348;42727;21990;24823;25159;12159;12598;4153;4869;9142;39767;40119;1817;6043;942;11121;11883;25005;370;728;4343;4816;9220;13163;4413;170;20910;39500;59070;7305;8418;13972;16489;31980;27955;28044;4895;11979;16382;1102;9454;6317;19908;61796;22185;34705;3962;36696;40432;6907;7195;2863;2321;94205;11184;229980;230507;336048;453722;19959;21438;12791;27587;17470;118703;118969;46813;16173;1714;102220;248708;103235;104065;20459;24977;18211;19032;49180;49160;6530;50116;89088;64945;718;61174;62952;8038;32492;18289;18843;31692;8699;18249;18608;36231;36306;44148;383;4788;24436;524	+;+;+;+;+;+;+;+;+;+;+;+;+;+;+;+;+;+;+;+;+;+;+;+;+;+;+;+;+;+;+;+;+;+;+;+;+;+;+;+;+;+;+;+;+;+;+;+;+;+;+;+;+;+;+;+;+;+;+;+;+;+;+;+;+;+;+;+;+;+;+;+;+;+;+;+;+;+;+;+;+;+;+;+;+;+;+;+;+;+;+;+;+;+;+;+;+;+;+;+;+;+;+;+;+;+;+;+;+;+;+;+;+;+;+;+;+;+;+;+;+;+;+;+;+;+;+;+;+;+;+;+;+;+;+;+;+;+;+;+;+;+;+;+;+;+;+;+;+;+;+;+;+;+;+;+;+;+;+;+;+;+;+;+;+;+;+;+;+;+;+;+;+;+;+;+;+;+;+;+;+;+;+;+;+;+;+;+;+;+;+;+;+;+;+;+;+;+;+;+;+;+;+;+;+;+;+;+;+;+;+;+;+;+;+;+;+;+;+;+;+;+;+;+;+;+;+;+;+;+;+;+;+;+;+;+;+;+;+;+;+;+;+;+;+;+;+;+;+;+;+;+;+;+;+;+;+;+;+;+;+;+;+;+;+;+;+;+;+;+;+;+;+;+;+;+;+;+;+;+;+;+;+;+;+;+;+;+;+;-;-;-;-;-;-;-;-;-;-;-;-;-;-;-;-;-;-;-;-;-;-;-;-;-;-;-;-;-;-;-;-;-;-;-;-;-;-;-;-;-;-;-;-;-;-;-;-;-;-;-;-;-;-;-;-;-;-;-;-;-;-;-;-;-;-;-;-;-;-;-;-;-;-;-;-;-;-;-;-;-;-;-;-;-;-;-;-;-;-;-;-;-;-;-;-;-;-;-;-;-;-;-;-;-;-;-;-;-;-;-;-;-;-;-;-;-;-;-;-;-;-;-;-;-;-;-;-;-;-;-;-;-;-;-;-;-;-;-;-;-;-;-;-;-;-;-;-;-;-;-;-;-;-;-;-;-;-;-;-;-;-;-;-;-;-;-;-;-;-;-;-;-;-;-;-;-;-;-;-;-;-;-;-;-;-;-;-;-;-;-;-;-;-;-;-;-;-;-;-;-;-;-;-;-;-;-;-;-;-;-;-;-;-;-;-;-;-;-;-;-;-;-;-;-;-;-;-;-;-;-;-;-;-;-;-;-;-;-;-;-;-;-;-;-;-;-;-;-;-;-;-;-;-;-;-;-;-;-;-;-;-;-;-;-;-;-;-;-;-;-;-;-;-;-;-;-;-;-;-;-;-;-;-;-;-;-;-;-;-;-;-;-;-;-;-;-;-;-;-;-;-;-;-;-;-;-;-;-;-;-;-;-;-;-;-;-;-;-;-;-;-;-;-;-;-;-;-;-;-;-;-;-;-;-;-;-;-;-;-;-;-;-;-;-;-;-;-;-;-;-;-;-;-;-;-;-;-;-;-;-;-;-;-;-;-;-;-;-;-;-;-;-;-;-;-;-;-;-;-;-;-;-;-;-;-;-;-;-;-;-;-;-;-;-;-;-;-;-;-;-;-;-;-;-;-;-;-;-;-;-;-;-;-;-;-;-;-;-;-;-;-;-;-;-;-;-;-;-;-;-;-;-;-;-;-;-;-;-;-;-;-;-;-;-;-;-;-;-;-;-;-;-;-;-;-;-;-;-;-;-;-;-;-;-;-;-;-;-;-;-;-;-;-;-;-;-;-;-;-;-;-;-;-;-;-;-;-;-;-;-;-;-;-;-;-;-;-;-;-;-;-;-;-;-;-;-;-;-;-;-;-;-;-;-;-;-;-;-;-;-;-;-;-;-;-;-;-;-;-;-;-;-;-;-;-;-;-;-;-;-;-;-;-;-;-;-;-;-;-;-;-;-;-;-;-;-;-;-;-;-;-;-;-;-;-;-;-;-;-;-;-;-;-;-;-;-;-;-;-;-;-;-;-;-;-;-;-;-;-;-;-;-;-;-;-;-;-;-;-;-;-;-;-;-;-;-;-;-;-;-;-;-;-;-;-;-;+;+;+;+;+;+;+;+;+;+;+;+;+;+;+;+;+;+;+;+;+;+;+;+;+;+;+;+;+;+;+;+;+;+;+;+;+;+;+;+;+;+;+;+;+;+;+;+;+;+;+;+;+;+;+;+;+;+;+;+;+;+;+;+;+;+;+;+;+;+;+;+;+;+;+;+;+;+;+;+;+;+;+;+;+;+;+;+;+;+;+;+;+;+;+;+;+;+;+;+;+;+;+;+;+;+;+;+;+;+;+;+;+;+;+;+;+;+;+;+;+;+;+;+;+;+;+;+;+;+;+;+;+;+;+;+;+;+;+;+;+;+;+;+;+;+;+;+;+;+;+;+;+;+;+;+;+;+;+;+;+;+;+;+;+;+;+;+;+;+;+;+;+;+;+;+;+;+;+;+;+;+;+;+;+;+;+;+;+;+;+;+;+;+;+;+;+;+;+;+;+;+;+;+;+;+;+;+;+;+;+;+;+;+;+;+;+;+;+;+;+;+;+;+;+;+;+;+;+;+;+;+;+;+;+;+;+;+;+;+;+;+;+;+;+;+;+;+;+;+;+;+;+;+;+;+;+;+;+;+;+;+;+;+;+;+;+;+;+;+;+;+;+;+;+;+;+;+;+;+;+;+;-;-;-;-;-;-;-;-;-;-;-;-;-;-;-;-;-;-;-;-;-;-;-;-;-;-;-;-;-;-;-;-;-;-;-;-;-;-;-;-;-;-;-;-;-;-;-;-;-;-;-;-;-;-;-;-;-;-;-;-;-;-;-;-;-;-;-;-;-;-;-;-;-;-;-;-;-;-;-;-;-;-;-;-;-;-;-;-;-;-;-;-;-;-;-;-;-;-;-;-;-;-;-;-;-;-;-;-;-;-;-;-;-;-;-;-;-;-;-;-;-;-;-;-;-;-;-;-;-;-;-;-;-;-;-;-;-;-;-;-;-;-;-;-;-;-;-;-;-;-;-;-;-;-;-;-;-;-;-;-;-;-;-;-;-;-;-;-;-;-;-;-;-;-;-;-;-;-;-;-;-;-;-;-;-;-;-;-;-;-;-;-;-;-;-;-;-;-;-;-;-;-;-;-;-;-;-;-;-;-;-;-;-;-;-;-;-;-;-;-;-;-;-;-;-;-;-;-;-;-;-;-;-;-;-;-;-;-;-;-;+;+;+;+;+;+;+;+;+;+;+;+;+;+;+;+;+;+;+;+;+;+;+;+;+;+;+;+;+;+;+;+;+;+;+;+;+;+;+;+;+;+;+;+;+;+;+;+;+;+;+;+;+;+;+;+;+;+;+;+;+;+;+;+;+;+;+;+;+;+;+;+;+;+;+;+;+;+;+;+;+;+;+;+;+;+;+;+;+;+;+;+;+;+;+;+;+;+;+;+;+;+;+;+;+;+;+;+;+;+;+;+;+;+;+;+;+;+;+;+;+;+;+;+;+;+;+;+;+;+;+;+;+;+;+;+;+;+;+;+;+;+;+;+;+;+;+;+;+;+;+;+;+;+;+;+;+;+;+;+;+;+;+;+;+;+;+;+;+;+;+;+;+;+;+;+;+;+;+;+;+;+;+;+;+;+;+;+;+;+;+;+;+;+;+;+;+;+;+;+;+;+;+;+;+;+;+;+;+;+;+;+;+;+;+;+;+;+;+;+;+;+;+;+;+;+;+;+;+;+;+;+;+;+;+;+;+;+;+;+;+;+;+;+;+;+;+;+;+;+;+;+;+;+;+;+;+;+;+;+;+;+;+;+;+;+;+;+;+;+;+;+;+;+;+;+;+;+;+;+;+;+;+;+;+;+;+;+;+;+;+;+;+;+;+;+;+;+;+;+;+;+;+;+;+;+;+;+;+;+;+;+;+;+;+;+;+;+;+;+;+;+;+;+;+;+;+;+;+;+;+;+;+;+;+;+;+;+;+;+;+;+;+;+;+;+;+;+;+;+;+;+;+;+;+;+;+;+;+;+;+;+;+;+;+;+;+;+;+;+;+;+;+;+;+;+;+;+;+;+;+;+;+;+;+;+;+;+;+;+;+;+;+;+;+;+;+;-;-;-;-;-;-;-;-;-;-;-;-;-;-;-;-;-;-;-;-;-;-;-;-;-;-;-;-;-;-;-;-;-;-;-;-;-;-;-;-;-;-;-;-;-;-;-;-;-;-;-;-;-;-;-;-;-;-;-;-;-;-;-;-;-;-;-;-;-;-;-;-;-;-;-;-;-;-;-;-;-;-;-;-;-;-;-;-;-;-;-;-;-;-;-;-;-;-;-;-;-;-;-;-;-;-;-;-;-;-;-;-;-;-;-;-;-;-;-;-;-;-;-;-;-;-;-;-;-;-;-;-;-;-;-;-;-;-;-;-;-;-;-;-;-;-;-;-;-;-;-;-;-;-;-;-;-;-;-;-;-;-;-;-;-;-;-;-;-;-;-;-;-;-;-;-;-;-;-;-;-;-;-;-;-;-;-;-;-;-;-;-;-;-;-;-;-;-;-;-;-;-;-;-;-;-;-;-;-;-;-;-;-;-;-;-;-;-;-;-;-;-;-;-;-;-;-;-;-;-;-;-;-;-;-;-;-;-;-;-;-;-;-;-;-;-;-;-;-;-;-;-;-;-;-;-;-;-;-;-;-;-;-;-;-;-;-;-;-;-;-;-;-;-;-;-;-;-;-;-;-;-;-;-;-;-;-;-;-;-;-;-;-;-;-;-;-;-;-;-;-;-;-;-;-;-;-;-;-;-;-;-;-;-;-;-;-;-;-;-;-;-;-;-;-;-;-;-;-;-;-;-;-;-;-;-;-;-;-;-;-;-;-;-;-;-;-;-;-;-;-;-;-;-;-;-;-;-;-;-;-;-;-;-;-;-;-;-;-;-;-;-;-;-;-;-;-;-;-;-;-;-;-;-;-;-;-;+;+;+;+;+;+;+;+;+;+;+;+;+;+;+;+;+;+;+;+;+;+;+;+;+;+;+;+;+;+;+;+;+;+;+;+;+;+;+;+;+;+;+;+;+;+;+;+;+;+;+;+;+;+;+;+;+;+;+;+;+;+;+;+;+;+;+;+;+;+;+;+;+;+;+;+;+;+;+;+;+;+;+;+;+;+;+;+;+;+;+;+;+;+;+;+;+;+;+;+;+;+;+;+;+;+;+;+;+;+;+;+;+;+;+;+;+;+;+;+;+;+;+;+;+;+;+;+;+;+;+;+;+;+;+;+;+;+;+;+;+;+;+;+;+;+;+;+;+;+;+;+;+;+;+;+;+;+;+;+;+;+;+;+;+;+;+;-;-;-;-;-;-;-;-;-;-;-;-;-;-;-;-;-;-;-;-;-;-;-;-;-;-;-;-;-;-;-;-;-;-;-;-;-;-;-;-;-;-;-;-;-;-;-;-;-;-;-;-;-;-;-;-;-;-;-;-;-;-;-;-;-;-;-;-;-;-;-;-;-;-;-;-;-;-;-;-;-;-;-;-;-;-;-;-;-;-;-;-;-;-;-;-;-;-;-;-;-;-;-;-;-;-;-;-;-;-;-;-;-;-;-;-;-;-;-;-;-;-;-;-;-;-;-;-;-;-;-;-;-;-;-;-;-;-;-;-;-;-;-;-;-;-;-;-;-;-;-;-;-;-;-;-;-;-;-;-;-;-;-;-;-;-;-;-;-;-;-;-;-;-;-;-;-;-;-;-;-;-;-;-;-;-;-;-;-;-;-;-;-;-;-;-;-;-;-;-;-;-;-;-;-;-;-;-;-;-;-;-;-;-;-;-;-;-;-;-;-;-;-;-;-;-;-;-;-;-;-;-;-;-;-;-;-;-;-;-;-;-;-;-;-;-;-;-;-;-;-;-;-;-;-;-;-;-;-;-;-;-;-;-;-;-;-;-;-;-;-;-;-;-;-;-;-;-;-;-;-;-;-;-;-;-;-;-;-;-;-;+;+;+;+;+;+;+;+;+;+;+;+;+;+;+;+;+;+;+;+;+;+;+;+;+;+;+;+;+;+;+;+;+;+;+;+;+;+;+;+;+;+;+;+;+;+;+;+;+;+;+;+;+;+;+;+;+;+;+;+;+;+;+;+;+;+;+;+;+;+;+;+;+;+;+;+;+;+;+;+;+;+;+;+;+;+;+;+;+;+;+;+;+;+;+;+;+;+;+;+;+;+;+;+;+;+;+;+;+;+;+;+;+;+;+;+;+;+;+;+;+;+;+;+;+;+;+;+;+;+;+;+;+;+;+;+;+;+;+;+;+;+;+;+;+;+;+;+;+;+;+;+;+;+;+;+;+;+;+;+;+;+;+;+;+;+;+;+;+;+;+;+;+;+;+;+;+;+;+;+;+;+;+;+;+;+;+;+;+;+;+;+;+;+;+;+;+;+;+;+;+;+;+;+;+;+;+;+;+;+;+;+;+;+;+;+;+;+;+;+;+;+;+;+;+;+;+;+;+;+;+;+;+;+;+;+;+;+;+;+;+;+;+;+;+;+;+;+;+;+;+;+;+;+;+;+;+;+;+;+;+;+;+;+;+;+;+;+;+;+;+;+;+;+;+;+;+;+;+;+;+;+;+;+;+;+;+;+;+;+;+;+;+;+;+;+;+;+;+;+;+;+;+;+;+;+;+;+;+;+;+;+;+;+;+;+;+;+;+;+;+;+;+;+;+;+;+;+;+;+;+;+;+;+;+;+;+;+;+;+;+;+;+;+;+;+;+;+;+;+;+;+;+;+;+;+;+;+;+;+;+;+;+;+;+;+;+;+;+;+;+;+;+;+;+;+;+;+;+;+;+;+;+;+;+;+;+;+;+;+;+;+;+;+;+;+;+;+;+;+;+;+;+;+;+;+;+;+;+;+;+;+;+;+;+;+;+;+;+;+;+;+;+;+;+;+;+;+;+;+;+;+;+;+;+;+;+;+;+;+;+;+;+;+;+;+;+;+;+;+;+;+;+;+;+;+;+;+;+;+;+;+;+;+;+;+;+;+;+;+;+;+;+;+;+;+;+;+;+;+;+;+;+;+;+;+;+;+;+;+;+;-;-;-;-;-;-;-;-;-;-;-;-;-;-;-;-;-;-;-;-;-;-;-;-;-;-;-;-;-;-;-;-;-;-;-;-;-;-;-;-;-;-;-;-;-;-;-;-;-;-;-;-;-;-;-;-;-;-;-;-;-;-;-;-;-;-;-;-;-;-;-;-;-;-;-;-;-;-;-;-;-;-;-;-;-;-;-;-;-;-;-;-;-;-;-;-;-;-;-;-;-;-;-;-;-;-;-;-;-;-;-;-;-;-;-;-;-;-;-;-;-;-;-;-;-;-;-;-;-;-;-;-;-;-;-;-;-;-;-;-;-;-;-;-;-;-;-;-;-;-;-;-;-;-;-;-;-;-;-;-;-;-;-;-;-;-;+;+;+;+;+;+;+;+;+;+;+;+;+;+;+;+;+;+;+;+;+;+;+;+;+;+;+;+;+;+;+;+;+;+;+;+;+;+;+;+;+;+;+;+;+;+;+;+;+;+;+;+;+;+;+;+;+;+;+;+;+;+;+;+;+;+;+;+;+;+;+;+;+;+;+;+;+;+;+;+;+;+;+;+;+;+;+;+;+;+;+;+;+;+;+;+;+;+;+;+;+;+;+;+;+;+;+;+;+;+;+;+;+;+;+;+;+;+;+;+;+;+;+;+;+;+;+;+;+;+;+;+;+;+;+;+;+;+;+;+;+;+;+;+;+;+;+;+;+;+;+;+;+;+;+;+;+;+;+;+;+;+;+;+;+;+;+;+;+;+;+;+;+;+;+;+;+;+;+;+;+;+;+;+;+;+;+;+;+;+;+;+;+;+;+;+;+;+;+;+;+;+;+;+;+;+;+;+;+;+;+;+;+;+;+;+;+;+;+;+;+;+;+;+;+;+;+;+;+;+;+;+;+;+;+;+;+;+;+;+;+;+;+;+;+;+;+;+;+;+;+;+;+;+;+;+;+;+;+;+;+;+;+;+;+;+;+;-;-;-;-;-;-;-;-;-;-;-;-;-;-;-;-;-;-;-;-;-;-;-;-;-;-;-;-;-;-;-;-;-;-;-;-;-;-;-;-;-;-;-;-;-;-;-;-;-;-;-;-;-;-;-;-;-;-;-;-;-;-;-;-;-;-;-;-;-;-;-;-;-;-;-;-;-;-;-;-;-;-;-;-;-;-;-;-;-;-;-;-;-;-;-;-;-;-;-;-;-;-;-;-;-;-;-;-;-;-;-;-;-;-;-;-;-;-;-;-;-;-;-;-;-;-;-;-;-;-;-;-;-;-;-;-;-;-;-;-;-;-;-;-;-;-;-;-;-;-;-;-;-;-;-;-;-;-;-;-;-;-;-;-;-;-;-;-;-;-;-;-;-;-;-;-;-;-;-;-;-;-;-;-;-;-;-;-;-;-;-;-;-;-;-;-;-;-;-;-;-;-;-;-;-;-;-;-;-;-;-;-;-;-;-;-;-;-;-;-;-;-;-;-;-;-;-;-;-;-;-;-;-;-;-;-;-;-;-;-;-;-;-;-;-;-;-;-;-;-;-;-;-;-;-;-;-;-;-;-;-;-;-;-;-;-;-;-;-;-;-;-;-;-;-;-;-;-;-;-;-;-;-;-;-;-;-;-;-;-;-;-;-;-;-;-;-;-;-;-;-;-;-;-;-;-;-;-;-;-;-;-;-;-;-;-;-;-;-;-;-;-;-;-;-;-;-;-;-;-;-;-;-;-;-;-;-;-;-;-;-;-;-;-;-;-;-;-;-;-;-;-;-;-;-;-;-;-;-;-;-;-;-;-;-;-;-;-;-;-;-;-;-;-;-;-;-;-;-;-;-;-;-;-;-;-;-;-;-;-;-;-;-;-;-;-;-;-;-;-;-;-;-;-;-;-;-;-;-;-;-;-;-;-;-;-;-;-;-;-;-;-;-;-;-;-;-;-;-;-;-;-;-;-;-;-;-;-;-;-;-;-;-;-;-;-;-;-;-;-;-;-;-;-;-;-;-;-;-;-;-;-;-;-;-;-;-;-;-;-;-;-;-;-;-;-;-;-;-;-;-;-;-;-;-;-;-;-;-;-;-;-;-;-;-;-;-;-;-;-;-;-;-;-;-;-;-;-;-;-;-;-;-;-;-;-;-;-;-;-;-;-;-;-;-;-;-;-;-;+;+;+;+;+;+;+;+;+;+;+;+;+;+;+;+;+;+;+;+;+;+;+;+;+;+;+;+;+;+;+;+;+;+;+;+;+;+;+;+;+;+;+;+;+;+;+;+;+;+;+;+;+;+;+;+;+;+;+;+;+;+;+;+;+;+;+;+;+;+;+;+;+;+;+;+;+;+;+;+;+;+;+;+;+;+;+;+;+;+;+;+;+;+;+;+;+;+;+;+;+;+;+;+;+;+;+;+;+;+;+;+;+;+;+;+;+;+;+;+;+;+;+;+;+;+;+;+;+;+;+;+;+;+;+;+;+;+;+;+;+;+;+;+;+;+;+;+;+;+;+;+;+;+;+;+;+;+;+;+;+;+;+;+;+;+;+;+;+;+;+;+;+;+;+;+;+;+;+;+;+;+;+;+;+;+;+;+;+;+;+;+;+;+;+;+;+;+;+;+;+;+;+;+;+;+;+;+;+;+;+;+;+;+;+;+;+;+;+;+;+;+;+;+;+;+;+;+;+;+;+;+;+;+;+;+;+;+;+;+;+;+;+;+;+;+;+;+;+;+;+;+;+;+;+;+;+;+;+;+;+;+;+;+;+;+;+;+;+;+;+;+;+;+;+;+;+;+;+;+;+;+;+;+;+;+;+;+;+;+;+;+;+;+;+;+;+;+;+;+;+;+;+;+;+;+;+;+;+;+;+;+;+;+;+;+;+;+;+;+;+;+;+;+;+;+;+;+;+;+;+;+;+;+;+;+;+;+;+;+;+;+;+;+;+;+;+;+;+;+;+;+;+;+;+;+;+;+;+;+;+;+;+;+;+;+;+;+;+;+;+;+;+;+;+;+;+;+;+;+;+;+;+;+;+;+;+;+;+;+;+;+;+;+;+;+;+;+;+;+;+;+;+;+;+;+;+;+;+;+;+;+;+;+;+;+;+;+;+;+;+;+;+;+;+;+;+;+;+;+;+;+;+;+;+;+;+;+;+;+;+;+;+;+;+;+;+;+;+;+;+;+;+;+;+;+;+;+;+;-;-;-;-;-;-;-;-;-;-;-;-;-;-;-;-;-;-;-;-;-;-;-;-;-;-;-;-;-;-;-;-;-;-;-;-;-;-;-;-;-;-;-;-;-;-;-;-;-;-;-;-;-;-;-;-;-;-;-;-;-;-;-;-;-;-;-;-;-;-;-;-;-;-;-;-;-;-;-;-;-;-;-;-;-;-;-;-;-;-;-;-;-;-;-;-;-;-;-;-;-;-;-;-;-;-;-;-;-;-;-;-;-;-;-;-;-;-;-;-;-;-;-;-;-;-;-;-;-;-;-;-;-;-;-;-;-;-;-;-;-;-;-;-;-;-;-;-;-;-;-;-;-;-;-;-;-;-;-;-;-;-;-;-;-;-;-;-;-;-;-;-;-;-;-;-;-;-;-;-;-;-;-;-;-;-;-;-;-;-;-;-;-;-;-;-;-;+;+;+;+;+;+;+;+;+;+;+;+;+;+;+;+;+;+;+;+;+;+;+;+;+;+;+;+;+;+;+;+;+;+;+;+;+;+;+;+;+;+;+;+;+;+;+;+;+;+;+;+;+;+;+;+;+;+;+;+;+;+;+;+;+;+;+;+;+;+;+;+;+;+;+;+;+;+;+;+;+;+;+;+;+;+;+;+;+;+;+;+;+;+;+;+;+;+;+;+;+;+;+;+;+;+;+;+;+;+;+;+;+;+;+;+;+;+;+;+;+;+;+;+;+;+;+;+;+;+;+;+;+;+;+;+;+;+;+;+;+;+;+;+;+;+;+;+;+;+;+;+;+;+;+;+;+;+;+;+;+;+;+;+;+;+;+;+;+;+;+;+;+;+;+;+;-;-;-;-;-;-;-;-;-;-;-;-;-;-;-;-;-;-;-;-;-;-;-;-;-;-;-;-;-;-;-;-;-;-;-;-;-;-;-;-;-;-;-;-;-;-;-;-;-;-;-;-;-;-;-;-;-;-;-;-;-;-;-;-;-;-;-;-;-;-;-;-;-;-;-;-;-;-;-;-;-;-;-;-;-;-;-;-;-;-;-;-;-;-;-;-;-;-;-;-;-;-;-;-;-;-;-;-;-;-;-;-;-;-;-;-;-;-;-;-;-;-;-;-;-;-;-;-;-;-;-;-;-;-;-;-;-;-;-;-;-;-;-;-;-;-;-;-;-;-;-;-;-;-;-;-;-;-;-;-;-;-;-;-;-;-;-;-;-;-;-;-;-;-;-;-;-;-;-;-;-;-;-;-;-;-;-;-;-;-;-;-;-;-;-;-;-;-;-;-;-;-;-;-;-;-;-;-;-;-;-;-;-;-;-;-;-;-;-;-;-;-;-;-;-;-;-;-;-;-;-;-;-;-;-;-;-;-;-;-;-;-;-;-;-;-;-;-;-;-;-;-;-;-;-;-;-;-;-;-;-;-;-;-;-;-;-;-;-;-;-;-;-;-;-;-;-;-;-;-;-;-;-;-;-;-;-;-;-;-;-;-;-;-;-;-;-;-;-;+;+;+;+;+;+;+;+;+;+;+;+;+;+;+;+;+;+;+;+;+;+;+;+;+;+;+;+;+;+;+;+;+;+;+;+;+;+;+;+;+;+;+;+;+;+;+;+;+;+;+;+;+;+;+;+;+;+;+;+;+;+;+;+;+;+;+;+;+;+;+;+;+;+;+;+;+;+;+;+;+;+;+;+;+;+;+;+;+;+;+;+;+;+;+;+;+;+;+;+;+;+;+;+;+;+;+;+;+;+;+;+;+;+;+;+;+;+;+;+;+;+;+;+;+;+;+;+;+;+;+;+;+;+;+;+;+;+;+;+;+;+;+;+;+;+;+;+;+;+;+;+;+;+;+;+;+;+;+;+;-;-;-;-;-;-;-;-;-;-;-;-;-;-;-;-;-;-;-;-;-;-;-;-;-;-;-;-;-;-;-;-;-;-;-;-;-;-;-;-;-;-;-;-;-;-;-;-;-;-;-;-;-;-;-;-;-;-;-;-;-;-;-;-;-;-;-;-;-;-;-;-;-;-;-;-;-;-;-;-;-;-;-;-;-;-;-;-;-;-;-;-;-;-;+;+;+;+;+;+;+;+;+;+;+;+;+;+;+;+;+;+;+;+;+;+;+;+;+;+;+;+;+;+;+;+;+;+;+;+;+;+;+;+;+;+;+;+;+;+;+;+;+;+;+;+;+;+;+;+;+;+;+;+;+;+;+;+;+;+;+;+;+;+;+;+;+;+;+;+;+;+;+;+;+;+;+;+;+;+;+;+;+;+;+;+;+;+;+;+;+;+;+;+;+;+;+;+;+;+;+;+;+;+;+;+;+;+;+;+;+;+;+;+;+;+;+;+;+;+;+;+;+;+;+;+;+;+;+;+;+;+;+;+;+;+;+;+;+;+;+;+;+;+;+;+;+;+;+;+;+;+;+;+;+;+;+;+;+;+;+;+;+;+;+;+;+;+;+;+;+;+;+;+;+;+;+;+;+;+;+;+;+;+;+;+;+;+;+;+;+;+;+;+;+;+;-;-;-;-;-;-;-;-;-;-;-;-;-;-;-;-;-;-;-;-;-;-;-;-;-;-;-;-;-;-;-;-;-;-;-;-;-;-;-;-;-;-;-;-;-;-;-;-;-;-;-;-;-;-;-;-;-;-;-;-;-;-;-;-;-;-;-;-;-;-;-;-;-;-;-;-;-;-;-;-;-;-;-;-;-;-;-;-;-;-;-;-;-;-;-;-;-;-;-;-;-;-;-;-;-;-;-;-;-;-;-;-;-;-;-;-;-;-;-;-;-;-;-;-;-;-;-;-;-;-;-;-;-;-;-;-;-;-;-;-;-;-;-;-;-;-;-;-;-;-;-;-;-;-;-;-;-;-;-;-;-;-;-;-;-;-;-;-;-;-;-;-;-;-;-;-;-;-;-;-;-;-;-;-;-;-;-;-;-;-;-;-;-;-;-;-;-;-;-;-;-;-;-;-;-;-;-;-;-;-;-;-;-;-;-;-;-;-;-;-;-;-;-;-;-;-;-;-;-;-;-;-;-;-;-;-;-;-;-;-;-;-;-;-;-;-;-;-;-;-;-;-;-;-;-;-;-;-;-;-;-;-;-;-;-;-;-;-;-;-;-;-;-;-;-;-;-;-;-;-;-;-;-;-;-;-;-;-;-;-;-;-;-;-;-;-;-;-;-;-;-;-;-;-;-;-;-;-;-;-;-;-;-;-;-;-;-;-;-;-;-;-;-;-;-;-;-;-;-;-;-;-;-;-;-;-;-;-;-;-;-;-;-;-;-;-;-;-;-;-;-;-;-;-;-;-;-;-;-;-;-;-;-;-;-;-;-;-;-;-;-;-;-;-;-;-;-;-;-;-;-;-;+;+;+;+;+;+;+;+;+;+;+;+;+;+;+;+;+;+;+;+;+;+;+;+;+;+;+;+;+;+;+;+;+;+;+;+;+;+;+;+;+;+;+;+;+;+;+;+;+;+;+;+;+;+;+;+;+;+;+;+;+;+;+;+;+;+;+;+;+;+;+;+;+;+;+;+;+;+;+;+;+;+;+;+;+;+;+;+;+;+;+;+;+;+;+;+;+;+;+;+;+;+;+;+;+;+;+;+;+;+;+;+;+;+;+;+;+;+;+;+;+;+;+;+;+;+;+;+;+;+;+;+;+;+;+;+;+;+;+;+;+;+;+;+;+;+;+;+;+;+;+;+;+;+;+;+;+;+;+;+;+;+;+;+;+;+;-;-;-;-;-;-;-;-;-;-;-;-;-;-;-;-;-;-;-;-;-;-;-;-;-;-;-;-;-;-;-;-;-;-;-;-;-;-;-;-;-;-;-;-;-;-;-;-;-;-;-;-;-;-;-;-;-;-;-;-;-;-;-;-;-;-;-;-;-;-;-;-;-;-;-;-;-;-;-;-;-;-;-;-;-;-;-;-;-;-;-;-;-;-;-;-;-;-;-;-;-;-;-;-;-;-;-;-;-;-;-;-;-;-;-;-;-;-;-;-;-;-;-;-;-;-;-;-;-;-;-;-;-;-;-;-;-;-;-;-;-;-;-;-;-;-;-;-;-;-;-;-;-;-;-;-;-;-;-;-;-;-;-;-;-;-;+;+;+;+;+;+;+;+;+;+;+;+;+;+;+;+;+;+;+;+;+;+;+;+;+;+;+;+;+;+;+;+;+;+;+;+;+;+;+;+;+;+;+;+;+;+;+;+;+;+;+;+;+;+;+;+;+;+;+;+;+;+;+;+;+;+;+;+;+;+;+;+;+;+;+;+;+;+;+;+;+;+;+;+;+;+;+;+;+;+;+;+;+;+;+;+;+;+;+;+;+;+;+;+;+;+;+;+;+;+;+;+;+;+;+;+;+;+;+;+;+;+;+;+;+;+;+;+;+;+;+;+;+;+;+;+;+;+;+;+;+;+;+;+;+;+;+;+;+;+;+;+;+;+;+;+;+;+;+;+;+;+;+;+;+;+;+;+;+;+;+;+;+;+;+;+;+;+;+;+;+;+;+;+;+;+;+;+;+;+;+;+;+;+;+;+;+;+;+;+;+;+;+;+;+;+;+;+;+;+;+;+;+;+;+;+;+;+;+;+;+;+;+;+;+;+;+;+;+;+;+;+;+;+;+;+;+;+;+;+;+;+;+;+;+;+;+;+;+;+;+;+;+;+;+;+;+;+;+;+;+;+;+;+;+;+;+;+;+;+;+;+;+;+;+;+;+;+;+;+;+;+;+;+;+;+;+;+;+;+;+;+;+;+;+;+;+;+;+;+;+;+;+;+;+;+;+;+;+;+;+;+;+;+;+;+;+;+;+;+;+;+;+;+;+;+;+;+;+;+;+;+;+;+;+;+;+;+;+;+;+;+;+;+;+;+;+;+;+;+;+;+;+;+;+;+;-;-;-;-;-;-;-;-;-;-;-;-;-;-;-;-;-;-;-;-;-;-;-;-;-;-;-;-;-;-;-;-;-;-;-;-;-;-;-;-;-;-;-;-;-;-;-;-;-;-;-;-;-;-;-;-;-;-;-;-;-;-;-;-;-;-;-;-;-;-;-;-;-;-;-;-;-;-;-;-;-;-;-;-;-;-;-;-;-;-;-;-;-;-;-;-;-;-;-;-;-;-;-;-;-;-;-;-;-;-;-;-;-;-;-;-;-;-;-;-;-;-;-;-;-;-;-;-;-;-;-;-;-;-;-;-;-;-;-;-;-;-;-;-;-;-;-;-;-;-;-;-;-;-;-;-;-;-;-;-;-;-;-;-;-;-;-;-;-;-;-;-;-;-;-;-;-;-;-;-;-;-;-;-;-;-;-;-;-;-;-;-;-;-;-;-;-;-;-;-;-;-;-;-;-;-;-;-;-;-;-;-;-;-;-;-;-;-;-;-;-;-;-;-;-;-;-;-;-;-;-;-;-;-;-;-;-;-;-;-;-;-;-;-;-;-;-;-;-;-;-;-;-;-;-;-;-;-;-;-;-;-;-;-;-;-;-;-;-;-;-;-;-;-;-;-;-;-;-;-;-;-;-;+;+;+;+;+;+;+;+;+;+;+;+;+;+;+;+;+;+;+;+;+;+;+;+;+;+;+;+;+;+;+;+;+;+;+;+;+;+;+;+;+;+;+;+;+;+;+;+;+;+;+;+;+;+;+;+;+;+;+;+;+;+;+;+;+;+;+;+;+;+;+;+;+;+;+;+;+;+;+;+;+;+;+;+;+;+;+;+;+;+;+;+;+;+;+;+;+;+;+;+;+;+;+;+;+;+;+;+;+;+;-;-;-;-;-;-;-;-;-;-;-;-;-;-;-;-;-;-;-;-;-;-;-;-;-;-;-;-;-;-;-;-;-;-;-;-;-;-;-;-;-;-;-;-;-;-;-;-;-;-;-;-;-;-;-;-;-;-;-;-;-;-;-;-;-;-;-;-;-;-;-;-;-;-;-;-;-;-;-;-;-;-;-;-;-;-;-;-;-;-;-;-;-;-;-;-;-;-;-;-;-;-;-;-;-;-;-;-;-;-;-;-;-;-;-;-;-;+;+;+;+;+;+;+;+;+;+;+;+;+;+;+;+;+;+;+;+;+;+;+;+;+;+;+;+;+;+;+;+;+;+;+;+;+;+;+;+;+;+;+;+;+;+;+;+;+;+;+;+;+;+;+;+;+;+;+;+;+;+;+;+;+;+;+;+;+;+;+;+;+;+;+;+;+;+;+;+;+;+;+;+;+;+;+;+;+;+;+;+;+;+;+;+;+;+;+;-;-;+;+;+;+;+;+;+;+;-;-;+;+;+;+;+;+;-;+;+;-;-;+;+;+;+;+;+;+;+;+;+;+;-;-;-;-;-;-;-;-;-;-;+;+;+;+;+;+;+;+;+;+;+;+;-;+;+;-;-;-;-;-;-;+;+;+;+;+;+;-;+;-;+;-;-;-;-;+;+;-;-;-;+;+;+;-;-;+;+;-;-;+;+;-;+;-;-;+;+;-;-;+;+;-;-;-;-;+;+;-;-;+;-;-;-;-;-;+;+;+;+;+;-;-;-;+;+;-;-;-;-;-;-;-;-;+;+;-;+;+;+;+;+;+;-;-;-;-;-;-;-;-;-;-;+;+;+;+;+;-;-;-;+;+;-;-;-;-;+;-;+;+;+;-;-;-;+;-;+;-;+;+;-;-;-;-;+;+;-;+;+;-;-;-;+;+;-;+;+;-;-;-;-;-;-;-;-;+;+;+;+;+;+;+;-;-;-;-;-;-;-;-;-;-;-;-;-;-;+;+;-;+;+;+;-;-;-;+;-;+;+;+;-;+;-;+;+;-;+;+;+;+;-;-;+;+;-;-;+;+;-;+;-;-;-;-;+;-;+;+;-;-;+;-;+;-;-;-;+;-;-;-;-;-;-;-;-;-;+;+;+;+;+;+;+;+;-;-;-;-;+;+;-;-;-;-;-;-;+;-;+;-;-;+;-;+;+;-;+;-;-;+;+;+;+;-;-;+;+;+;+;+;+;-;+;+;+;+;-;-;-;+;+;-;-;-;+;+;+;-;-;-;+;-;+;+;+;-;-;-;+;-;-;-;+;+;+;+;+;+;+;+;+;+;-;+;-;+;+;+;+;+;+;+;+;+;-;+;+;-;+;+;+;-;-;-;-;-;-;-;+;+;-;-;-;-;-;+;-;-;-;-;-;-;+;+;-;-;-;-;-;+;-;+;+;-;-;-;+;+;-;-;-;-;-;-;-;+;-;-;+;+;-;-;+;-;-;+;+;-;-;-;-;-;-;+;-;+;+;+;+;+;+;-;-;-;-;-;-;-;-;+;-;-;-;-;-;+;+;-;+;+;+;-;+;-;+;-;+;+;-;-;+;+;+;-;-;-;-;-;-;-;-;-;-;-;+;-;-;-;-;+;+;+;-;+;-;+;+;+;+;+;-;-;+;+;+;+;+;-;-;+;+;-;+;-;-;-;+;-;-;+;+;-;+;+;+;+;-;-;+;+;-;-;-;-;-;+;+;+;+;+;-;-;+;+;-;+;-;-;+	2690203	157618.40	262608.20	268948.53	284260.33	263855.86	196082.36	273650.77	197908.31	170631.05	181359.28	131183.10	135885.74	75177.21	140008.86	144415.35	119154.73	91747.89	80416.44	79139.46	54884.34	81029.72	44674.13	64295.11	82101.54	54390.49	52634.83
NotFur1_LTR_1172:LTR:LTR	CM025008.1;CM025008.1;CM025008.1;CM025008.1;CM025008.1;CM025008.1;CM025008.1;CM025008.1;CM025008.1;CM025008.1;CM025008.1;CM025008.1;CM025008.1;CM025008.1;CM025008.1;CM025008.1;CM025008.1;CM025008.1;CM025008.1;CM025008.1;CM025008.1;CM025008.1;CM025008.1;CM025008.1;CM025008.1;CM025008.1;CM025008.1;CM025009.1;CM025009.1;CM025009.1;CM025009.1;CM025009.1;CM025009.1;CM025009.1;CM025009.1;CM025009.1;CM025009.1;CM025009.1;CM025009.1;CM025009.1;CM025009.1;CM025009.1;CM025009.1;CM025009.1;CM025009.1;CM025009.1;CM025009.1;CM025010.1;CM025010.1;CM025010.1;CM025010.1;CM025010.1;CM025010.1;CM025010.1;CM025011.1;CM025011.1;CM025011.1;CM025011.1;CM025011.1;CM025011.1;CM025011.1;CM025011.1;CM025011.1;CM025011.1;CM025011.1;CM025011.1;CM025011.1;CM025012.1;CM025012.1;CM025012.1;CM025012.1;CM025012.1;CM025012.1;CM025012.1;CM025012.1;CM025012.1;CM025012.1;CM025012.1;CM025012.1;CM025012.1;CM025012.1;CM025013.1;CM025013.1;CM025013.1;CM025013.1;CM025013.1;CM025013.1;CM025013.1;CM025013.1;CM025013.1;CM025013.1;CM025013.1;CM025013.1;CM025013.1;CM025013.1;CM025014.1;CM025014.1;CM025014.1;CM025014.1;CM025014.1;CM025014.1;CM025014.1;CM025014.1;CM025014.1;CM025014.1;CM025014.1;CM025014.1;CM025014.1;CM025014.1;CM025014.1;CM025014.1;CM025014.1;CM025015.1;CM025015.1;CM025015.1;CM025015.1;CM025015.1;CM025015.1;CM025015.1;CM025015.1;CM025015.1;CM025015.1;CM025015.1;CM025015.1;CM025016.1;CM025016.1;CM025016.1;CM025016.1;CM025016.1;CM025016.1;CM025016.1;CM025016.1;CM025016.1;CM025017.1;CM025017.1;CM025017.1;CM025017.1;CM025017.1;CM025017.1;CM025017.1;CM025017.1;CM025017.1;CM025017.1;CM025017.1;CM025017.1;CM025017.1;CM025017.1;CM025017.1;CM025017.1;CM025017.1;CM025017.1;CM025017.1;CM025017.1;CM025017.1;CM025017.1;CM025017.1;CM025018.1;CM025018.1;CM025018.1;CM025018.1;CM025018.1;CM025018.1;CM025018.1;CM025018.1;CM025018.1;CM025018.1;CM025018.1;CM025018.1;CM025018.1;CM025018.1;CM025018.1;CM025018.1;CM025018.1;CM025018.1;CM025018.1;CM025018.1;CM025019.1;CM025019.1;CM025019.1;CM025019.1;CM025020.1;CM025020.1;CM025020.1;CM025020.1;CM025021.1;CM025021.1;CM025021.1;CM025021.1;CM025021.1;CM025021.1;CM025021.1;CM025021.1;CM025021.1;CM025021.1;CM025021.1;CM025021.1;CM025021.1;CM025021.1;CM025021.1;CM025022.1;CM025022.1;CM025022.1;CM025022.1;CM025022.1;CM025022.1;CM025022.1;CM025022.1;CM025022.1;CM025022.1;CM025023.1;CM025023.1;CM025023.1;CM025023.1;CM025023.1;CM025023.1;CM025023.1;CM025023.1;CM025023.1;CM025024.1;CM025024.1;CM025024.1;CM025024.1;CM025024.1;CM025024.1;CM025024.1;CM025024.1;CM025024.1;CM025025.1;CM025025.1;CM025025.1;CM025025.1;CM025025.1;CM025025.1;CM025025.1;CM025025.1;CM025025.1;CM025026.1;CM025026.1;CM025026.1;CM025026.1;JAAVVJ010000021.1;JAAVVJ010000021.1;JAAVVJ010000021.1;JAAVVJ010000021.1;JAAVVJ010000022.1;JAAVVJ010000030.1;JAAVVJ010000031.1;JAAVVJ010000031.1;JAAVVJ010000051.1;JAAVVJ010000090.1;JAAVVJ010000137.1;JAAVVJ010000300.1;JAAVVJ010001122.1;JAAVVJ010001318.1;JAAVVJ010002650.1;JAAVVJ010002650.1;JAAVVJ010003500.1;JAAVVJ010003500.1;JAAVVJ010003760.1;JAAVVJ010003835.1;JAAVVJ010003909.1;JAAVVJ010004779.1;JAAVVJ010005212.1;JAAVVJ010005228.1;JAAVVJ010005228.1;JAAVVJ010005582.1;JAAVVJ010005975.1;JAAVVJ010006939.1;JAAVVJ010007109.1;JAAVVJ010007265.1;JAAVVJ010008310.1;JAAVVJ010008821.1;JAAVVJ010008821.1;JAAVVJ010009350.1;JAAVVJ010009548.1;JAAVVJ010009548.1;JAAVVJ010009630.1;JAAVVJ010010267.1;JAAVVJ010010343.1;JAAVVJ010010343.1;JAAVVJ010010343.1;JAAVVJ010012497.1;JAAVVJ010012804.1;JAAVVJ010013857.1;JAAVVJ010016325.1;JAAVVJ010017629.1;JAAVVJ010021938.1;JAAVVJ010021938.1;JAAVVJ010022660.1;JAAVVJ010022776.1;JAAVVJ010022988.1;JAAVVJ010023362.1;JAAVVJ010023719.1;JAAVVJ010026389.1;JAAVVJ010026389.1;JAAVVJ010026524.1;JAAVVJ010026524.1;JAAVVJ010027711.1;JAAVVJ010028604.1;JAAVVJ010028604.1;JAAVVJ010028746.1;JAAVVJ010028906.1;JAAVVJ010029118.1;JAAVVJ010029118.1;JAAVVJ010029118.1;JAAVVJ010029118.1;JAAVVJ010030300.1;JAAVVJ010033023.1;JAAVVJ010033332.1;JAAVVJ010034000.1;JAAVVJ010034000.1;JAAVVJ010034000.1;JAAVVJ010034074.1;JAAVVJ010035319.1;JAAVVJ010035495.1;JAAVVJ010035731.1;JAAVVJ010035797.1;JAAVVJ010036933.1;JAAVVJ010037774.1;JAAVVJ010038308.1;JAAVVJ010038336.1;JAAVVJ010038336.1;JAAVVJ010038387.1;JAAVVJ010038469.1;JAAVVJ010038870.1;JAAVVJ010038870.1	2712;1054107;1054570;4976875;4977483;10226952;16586192;16587879;38828380;38934912;46504863;50632822;55367555;62628347;11803132;11804706;21453565;21453732;21453753;22209189;29646596;30912849;48678498;53167830;59234978;61364591;61364834;157587;1992159;2153451;2156488;2156839;2157543;17062970;19628806;68694591;68695753;69615017;74190484;954793;6987815;9112625;9113722;17600384;20363277;49796689;50580393;2467981;19304573;4501607;21698143;21698391;31893887;35279912;10775808;11219588;20039960;22905296;27409973;34846479;35492403;35527665;34123432;46314642;48347070;48349070;48349660;696524;696576;697616;10216859;40398940;42592123;48807367;48808276;31698600;35944576;35946206;40657460;45898152;46514207;10105057;13543156;31496367;32324593;32326119;42893310;60177411;61063298;61063660;22997700;29941717;41129353;50628735;52484395;538500;2402885;8927411;43050714;4093946;4099033;5989232;10468353;12328468;12342352;14116121;16745553;17391561;28328370;28332406;33667826;43050779;1282697;17366814;29564505;32077148;47396795;14716342;29751146;38362220;38362717;41614582;50058449;50065557;4058343;4651537;8155144;8248469;53741216;5089466;18699241;22396752;31863230;1022208;37262859;37264373;40303296;44109894;48592849;48594686;4989960;19193101;23452976;23457160;23457725;27135349;27135578;27135771;32515283;37898488;37901151;37914004;41343342;41343891;45813414;46407207;1403699;1404612;1405500;1406464;6212098;20632774;40035034;46900057;47351110;52515505;26128141;43700531;45555936;45557167;48037980;48039071;48043611;49013293;49019758;52352338;8797318;14743224;16269686;16270954;2915816;25110444;31087592;31088113;6368554;38809240;39907048;39910171;41902026;41923132;44880511;48773310;49952799;50468653;13974011;39725122;39725716;51124464;52784935;24984878;29597535;29598096;36551380;36562760;36563535;32508194;36548465;36548752;36551285;637424;4519953;5613261;10406209;28045065;36987008;36991956;4520583;18364653;5204062;17731007;17732367;14469341;22774769;25840106;28885721;34364869;34365602;2321782;4224795;4735850;4741269;9098836;34612044;4684992;4686749;30974334;4268841;20196963;10185600;18843891;334059;334346;345635;345922;94461;1667;224931;225220;34986;27189;8243;1616;2182;623;114;836;1;301;3021;361;1543;1;1277;234;598;317;2588;12083;1;3736;2897;2638;11529;6998;1;1350;1;1;1;501;1191;2283;4028;932;1;5169;13395;18545;2391;1;4;1174;474;1;5400;12062;13701;9199;1;353;11257;580;1;1102;2023;3124;4566;2274;166;1069;1739;2750;2854;119317;3512;40655;273;25572;1616;43216;13521;13557;74812;5403;426;1170	2825;1054485;1054983;4977097;4977914;10226971;16587879;16589380;38828484;38935474;46504985;50633396;55368223;62629010;11803714;11805190;21453582;21453758;21453947;22209840;29647276;30913088;48678583;53168094;59235620;61364704;61365467;158253;1998482;2155317;2156835;2157455;2157966;17063635;19629120;68694777;68696841;69615539;74192029;955435;6987832;9112763;9114194;17601053;20369641;49797260;50580406;2468068;19304908;4503166;21698394;21698475;31894006;35280566;10775924;11220224;20040276;22906381;27411066;34846591;35493019;35527823;34123571;46317373;48348725;48349648;48349889;696583;697629;699254;10217201;40399046;42592800;48807963;48808537;31698764;35946225;35947758;40658084;45898792;46514735;10105132;13543248;31497285;32326132;32327788;42893426;60177532;61063394;61065640;22998035;29941812;41129465;50628894;52485006;539030;2403759;8927451;43050779;4097343;4099384;5989291;10469016;12329068;12342952;14117137;16746144;17392199;28330561;28332521;33668476;43050847;1283342;17367457;29570322;32079107;47396830;14716454;29752147;38362633;38363090;41615240;50058822;50065824;4058984;4652391;8155163;8249112;53741659;5090107;18700118;22396863;31863851;1022254;37264386;37266035;40303897;44110523;48593245;48594790;4990599;19193909;23456295;23457385;23457776;27135524;27135689;27135885;32515484;37899374;37902765;37914100;41343514;41344402;45814054;46407694;1404510;1405513;1406457;1406552;6212444;20633409;40035369;46900699;47352833;52515700;26128245;43701163;45555988;45557618;48038384;48040550;48043865;49014141;49019913;52353233;8797954;14743835;16270154;16271058;2916473;25110611;31087943;31088429;6369213;38809705;39907390;39910434;41908395;41924145;44881130;48773938;49955584;50469286;13974044;39725441;39725837;51125425;52785578;24985546;29598090;29600788;36552031;36562839;36563928;32508661;36548487;36548877;36551391;638282;4520588;5613367;10406532;28045225;36987932;36998292;4520648;18365291;5205333;17732363;17732589;14470539;22775408;25840750;28886415;34365477;34365718;2322538;4225406;4738002;4741920;9099623;34612123;4685095;4687485;30974998;4269296;20197380;10186262;18844086;334261;334723;345837;346299;94779;1790;225212;225401;35565;28006;8879;2794;2850;988;718;900;182;579;3665;566;1986;60;1850;596;812;962;3255;12654;3995;3979;3565;3211;12174;7466;345;1660;5207;636;440;1191;1604;2854;4692;1818;403;5837;15642;18642;3261;5240;7068;1819;601;1014;6544;13714;14997;9330;355;953;11424;706;1115;2030;3137;4034;4942;2845;830;1738;2778;2810;3518;119988;9871;41120;553;31777;2794;43787;13576;14185;75194;6145;1188;2485	+;+;+;+;+;+;+;+;+;+;+;+;+;+;-;-;-;-;-;-;-;-;-;-;-;-;-;-;-;-;-;-;-;-;-;-;-;-;-;+;+;+;+;+;+;+;+;+;+;-;-;-;-;-;-;-;-;-;-;-;-;-;+;+;+;+;+;-;-;-;-;-;-;-;-;+;+;+;+;+;+;-;-;-;-;-;-;-;-;-;+;+;+;+;+;+;+;+;+;-;-;-;-;-;-;-;-;-;-;-;-;-;+;+;+;+;+;-;-;-;-;-;-;-;+;+;+;+;+;-;-;-;-;-;-;-;-;-;-;-;+;+;+;+;+;+;+;+;+;+;+;+;+;+;+;+;+;+;+;+;+;+;+;+;+;+;-;-;-;-;-;-;-;-;-;-;+;-;-;-;-;-;-;-;+;+;+;+;+;+;+;+;+;+;-;-;-;-;-;+;+;+;+;+;+;-;-;-;-;+;+;+;+;+;+;+;-;-;-;-;-;+;+;+;+;+;+;-;-;-;-;-;-;+;+;+;-;-;+;+;-;-;-;-;+;+;-;-;+;-;-;-;-;-;-;-;-;-;+;-;-;+;-;+;-;+;+;-;-;+;-;-;-;-;+;+;-;-;+;+;+;+;-;+;-;+;+;+;+;-;+;+;-;+;+;+;+;-;-;-;+;+;+;+;+;+;+;-;-;-;-;-;-;-;-;-;+;+;-;-;+;-;-;-;+;+	252627	103293.67	157256.83	161619.83	163697.17	143282.50	113201.67	141118.00	104332.00	108935.50	120228.00	98732.83	104249.33	47342.67	75923.50	67426.00	68088.17	62685.17	48674.00	46472.00	36746.50	42690.17	33740.17	52689.00	66785.17	47301.17	42287.67
NotFur1_rnd-1_family-483:hAT-Tip100:DNA	CM025008.1;CM025008.1;CM025008.1;CM025008.1;CM025008.1;CM025008.1;CM025008.1;CM025008.1;CM025008.1;CM025008.1;CM025008.1;CM025008.1;CM025008.1;CM025008.1;CM025008.1;CM025008.1;CM025008.1;CM025008.1;CM025008.1;CM025008.1;CM025008.1;CM025008.1;CM025008.1;CM025008.1;CM025008.1;CM025008.1;CM025008.1;CM025008.1;CM025008.1;CM025008.1;CM025008.1;CM025008.1;CM025008.1;CM025008.1;CM025008.1;CM025008.1;CM025008.1;CM025008.1;CM025008.1;CM025008.1;CM025008.1;CM025008.1;CM025008.1;CM025009.1;CM025009.1;CM025009.1;CM025009.1;CM025009.1;CM025009.1;CM025009.1;CM025009.1;CM025009.1;CM025009.1;CM025009.1;CM025009.1;CM025009.1;CM025009.1;CM025009.1;CM025009.1;CM025009.1;CM025009.1;CM025009.1;CM025009.1;CM025009.1;CM025009.1;CM025009.1;CM025009.1;CM025009.1;CM025009.1;CM025009.1;CM025009.1;CM025009.1;CM025009.1;CM025010.1;CM025010.1;CM025010.1;CM025010.1;CM025010.1;CM025010.1;CM025010.1;CM025010.1;CM025010.1;CM025010.1;CM025010.1;CM025010.1;CM025010.1;CM025010.1;CM025010.1;CM025010.1;CM025010.1;CM025010.1;CM025010.1;CM025010.1;CM025010.1;CM025010.1;CM025010.1;CM025010.1;CM025010.1;CM025010.1;CM025010.1;CM025010.1;CM025010.1;CM025010.1;CM025010.1;CM025010.1;CM025010.1;CM025010.1;CM025010.1;CM025011.1;CM025011.1;CM025011.1;CM025011.1;CM025011.1;CM025011.1;CM025011.1;CM025011.1;CM025011.1;CM025011.1;CM025011.1;CM025011.1;CM025011.1;CM025011.1;CM025011.1;CM025011.1;CM025011.1;CM025011.1;CM025011.1;CM025011.1;CM025011.1;CM025012.1;CM025012.1;CM025012.1;CM025012.1;CM025012.1;CM025012.1;CM025012.1;CM025012.1;CM025012.1;CM025012.1;CM025012.1;CM025012.1;CM025012.1;CM025012.1;CM025012.1;CM025012.1;CM025012.1;CM025012.1;CM025012.1;CM025012.1;CM025012.1;CM025012.1;CM025012.1;CM025012.1;CM025012.1;CM025012.1;CM025012.1;CM025012.1;CM025012.1;CM025012.1;CM025012.1;CM025012.1;CM025012.1;CM025013.1;CM025013.1;CM025013.1;CM025013.1;CM025013.1;CM025013.1;CM025013.1;CM025013.1;CM025013.1;CM025013.1;CM025013.1;CM025013.1;CM025013.1;CM025013.1;CM025013.1;CM025013.1;CM025013.1;CM025013.1;CM025013.1;CM025013.1;CM025013.1;CM025013.1;CM025013.1;CM025013.1;CM025013.1;CM025013.1;CM025013.1;CM025013.1;CM025013.1;CM025013.1;CM025013.1;CM025013.1;CM025013.1;CM025013.1;CM025014.1;CM025014.1;CM025014.1;CM025014.1;CM025014.1;CM025014.1;CM025014.1;CM025014.1;CM025014.1;CM025014.1;CM025014.1;CM025014.1;CM025014.1;CM025014.1;CM025014.1;CM025014.1;CM025014.1;CM025014.1;CM025014.1;CM025015.1;CM025015.1;CM025015.1;CM025015.1;CM025015.1;CM025015.1;CM025015.1;CM025015.1;CM025015.1;CM025015.1;CM025015.1;CM025015.1;CM025015.1;CM025015.1;CM025015.1;CM025015.1;CM025015.1;CM025015.1;CM025015.1;CM025015.1;CM025015.1;CM025015.1;CM025015.1;CM025015.1;CM025015.1;CM025015.1;CM025015.1;CM025015.1;CM025015.1;CM025016.1;CM025016.1;CM025016.1;CM025016.1;CM025016.1;CM025016.1;CM025016.1;CM025016.1;CM025016.1;CM025016.1;CM025016.1;CM025016.1;CM025016.1;CM025016.1;CM025016.1;CM025016.1;CM025016.1;CM025016.1;CM025016.1;CM025016.1;CM025016.1;CM025016.1;CM025016.1;CM025016.1;CM025016.1;CM025016.1;CM025016.1;CM025016.1;CM025016.1;CM025017.1;CM025017.1;CM025017.1;CM025017.1;CM025017.1;CM025017.1;CM025017.1;CM025017.1;CM025017.1;CM025017.1;CM025017.1;CM025017.1;CM025017.1;CM025017.1;CM025017.1;CM025017.1;CM025017.1;CM025017.1;CM025017.1;CM025017.1;CM025018.1;CM025018.1;CM025018.1;CM025018.1;CM025018.1;CM025018.1;CM025018.1;CM025018.1;CM025018.1;CM025018.1;CM025018.1;CM025018.1;CM025018.1;CM025018.1;CM025018.1;CM025018.1;CM025018.1;CM025018.1;CM025018.1;CM025018.1;CM025018.1;CM025018.1;CM025018.1;CM025018.1;CM025018.1;CM025018.1;CM025018.1;CM025018.1;CM025018.1;CM025018.1;CM025018.1;CM025019.1;CM025019.1;CM025019.1;CM025020.1;CM025020.1;CM025020.1;CM025020.1;CM025020.1;CM025020.1;CM025020.1;CM025020.1;CM025020.1;CM025020.1;CM025020.1;CM025020.1;CM025021.1;CM025021.1;CM025021.1;CM025021.1;CM025021.1;CM025021.1;CM025021.1;CM025021.1;CM025021.1;CM025021.1;CM025021.1;CM025022.1;CM025022.1;CM025022.1;CM025022.1;CM025022.1;CM025022.1;CM025022.1;CM025022.1;CM025022.1;CM025022.1;CM025022.1;CM025023.1;CM025023.1;CM025023.1;CM025023.1;CM025023.1;CM025023.1;CM025023.1;CM025023.1;CM025023.1;CM025023.1;CM025023.1;CM025023.1;CM025023.1;CM025023.1;CM025023.1;CM025023.1;CM025023.1;CM025023.1;CM025023.1;CM025023.1;CM025023.1;CM025023.1;CM025023.1;CM025023.1;CM025023.1;CM025023.1;CM025023.1;CM025023.1;CM025023.1;CM025023.1;CM025024.1;CM025024.1;CM025024.1;CM025024.1;CM025024.1;CM025024.1;CM025024.1;CM025024.1;CM025024.1;CM025024.1;CM025024.1;CM025025.1;CM025025.1;CM025025.1;CM025025.1;CM025025.1;CM025025.1;CM025025.1;CM025025.1;CM025025.1;CM025025.1;CM025025.1;CM025025.1;CM025025.1;CM025025.1;CM025025.1;CM025025.1;CM025025.1;CM025025.1;CM025025.1;CM025025.1;CM025025.1;CM025025.1;CM025025.1;CM025025.1;CM025025.1;CM025026.1;CM025026.1;CM025026.1;CM025026.1;CM025026.1;CM025026.1;CM025026.1;CM025026.1;CM025026.1;CM025026.1;CM025026.1;CM025026.1;CM025026.1;JAAVVJ010000020.1;JAAVVJ010000023.1;JAAVVJ010000027.1;JAAVVJ010000030.1;JAAVVJ010000032.1;JAAVVJ010000042.1;JAAVVJ010000044.1;JAAVVJ010000064.1;JAAVVJ010000068.1;JAAVVJ010000086.1;JAAVVJ010000097.1;JAAVVJ010000097.1;JAAVVJ010000103.1;JAAVVJ010000453.1;JAAVVJ010000651.1;JAAVVJ010000705.1;JAAVVJ010000781.1;JAAVVJ010001112.1;JAAVVJ010001165.1;JAAVVJ010001227.1;JAAVVJ010001261.1;JAAVVJ010001280.1;JAAVVJ010001765.1;JAAVVJ010001850.1;JAAVVJ010001850.1;JAAVVJ010001943.1;JAAVVJ010002323.1;JAAVVJ010002905.1;JAAVVJ010002905.1;JAAVVJ010003002.1;JAAVVJ010003449.1;JAAVVJ010003576.1;JAAVVJ010003904.1;JAAVVJ010004077.1;JAAVVJ010004991.1;JAAVVJ010005704.1;JAAVVJ010005929.1;JAAVVJ010006162.1;JAAVVJ010006956.1;JAAVVJ010007002.1;JAAVVJ010007083.1;JAAVVJ010007083.1;JAAVVJ010007083.1;JAAVVJ010007092.1;JAAVVJ010007147.1;JAAVVJ010007348.1;JAAVVJ010007494.1;JAAVVJ010007578.1;JAAVVJ010007639.1;JAAVVJ010007809.1;JAAVVJ010008001.1;JAAVVJ010008297.1;JAAVVJ010008297.1;JAAVVJ010008610.1;JAAVVJ010008610.1;JAAVVJ010008759.1;JAAVVJ010009604.1;JAAVVJ010010050.1;JAAVVJ010010100.1;JAAVVJ010010473.1;JAAVVJ010010634.1;JAAVVJ010011148.1;JAAVVJ010011183.1;JAAVVJ010011489.1;JAAVVJ010011608.1;JAAVVJ010011831.1;JAAVVJ010012118.1;JAAVVJ010012935.1;JAAVVJ010013179.1;JAAVVJ010013495.1;JAAVVJ010013653.1;JAAVVJ010013674.1;JAAVVJ010013690.1;JAAVVJ010013895.1;JAAVVJ010014291.1;JAAVVJ010014344.1;JAAVVJ010014432.1;JAAVVJ010014489.1;JAAVVJ010014881.1;JAAVVJ010015136.1;JAAVVJ010015173.1;JAAVVJ010015173.1;JAAVVJ010015461.1;JAAVVJ010015470.1;JAAVVJ010015534.1;JAAVVJ010015650.1;JAAVVJ010015787.1;JAAVVJ010015830.1;JAAVVJ010015845.1;JAAVVJ010015847.1;JAAVVJ010015847.1;JAAVVJ010016947.1;JAAVVJ010016947.1;JAAVVJ010017059.1;JAAVVJ010017380.1;JAAVVJ010018270.1;JAAVVJ010018270.1;JAAVVJ010018448.1;JAAVVJ010018732.1;JAAVVJ010018767.1;JAAVVJ010019089.1;JAAVVJ010019553.1;JAAVVJ010019561.1;JAAVVJ010020004.1;JAAVVJ010020222.1;JAAVVJ010020304.1;JAAVVJ010020401.1;JAAVVJ010020401.1;JAAVVJ010020512.1;JAAVVJ010020622.1;JAAVVJ010021273.1;JAAVVJ010021280.1;JAAVVJ010021280.1;JAAVVJ010021610.1;JAAVVJ010021872.1;JAAVVJ010021989.1;JAAVVJ010022112.1;JAAVVJ010022355.1;JAAVVJ010022819.1;JAAVVJ010023063.1;JAAVVJ010023070.1;JAAVVJ010024195.1;JAAVVJ010024302.1;JAAVVJ010024306.1;JAAVVJ010024325.1;JAAVVJ010024491.1;JAAVVJ010024512.1;JAAVVJ010024556.1;JAAVVJ010024897.1;JAAVVJ010025052.1;JAAVVJ010025114.1;JAAVVJ010025857.1;JAAVVJ010026020.1;JAAVVJ010026231.1;JAAVVJ010026315.1;JAAVVJ010026907.1;JAAVVJ010028061.1;JAAVVJ010028208.1;JAAVVJ010028491.1;JAAVVJ010028662.1;JAAVVJ010028965.1;JAAVVJ010029077.1;JAAVVJ010029223.1;JAAVVJ010029438.1;JAAVVJ010029665.1;JAAVVJ010030504.1;JAAVVJ010030758.1;JAAVVJ010031099.1;JAAVVJ010031534.1;JAAVVJ010031750.1;JAAVVJ010032118.1;JAAVVJ010032151.1;JAAVVJ010032719.1;JAAVVJ010032993.1;JAAVVJ010033426.1;JAAVVJ010033476.1;JAAVVJ010033497.1;JAAVVJ010033688.1;JAAVVJ010034075.1;JAAVVJ010034183.1;JAAVVJ010034245.1;JAAVVJ010034245.1;JAAVVJ010034687.1;JAAVVJ010034754.1;JAAVVJ010035304.1;JAAVVJ010035304.1;JAAVVJ010035600.1;JAAVVJ010035748.1;JAAVVJ010036091.1;JAAVVJ010036500.1;JAAVVJ010036587.1;JAAVVJ010036884.1;JAAVVJ010037118.1;JAAVVJ010037189.1;JAAVVJ010037201.1;JAAVVJ010037393.1;JAAVVJ010037393.1;JAAVVJ010037474.1;JAAVVJ010037785.1;JAAVVJ010038081.1;JAAVVJ010038081.1;JAAVVJ010038762.1;JAAVVJ010038822.1;JAAVVJ010038822.1;JAAVVJ010038837.1;JAAVVJ010038869.1	3499;3221705;6722229;7902919;14172140;18958426;26652202;26902324;28115070;29230582;29250974;39237268;50216348;54133046;54768352;62046463;62695940;64024004;2624071;4002889;7938909;9983559;11166196;12478318;12897566;14550026;14550382;16400673;19214778;19458181;22381661;23715893;26695589;27016628;32618901;33091622;33140798;34520655;41052392;54685787;55756360;62760080;63570430;132459;1637370;20250142;26178928;29445781;37132043;43062134;43307229;49153044;54135625;59966671;61177142;62070664;63143205;65438871;67292204;73673303;8791570;9277613;11188364;28133066;31209116;33065723;43704874;53904607;60454008;63670613;64493434;70526618;72160938;130895;609791;610125;1192220;1358836;1731180;4422610;7706094;8143351;10600919;10658791;15926435;17982824;24767635;27239614;27893434;30187042;30189000;32184279;32919591;34856376;35413068;325942;10181802;15792980;16208271;18000729;20216069;25622680;28686070;29124313;29580766;36127727;44543358;51338281;381839;6042500;23032179;27080300;42016526;4468206;23408110;23408317;26617840;30068520;31566076;32151101;32645679;37435703;39789293;43987770;43987990;44268859;44269586;45392712;49122580;535643;2838570;3724276;6411430;9840826;10970698;11398427;12395244;14250839;17525550;19987710;24410785;31355058;40522694;40524774;48316316;3970180;4771388;5783996;6558963;9089211;9171094;14186260;17758524;18133074;20436837;25774465;31109390;33508939;40865397;41433486;46311546;48673162;2993007;6310613;9199167;11089935;11120044;18757974;30286012;35000351;35322463;38255322;39976746;41912719;47347519;48011607;51942558;52496879;54159100;59157405;10070857;11977260;11977374;12149797;23754381;32185543;33886611;46765694;47706875;51220435;52036897;52375617;52493951;55990904;56509834;59608634;745053;1857332;4174995;12658110;13556397;14592365;19879539;25541294;35357878;42763433;2678135;3643434;5219519;8733208;11992611;13034953;17179383;26168022;26878930;267905;3992702;8955639;11861818;20553158;35138536;36638381;39873778;43286507;43826586;45622718;54694230;54719880;55842562;3895372;4971594;9155096;11251190;12198676;17704234;21651504;31215474;33287054;34208789;35372980;35373266;39501360;47393322;51263940;1652510;6254822;18153096;29167632;30941201;31472347;43255702;44807922;46382904;50512704;52341028;4091614;4092124;8567671;18305010;24758255;27435818;29315978;30055600;30213955;30268604;30270845;30509283;35684201;35804685;37320796;41968537;44190191;45338923;1219405;26054320;26426402;27146865;27917822;29055823;33095070;43227849;43227920;21522089;27875798;28057432;29040059;29045775;31790661;31790928;32172752;40248903;45160492;49101290;965733;3877515;6413082;7985953;15336391;20981595;22095246;26370512;27974403;30204613;35571759;37802049;43244968;48687332;48759785;48759947;49366337;49395063;52390740;1173764;6803813;17816280;20440539;27368431;33301715;33704230;43947866;44849151;45124252;47605767;50380008;210953;3094479;14902990;111115;576863;637732;7818084;9374340;9864236;19301542;25540755;2748573;2751468;12972513;13878835;653529;1050804;23573743;33009628;38478679;42190391;47269140;50500197;23981884;25259295;47787803;1025165;1043428;28904385;33847291;34147613;35243662;15504961;23215327;28109759;35124136;41279226;110520;113346;2536498;5286544;7028578;7243568;8125045;8248443;8828200;9820812;10769950;17310603;17602926;20881739;24830393;30519182;32555942;34366693;41042904;41465450;1313272;1592364;2606720;5573982;5578767;9963465;9963720;15835656;29835617;31097944;418982;3017359;10921455;14835485;17346316;30348990;3856421;3857953;7803500;27116083;32687860;653364;1467622;4631692;7066694;9892972;10730277;11165467;13276739;20899214;20967577;34494050;34677678;660655;1381934;3368847;3956826;5406461;5816421;7699413;8011591;8011852;9400442;30141177;34659698;34783735;3031731;5546872;6195598;10318786;10573607;19461428;23385244;10760813;17638667;18599581;20135777;23852954;26805533;652056;292926;275737;177304;53132;81684;142274;79569;13161;20849;49300;49364;26523;89;601;433;531;349;1071;493;6;661;1;1;279;235;10956;557;2094;267;87;256;51;227;28070;1052;759;1;1031;19756;5469;40387;35916;468;1;1;1;78;214;18836;1;32620;32829;1;427;582;210;14794;1;65;1;62;2018;595;23;339;2374;1;2190;554;3890;12964;1;331;244;62;28175;394;1;1;1;281;522;1;4094;124;96;19839;13225;383;563;142;317;293;29;12157;12271;4842;3;1;584;786;415;437;910;344;31;296;18464;2344;1721;96;261;62;734;659;306;20;1;2472;12500;454;106;103;47;48;3116;10;138;503;418;772;95;37;521;80;518;369;1;10181;1;680;427;1;213;1;112;288;1;47523;1;662;51;29771;1;2293;12541;1641;2893;2211;8909;9172;319;1;9534;18546;22401;1236;18577;227;39311;36641;30541;38943;1331;1623;229504;12143;4487;86159;86524;41820;1;219;2983;27144	3604;3222168;6722527;7903060;14172296;18958841;26652432;26902349;28115090;29230755;29251054;39237582;50216394;54133547;54768531;62046660;62696116;64024080;2624264;4002992;7939072;9983721;11166413;12478437;12897671;14550297;14550397;16400849;19214939;19458588;22381748;23715909;26695759;27017117;32619055;33091835;33141210;34520782;41052509;54686264;55756547;62760240;63570575;132506;1637523;20250203;26179188;29446094;37132058;43062437;43307338;49153521;54136037;59967128;61177303;62070704;63143587;65438943;67292573;73673601;8791740;9277733;11188699;28133154;31209419;33066057;43704992;53904651;60454150;63670752;64493673;70527051;72161318;131191;609884;610184;1192325;1359289;1731313;4422735;7706241;8143380;10601174;10658946;15926861;17982891;24767987;27239675;27893668;30187338;30189294;32184556;32919702;34856478;35413262;326018;10181909;15793285;16208436;18001163;20216435;25623112;28686163;29124528;29580836;36127918;44543438;51338527;382140;6042926;23032661;27080500;42016728;4468356;23408310;23408460;26618098;30068583;31566447;32151520;32645951;37435717;39789451;43987937;43988005;44268901;44269751;45392984;49122771;535731;2838825;3724398;6411566;9840920;10970849;11398489;12395437;14251009;17525704;19987837;24411098;31355157;40522918;40525045;48316386;3970493;4771649;5784161;6559079;9089383;9171188;14186599;17758728;18133268;20437162;25774633;31109517;33509162;40865498;41433613;46311691;48673415;2993263;6310945;9199376;11090039;11120169;18758078;30286157;35000789;35322696;38255532;39976925;41912941;47347530;48011793;51942907;52497275;54159323;59157580;10071083;11977271;11977562;12149932;23754447;32185568;33886844;46765726;47707040;51220575;52037115;52375756;52494311;55991048;56510015;59608685;745456;1857514;4175196;12658570;13556499;14592378;19879994;25541466;35358277;42763483;2678355;3643577;5219671;8733352;11992971;13035020;17179781;26168122;26879355;268103;3992850;8956094;11861905;20553280;35138594;36638457;39873868;43286698;43827009;45622897;54694302;54719952;55842619;3895512;4971725;9155463;11251257;12198836;17704247;21651857;31215800;33287120;34208895;35373120;35373295;39501426;47393498;51263994;1652784;6254938;18153425;29168029;30941446;31472362;43255904;44808112;46383303;50512916;52341094;4091980;4092136;8567825;18305137;24758363;27436235;29316113;30055625;30214091;30268645;30270962;30509698;35684242;35804814;37320931;41968617;44190218;45339264;1219798;26054529;26426762;27147165;27918008;29055945;33095199;43227890;43227981;21522434;27875886;28057480;29040165;29045897;31790710;31791267;32172885;40249127;45160541;49101367;965841;3877721;6413422;7986139;15336493;20981616;22095573;26370720;27974618;30205071;35571922;37802366;43245325;48687638;48759923;48759987;49366658;49395367;52390780;1173911;6803976;17816439;20440858;27368573;33301841;33704689;43948080;44849514;45124557;47605980;50380163;211339;3094492;14903154;111248;577117;637800;7818307;9374543;9864413;19302004;25540904;2748662;2751513;12972833;13879243;653654;1050866;23573925;33010020;38478757;42190437;47269516;50500480;23982079;25259420;47787931;1025293;1043662;28904591;33847429;34147624;35243832;15505106;23215655;28110236;35124473;41279251;110595;113400;2536754;5286903;7028728;7243942;8125268;8248688;8828625;9820935;10770127;17310815;17603286;20881800;24830488;30519377;32556278;34367155;41042935;41465589;1313326;1592388;2606893;5574250;5578777;9963588;9963797;15835999;29835889;31098123;419137;3017456;10921691;14835693;17346766;30349187;3856743;3857985;7803765;27116245;32687926;653417;1467816;4631743;7066824;9893096;10730438;11165690;13276990;20899377;20967783;34494123;34677919;660934;1382306;3369300;3956946;5406557;5816788;7699579;8011851;8011930;9400605;30141380;34659884;34783962;3031993;5547300;6195735;10319207;10573902;19461502;23385629;10761190;17639105;18599633;20135936;23853359;26805545;652235;293052;275960;177625;53308;82169;142514;79724;13357;21019;49340;49502;26881;521;1056;473;569;679;1114;708;176;985;172;181;467;632;11227;800;2157;638;264;427;265;608;28219;1477;1068;163;1223;19901;5951;40718;36398;682;403;151;330;412;358;18954;47;32697;32952;431;660;685;602;14859;188;454;410;222;2154;823;508;503;2492;156;2520;788;4266;13396;412;394;698;493;28639;678;148;327;281;480;686;233;4520;303;507;20030;13608;563;916;287;539;474;385;12168;12523;5010;452;358;702;1006;735;673;1075;469;205;512;18479;2519;2259;107;502;324;1069;984;462;196;172;2679;12603;690;288;264;249;364;3554;470;365;640;564;935;471;139;715;409;669;551;433;10242;275;781;591;317;451;310;451;496;340;47857;453;691;272;29890;206;2593;12576;1963;2920;2370;9139;9183;557;56;9869;18785;22892;1580;18790;325;39604;36704;30932;39105;1754;1858;229678;12347;4912;86392;86538;42002;177;543;3114;27637	+;+;+;+;+;+;+;+;+;+;+;+;+;+;+;+;+;+;-;-;-;-;-;-;-;-;-;-;-;-;-;-;-;-;-;-;-;-;-;-;-;-;-;+;+;+;+;+;+;+;+;+;+;+;+;+;+;+;+;+;-;-;-;-;-;-;-;-;-;-;-;-;-;-;-;-;-;-;-;-;-;-;-;-;-;-;-;-;-;-;-;-;-;-;-;+;+;+;+;+;+;+;+;+;+;+;+;+;+;+;+;+;+;-;-;-;-;-;-;-;-;-;-;-;-;-;-;-;-;+;+;+;+;+;+;+;+;+;+;+;+;+;+;+;+;-;-;-;-;-;-;-;-;-;-;-;-;-;-;-;-;-;-;-;-;-;-;-;-;-;-;-;-;-;-;-;-;-;-;-;+;+;+;+;+;+;+;+;+;+;+;+;+;+;+;+;+;+;+;+;+;+;+;+;+;+;-;-;-;-;-;-;-;-;-;+;+;+;+;+;+;+;+;+;+;+;+;+;+;-;-;-;-;-;-;-;-;-;-;-;-;-;-;-;+;+;+;+;+;+;+;+;+;+;+;-;-;-;-;-;-;-;-;-;-;-;-;-;-;-;-;-;-;+;+;+;+;+;+;+;+;+;-;-;-;-;-;-;-;-;-;-;-;+;+;+;+;+;+;+;+;+;+;+;+;+;+;+;+;+;+;+;-;-;-;-;-;-;-;-;-;-;-;-;+;-;-;+;+;+;+;+;+;+;+;-;-;-;-;-;-;-;-;-;-;-;-;+;+;+;+;+;+;+;+;+;-;-;-;-;-;-;-;-;-;-;-;-;-;-;-;-;-;-;-;-;-;-;-;-;-;+;+;+;+;+;+;+;+;+;+;-;-;-;-;-;-;+;+;+;+;+;-;-;-;-;-;-;-;-;-;-;-;-;+;+;+;+;+;+;+;+;+;+;+;+;+;-;-;-;-;-;-;-;+;+;+;+;+;+;-;+;-;+;+;-;-;-;+;-;-;-;+;+;+;-;+;+;-;-;-;-;-;-;-;-;+;+;+;+;+;+;+;+;+;+;+;-;+;-;+;+;-;+;-;-;-;+;+;+;-;-;-;-;-;-;+;-;-;+;-;-;-;+;-;+;-;-;+;+;-;-;-;-;+;+;-;+;-;-;-;-;+;-;+;-;+;-;-;+;+;-;-;-;-;+;+;-;-;-;+;-;+;-;-;-;+;+;-;-;+;+;+;-;-;-;+;-;-;+;+;+;+;-;+;+;+;-;+;-;+;+;+;-;-;+;-;-;-;-;-;-;-;-;+;-;+;-;-;+;-;+;+;-;-;-;+;+;+;-;-;-;-;-;+;-;+;-;+;-;-;-;+;+;+;-;+;+;-;-;-;+;-;-;+;+	132005	63808.08	81725.83	88355.58	97903.66	88635.00	79119.83	89363.75	67799.33	66045.00	86638.83	61888.83	67765.00	23231.08	51948.67	44830.83	38095.25	34825.83	24675.83	24660.33	24293.17	26206.00	15709.58	26176.67	36986.33	22737.50	22547.00
NotFur1_Unknown_663:LINE:LINE	CM025008.1;CM025008.1;CM025008.1;CM025008.1;CM025008.1;CM025008.1;CM025008.1;CM025008.1;CM025008.1;CM025008.1;CM025008.1;CM025008.1;CM025008.1;CM025008.1;CM025008.1;CM025008.1;CM025008.1;CM025008.1;CM025008.1;CM025008.1;CM025008.1;CM025008.1;CM025008.1;CM025008.1;CM025008.1;CM025008.1;CM025008.1;CM025008.1;CM025008.1;CM025008.1;CM025008.1;CM025008.1;CM025008.1;CM025008.1;CM025008.1;CM025008.1;CM025008.1;CM025008.1;CM025008.1;CM025008.1;CM025008.1;CM025008.1;CM025008.1;CM025008.1;CM025008.1;CM025008.1;CM025008.1;CM025008.1;CM025008.1;CM025008.1;CM025008.1;CM025008.1;CM025008.1;CM025008.1;CM025008.1;CM025008.1;CM025008.1;CM025008.1;CM025008.1;CM025008.1;CM025008.1;CM025008.1;CM025008.1;CM025008.1;CM025008.1;CM025008.1;CM025008.1;CM025008.1;CM025008.1;CM025008.1;CM025008.1;CM025008.1;CM025008.1;CM025008.1;CM025008.1;CM025008.1;CM025008.1;CM025008.1;CM025008.1;CM025008.1;CM025008.1;CM025008.1;CM025008.1;CM025008.1;CM025008.1;CM025008.1;CM025008.1;CM025008.1;CM025008.1;CM025008.1;CM025008.1;CM025008.1;CM025008.1;CM025008.1;CM025008.1;CM025008.1;CM025008.1;CM025008.1;CM025008.1;CM025008.1;CM025008.1;CM025008.1;CM025008.1;CM025008.1;CM025008.1;CM025008.1;CM025008.1;CM025008.1;CM025008.1;CM025008.1;CM025008.1;CM025008.1;CM025008.1;CM025008.1;CM025008.1;CM025008.1;CM025008.1;CM025008.1;CM025008.1;CM025008.1;CM025008.1;CM025008.1;CM025008.1;CM025008.1;CM025008.1;CM025008.1;CM025008.1;CM025008.1;CM025008.1;CM025008.1;CM025008.1;CM025008.1;CM025008.1;CM025008.1;CM025008.1;CM025008.1;CM025008.1;CM025008.1;CM025008.1;CM025008.1;CM025008.1;CM025008.1;CM025008.1;CM025008.1;CM025008.1;CM025008.1;CM025008.1;CM025008.1;CM025008.1;CM025008.1;CM025008.1;CM025008.1;CM025008.1;CM025008.1;CM025008.1;CM025008.1;CM025008.1;CM025008.1;CM025008.1;CM025008.1;CM025008.1;CM025008.1;CM025008.1;CM025008.1;CM025008.1;CM025008.1;CM025008.1;CM025008.1;CM025008.1;CM025008.1;CM025008.1;CM025008.1;CM025008.1;CM025008.1;CM025008.1;CM025008.1;CM025008.1;CM025008.1;CM025008.1;CM025008.1;CM025008.1;CM025008.1;CM025008.1;CM025008.1;CM025008.1;CM025008.1;CM025008.1;CM025008.1;CM025008.1;CM025008.1;CM025008.1;CM025008.1;CM025008.1;CM025008.1;CM025008.1;CM025008.1;CM025008.1;CM025008.1;CM025008.1;CM025008.1;CM025008.1;CM025008.1;CM025008.1;CM025008.1;CM025008.1;CM025008.1;CM025008.1;CM025008.1;CM025008.1;CM025008.1;CM025008.1;CM025008.1;CM025008.1;CM025008.1;CM025008.1;CM025008.1;CM025008.1;CM025008.1;CM025008.1;CM025008.1;CM025008.1;CM025008.1;CM025008.1;CM025008.1;CM025008.1;CM025008.1;CM025008.1;CM025008.1;CM025008.1;CM025008.1;CM025008.1;CM025008.1;CM025008.1;CM025008.1;CM025008.1;CM025008.1;CM025008.1;CM025008.1;CM025008.1;CM025008.1;CM025008.1;CM025008.1;CM025008.1;CM025008.1;CM025008.1;CM025008.1;CM025008.1;CM025008.1;CM025008.1;CM025008.1;CM025008.1;CM025008.1;CM025008.1;CM025008.1;CM025008.1;CM025008.1;CM025008.1;CM025008.1;CM025008.1;CM025008.1;CM025008.1;CM025008.1;CM025008.1;CM025008.1;CM025008.1;CM025008.1;CM025008.1;CM025008.1;CM025008.1;CM025008.1;CM025008.1;CM025008.1;CM025008.1;CM025008.1;CM025008.1;CM025008.1;CM025008.1;CM025008.1;CM025008.1;CM025008.1;CM025008.1;CM025008.1;CM025008.1;CM025008.1;CM025008.1;CM025008.1;CM025008.1;CM025008.1;CM025008.1;CM025008.1;CM025008.1;CM025008.1;CM025008.1;CM025008.1;CM025008.1;CM025008.1;CM025008.1;CM025008.1;CM025008.1;CM025008.1;CM025008.1;CM025008.1;CM025008.1;CM025008.1;CM025008.1;CM025008.1;CM025008.1;CM025008.1;CM025008.1;CM025008.1;CM025008.1;CM025008.1;CM025008.1;CM025008.1;CM025008.1;CM025008.1;CM025008.1;CM025008.1;CM025008.1;CM025008.1;CM025008.1;CM025008.1;CM025008.1;CM025008.1;CM025008.1;CM025008.1;CM025008.1;CM025008.1;CM025008.1;CM025008.1;CM025008.1;CM025008.1;CM025008.1;CM025008.1;CM025008.1;CM025008.1;CM025008.1;CM025008.1;CM025008.1;CM025008.1;CM025008.1;CM025008.1;CM025008.1;CM025008.1;CM025008.1;CM025008.1;CM025008.1;CM025008.1;CM025008.1;CM025008.1;CM025008.1;CM025008.1;CM025008.1;CM025008.1;CM025008.1;CM025008.1;CM025008.1;CM025008.1;CM025008.1;CM025008.1;CM025008.1;CM025008.1;CM025008.1;CM025008.1;CM025008.1;CM025008.1;CM025008.1;CM025008.1;CM025008.1;CM025008.1;CM025008.1;CM025008.1;CM025008.1;CM025008.1;CM025008.1;CM025008.1;CM025008.1;CM025008.1;CM025008.1;CM025008.1;CM025008.1;CM025008.1;CM025008.1;CM025008.1;CM025008.1;CM025008.1;CM025008.1;CM025008.1;CM025008.1;CM025008.1;CM025008.1;CM025008.1;CM025008.1;CM025008.1;CM025008.1;CM025008.1;CM025008.1;CM025008.1;CM025008.1;CM025008.1;CM025008.1;CM025008.1;CM025008.1;CM025008.1;CM025008.1;CM025008.1;CM025008.1;CM025008.1;CM025008.1;CM025008.1;CM025008.1;CM025008.1;CM025008.1;CM025008.1;CM025008.1;CM025008.1;CM025008.1;CM025008.1;CM025008.1;CM025008.1;CM025008.1;CM025008.1;CM025008.1;CM025008.1;CM025008.1;CM025008.1;CM025008.1;CM025008.1;CM025008.1;CM025008.1;CM025008.1;CM025008.1;CM025008.1;CM025008.1;CM025008.1;CM025008.1;CM025008.1;CM025008.1;CM025008.1;CM025008.1;CM025008.1;CM025008.1;CM025008.1;CM025008.1;CM025008.1;CM025008.1;CM025008.1;CM025008.1;CM025008.1;CM025008.1;CM025008.1;CM025008.1;CM025008.1;CM025008.1;CM025008.1;CM025008.1;CM025008.1;CM025008.1;CM025008.1;CM025008.1;CM025008.1;CM025008.1;CM025008.1;CM025008.1;CM025008.1;CM025008.1;CM025008.1;CM025008.1;CM025008.1;CM025008.1;CM025008.1;CM025008.1;CM025008.1;CM025008.1;CM025008.1;CM025008.1;CM025008.1;CM025008.1;CM025008.1;CM025008.1;CM025008.1;CM025008.1;CM025008.1;CM025008.1;CM025008.1;CM025008.1;CM025008.1;CM025008.1;CM025008.1;CM025008.1;CM025008.1;CM025008.1;CM025008.1;CM025008.1;CM025008.1;CM025008.1;CM025008.1;CM025008.1;CM025008.1;CM025008.1;CM025008.1;CM025008.1;CM025008.1;CM025008.1;CM025008.1;CM025008.1;CM025008.1;CM025008.1;CM025008.1;CM025008.1;CM025008.1;CM025008.1;CM025008.1;CM025008.1;CM025008.1;CM025008.1;CM025008.1;CM025008.1;CM025008.1;CM025008.1;CM025008.1;CM025008.1;CM025008.1;CM025008.1;CM025008.1;CM025008.1;CM025008.1;CM025008.1;CM025008.1;CM025008.1;CM025008.1;CM025008.1;CM025008.1;CM025008.1;CM025008.1;CM025008.1;CM025008.1;CM025008.1;CM025008.1;CM025008.1;CM025008.1;CM025008.1;CM025008.1;CM025008.1;CM025008.1;CM025008.1;CM025008.1;CM025008.1;CM025008.1;CM025008.1;CM025008.1;CM025008.1;CM025008.1;CM025008.1;CM025008.1;CM025008.1;CM025008.1;CM025008.1;CM025008.1;CM025008.1;CM025008.1;CM025008.1;CM025008.1;CM025008.1;CM025008.1;CM025008.1;CM025008.1;CM025008.1;CM025008.1;CM025008.1;CM025008.1;CM025008.1;CM025008.1;CM025008.1;CM025008.1;CM025008.1;CM025008.1;CM025008.1;CM025008.1;CM025008.1;CM025008.1;CM025008.1;CM025008.1;CM025008.1;CM025008.1;CM025008.1;CM025008.1;CM025008.1;CM025008.1;CM025008.1;CM025008.1;CM025008.1;CM025008.1;CM025008.1;CM025008.1;CM025008.1;CM025008.1;CM025008.1;CM025008.1;CM025008.1;CM025008.1;CM025008.1;CM025008.1;CM025008.1;CM025008.1;CM025008.1;CM025008.1;CM025008.1;CM025008.1;CM025008.1;CM025008.1;CM025008.1;CM025008.1;CM025008.1;CM025008.1;CM025008.1;CM025008.1;CM025008.1;CM025008.1;CM025008.1;CM025008.1;CM025008.1;CM025008.1;CM025008.1;CM025008.1;CM025008.1;CM025008.1;CM025008.1;CM025008.1;CM025008.1;CM025008.1;CM025008.1;CM025008.1;CM025008.1;CM025008.1;CM025008.1;CM025008.1;CM025008.1;CM025008.1;CM025008.1;CM025008.1;CM025008.1;CM025008.1;CM025008.1;CM025008.1;CM025008.1;CM025008.1;CM025008.1;CM025008.1;CM025008.1;CM025008.1;CM025008.1;CM025008.1;CM025008.1;CM025008.1;CM025008.1;CM025008.1;CM025008.1;CM025008.1;CM025008.1;CM025008.1;CM025008.1;CM025008.1;CM025008.1;CM025008.1;CM025008.1;CM025008.1;CM025008.1;CM025008.1;CM025008.1;CM025008.1;CM025008.1;CM025008.1;CM025008.1;CM025008.1;CM025008.1;CM025008.1;CM025008.1;CM025008.1;CM025008.1;CM025008.1;CM025008.1;CM025008.1;CM025008.1;CM025008.1;CM025008.1;CM025008.1;CM025008.1;CM025008.1;CM025008.1;CM025008.1;CM025008.1;CM025008.1;CM025008.1;CM025008.1;CM025008.1;CM025008.1;CM025008.1;CM025008.1;CM025008.1;CM025008.1;CM025008.1;CM025008.1;CM025008.1;CM025008.1;CM025008.1;CM025008.1;CM025008.1;CM025008.1;CM025008.1;CM025008.1;CM025008.1;CM025008.1;CM025008.1;CM025008.1;CM025008.1;CM025008.1;CM025008.1;CM025008.1;CM025008.1;CM025008.1;CM025008.1;CM025008.1;CM025008.1;CM025008.1;CM025008.1;CM025008.1;CM025008.1;CM025008.1;CM025008.1;CM025008.1;CM025008.1;CM025008.1;CM025008.1;CM025008.1;CM025008.1;CM025008.1;CM025008.1;CM025008.1;CM025008.1;CM025008.1;CM025008.1;CM025008.1;CM025008.1;CM025008.1;CM025008.1;CM025008.1;CM025008.1;CM025008.1;CM025008.1;CM025008.1;CM025008.1;CM025008.1;CM025008.1;CM025008.1;CM025008.1;CM025008.1;CM025008.1;CM025008.1;CM025008.1;CM025008.1;CM025008.1;CM025008.1;CM025008.1;CM025008.1;CM025008.1;CM025008.1;CM025008.1;CM025008.1;CM025008.1;CM025008.1;CM025008.1;CM025008.1;CM025008.1;CM025008.1;CM025008.1;CM025008.1;CM025008.1;CM025008.1;CM025008.1;CM025008.1;CM025008.1;CM025008.1;CM025008.1;CM025008.1;CM025008.1;CM025008.1;CM025008.1;CM025008.1;CM025008.1;CM025008.1;CM025008.1;CM025008.1;CM025008.1;CM025008.1;CM025008.1;CM025009.1;CM025009.1;CM025009.1;CM025009.1;CM025009.1;CM025009.1;CM025009.1;CM025009.1;CM025009.1;CM025009.1;CM025009.1;CM025009.1;CM025009.1;CM025009.1;CM025009.1;CM025009.1;CM025009.1;CM025009.1;CM025009.1;CM025009.1;CM025009.1;CM025009.1;CM025009.1;CM025009.1;CM025009.1;CM025009.1;CM025009.1;CM025009.1;CM025009.1;CM025009.1;CM025009.1;CM025009.1;CM025009.1;CM025009.1;CM025009.1;CM025009.1;CM025009.1;CM025009.1;CM025009.1;CM025009.1;CM025009.1;CM025009.1;CM025009.1;CM025009.1;CM025009.1;CM025009.1;CM025009.1;CM025009.1;CM025009.1;CM025009.1;CM025009.1;CM025009.1;CM025009.1;CM025009.1;CM025009.1;CM025009.1;CM025009.1;CM025009.1;CM025009.1;CM025009.1;CM025009.1;CM025009.1;CM025009.1;CM025009.1;CM025009.1;CM025009.1;CM025009.1;CM025009.1;CM025009.1;CM025009.1;CM025009.1;CM025009.1;CM025009.1;CM025009.1;CM025009.1;CM025009.1;CM025009.1;CM025009.1;CM025009.1;CM025009.1;CM025009.1;CM025009.1;CM025009.1;CM025009.1;CM025009.1;CM025009.1;CM025009.1;CM025009.1;CM025009.1;CM025009.1;CM025009.1;CM025009.1;CM025009.1;CM025009.1;CM025009.1;CM025009.1;CM025009.1;CM025009.1;CM025009.1;CM025009.1;CM025009.1;CM025009.1;CM025009.1;CM025009.1;CM025009.1;CM025009.1;CM025009.1;CM025009.1;CM025009.1;CM025009.1;CM025009.1;CM025009.1;CM025009.1;CM025009.1;CM025009.1;CM025009.1;CM025009.1;CM025009.1;CM025009.1;CM025009.1;CM025009.1;CM025009.1;CM025009.1;CM025009.1;CM025009.1;CM025009.1;CM025009.1;CM025009.1;CM025009.1;CM025009.1;CM025009.1;CM025009.1;CM025009.1;CM025009.1;CM025009.1;CM025009.1;CM025009.1;CM025009.1;CM025009.1;CM025009.1;CM025009.1;CM025009.1;CM025009.1;CM025009.1;CM025009.1;CM025009.1;CM025009.1;CM025009.1;CM025009.1;CM025009.1;CM025009.1;CM025009.1;CM025009.1;CM025009.1;CM025009.1;CM025009.1;CM025009.1;CM025009.1;CM025009.1;CM025009.1;CM025009.1;CM025009.1;CM025009.1;CM025009.1;CM025009.1;CM025009.1;CM025009.1;CM025009.1;CM025009.1;CM025009.1;CM025009.1;CM025009.1;CM025009.1;CM025009.1;CM025009.1;CM025009.1;CM025009.1;CM025009.1;CM025009.1;CM025009.1;CM025009.1;CM025009.1;CM025009.1;CM025009.1;CM025009.1;CM025009.1;CM025009.1;CM025009.1;CM025009.1;CM025009.1;CM025009.1;CM025009.1;CM025009.1;CM025009.1;CM025009.1;CM025009.1;CM025009.1;CM025009.1;CM025009.1;CM025009.1;CM025009.1;CM025009.1;CM025009.1;CM025009.1;CM025009.1;CM025009.1;CM025009.1;CM025009.1;CM025009.1;CM025009.1;CM025009.1;CM025009.1;CM025009.1;CM025009.1;CM025009.1;CM025009.1;CM025009.1;CM025009.1;CM025009.1;CM025009.1;CM025009.1;CM025009.1;CM025009.1;CM025009.1;CM025009.1;CM025009.1;CM025009.1;CM025009.1;CM025009.1;CM025009.1;CM025009.1;CM025009.1;CM025009.1;CM025009.1;CM025009.1;CM025009.1;CM025009.1;CM025009.1;CM025009.1;CM025009.1;CM025009.1;CM025009.1;CM025009.1;CM025009.1;CM025009.1;CM025009.1;CM025009.1;CM025009.1;CM025009.1;CM025009.1;CM025009.1;CM025009.1;CM025009.1;CM025009.1;CM025009.1;CM025009.1;CM025009.1;CM025009.1;CM025009.1;CM025009.1;CM025009.1;CM025009.1;CM025009.1;CM025009.1;CM025009.1;CM025009.1;CM025009.1;CM025009.1;CM025009.1;CM025009.1;CM025009.1;CM025009.1;CM025009.1;CM025009.1;CM025009.1;CM025009.1;CM025009.1;CM025009.1;CM025009.1;CM025009.1;CM025009.1;CM025009.1;CM025009.1;CM025009.1;CM025009.1;CM025009.1;CM025009.1;CM025009.1;CM025009.1;CM025009.1;CM025009.1;CM025009.1;CM025009.1;CM025009.1;CM025009.1;CM025009.1;CM025009.1;CM025009.1;CM025009.1;CM025009.1;CM025009.1;CM025009.1;CM025009.1;CM025009.1;CM025009.1;CM025009.1;CM025009.1;CM025009.1;CM025009.1;CM025009.1;CM025009.1;CM025009.1;CM025009.1;CM025009.1;CM025009.1;CM025009.1;CM025009.1;CM025009.1;CM025009.1;CM025009.1;CM025009.1;CM025009.1;CM025009.1;CM025009.1;CM025009.1;CM025009.1;CM025009.1;CM025009.1;CM025009.1;CM025009.1;CM025009.1;CM025009.1;CM025009.1;CM025009.1;CM025009.1;CM025009.1;CM025009.1;CM025009.1;CM025009.1;CM025009.1;CM025009.1;CM025009.1;CM025009.1;CM025009.1;CM025009.1;CM025009.1;CM025009.1;CM025009.1;CM025009.1;CM025009.1;CM025009.1;CM025009.1;CM025009.1;CM025009.1;CM025009.1;CM025009.1;CM025009.1;CM025009.1;CM025009.1;CM025009.1;CM025009.1;CM025009.1;CM025009.1;CM025009.1;CM025009.1;CM025009.1;CM025009.1;CM025009.1;CM025009.1;CM025009.1;CM025009.1;CM025009.1;CM025009.1;CM025009.1;CM025009.1;CM025009.1;CM025009.1;CM025009.1;CM025009.1;CM025009.1;CM025009.1;CM025009.1;CM025009.1;CM025009.1;CM025009.1;CM025009.1;CM025009.1;CM025009.1;CM025009.1;CM025009.1;CM025009.1;CM025009.1;CM025009.1;CM025009.1;CM025009.1;CM025009.1;CM025009.1;CM025009.1;CM025009.1;CM025009.1;CM025009.1;CM025009.1;CM025009.1;CM025009.1;CM025009.1;CM025009.1;CM025009.1;CM025009.1;CM025009.1;CM025009.1;CM025009.1;CM025009.1;CM025009.1;CM025009.1;CM025009.1;CM025009.1;CM025009.1;CM025009.1;CM025009.1;CM025009.1;CM025009.1;CM025009.1;CM025009.1;CM025009.1;CM025009.1;CM025009.1;CM025009.1;CM025009.1;CM025009.1;CM025009.1;CM025009.1;CM025009.1;CM025009.1;CM025009.1;CM025009.1;CM025009.1;CM025009.1;CM025009.1;CM025009.1;CM025009.1;CM025009.1;CM025009.1;CM025009.1;CM025009.1;CM025009.1;CM025009.1;CM025009.1;CM025009.1;CM025009.1;CM025009.1;CM025009.1;CM025009.1;CM025009.1;CM025009.1;CM025009.1;CM025009.1;CM025009.1;CM025009.1;CM025009.1;CM025009.1;CM025009.1;CM025009.1;CM025009.1;CM025009.1;CM025009.1;CM025009.1;CM025009.1;CM025009.1;CM025009.1;CM025009.1;CM025009.1;CM025009.1;CM025009.1;CM025009.1;CM025009.1;CM025009.1;CM025009.1;CM025009.1;CM025009.1;CM025009.1;CM025009.1;CM025009.1;CM025009.1;CM025009.1;CM025009.1;CM025009.1;CM025009.1;CM025009.1;CM025009.1;CM025009.1;CM025009.1;CM025009.1;CM025009.1;CM025009.1;CM025009.1;CM025009.1;CM025009.1;CM025009.1;CM025009.1;CM025009.1;CM025009.1;CM025009.1;CM025009.1;CM025009.1;CM025009.1;CM025009.1;CM025009.1;CM025009.1;CM025009.1;CM025009.1;CM025009.1;CM025009.1;CM025009.1;CM025009.1;CM025009.1;CM025009.1;CM025009.1;CM025009.1;CM025009.1;CM025009.1;CM025009.1;CM025009.1;CM025009.1;CM025009.1;CM025009.1;CM025009.1;CM025009.1;CM025009.1;CM025009.1;CM025009.1;CM025009.1;CM025009.1;CM025009.1;CM025009.1;CM025009.1;CM025009.1;CM025009.1;CM025009.1;CM025009.1;CM025009.1;CM025009.1;CM025009.1;CM025009.1;CM025009.1;CM025009.1;CM025009.1;CM025009.1;CM025009.1;CM025009.1;CM025009.1;CM025009.1;CM025009.1;CM025009.1;CM025009.1;CM025009.1;CM025009.1;CM025009.1;CM025009.1;CM025009.1;CM025009.1;CM025009.1;CM025009.1;CM025009.1;CM025009.1;CM025009.1;CM025009.1;CM025009.1;CM025009.1;CM025009.1;CM025009.1;CM025009.1;CM025009.1;CM025009.1;CM025009.1;CM025009.1;CM025009.1;CM025009.1;CM025009.1;CM025009.1;CM025009.1;CM025009.1;CM025009.1;CM025009.1;CM025009.1;CM025009.1;CM025009.1;CM025009.1;CM025009.1;CM025009.1;CM025009.1;CM025009.1;CM025009.1;CM025009.1;CM025009.1;CM025009.1;CM025009.1;CM025009.1;CM025009.1;CM025009.1;CM025009.1;CM025009.1;CM025009.1;CM025009.1;CM025009.1;CM025009.1;CM025009.1;CM025009.1;CM025009.1;CM025009.1;CM025009.1;CM025009.1;CM025009.1;CM025009.1;CM025009.1;CM025009.1;CM025009.1;CM025009.1;CM025009.1;CM025009.1;CM025009.1;CM025009.1;CM025009.1;CM025009.1;CM025009.1;CM025009.1;CM025009.1;CM025009.1;CM025009.1;CM025009.1;CM025009.1;CM025009.1;CM025009.1;CM025009.1;CM025009.1;CM025009.1;CM025009.1;CM025009.1;CM025009.1;CM025009.1;CM025009.1;CM025009.1;CM025009.1;CM025009.1;CM025009.1;CM025009.1;CM025009.1;CM025009.1;CM025009.1;CM025009.1;CM025009.1;CM025009.1;CM025009.1;CM025009.1;CM025009.1;CM025009.1;CM025009.1;CM025009.1;CM025009.1;CM025009.1;CM025009.1;CM025009.1;CM025009.1;CM025009.1;CM025009.1;CM025009.1;CM025009.1;CM025009.1;CM025009.1;CM025009.1;CM025009.1;CM025009.1;CM025009.1;CM025009.1;CM025009.1;CM025009.1;CM025009.1;CM025009.1;CM025009.1;CM025009.1;CM025009.1;CM025009.1;CM025009.1;CM025009.1;CM025009.1;CM025009.1;CM025009.1;CM025009.1;CM025009.1;CM025009.1;CM025009.1;CM025009.1;CM025009.1;CM025009.1;CM025009.1;CM025009.1;CM025009.1;CM025009.1;CM025009.1;CM025009.1;CM025009.1;CM025009.1;CM025009.1;CM025009.1;CM025009.1;CM025009.1;CM025009.1;CM025009.1;CM025009.1;CM025009.1;CM025009.1;CM025009.1;CM025009.1;CM025009.1;CM025009.1;CM025009.1;CM025009.1;CM025009.1;CM025009.1;CM025009.1;CM025009.1;CM025009.1;CM025009.1;CM025009.1;CM025009.1;CM025009.1;CM025009.1;CM025009.1;CM025009.1;CM025009.1;CM025009.1;CM025009.1;CM025009.1;CM025009.1;CM025009.1;CM025009.1;CM025009.1;CM025009.1;CM025009.1;CM025009.1;CM025009.1;CM025009.1;CM025009.1;CM025009.1;CM025009.1;CM025009.1;CM025009.1;CM025009.1;CM025009.1;CM025009.1;CM025009.1;CM025009.1;CM025009.1;CM025009.1;CM025009.1;CM025009.1;CM025009.1;CM025009.1;CM025009.1;CM025009.1;CM025009.1;CM025009.1;CM025009.1;CM025009.1;CM025009.1;CM025009.1;CM025009.1;CM025009.1;CM025009.1;CM025009.1;CM025009.1;CM025009.1;CM025009.1;CM025009.1;CM025009.1;CM025009.1;CM025009.1;CM025009.1;CM025009.1;CM025009.1;CM025009.1;CM025009.1;CM025009.1;CM025009.1;CM025009.1;CM025009.1;CM025009.1;CM025010.1;CM025010.1;CM025010.1;CM025010.1;CM025010.1;CM025010.1;CM025010.1;CM025010.1;CM025010.1;CM025010.1;CM025010.1;CM025010.1;CM025010.1;CM025010.1;CM025010.1;CM025010.1;CM025010.1;CM025010.1;CM025010.1;CM025010.1;CM025010.1;CM025010.1;CM025010.1;CM025010.1;CM025010.1;CM025010.1;CM025010.1;CM025010.1;CM025010.1;CM025010.1;CM025010.1;CM025010.1;CM025010.1;CM025010.1;CM025010.1;CM025010.1;CM025010.1;CM025010.1;CM025010.1;CM025010.1;CM025010.1;CM025010.1;CM025010.1;CM025010.1;CM025010.1;CM025010.1;CM025010.1;CM025010.1;CM025010.1;CM025010.1;CM025010.1;CM025010.1;CM025010.1;CM025010.1;CM025010.1;CM025010.1;CM025010.1;CM025010.1;CM025010.1;CM025010.1;CM025010.1;CM025010.1;CM025010.1;CM025010.1;CM025010.1;CM025010.1;CM025010.1;CM025010.1;CM025010.1;CM025010.1;CM025010.1;CM025010.1;CM025010.1;CM025010.1;CM025010.1;CM025010.1;CM025010.1;CM025010.1;CM025010.1;CM025010.1;CM025010.1;CM025010.1;CM025010.1;CM025010.1;CM025010.1;CM025010.1;CM025010.1;CM025010.1;CM025010.1;CM025010.1;CM025010.1;CM025010.1;CM025010.1;CM025010.1;CM025010.1;CM025010.1;CM025010.1;CM025010.1;CM025010.1;CM025010.1;CM025010.1;CM025010.1;CM025010.1;CM025010.1;CM025010.1;CM025010.1;CM025010.1;CM025010.1;CM025010.1;CM025010.1;CM025010.1;CM025010.1;CM025010.1;CM025010.1;CM025010.1;CM025010.1;CM025010.1;CM025010.1;CM025010.1;CM025010.1;CM025010.1;CM025010.1;CM025010.1;CM025010.1;CM025010.1;CM025010.1;CM025010.1;CM025010.1;CM025010.1;CM025010.1;CM025010.1;CM025010.1;CM025010.1;CM025010.1;CM025010.1;CM025010.1;CM025010.1;CM025010.1;CM025010.1;CM025010.1;CM025010.1;CM025010.1;CM025010.1;CM025010.1;CM025010.1;CM025010.1;CM025010.1;CM025010.1;CM025010.1;CM025010.1;CM025010.1;CM025010.1;CM025010.1;CM025010.1;CM025010.1;CM025010.1;CM025010.1;CM025010.1;CM025010.1;CM025010.1;CM025010.1;CM025010.1;CM025010.1;CM025010.1;CM025010.1;CM025010.1;CM025010.1;CM025010.1;CM025010.1;CM025010.1;CM025010.1;CM025010.1;CM025010.1;CM025010.1;CM025010.1;CM025010.1;CM025010.1;CM025010.1;CM025010.1;CM025010.1;CM025010.1;CM025010.1;CM025010.1;CM025010.1;CM025010.1;CM025010.1;CM025010.1;CM025010.1;CM025010.1;CM025010.1;CM025010.1;CM025010.1;CM025010.1;CM025010.1;CM025010.1;CM025010.1;CM025010.1;CM025010.1;CM025010.1;CM025010.1;CM025010.1;CM025010.1;CM025010.1;CM025010.1;CM025010.1;CM025010.1;CM025010.1;CM025010.1;CM025010.1;CM025010.1;CM025010.1;CM025010.1;CM025010.1;CM025010.1;CM025010.1;CM025010.1;CM025010.1;CM025010.1;CM025010.1;CM025010.1;CM025010.1;CM025010.1;CM025010.1;CM025010.1;CM025010.1;CM025010.1;CM025010.1;CM025010.1;CM025010.1;CM025010.1;CM025010.1;CM025010.1;CM025010.1;CM025010.1;CM025010.1;CM025010.1;CM025010.1;CM025010.1;CM025010.1;CM025010.1;CM025010.1;CM025010.1;CM025010.1;CM025010.1;CM025010.1;CM025010.1;CM025010.1;CM025010.1;CM025010.1;CM025010.1;CM025010.1;CM025010.1;CM025010.1;CM025010.1;CM025010.1;CM025010.1;CM025010.1;CM025010.1;CM025010.1;CM025010.1;CM025010.1;CM025010.1;CM025010.1;CM025010.1;CM025010.1;CM025010.1;CM025010.1;CM025010.1;CM025010.1;CM025010.1;CM025010.1;CM025010.1;CM025010.1;CM025010.1;CM025010.1;CM025010.1;CM025010.1;CM025010.1;CM025010.1;CM025010.1;CM025010.1;CM025010.1;CM025010.1;CM025010.1;CM025010.1;CM025010.1;CM025010.1;CM025010.1;CM025010.1;CM025010.1;CM025010.1;CM025010.1;CM025010.1;CM025010.1;CM025010.1;CM025010.1;CM025010.1;CM025010.1;CM025010.1;CM025010.1;CM025010.1;CM025010.1;CM025010.1;CM025010.1;CM025010.1;CM025010.1;CM025010.1;CM025010.1;CM025010.1;CM025010.1;CM025010.1;CM025010.1;CM025010.1;CM025010.1;CM025010.1;CM025010.1;CM025010.1;CM025010.1;CM025010.1;CM025010.1;CM025010.1;CM025010.1;CM025010.1;CM025010.1;CM025010.1;CM025010.1;CM025010.1;CM025010.1;CM025010.1;CM025010.1;CM025010.1;CM025010.1;CM025010.1;CM025010.1;CM025010.1;CM025010.1;CM025010.1;CM025010.1;CM025010.1;CM025010.1;CM025010.1;CM025010.1;CM025010.1;CM025010.1;CM025010.1;CM025010.1;CM025010.1;CM025010.1;CM025010.1;CM025010.1;CM025010.1;CM025010.1;CM025010.1;CM025010.1;CM025010.1;CM025010.1;CM025010.1;CM025010.1;CM025010.1;CM025010.1;CM025010.1;CM025010.1;CM025010.1;CM025010.1;CM025010.1;CM025010.1;CM025010.1;CM025010.1;CM025010.1;CM025010.1;CM025010.1;CM025010.1;CM025010.1;CM025010.1;CM025010.1;CM025010.1;CM025010.1;CM025010.1;CM025010.1;CM025010.1;CM025010.1;CM025010.1;CM025010.1;CM025010.1;CM025010.1;CM025010.1;CM025010.1;CM025010.1;CM025010.1;CM025010.1;CM025010.1;CM025010.1;CM025010.1;CM025010.1;CM025010.1;CM025010.1;CM025010.1;CM025010.1;CM025010.1;CM025010.1;CM025010.1;CM025010.1;CM025010.1;CM025010.1;CM025010.1;CM025010.1;CM025010.1;CM025010.1;CM025010.1;CM025010.1;CM025010.1;CM025010.1;CM025010.1;CM025010.1;CM025010.1;CM025010.1;CM025010.1;CM025010.1;CM025010.1;CM025010.1;CM025010.1;CM025010.1;CM025010.1;CM025010.1;CM025010.1;CM025010.1;CM025010.1;CM025010.1;CM025010.1;CM025010.1;CM025010.1;CM025010.1;CM025010.1;CM025010.1;CM025010.1;CM025010.1;CM025010.1;CM025010.1;CM025010.1;CM025010.1;CM025010.1;CM025010.1;CM025010.1;CM025010.1;CM025010.1;CM025010.1;CM025010.1;CM025010.1;CM025010.1;CM025010.1;CM025010.1;CM025010.1;CM025010.1;CM025010.1;CM025010.1;CM025010.1;CM025010.1;CM025010.1;CM025010.1;CM025010.1;CM025010.1;CM025010.1;CM025010.1;CM025010.1;CM025010.1;CM025010.1;CM025010.1;CM025010.1;CM025010.1;CM025010.1;CM025010.1;CM025010.1;CM025010.1;CM025010.1;CM025010.1;CM025010.1;CM025010.1;CM025010.1;CM025010.1;CM025010.1;CM025010.1;CM025010.1;CM025010.1;CM025010.1;CM025010.1;CM025010.1;CM025010.1;CM025010.1;CM025010.1;CM025010.1;CM025010.1;CM025010.1;CM025010.1;CM025010.1;CM025010.1;CM025010.1;CM025010.1;CM025010.1;CM025010.1;CM025010.1;CM025010.1;CM025010.1;CM025010.1;CM025010.1;CM025010.1;CM025010.1;CM025010.1;CM025010.1;CM025010.1;CM025010.1;CM025010.1;CM025010.1;CM025010.1;CM025010.1;CM025010.1;CM025010.1;CM025010.1;CM025010.1;CM025010.1;CM025010.1;CM025010.1;CM025010.1;CM025010.1;CM025010.1;CM025010.1;CM025010.1;CM025010.1;CM025010.1;CM025010.1;CM025010.1;CM025010.1;CM025010.1;CM025010.1;CM025010.1;CM025010.1;CM025010.1;CM025010.1;CM025010.1;CM025010.1;CM025010.1;CM025010.1;CM025010.1;CM025010.1;CM025010.1;CM025010.1;CM025010.1;CM025010.1;CM025010.1;CM025010.1;CM025010.1;CM025010.1;CM025010.1;CM025010.1;CM025010.1;CM025010.1;CM025010.1;CM025010.1;CM025010.1;CM025010.1;CM025010.1;CM025010.1;CM025010.1;CM025010.1;CM025010.1;CM025010.1;CM025010.1;CM025010.1;CM025010.1;CM025010.1;CM025010.1;CM025010.1;CM025010.1;CM025010.1;CM025010.1;CM025010.1;CM025010.1;CM025010.1;CM025010.1;CM025010.1;CM025010.1;CM025010.1;CM025010.1;CM025010.1;CM025010.1;CM025010.1;CM025010.1;CM025010.1;CM025010.1;CM025010.1;CM025010.1;CM025010.1;CM025010.1;CM025010.1;CM025010.1;CM025010.1;CM025010.1;CM025010.1;CM025010.1;CM025010.1;CM025010.1;CM025010.1;CM025010.1;CM025010.1;CM025010.1;CM025010.1;CM025010.1;CM025010.1;CM025010.1;CM025010.1;CM025010.1;CM025010.1;CM025010.1;CM025010.1;CM025010.1;CM025010.1;CM025010.1;CM025010.1;CM025010.1;CM025010.1;CM025010.1;CM025010.1;CM025010.1;CM025010.1;CM025010.1;CM025010.1;CM025010.1;CM025010.1;CM025010.1;CM025010.1;CM025010.1;CM025010.1;CM025010.1;CM025010.1;CM025010.1;CM025010.1;CM025010.1;CM025010.1;CM025010.1;CM025010.1;CM025010.1;CM025010.1;CM025010.1;CM025010.1;CM025010.1;CM025010.1;CM025010.1;CM025010.1;CM025010.1;CM025010.1;CM025010.1;CM025010.1;CM025010.1;CM025010.1;CM025010.1;CM025010.1;CM025010.1;CM025010.1;CM025010.1;CM025010.1;CM025010.1;CM025010.1;CM025010.1;CM025010.1;CM025010.1;CM025010.1;CM025010.1;CM025010.1;CM025010.1;CM025010.1;CM025010.1;CM025010.1;CM025010.1;CM025010.1;CM025010.1;CM025010.1;CM025010.1;CM025010.1;CM025010.1;CM025010.1;CM025011.1;CM025011.1;CM025011.1;CM025011.1;CM025011.1;CM025011.1;CM025011.1;CM025011.1;CM025011.1;CM025011.1;CM025011.1;CM025011.1;CM025011.1;CM025011.1;CM025011.1;CM025011.1;CM025011.1;CM025011.1;CM025011.1;CM025011.1;CM025011.1;CM025011.1;CM025011.1;CM025011.1;CM025011.1;CM025011.1;CM025011.1;CM025011.1;CM025011.1;CM025011.1;CM025011.1;CM025011.1;CM025011.1;CM025011.1;CM025011.1;CM025011.1;CM025011.1;CM025011.1;CM025011.1;CM025011.1;CM025011.1;CM025011.1;CM025011.1;CM025011.1;CM025011.1;CM025011.1;CM025011.1;CM025011.1;CM025011.1;CM025011.1;CM025011.1;CM025011.1;CM025011.1;CM025011.1;CM025011.1;CM025011.1;CM025011.1;CM025011.1;CM025011.1;CM025011.1;CM025011.1;CM025011.1;CM025011.1;CM025011.1;CM025011.1;CM025011.1;CM025011.1;CM025011.1;CM025011.1;CM025011.1;CM025011.1;CM025011.1;CM025011.1;CM025011.1;CM025011.1;CM025011.1;CM025011.1;CM025011.1;CM025011.1;CM025011.1;CM025011.1;CM025011.1;CM025011.1;CM025011.1;CM025011.1;CM025011.1;CM025011.1;CM025011.1;CM025011.1;CM025011.1;CM025011.1;CM025011.1;CM025011.1;CM025011.1;CM025011.1;CM025011.1;CM025011.1;CM025011.1;CM025011.1;CM025011.1;CM025011.1;CM025011.1;CM025011.1;CM025011.1;CM025011.1;CM025011.1;CM025011.1;CM025011.1;CM025011.1;CM025011.1;CM025011.1;CM025011.1;CM025011.1;CM025011.1;CM025011.1;CM025011.1;CM025011.1;CM025011.1;CM025011.1;CM025011.1;CM025011.1;CM025011.1;CM025011.1;CM025011.1;CM025011.1;CM025011.1;CM025011.1;CM025011.1;CM025011.1;CM025011.1;CM025011.1;CM025011.1;CM025011.1;CM025011.1;CM025011.1;CM025011.1;CM025011.1;CM025011.1;CM025011.1;CM025011.1;CM025011.1;CM025011.1;CM025011.1;CM025011.1;CM025011.1;CM025011.1;CM025011.1;CM025011.1;CM025011.1;CM025011.1;CM025011.1;CM025011.1;CM025011.1;CM025011.1;CM025011.1;CM025011.1;CM025011.1;CM025011.1;CM025011.1;CM025011.1;CM025011.1;CM025011.1;CM025011.1;CM025011.1;CM025011.1;CM025011.1;CM025011.1;CM025011.1;CM025011.1;CM025011.1;CM025011.1;CM025011.1;CM025011.1;CM025011.1;CM025011.1;CM025011.1;CM025011.1;CM025011.1;CM025011.1;CM025011.1;CM025011.1;CM025011.1;CM025011.1;CM025011.1;CM025011.1;CM025011.1;CM025011.1;CM025011.1;CM025011.1;CM025011.1;CM025011.1;CM025011.1;CM025011.1;CM025011.1;CM025011.1;CM025011.1;CM025011.1;CM025011.1;CM025011.1;CM025011.1;CM025011.1;CM025011.1;CM025011.1;CM025011.1;CM025011.1;CM025011.1;CM025011.1;CM025011.1;CM025011.1;CM025011.1;CM025011.1;CM025011.1;CM025011.1;CM025011.1;CM025011.1;CM025011.1;CM025011.1;CM025011.1;CM025011.1;CM025011.1;CM025011.1;CM025011.1;CM025011.1;CM025011.1;CM025011.1;CM025011.1;CM025011.1;CM025011.1;CM025011.1;CM025011.1;CM025011.1;CM025011.1;CM025011.1;CM025011.1;CM025011.1;CM025011.1;CM025011.1;CM025011.1;CM025011.1;CM025011.1;CM025011.1;CM025011.1;CM025011.1;CM025011.1;CM025011.1;CM025011.1;CM025011.1;CM025011.1;CM025011.1;CM025011.1;CM025011.1;CM025011.1;CM025011.1;CM025011.1;CM025011.1;CM025011.1;CM025011.1;CM025011.1;CM025011.1;CM025011.1;CM025011.1;CM025011.1;CM025011.1;CM025011.1;CM025011.1;CM025011.1;CM025011.1;CM025011.1;CM025011.1;CM025011.1;CM025011.1;CM025011.1;CM025011.1;CM025011.1;CM025011.1;CM025011.1;CM025011.1;CM025011.1;CM025011.1;CM025011.1;CM025011.1;CM025011.1;CM025011.1;CM025011.1;CM025011.1;CM025011.1;CM025011.1;CM025011.1;CM025011.1;CM025011.1;CM025011.1;CM025011.1;CM025011.1;CM025011.1;CM025011.1;CM025011.1;CM025011.1;CM025011.1;CM025011.1;CM025011.1;CM025011.1;CM025011.1;CM025011.1;CM025011.1;CM025011.1;CM025011.1;CM025011.1;CM025011.1;CM025011.1;CM025011.1;CM025011.1;CM025011.1;CM025011.1;CM025011.1;CM025011.1;CM025011.1;CM025011.1;CM025011.1;CM025011.1;CM025011.1;CM025011.1;CM025011.1;CM025011.1;CM025011.1;CM025011.1;CM025011.1;CM025011.1;CM025011.1;CM025011.1;CM025011.1;CM025011.1;CM025011.1;CM025011.1;CM025011.1;CM025011.1;CM025011.1;CM025011.1;CM025011.1;CM025011.1;CM025011.1;CM025011.1;CM025011.1;CM025011.1;CM025011.1;CM025011.1;CM025011.1;CM025011.1;CM025011.1;CM025011.1;CM025011.1;CM025011.1;CM025011.1;CM025011.1;CM025011.1;CM025011.1;CM025011.1;CM025011.1;CM025011.1;CM025011.1;CM025011.1;CM025011.1;CM025011.1;CM025011.1;CM025011.1;CM025011.1;CM025011.1;CM025011.1;CM025011.1;CM025011.1;CM025011.1;CM025011.1;CM025011.1;CM025011.1;CM025011.1;CM025011.1;CM025011.1;CM025011.1;CM025011.1;CM025011.1;CM025011.1;CM025011.1;CM025011.1;CM025011.1;CM025011.1;CM025011.1;CM025011.1;CM025011.1;CM025011.1;CM025011.1;CM025011.1;CM025011.1;CM025011.1;CM025011.1;CM025011.1;CM025011.1;CM025011.1;CM025011.1;CM025011.1;CM025011.1;CM025011.1;CM025011.1;CM025011.1;CM025011.1;CM025011.1;CM025011.1;CM025011.1;CM025011.1;CM025011.1;CM025011.1;CM025011.1;CM025011.1;CM025011.1;CM025011.1;CM025011.1;CM025011.1;CM025011.1;CM025011.1;CM025011.1;CM025011.1;CM025011.1;CM025011.1;CM025011.1;CM025011.1;CM025011.1;CM025011.1;CM025011.1;CM025011.1;CM025011.1;CM025011.1;CM025011.1;CM025011.1;CM025011.1;CM025011.1;CM025011.1;CM025011.1;CM025011.1;CM025011.1;CM025011.1;CM025011.1;CM025011.1;CM025011.1;CM025011.1;CM025011.1;CM025011.1;CM025011.1;CM025011.1;CM025011.1;CM025011.1;CM025011.1;CM025011.1;CM025011.1;CM025011.1;CM025011.1;CM025011.1;CM025011.1;CM025011.1;CM025011.1;CM025011.1;CM025011.1;CM025011.1;CM025011.1;CM025011.1;CM025011.1;CM025011.1;CM025011.1;CM025011.1;CM025011.1;CM025011.1;CM025011.1;CM025011.1;CM025011.1;CM025011.1;CM025011.1;CM025011.1;CM025011.1;CM025011.1;CM025011.1;CM025011.1;CM025011.1;CM025011.1;CM025011.1;CM025011.1;CM025011.1;CM025011.1;CM025011.1;CM025011.1;CM025011.1;CM025011.1;CM025011.1;CM025011.1;CM025011.1;CM025011.1;CM025011.1;CM025011.1;CM025011.1;CM025011.1;CM025011.1;CM025011.1;CM025011.1;CM025011.1;CM025011.1;CM025011.1;CM025011.1;CM025011.1;CM025011.1;CM025011.1;CM025011.1;CM025011.1;CM025011.1;CM025011.1;CM025011.1;CM025011.1;CM025011.1;CM025011.1;CM025011.1;CM025011.1;CM025011.1;CM025011.1;CM025011.1;CM025011.1;CM025011.1;CM025011.1;CM025011.1;CM025011.1;CM025011.1;CM025011.1;CM025011.1;CM025011.1;CM025011.1;CM025011.1;CM025011.1;CM025011.1;CM025011.1;CM025011.1;CM025011.1;CM025011.1;CM025011.1;CM025011.1;CM025011.1;CM025011.1;CM025011.1;CM025011.1;CM025011.1;CM025011.1;CM025011.1;CM025011.1;CM025011.1;CM025011.1;CM025011.1;CM025011.1;CM025011.1;CM025011.1;CM025011.1;CM025011.1;CM025011.1;CM025011.1;CM025011.1;CM025011.1;CM025011.1;CM025011.1;CM025011.1;CM025011.1;CM025011.1;CM025011.1;CM025011.1;CM025011.1;CM025011.1;CM025011.1;CM025011.1;CM025011.1;CM025011.1;CM025011.1;CM025011.1;CM025011.1;CM025011.1;CM025011.1;CM025011.1;CM025011.1;CM025011.1;CM025011.1;CM025011.1;CM025011.1;CM025011.1;CM025011.1;CM025011.1;CM025011.1;CM025011.1;CM025011.1;CM025011.1;CM025011.1;CM025011.1;CM025011.1;CM025011.1;CM025011.1;CM025011.1;CM025011.1;CM025011.1;CM025011.1;CM025011.1;CM025011.1;CM025011.1;CM025011.1;CM025011.1;CM025011.1;CM025011.1;CM025011.1;CM025011.1;CM025011.1;CM025011.1;CM025011.1;CM025011.1;CM025011.1;CM025011.1;CM025011.1;CM025011.1;CM025011.1;CM025011.1;CM025011.1;CM025011.1;CM025011.1;CM025011.1;CM025011.1;CM025011.1;CM025011.1;CM025011.1;CM025011.1;CM025011.1;CM025011.1;CM025011.1;CM025011.1;CM025011.1;CM025011.1;CM025011.1;CM025011.1;CM025011.1;CM025011.1;CM025011.1;CM025011.1;CM025011.1;CM025011.1;CM025011.1;CM025011.1;CM025011.1;CM025011.1;CM025011.1;CM025011.1;CM025011.1;CM025011.1;CM025011.1;CM025011.1;CM025011.1;CM025011.1;CM025011.1;CM025011.1;CM025011.1;CM025011.1;CM025011.1;CM025011.1;CM025011.1;CM025011.1;CM025011.1;CM025011.1;CM025011.1;CM025011.1;CM025011.1;CM025011.1;CM025011.1;CM025011.1;CM025011.1;CM025011.1;CM025011.1;CM025011.1;CM025011.1;CM025011.1;CM025011.1;CM025011.1;CM025011.1;CM025011.1;CM025011.1;CM025011.1;CM025011.1;CM025011.1;CM025011.1;CM025011.1;CM025011.1;CM025011.1;CM025011.1;CM025011.1;CM025011.1;CM025011.1;CM025011.1;CM025011.1;CM025011.1;CM025011.1;CM025011.1;CM025011.1;CM025011.1;CM025011.1;CM025011.1;CM025011.1;CM025011.1;CM025011.1;CM025011.1;CM025011.1;CM025011.1;CM025011.1;CM025011.1;CM025011.1;CM025011.1;CM025011.1;CM025011.1;CM025011.1;CM025011.1;CM025011.1;CM025011.1;CM025011.1;CM025011.1;CM025011.1;CM025011.1;CM025011.1;CM025011.1;CM025011.1;CM025011.1;CM025011.1;CM025011.1;CM025011.1;CM025011.1;CM025011.1;CM025011.1;CM025011.1;CM025011.1;CM025011.1;CM025011.1;CM025011.1;CM025011.1;CM025011.1;CM025011.1;CM025011.1;CM025011.1;CM025011.1;CM025011.1;CM025011.1;CM025011.1;CM025011.1;CM025011.1;CM025011.1;CM025011.1;CM025011.1;CM025011.1;CM025011.1;CM025011.1;CM025011.1;CM025011.1;CM025011.1;CM025011.1;CM025011.1;CM025012.1;CM025012.1;CM025012.1;CM025012.1;CM025012.1;CM025012.1;CM025012.1;CM025012.1;CM025012.1;CM025012.1;CM025012.1;CM025012.1;CM025012.1;CM025012.1;CM025012.1;CM025012.1;CM025012.1;CM025012.1;CM025012.1;CM025012.1;CM025012.1;CM025012.1;CM025012.1;CM025012.1;CM025012.1;CM025012.1;CM025012.1;CM025012.1;CM025012.1;CM025012.1;CM025012.1;CM025012.1;CM025012.1;CM025012.1;CM025012.1;CM025012.1;CM025012.1;CM025012.1;CM025012.1;CM025012.1;CM025012.1;CM025012.1;CM025012.1;CM025012.1;CM025012.1;CM025012.1;CM025012.1;CM025012.1;CM025012.1;CM025012.1;CM025012.1;CM025012.1;CM025012.1;CM025012.1;CM025012.1;CM025012.1;CM025012.1;CM025012.1;CM025012.1;CM025012.1;CM025012.1;CM025012.1;CM025012.1;CM025012.1;CM025012.1;CM025012.1;CM025012.1;CM025012.1;CM025012.1;CM025012.1;CM025012.1;CM025012.1;CM025012.1;CM025012.1;CM025012.1;CM025012.1;CM025012.1;CM025012.1;CM025012.1;CM025012.1;CM025012.1;CM025012.1;CM025012.1;CM025012.1;CM025012.1;CM025012.1;CM025012.1;CM025012.1;CM025012.1;CM025012.1;CM025012.1;CM025012.1;CM025012.1;CM025012.1;CM025012.1;CM025012.1;CM025012.1;CM025012.1;CM025012.1;CM025012.1;CM025012.1;CM025012.1;CM025012.1;CM025012.1;CM025012.1;CM025012.1;CM025012.1;CM025012.1;CM025012.1;CM025012.1;CM025012.1;CM025012.1;CM025012.1;CM025012.1;CM025012.1;CM025012.1;CM025012.1;CM025012.1;CM025012.1;CM025012.1;CM025012.1;CM025012.1;CM025012.1;CM025012.1;CM025012.1;CM025012.1;CM025012.1;CM025012.1;CM025012.1;CM025012.1;CM025012.1;CM025012.1;CM025012.1;CM025012.1;CM025012.1;CM025012.1;CM025012.1;CM025012.1;CM025012.1;CM025012.1;CM025012.1;CM025012.1;CM025012.1;CM025012.1;CM025012.1;CM025012.1;CM025012.1;CM025012.1;CM025012.1;CM025012.1;CM025012.1;CM025012.1;CM025012.1;CM025012.1;CM025012.1;CM025012.1;CM025012.1;CM025012.1;CM025012.1;CM025012.1;CM025012.1;CM025012.1;CM025012.1;CM025012.1;CM025012.1;CM025012.1;CM025012.1;CM025012.1;CM025012.1;CM025012.1;CM025012.1;CM025012.1;CM025012.1;CM025012.1;CM025012.1;CM025012.1;CM025012.1;CM025012.1;CM025012.1;CM025012.1;CM025012.1;CM025012.1;CM025012.1;CM025012.1;CM025012.1;CM025012.1;CM025012.1;CM025012.1;CM025012.1;CM025012.1;CM025012.1;CM025012.1;CM025012.1;CM025012.1;CM025012.1;CM025012.1;CM025012.1;CM025012.1;CM025012.1;CM025012.1;CM025012.1;CM025012.1;CM025012.1;CM025012.1;CM025012.1;CM025012.1;CM025012.1;CM025012.1;CM025012.1;CM025012.1;CM025012.1;CM025012.1;CM025012.1;CM025012.1;CM025012.1;CM025012.1;CM025012.1;CM025012.1;CM025012.1;CM025012.1;CM025012.1;CM025012.1;CM025012.1;CM025012.1;CM025012.1;CM025012.1;CM025012.1;CM025012.1;CM025012.1;CM025012.1;CM025012.1;CM025012.1;CM025012.1;CM025012.1;CM025012.1;CM025012.1;CM025012.1;CM025012.1;CM025012.1;CM025012.1;CM025012.1;CM025012.1;CM025012.1;CM025012.1;CM025012.1;CM025012.1;CM025012.1;CM025012.1;CM025012.1;CM025012.1;CM025012.1;CM025012.1;CM025012.1;CM025012.1;CM025012.1;CM025012.1;CM025012.1;CM025012.1;CM025012.1;CM025012.1;CM025012.1;CM025012.1;CM025012.1;CM025012.1;CM025012.1;CM025012.1;CM025012.1;CM025012.1;CM025012.1;CM025012.1;CM025012.1;CM025012.1;CM025012.1;CM025012.1;CM025012.1;CM025012.1;CM025012.1;CM025012.1;CM025012.1;CM025012.1;CM025012.1;CM025012.1;CM025012.1;CM025012.1;CM025012.1;CM025012.1;CM025012.1;CM025012.1;CM025012.1;CM025012.1;CM025012.1;CM025012.1;CM025012.1;CM025012.1;CM025012.1;CM025012.1;CM025012.1;CM025012.1;CM025012.1;CM025012.1;CM025012.1;CM025012.1;CM025012.1;CM025012.1;CM025012.1;CM025012.1;CM025012.1;CM025012.1;CM025012.1;CM025012.1;CM025012.1;CM025012.1;CM025012.1;CM025012.1;CM025012.1;CM025012.1;CM025012.1;CM025012.1;CM025012.1;CM025012.1;CM025012.1;CM025012.1;CM025012.1;CM025012.1;CM025012.1;CM025012.1;CM025012.1;CM025012.1;CM025012.1;CM025012.1;CM025012.1;CM025012.1;CM025012.1;CM025012.1;CM025012.1;CM025012.1;CM025012.1;CM025012.1;CM025012.1;CM025012.1;CM025012.1;CM025012.1;CM025012.1;CM025012.1;CM025012.1;CM025012.1;CM025012.1;CM025012.1;CM025012.1;CM025012.1;CM025012.1;CM025012.1;CM025012.1;CM025012.1;CM025012.1;CM025012.1;CM025012.1;CM025012.1;CM025012.1;CM025012.1;CM025012.1;CM025012.1;CM025012.1;CM025012.1;CM025012.1;CM025012.1;CM025012.1;CM025012.1;CM025012.1;CM025012.1;CM025012.1;CM025012.1;CM025012.1;CM025012.1;CM025012.1;CM025012.1;CM025012.1;CM025012.1;CM025012.1;CM025012.1;CM025012.1;CM025012.1;CM025012.1;CM025012.1;CM025012.1;CM025012.1;CM025012.1;CM025012.1;CM025012.1;CM025012.1;CM025012.1;CM025012.1;CM025012.1;CM025012.1;CM025012.1;CM025012.1;CM025012.1;CM025012.1;CM025012.1;CM025012.1;CM025012.1;CM025012.1;CM025012.1;CM025012.1;CM025012.1;CM025012.1;CM025012.1;CM025012.1;CM025012.1;CM025012.1;CM025012.1;CM025012.1;CM025012.1;CM025012.1;CM025012.1;CM025012.1;CM025012.1;CM025012.1;CM025012.1;CM025012.1;CM025012.1;CM025012.1;CM025012.1;CM025012.1;CM025012.1;CM025012.1;CM025012.1;CM025012.1;CM025012.1;CM025012.1;CM025012.1;CM025012.1;CM025012.1;CM025012.1;CM025012.1;CM025012.1;CM025012.1;CM025012.1;CM025012.1;CM025012.1;CM025012.1;CM025012.1;CM025012.1;CM025012.1;CM025012.1;CM025012.1;CM025012.1;CM025012.1;CM025012.1;CM025012.1;CM025012.1;CM025012.1;CM025012.1;CM025012.1;CM025012.1;CM025012.1;CM025012.1;CM025012.1;CM025012.1;CM025012.1;CM025012.1;CM025012.1;CM025012.1;CM025012.1;CM025012.1;CM025012.1;CM025012.1;CM025012.1;CM025012.1;CM025012.1;CM025012.1;CM025012.1;CM025012.1;CM025012.1;CM025012.1;CM025012.1;CM025012.1;CM025012.1;CM025012.1;CM025012.1;CM025012.1;CM025012.1;CM025012.1;CM025012.1;CM025012.1;CM025012.1;CM025012.1;CM025012.1;CM025012.1;CM025012.1;CM025012.1;CM025012.1;CM025012.1;CM025012.1;CM025012.1;CM025012.1;CM025012.1;CM025012.1;CM025012.1;CM025012.1;CM025012.1;CM025012.1;CM025012.1;CM025012.1;CM025012.1;CM025012.1;CM025012.1;CM025012.1;CM025012.1;CM025012.1;CM025012.1;CM025012.1;CM025012.1;CM025012.1;CM025012.1;CM025012.1;CM025012.1;CM025012.1;CM025012.1;CM025012.1;CM025012.1;CM025012.1;CM025012.1;CM025012.1;CM025012.1;CM025012.1;CM025012.1;CM025012.1;CM025012.1;CM025012.1;CM025012.1;CM025012.1;CM025012.1;CM025012.1;CM025012.1;CM025012.1;CM025012.1;CM025012.1;CM025012.1;CM025012.1;CM025012.1;CM025012.1;CM025012.1;CM025012.1;CM025012.1;CM025012.1;CM025012.1;CM025012.1;CM025012.1;CM025012.1;CM025012.1;CM025012.1;CM025012.1;CM025012.1;CM025012.1;CM025012.1;CM025012.1;CM025012.1;CM025012.1;CM025012.1;CM025012.1;CM025012.1;CM025013.1;CM025013.1;CM025013.1;CM025013.1;CM025013.1;CM025013.1;CM025013.1;CM025013.1;CM025013.1;CM025013.1;CM025013.1;CM025013.1;CM025013.1;CM025013.1;CM025013.1;CM025013.1;CM025013.1;CM025013.1;CM025013.1;CM025013.1;CM025013.1;CM025013.1;CM025013.1;CM025013.1;CM025013.1;CM025013.1;CM025013.1;CM025013.1;CM025013.1;CM025013.1;CM025013.1;CM025013.1;CM025013.1;CM025013.1;CM025013.1;CM025013.1;CM025013.1;CM025013.1;CM025013.1;CM025013.1;CM025013.1;CM025013.1;CM025013.1;CM025013.1;CM025013.1;CM025013.1;CM025013.1;CM025013.1;CM025013.1;CM025013.1;CM025013.1;CM025013.1;CM025013.1;CM025013.1;CM025013.1;CM025013.1;CM025013.1;CM025013.1;CM025013.1;CM025013.1;CM025013.1;CM025013.1;CM025013.1;CM025013.1;CM025013.1;CM025013.1;CM025013.1;CM025013.1;CM025013.1;CM025013.1;CM025013.1;CM025013.1;CM025013.1;CM025013.1;CM025013.1;CM025013.1;CM025013.1;CM025013.1;CM025013.1;CM025013.1;CM025013.1;CM025013.1;CM025013.1;CM025013.1;CM025013.1;CM025013.1;CM025013.1;CM025013.1;CM025013.1;CM025013.1;CM025013.1;CM025013.1;CM025013.1;CM025013.1;CM025013.1;CM025013.1;CM025013.1;CM025013.1;CM025013.1;CM025013.1;CM025013.1;CM025013.1;CM025013.1;CM025013.1;CM025013.1;CM025013.1;CM025013.1;CM025013.1;CM025013.1;CM025013.1;CM025013.1;CM025013.1;CM025013.1;CM025013.1;CM025013.1;CM025013.1;CM025013.1;CM025013.1;CM025013.1;CM025013.1;CM025013.1;CM025013.1;CM025013.1;CM025013.1;CM025013.1;CM025013.1;CM025013.1;CM025013.1;CM025013.1;CM025013.1;CM025013.1;CM025013.1;CM025013.1;CM025013.1;CM025013.1;CM025013.1;CM025013.1;CM025013.1;CM025013.1;CM025013.1;CM025013.1;CM025013.1;CM025013.1;CM025013.1;CM025013.1;CM025013.1;CM025013.1;CM025013.1;CM025013.1;CM025013.1;CM025013.1;CM025013.1;CM025013.1;CM025013.1;CM025013.1;CM025013.1;CM025013.1;CM025013.1;CM025013.1;CM025013.1;CM025013.1;CM025013.1;CM025013.1;CM025013.1;CM025013.1;CM025013.1;CM025013.1;CM025013.1;CM025013.1;CM025013.1;CM025013.1;CM025013.1;CM025013.1;CM025013.1;CM025013.1;CM025013.1;CM025013.1;CM025013.1;CM025013.1;CM025013.1;CM025013.1;CM025013.1;CM025013.1;CM025013.1;CM025013.1;CM025013.1;CM025013.1;CM025013.1;CM025013.1;CM025013.1;CM025013.1;CM025013.1;CM025013.1;CM025013.1;CM025013.1;CM025013.1;CM025013.1;CM025013.1;CM025013.1;CM025013.1;CM025013.1;CM025013.1;CM025013.1;CM025013.1;CM025013.1;CM025013.1;CM025013.1;CM025013.1;CM025013.1;CM025013.1;CM025013.1;CM025013.1;CM025013.1;CM025013.1;CM025013.1;CM025013.1;CM025013.1;CM025013.1;CM025013.1;CM025013.1;CM025013.1;CM025013.1;CM025013.1;CM025013.1;CM025013.1;CM025013.1;CM025013.1;CM025013.1;CM025013.1;CM025013.1;CM025013.1;CM025013.1;CM025013.1;CM025013.1;CM025013.1;CM025013.1;CM025013.1;CM025013.1;CM025013.1;CM025013.1;CM025013.1;CM025013.1;CM025013.1;CM025013.1;CM025013.1;CM025013.1;CM025013.1;CM025013.1;CM025013.1;CM025013.1;CM025013.1;CM025013.1;CM025013.1;CM025013.1;CM025013.1;CM025013.1;CM025013.1;CM025013.1;CM025013.1;CM025013.1;CM025013.1;CM025013.1;CM025013.1;CM025013.1;CM025013.1;CM025013.1;CM025013.1;CM025013.1;CM025013.1;CM025013.1;CM025013.1;CM025013.1;CM025013.1;CM025013.1;CM025013.1;CM025013.1;CM025013.1;CM025013.1;CM025013.1;CM025013.1;CM025013.1;CM025013.1;CM025013.1;CM025013.1;CM025013.1;CM025013.1;CM025013.1;CM025013.1;CM025013.1;CM025013.1;CM025013.1;CM025013.1;CM025013.1;CM025013.1;CM025013.1;CM025013.1;CM025013.1;CM025013.1;CM025013.1;CM025013.1;CM025013.1;CM025013.1;CM025013.1;CM025013.1;CM025013.1;CM025013.1;CM025013.1;CM025013.1;CM025013.1;CM025013.1;CM025013.1;CM025013.1;CM025013.1;CM025013.1;CM025013.1;CM025013.1;CM025013.1;CM025013.1;CM025013.1;CM025013.1;CM025013.1;CM025013.1;CM025013.1;CM025013.1;CM025013.1;CM025013.1;CM025013.1;CM025013.1;CM025013.1;CM025013.1;CM025013.1;CM025013.1;CM025013.1;CM025013.1;CM025013.1;CM025013.1;CM025013.1;CM025013.1;CM025013.1;CM025013.1;CM025013.1;CM025013.1;CM025013.1;CM025013.1;CM025013.1;CM025013.1;CM025013.1;CM025013.1;CM025013.1;CM025013.1;CM025013.1;CM025013.1;CM025013.1;CM025013.1;CM025013.1;CM025013.1;CM025013.1;CM025013.1;CM025013.1;CM025013.1;CM025013.1;CM025013.1;CM025013.1;CM025013.1;CM025013.1;CM025013.1;CM025013.1;CM025013.1;CM025013.1;CM025013.1;CM025013.1;CM025013.1;CM025013.1;CM025013.1;CM025013.1;CM025013.1;CM025013.1;CM025013.1;CM025013.1;CM025013.1;CM025013.1;CM025013.1;CM025013.1;CM025013.1;CM025013.1;CM025013.1;CM025013.1;CM025013.1;CM025013.1;CM025013.1;CM025013.1;CM025013.1;CM025013.1;CM025013.1;CM025013.1;CM025013.1;CM025013.1;CM025013.1;CM025013.1;CM025013.1;CM025013.1;CM025013.1;CM025013.1;CM025013.1;CM025013.1;CM025013.1;CM025013.1;CM025013.1;CM025013.1;CM025013.1;CM025013.1;CM025013.1;CM025013.1;CM025013.1;CM025013.1;CM025013.1;CM025013.1;CM025013.1;CM025013.1;CM025013.1;CM025013.1;CM025013.1;CM025013.1;CM025013.1;CM025013.1;CM025013.1;CM025013.1;CM025013.1;CM025013.1;CM025013.1;CM025013.1;CM025013.1;CM025013.1;CM025013.1;CM025013.1;CM025013.1;CM025013.1;CM025013.1;CM025013.1;CM025013.1;CM025013.1;CM025013.1;CM025013.1;CM025013.1;CM025013.1;CM025013.1;CM025013.1;CM025013.1;CM025013.1;CM025013.1;CM025013.1;CM025013.1;CM025013.1;CM025013.1;CM025013.1;CM025013.1;CM025013.1;CM025013.1;CM025013.1;CM025013.1;CM025013.1;CM025013.1;CM025013.1;CM025013.1;CM025013.1;CM025013.1;CM025013.1;CM025013.1;CM025013.1;CM025013.1;CM025013.1;CM025013.1;CM025013.1;CM025013.1;CM025013.1;CM025013.1;CM025013.1;CM025013.1;CM025013.1;CM025013.1;CM025013.1;CM025013.1;CM025013.1;CM025013.1;CM025013.1;CM025013.1;CM025013.1;CM025013.1;CM025013.1;CM025013.1;CM025013.1;CM025013.1;CM025013.1;CM025013.1;CM025013.1;CM025013.1;CM025013.1;CM025013.1;CM025013.1;CM025013.1;CM025013.1;CM025013.1;CM025013.1;CM025013.1;CM025013.1;CM025013.1;CM025013.1;CM025013.1;CM025013.1;CM025013.1;CM025013.1;CM025013.1;CM025013.1;CM025013.1;CM025013.1;CM025013.1;CM025013.1;CM025013.1;CM025013.1;CM025013.1;CM025013.1;CM025013.1;CM025013.1;CM025013.1;CM025013.1;CM025013.1;CM025013.1;CM025013.1;CM025013.1;CM025013.1;CM025013.1;CM025013.1;CM025013.1;CM025013.1;CM025013.1;CM025013.1;CM025013.1;CM025013.1;CM025013.1;CM025013.1;CM025013.1;CM025013.1;CM025013.1;CM025013.1;CM025013.1;CM025013.1;CM025013.1;CM025013.1;CM025013.1;CM025013.1;CM025013.1;CM025013.1;CM025013.1;CM025013.1;CM025013.1;CM025013.1;CM025013.1;CM025013.1;CM025013.1;CM025013.1;CM025013.1;CM025013.1;CM025013.1;CM025013.1;CM025013.1;CM025013.1;CM025013.1;CM025013.1;CM025013.1;CM025013.1;CM025013.1;CM025013.1;CM025013.1;CM025013.1;CM025013.1;CM025013.1;CM025013.1;CM025013.1;CM025013.1;CM025013.1;CM025013.1;CM025013.1;CM025013.1;CM025013.1;CM025013.1;CM025013.1;CM025013.1;CM025013.1;CM025013.1;CM025013.1;CM025013.1;CM025013.1;CM025013.1;CM025013.1;CM025013.1;CM025013.1;CM025013.1;CM025013.1;CM025013.1;CM025013.1;CM025013.1;CM025013.1;CM025013.1;CM025013.1;CM025013.1;CM025013.1;CM025013.1;CM025013.1;CM025013.1;CM025013.1;CM025013.1;CM025013.1;CM025013.1;CM025013.1;CM025013.1;CM025013.1;CM025013.1;CM025013.1;CM025013.1;CM025013.1;CM025013.1;CM025013.1;CM025013.1;CM025013.1;CM025013.1;CM025013.1;CM025013.1;CM025013.1;CM025013.1;CM025013.1;CM025013.1;CM025013.1;CM025013.1;CM025013.1;CM025013.1;CM025013.1;CM025013.1;CM025013.1;CM025013.1;CM025013.1;CM025013.1;CM025013.1;CM025013.1;CM025013.1;CM025013.1;CM025013.1;CM025013.1;CM025013.1;CM025013.1;CM025013.1;CM025013.1;CM025013.1;CM025013.1;CM025013.1;CM025013.1;CM025013.1;CM025013.1;CM025013.1;CM025013.1;CM025013.1;CM025013.1;CM025013.1;CM025013.1;CM025013.1;CM025013.1;CM025013.1;CM025013.1;CM025013.1;CM025013.1;CM025013.1;CM025013.1;CM025013.1;CM025013.1;CM025013.1;CM025013.1;CM025013.1;CM025013.1;CM025013.1;CM025013.1;CM025013.1;CM025013.1;CM025013.1;CM025013.1;CM025013.1;CM025013.1;CM025013.1;CM025013.1;CM025013.1;CM025013.1;CM025013.1;CM025013.1;CM025013.1;CM025013.1;CM025013.1;CM025013.1;CM025013.1;CM025013.1;CM025013.1;CM025013.1;CM025013.1;CM025013.1;CM025013.1;CM025013.1;CM025013.1;CM025013.1;CM025013.1;CM025013.1;CM025013.1;CM025013.1;CM025013.1;CM025013.1;CM025013.1;CM025013.1;CM025013.1;CM025013.1;CM025013.1;CM025013.1;CM025013.1;CM025013.1;CM025013.1;CM025013.1;CM025013.1;CM025013.1;CM025013.1;CM025013.1;CM025013.1;CM025013.1;CM025013.1;CM025013.1;CM025013.1;CM025013.1;CM025013.1;CM025013.1;CM025013.1;CM025013.1;CM025013.1;CM025013.1;CM025013.1;CM025013.1;CM025013.1;CM025013.1;CM025013.1;CM025013.1;CM025013.1;CM025013.1;CM025013.1;CM025013.1;CM025013.1;CM025013.1;CM025013.1;CM025013.1;CM025013.1;CM025013.1;CM025013.1;CM025013.1;CM025013.1;CM025013.1;CM025013.1;CM025013.1;CM025013.1;CM025013.1;CM025013.1;CM025013.1;CM025013.1;CM025013.1;CM025013.1;CM025013.1;CM025013.1;CM025013.1;CM025013.1;CM025013.1;CM025013.1;CM025013.1;CM025013.1;CM025013.1;CM025013.1;CM025013.1;CM025013.1;CM025013.1;CM025013.1;CM025014.1;CM025014.1;CM025014.1;CM025014.1;CM025014.1;CM025014.1;CM025014.1;CM025014.1;CM025014.1;CM025014.1;CM025014.1;CM025014.1;CM025014.1;CM025014.1;CM025014.1;CM025014.1;CM025014.1;CM025014.1;CM025014.1;CM025014.1;CM025014.1;CM025014.1;CM025014.1;CM025014.1;CM025014.1;CM025014.1;CM025014.1;CM025014.1;CM025014.1;CM025014.1;CM025014.1;CM025014.1;CM025014.1;CM025014.1;CM025014.1;CM025014.1;CM025014.1;CM025014.1;CM025014.1;CM025014.1;CM025014.1;CM025014.1;CM025014.1;CM025014.1;CM025014.1;CM025014.1;CM025014.1;CM025014.1;CM025014.1;CM025014.1;CM025014.1;CM025014.1;CM025014.1;CM025014.1;CM025014.1;CM025014.1;CM025014.1;CM025014.1;CM025014.1;CM025014.1;CM025014.1;CM025014.1;CM025014.1;CM025014.1;CM025014.1;CM025014.1;CM025014.1;CM025014.1;CM025014.1;CM025014.1;CM025014.1;CM025014.1;CM025014.1;CM025014.1;CM025014.1;CM025014.1;CM025014.1;CM025014.1;CM025014.1;CM025014.1;CM025014.1;CM025014.1;CM025014.1;CM025014.1;CM025014.1;CM025014.1;CM025014.1;CM025014.1;CM025014.1;CM025014.1;CM025014.1;CM025014.1;CM025014.1;CM025014.1;CM025014.1;CM025014.1;CM025014.1;CM025014.1;CM025014.1;CM025014.1;CM025014.1;CM025014.1;CM025014.1;CM025014.1;CM025014.1;CM025014.1;CM025014.1;CM025014.1;CM025014.1;CM025014.1;CM025014.1;CM025014.1;CM025014.1;CM025014.1;CM025014.1;CM025014.1;CM025014.1;CM025014.1;CM025014.1;CM025014.1;CM025014.1;CM025014.1;CM025014.1;CM025014.1;CM025014.1;CM025014.1;CM025014.1;CM025014.1;CM025014.1;CM025014.1;CM025014.1;CM025014.1;CM025014.1;CM025014.1;CM025014.1;CM025014.1;CM025014.1;CM025014.1;CM025014.1;CM025014.1;CM025014.1;CM025014.1;CM025014.1;CM025014.1;CM025014.1;CM025014.1;CM025014.1;CM025014.1;CM025014.1;CM025014.1;CM025014.1;CM025014.1;CM025014.1;CM025014.1;CM025014.1;CM025014.1;CM025014.1;CM025014.1;CM025014.1;CM025014.1;CM025014.1;CM025014.1;CM025014.1;CM025014.1;CM025014.1;CM025014.1;CM025014.1;CM025014.1;CM025014.1;CM025014.1;CM025014.1;CM025014.1;CM025014.1;CM025014.1;CM025014.1;CM025014.1;CM025014.1;CM025014.1;CM025014.1;CM025014.1;CM025014.1;CM025014.1;CM025014.1;CM025014.1;CM025014.1;CM025014.1;CM025014.1;CM025014.1;CM025014.1;CM025014.1;CM025014.1;CM025014.1;CM025014.1;CM025014.1;CM025014.1;CM025014.1;CM025014.1;CM025014.1;CM025014.1;CM025014.1;CM025014.1;CM025014.1;CM025014.1;CM025014.1;CM025014.1;CM025014.1;CM025014.1;CM025014.1;CM025014.1;CM025014.1;CM025014.1;CM025014.1;CM025014.1;CM025014.1;CM025014.1;CM025014.1;CM025014.1;CM025014.1;CM025014.1;CM025014.1;CM025014.1;CM025014.1;CM025014.1;CM025014.1;CM025014.1;CM025014.1;CM025014.1;CM025014.1;CM025014.1;CM025014.1;CM025014.1;CM025014.1;CM025014.1;CM025014.1;CM025014.1;CM025014.1;CM025014.1;CM025014.1;CM025014.1;CM025014.1;CM025014.1;CM025014.1;CM025014.1;CM025014.1;CM025014.1;CM025014.1;CM025014.1;CM025014.1;CM025014.1;CM025014.1;CM025014.1;CM025014.1;CM025014.1;CM025014.1;CM025014.1;CM025014.1;CM025014.1;CM025014.1;CM025014.1;CM025014.1;CM025014.1;CM025014.1;CM025014.1;CM025014.1;CM025014.1;CM025014.1;CM025014.1;CM025014.1;CM025014.1;CM025014.1;CM025014.1;CM025014.1;CM025014.1;CM025014.1;CM025014.1;CM025014.1;CM025014.1;CM025014.1;CM025014.1;CM025014.1;CM025014.1;CM025014.1;CM025014.1;CM025014.1;CM025014.1;CM025014.1;CM025014.1;CM025014.1;CM025014.1;CM025014.1;CM025014.1;CM025014.1;CM025014.1;CM025014.1;CM025014.1;CM025014.1;CM025014.1;CM025014.1;CM025014.1;CM025014.1;CM025014.1;CM025014.1;CM025014.1;CM025014.1;CM025014.1;CM025014.1;CM025014.1;CM025014.1;CM025014.1;CM025014.1;CM025014.1;CM025014.1;CM025014.1;CM025014.1;CM025014.1;CM025014.1;CM025014.1;CM025014.1;CM025014.1;CM025014.1;CM025014.1;CM025014.1;CM025014.1;CM025014.1;CM025014.1;CM025014.1;CM025014.1;CM025014.1;CM025014.1;CM025014.1;CM025014.1;CM025014.1;CM025014.1;CM025014.1;CM025014.1;CM025014.1;CM025014.1;CM025014.1;CM025014.1;CM025014.1;CM025014.1;CM025014.1;CM025014.1;CM025014.1;CM025014.1;CM025014.1;CM025014.1;CM025014.1;CM025014.1;CM025014.1;CM025014.1;CM025014.1;CM025014.1;CM025014.1;CM025014.1;CM025014.1;CM025014.1;CM025014.1;CM025014.1;CM025014.1;CM025014.1;CM025014.1;CM025014.1;CM025014.1;CM025014.1;CM025014.1;CM025014.1;CM025014.1;CM025014.1;CM025014.1;CM025014.1;CM025014.1;CM025014.1;CM025014.1;CM025014.1;CM025014.1;CM025014.1;CM025014.1;CM025014.1;CM025014.1;CM025014.1;CM025014.1;CM025014.1;CM025014.1;CM025014.1;CM025014.1;CM025014.1;CM025014.1;CM025014.1;CM025014.1;CM025014.1;CM025014.1;CM025014.1;CM025014.1;CM025014.1;CM025014.1;CM025014.1;CM025014.1;CM025014.1;CM025014.1;CM025014.1;CM025014.1;CM025014.1;CM025014.1;CM025014.1;CM025014.1;CM025014.1;CM025014.1;CM025014.1;CM025014.1;CM025014.1;CM025014.1;CM025014.1;CM025014.1;CM025014.1;CM025014.1;CM025014.1;CM025014.1;CM025014.1;CM025014.1;CM025014.1;CM025014.1;CM025014.1;CM025014.1;CM025014.1;CM025014.1;CM025014.1;CM025014.1;CM025014.1;CM025014.1;CM025014.1;CM025014.1;CM025014.1;CM025014.1;CM025014.1;CM025014.1;CM025014.1;CM025014.1;CM025014.1;CM025014.1;CM025014.1;CM025014.1;CM025014.1;CM025014.1;CM025014.1;CM025014.1;CM025014.1;CM025014.1;CM025014.1;CM025014.1;CM025014.1;CM025014.1;CM025014.1;CM025014.1;CM025014.1;CM025014.1;CM025014.1;CM025014.1;CM025014.1;CM025014.1;CM025014.1;CM025014.1;CM025014.1;CM025014.1;CM025014.1;CM025014.1;CM025014.1;CM025014.1;CM025014.1;CM025014.1;CM025014.1;CM025014.1;CM025014.1;CM025014.1;CM025014.1;CM025014.1;CM025014.1;CM025014.1;CM025014.1;CM025014.1;CM025014.1;CM025014.1;CM025014.1;CM025014.1;CM025014.1;CM025014.1;CM025014.1;CM025014.1;CM025014.1;CM025014.1;CM025014.1;CM025014.1;CM025014.1;CM025014.1;CM025014.1;CM025014.1;CM025014.1;CM025014.1;CM025014.1;CM025014.1;CM025014.1;CM025014.1;CM025014.1;CM025014.1;CM025014.1;CM025014.1;CM025014.1;CM025014.1;CM025014.1;CM025014.1;CM025014.1;CM025014.1;CM025014.1;CM025014.1;CM025014.1;CM025014.1;CM025014.1;CM025014.1;CM025014.1;CM025014.1;CM025014.1;CM025014.1;CM025014.1;CM025014.1;CM025014.1;CM025014.1;CM025014.1;CM025014.1;CM025014.1;CM025014.1;CM025014.1;CM025014.1;CM025014.1;CM025014.1;CM025014.1;CM025014.1;CM025014.1;CM025014.1;CM025014.1;CM025014.1;CM025014.1;CM025014.1;CM025014.1;CM025014.1;CM025014.1;CM025014.1;CM025014.1;CM025014.1;CM025014.1;CM025014.1;CM025014.1;CM025014.1;CM025014.1;CM025014.1;CM025014.1;CM025014.1;CM025014.1;CM025014.1;CM025014.1;CM025015.1;CM025015.1;CM025015.1;CM025015.1;CM025015.1;CM025015.1;CM025015.1;CM025015.1;CM025015.1;CM025015.1;CM025015.1;CM025015.1;CM025015.1;CM025015.1;CM025015.1;CM025015.1;CM025015.1;CM025015.1;CM025015.1;CM025015.1;CM025015.1;CM025015.1;CM025015.1;CM025015.1;CM025015.1;CM025015.1;CM025015.1;CM025015.1;CM025015.1;CM025015.1;CM025015.1;CM025015.1;CM025015.1;CM025015.1;CM025015.1;CM025015.1;CM025015.1;CM025015.1;CM025015.1;CM025015.1;CM025015.1;CM025015.1;CM025015.1;CM025015.1;CM025015.1;CM025015.1;CM025015.1;CM025015.1;CM025015.1;CM025015.1;CM025015.1;CM025015.1;CM025015.1;CM025015.1;CM025015.1;CM025015.1;CM025015.1;CM025015.1;CM025015.1;CM025015.1;CM025015.1;CM025015.1;CM025015.1;CM025015.1;CM025015.1;CM025015.1;CM025015.1;CM025015.1;CM025015.1;CM025015.1;CM025015.1;CM025015.1;CM025015.1;CM025015.1;CM025015.1;CM025015.1;CM025015.1;CM025015.1;CM025015.1;CM025015.1;CM025015.1;CM025015.1;CM025015.1;CM025015.1;CM025015.1;CM025015.1;CM025015.1;CM025015.1;CM025015.1;CM025015.1;CM025015.1;CM025015.1;CM025015.1;CM025015.1;CM025015.1;CM025015.1;CM025015.1;CM025015.1;CM025015.1;CM025015.1;CM025015.1;CM025015.1;CM025015.1;CM025015.1;CM025015.1;CM025015.1;CM025015.1;CM025015.1;CM025015.1;CM025015.1;CM025015.1;CM025015.1;CM025015.1;CM025015.1;CM025015.1;CM025015.1;CM025015.1;CM025015.1;CM025015.1;CM025015.1;CM025015.1;CM025015.1;CM025015.1;CM025015.1;CM025015.1;CM025015.1;CM025015.1;CM025015.1;CM025015.1;CM025015.1;CM025015.1;CM025015.1;CM025015.1;CM025015.1;CM025015.1;CM025015.1;CM025015.1;CM025015.1;CM025015.1;CM025015.1;CM025015.1;CM025015.1;CM025015.1;CM025015.1;CM025015.1;CM025015.1;CM025015.1;CM025015.1;CM025015.1;CM025015.1;CM025015.1;CM025015.1;CM025015.1;CM025015.1;CM025015.1;CM025015.1;CM025015.1;CM025015.1;CM025015.1;CM025015.1;CM025015.1;CM025015.1;CM025015.1;CM025015.1;CM025015.1;CM025015.1;CM025015.1;CM025015.1;CM025015.1;CM025015.1;CM025015.1;CM025015.1;CM025015.1;CM025015.1;CM025015.1;CM025015.1;CM025015.1;CM025015.1;CM025015.1;CM025015.1;CM025015.1;CM025015.1;CM025015.1;CM025015.1;CM025015.1;CM025015.1;CM025015.1;CM025015.1;CM025015.1;CM025015.1;CM025015.1;CM025015.1;CM025015.1;CM025015.1;CM025015.1;CM025015.1;CM025015.1;CM025015.1;CM025015.1;CM025015.1;CM025015.1;CM025015.1;CM025015.1;CM025015.1;CM025015.1;CM025015.1;CM025015.1;CM025015.1;CM025015.1;CM025015.1;CM025015.1;CM025015.1;CM025015.1;CM025015.1;CM025015.1;CM025015.1;CM025015.1;CM025015.1;CM025015.1;CM025015.1;CM025015.1;CM025015.1;CM025015.1;CM025015.1;CM025015.1;CM025015.1;CM025015.1;CM025015.1;CM025015.1;CM025015.1;CM025015.1;CM025015.1;CM025015.1;CM025015.1;CM025015.1;CM025015.1;CM025015.1;CM025015.1;CM025015.1;CM025015.1;CM025015.1;CM025015.1;CM025015.1;CM025015.1;CM025015.1;CM025015.1;CM025015.1;CM025015.1;CM025015.1;CM025015.1;CM025015.1;CM025015.1;CM025015.1;CM025015.1;CM025015.1;CM025015.1;CM025015.1;CM025015.1;CM025015.1;CM025015.1;CM025015.1;CM025015.1;CM025015.1;CM025015.1;CM025015.1;CM025015.1;CM025015.1;CM025015.1;CM025015.1;CM025015.1;CM025015.1;CM025015.1;CM025015.1;CM025015.1;CM025015.1;CM025015.1;CM025015.1;CM025015.1;CM025015.1;CM025015.1;CM025015.1;CM025015.1;CM025015.1;CM025015.1;CM025015.1;CM025015.1;CM025015.1;CM025015.1;CM025015.1;CM025015.1;CM025015.1;CM025015.1;CM025015.1;CM025015.1;CM025015.1;CM025015.1;CM025015.1;CM025015.1;CM025015.1;CM025015.1;CM025015.1;CM025015.1;CM025015.1;CM025015.1;CM025015.1;CM025015.1;CM025015.1;CM025015.1;CM025015.1;CM025015.1;CM025015.1;CM025015.1;CM025015.1;CM025015.1;CM025015.1;CM025015.1;CM025015.1;CM025015.1;CM025015.1;CM025015.1;CM025015.1;CM025015.1;CM025015.1;CM025015.1;CM025015.1;CM025015.1;CM025015.1;CM025015.1;CM025015.1;CM025015.1;CM025015.1;CM025015.1;CM025015.1;CM025015.1;CM025015.1;CM025015.1;CM025015.1;CM025015.1;CM025015.1;CM025015.1;CM025015.1;CM025015.1;CM025015.1;CM025015.1;CM025015.1;CM025015.1;CM025015.1;CM025015.1;CM025015.1;CM025015.1;CM025015.1;CM025015.1;CM025015.1;CM025015.1;CM025015.1;CM025015.1;CM025015.1;CM025015.1;CM025015.1;CM025015.1;CM025015.1;CM025015.1;CM025015.1;CM025015.1;CM025015.1;CM025015.1;CM025015.1;CM025015.1;CM025015.1;CM025015.1;CM025015.1;CM025015.1;CM025015.1;CM025015.1;CM025015.1;CM025015.1;CM025015.1;CM025015.1;CM025015.1;CM025015.1;CM025015.1;CM025015.1;CM025015.1;CM025015.1;CM025015.1;CM025015.1;CM025015.1;CM025015.1;CM025015.1;CM025015.1;CM025015.1;CM025015.1;CM025015.1;CM025015.1;CM025015.1;CM025015.1;CM025015.1;CM025015.1;CM025015.1;CM025015.1;CM025015.1;CM025015.1;CM025015.1;CM025015.1;CM025015.1;CM025015.1;CM025015.1;CM025015.1;CM025015.1;CM025015.1;CM025015.1;CM025015.1;CM025015.1;CM025015.1;CM025015.1;CM025015.1;CM025015.1;CM025015.1;CM025015.1;CM025015.1;CM025015.1;CM025015.1;CM025015.1;CM025015.1;CM025015.1;CM025015.1;CM025015.1;CM025015.1;CM025015.1;CM025015.1;CM025015.1;CM025015.1;CM025015.1;CM025015.1;CM025015.1;CM025015.1;CM025015.1;CM025015.1;CM025015.1;CM025015.1;CM025015.1;CM025015.1;CM025015.1;CM025015.1;CM025015.1;CM025015.1;CM025015.1;CM025015.1;CM025015.1;CM025015.1;CM025015.1;CM025015.1;CM025015.1;CM025015.1;CM025015.1;CM025015.1;CM025015.1;CM025015.1;CM025015.1;CM025015.1;CM025015.1;CM025015.1;CM025015.1;CM025015.1;CM025015.1;CM025015.1;CM025015.1;CM025015.1;CM025015.1;CM025015.1;CM025015.1;CM025015.1;CM025015.1;CM025015.1;CM025015.1;CM025015.1;CM025015.1;CM025015.1;CM025015.1;CM025015.1;CM025015.1;CM025015.1;CM025015.1;CM025015.1;CM025015.1;CM025015.1;CM025015.1;CM025015.1;CM025015.1;CM025015.1;CM025015.1;CM025015.1;CM025015.1;CM025015.1;CM025015.1;CM025015.1;CM025015.1;CM025015.1;CM025015.1;CM025015.1;CM025015.1;CM025015.1;CM025015.1;CM025015.1;CM025015.1;CM025015.1;CM025015.1;CM025015.1;CM025015.1;CM025015.1;CM025015.1;CM025015.1;CM025015.1;CM025015.1;CM025015.1;CM025015.1;CM025015.1;CM025015.1;CM025015.1;CM025015.1;CM025015.1;CM025015.1;CM025015.1;CM025015.1;CM025015.1;CM025015.1;CM025015.1;CM025015.1;CM025015.1;CM025015.1;CM025015.1;CM025015.1;CM025015.1;CM025015.1;CM025015.1;CM025015.1;CM025015.1;CM025015.1;CM025015.1;CM025015.1;CM025015.1;CM025015.1;CM025015.1;CM025015.1;CM025015.1;CM025015.1;CM025015.1;CM025015.1;CM025015.1;CM025015.1;CM025015.1;CM025015.1;CM025015.1;CM025015.1;CM025015.1;CM025015.1;CM025015.1;CM025015.1;CM025015.1;CM025015.1;CM025015.1;CM025015.1;CM025015.1;CM025015.1;CM025015.1;CM025015.1;CM025015.1;CM025015.1;CM025015.1;CM025015.1;CM025015.1;CM025015.1;CM025015.1;CM025015.1;CM025015.1;CM025015.1;CM025015.1;CM025015.1;CM025015.1;CM025015.1;CM025015.1;CM025015.1;CM025015.1;CM025015.1;CM025015.1;CM025015.1;CM025015.1;CM025015.1;CM025015.1;CM025015.1;CM025015.1;CM025015.1;CM025015.1;CM025015.1;CM025015.1;CM025015.1;CM025015.1;CM025015.1;CM025015.1;CM025015.1;CM025015.1;CM025015.1;CM025015.1;CM025015.1;CM025015.1;CM025015.1;CM025015.1;CM025015.1;CM025015.1;CM025015.1;CM025015.1;CM025015.1;CM025015.1;CM025015.1;CM025015.1;CM025015.1;CM025015.1;CM025015.1;CM025015.1;CM025015.1;CM025015.1;CM025015.1;CM025015.1;CM025015.1;CM025015.1;CM025015.1;CM025015.1;CM025015.1;CM025015.1;CM025015.1;CM025015.1;CM025015.1;CM025015.1;CM025015.1;CM025015.1;CM025015.1;CM025015.1;CM025015.1;CM025015.1;CM025015.1;CM025015.1;CM025015.1;CM025015.1;CM025015.1;CM025015.1;CM025015.1;CM025015.1;CM025015.1;CM025015.1;CM025015.1;CM025015.1;CM025015.1;CM025015.1;CM025015.1;CM025015.1;CM025015.1;CM025015.1;CM025015.1;CM025015.1;CM025015.1;CM025015.1;CM025015.1;CM025015.1;CM025015.1;CM025015.1;CM025015.1;CM025015.1;CM025015.1;CM025015.1;CM025015.1;CM025015.1;CM025015.1;CM025015.1;CM025015.1;CM025015.1;CM025015.1;CM025015.1;CM025015.1;CM025015.1;CM025015.1;CM025015.1;CM025015.1;CM025015.1;CM025015.1;CM025015.1;CM025015.1;CM025015.1;CM025015.1;CM025015.1;CM025015.1;CM025015.1;CM025015.1;CM025015.1;CM025015.1;CM025015.1;CM025015.1;CM025015.1;CM025015.1;CM025015.1;CM025015.1;CM025015.1;CM025015.1;CM025015.1;CM025015.1;CM025015.1;CM025015.1;CM025015.1;CM025015.1;CM025015.1;CM025015.1;CM025015.1;CM025015.1;CM025015.1;CM025015.1;CM025015.1;CM025015.1;CM025015.1;CM025015.1;CM025015.1;CM025015.1;CM025015.1;CM025015.1;CM025015.1;CM025015.1;CM025015.1;CM025015.1;CM025015.1;CM025015.1;CM025015.1;CM025015.1;CM025015.1;CM025015.1;CM025015.1;CM025015.1;CM025015.1;CM025015.1;CM025015.1;CM025015.1;CM025015.1;CM025015.1;CM025015.1;CM025015.1;CM025015.1;CM025015.1;CM025015.1;CM025015.1;CM025015.1;CM025015.1;CM025015.1;CM025015.1;CM025015.1;CM025015.1;CM025015.1;CM025015.1;CM025015.1;CM025015.1;CM025015.1;CM025015.1;CM025015.1;CM025015.1;CM025015.1;CM025015.1;CM025015.1;CM025015.1;CM025015.1;CM025015.1;CM025015.1;CM025015.1;CM025015.1;CM025015.1;CM025015.1;CM025015.1;CM025015.1;CM025015.1;CM025015.1;CM025015.1;CM025015.1;CM025015.1;CM025015.1;CM025015.1;CM025015.1;CM025015.1;CM025015.1;CM025015.1;CM025015.1;CM025015.1;CM025015.1;CM025015.1;CM025015.1;CM025015.1;CM025015.1;CM025015.1;CM025015.1;CM025015.1;CM025015.1;CM025015.1;CM025015.1;CM025015.1;CM025015.1;CM025015.1;CM025015.1;CM025015.1;CM025015.1;CM025015.1;CM025015.1;CM025015.1;CM025015.1;CM025015.1;CM025015.1;CM025015.1;CM025015.1;CM025015.1;CM025015.1;CM025015.1;CM025015.1;CM025015.1;CM025015.1;CM025015.1;CM025015.1;CM025015.1;CM025015.1;CM025015.1;CM025015.1;CM025015.1;CM025015.1;CM025015.1;CM025015.1;CM025015.1;CM025015.1;CM025015.1;CM025015.1;CM025015.1;CM025016.1;CM025016.1;CM025016.1;CM025016.1;CM025016.1;CM025016.1;CM025016.1;CM025016.1;CM025016.1;CM025016.1;CM025016.1;CM025016.1;CM025016.1;CM025016.1;CM025016.1;CM025016.1;CM025016.1;CM025016.1;CM025016.1;CM025016.1;CM025016.1;CM025016.1;CM025016.1;CM025016.1;CM025016.1;CM025016.1;CM025016.1;CM025016.1;CM025016.1;CM025016.1;CM025016.1;CM025016.1;CM025016.1;CM025016.1;CM025016.1;CM025016.1;CM025016.1;CM025016.1;CM025016.1;CM025016.1;CM025016.1;CM025016.1;CM025016.1;CM025016.1;CM025016.1;CM025016.1;CM025016.1;CM025016.1;CM025016.1;CM025016.1;CM025016.1;CM025016.1;CM025016.1;CM025016.1;CM025016.1;CM025016.1;CM025016.1;CM025016.1;CM025016.1;CM025016.1;CM025016.1;CM025016.1;CM025016.1;CM025016.1;CM025016.1;CM025016.1;CM025016.1;CM025016.1;CM025016.1;CM025016.1;CM025016.1;CM025016.1;CM025016.1;CM025016.1;CM025016.1;CM025016.1;CM025016.1;CM025016.1;CM025016.1;CM025016.1;CM025016.1;CM025016.1;CM025016.1;CM025016.1;CM025016.1;CM025016.1;CM025016.1;CM025016.1;CM025016.1;CM025016.1;CM025016.1;CM025016.1;CM025016.1;CM025016.1;CM025016.1;CM025016.1;CM025016.1;CM025016.1;CM025016.1;CM025016.1;CM025016.1;CM025016.1;CM025016.1;CM025016.1;CM025016.1;CM025016.1;CM025016.1;CM025016.1;CM025016.1;CM025016.1;CM025016.1;CM025016.1;CM025016.1;CM025016.1;CM025016.1;CM025016.1;CM025016.1;CM025016.1;CM025016.1;CM025016.1;CM025016.1;CM025016.1;CM025016.1;CM025016.1;CM025016.1;CM025016.1;CM025016.1;CM025016.1;CM025016.1;CM025016.1;CM025016.1;CM025016.1;CM025016.1;CM025016.1;CM025016.1;CM025016.1;CM025016.1;CM025016.1;CM025016.1;CM025016.1;CM025016.1;CM025016.1;CM025016.1;CM025016.1;CM025016.1;CM025016.1;CM025016.1;CM025016.1;CM025016.1;CM025016.1;CM025016.1;CM025016.1;CM025016.1;CM025016.1;CM025016.1;CM025016.1;CM025016.1;CM025016.1;CM025016.1;CM025016.1;CM025016.1;CM025016.1;CM025016.1;CM025016.1;CM025016.1;CM025016.1;CM025016.1;CM025016.1;CM025016.1;CM025016.1;CM025016.1;CM025016.1;CM025016.1;CM025016.1;CM025016.1;CM025016.1;CM025016.1;CM025016.1;CM025016.1;CM025016.1;CM025016.1;CM025016.1;CM025016.1;CM025016.1;CM025016.1;CM025016.1;CM025016.1;CM025016.1;CM025016.1;CM025016.1;CM025016.1;CM025016.1;CM025016.1;CM025016.1;CM025016.1;CM025016.1;CM025016.1;CM025016.1;CM025016.1;CM025016.1;CM025016.1;CM025016.1;CM025016.1;CM025016.1;CM025016.1;CM025016.1;CM025016.1;CM025016.1;CM025016.1;CM025016.1;CM025016.1;CM025016.1;CM025016.1;CM025016.1;CM025016.1;CM025016.1;CM025016.1;CM025016.1;CM025016.1;CM025016.1;CM025016.1;CM025016.1;CM025016.1;CM025016.1;CM025016.1;CM025016.1;CM025016.1;CM025016.1;CM025016.1;CM025016.1;CM025016.1;CM025016.1;CM025016.1;CM025016.1;CM025016.1;CM025016.1;CM025016.1;CM025016.1;CM025016.1;CM025016.1;CM025016.1;CM025016.1;CM025016.1;CM025016.1;CM025016.1;CM025016.1;CM025016.1;CM025016.1;CM025016.1;CM025016.1;CM025016.1;CM025016.1;CM025016.1;CM025016.1;CM025016.1;CM025016.1;CM025016.1;CM025016.1;CM025016.1;CM025016.1;CM025016.1;CM025016.1;CM025016.1;CM025016.1;CM025016.1;CM025016.1;CM025016.1;CM025016.1;CM025016.1;CM025016.1;CM025016.1;CM025016.1;CM025016.1;CM025016.1;CM025016.1;CM025016.1;CM025016.1;CM025016.1;CM025016.1;CM025016.1;CM025016.1;CM025016.1;CM025016.1;CM025016.1;CM025016.1;CM025016.1;CM025016.1;CM025016.1;CM025016.1;CM025016.1;CM025016.1;CM025016.1;CM025016.1;CM025016.1;CM025016.1;CM025016.1;CM025016.1;CM025016.1;CM025016.1;CM025016.1;CM025016.1;CM025016.1;CM025016.1;CM025016.1;CM025016.1;CM025016.1;CM025016.1;CM025016.1;CM025016.1;CM025016.1;CM025016.1;CM025016.1;CM025016.1;CM025016.1;CM025016.1;CM025016.1;CM025016.1;CM025016.1;CM025016.1;CM025016.1;CM025016.1;CM025016.1;CM025016.1;CM025016.1;CM025016.1;CM025016.1;CM025016.1;CM025016.1;CM025016.1;CM025016.1;CM025016.1;CM025016.1;CM025016.1;CM025016.1;CM025016.1;CM025016.1;CM025016.1;CM025016.1;CM025016.1;CM025016.1;CM025016.1;CM025016.1;CM025016.1;CM025016.1;CM025016.1;CM025016.1;CM025016.1;CM025016.1;CM025016.1;CM025016.1;CM025016.1;CM025016.1;CM025016.1;CM025016.1;CM025016.1;CM025016.1;CM025016.1;CM025016.1;CM025016.1;CM025016.1;CM025016.1;CM025016.1;CM025016.1;CM025016.1;CM025016.1;CM025016.1;CM025016.1;CM025016.1;CM025016.1;CM025016.1;CM025016.1;CM025016.1;CM025016.1;CM025016.1;CM025016.1;CM025016.1;CM025016.1;CM025016.1;CM025016.1;CM025016.1;CM025016.1;CM025016.1;CM025016.1;CM025016.1;CM025016.1;CM025016.1;CM025016.1;CM025016.1;CM025016.1;CM025016.1;CM025016.1;CM025016.1;CM025016.1;CM025016.1;CM025016.1;CM025016.1;CM025016.1;CM025016.1;CM025016.1;CM025016.1;CM025016.1;CM025016.1;CM025016.1;CM025016.1;CM025016.1;CM025016.1;CM025016.1;CM025016.1;CM025016.1;CM025016.1;CM025016.1;CM025016.1;CM025016.1;CM025016.1;CM025016.1;CM025016.1;CM025016.1;CM025016.1;CM025016.1;CM025016.1;CM025016.1;CM025016.1;CM025016.1;CM025016.1;CM025016.1;CM025016.1;CM025016.1;CM025016.1;CM025016.1;CM025016.1;CM025016.1;CM025016.1;CM025016.1;CM025016.1;CM025016.1;CM025016.1;CM025016.1;CM025016.1;CM025016.1;CM025016.1;CM025016.1;CM025016.1;CM025016.1;CM025016.1;CM025016.1;CM025016.1;CM025016.1;CM025016.1;CM025016.1;CM025016.1;CM025016.1;CM025016.1;CM025016.1;CM025016.1;CM025016.1;CM025016.1;CM025016.1;CM025016.1;CM025016.1;CM025016.1;CM025016.1;CM025016.1;CM025016.1;CM025016.1;CM025016.1;CM025016.1;CM025016.1;CM025016.1;CM025016.1;CM025016.1;CM025016.1;CM025016.1;CM025016.1;CM025016.1;CM025016.1;CM025016.1;CM025016.1;CM025016.1;CM025016.1;CM025016.1;CM025016.1;CM025016.1;CM025016.1;CM025016.1;CM025016.1;CM025016.1;CM025016.1;CM025016.1;CM025016.1;CM025016.1;CM025016.1;CM025016.1;CM025016.1;CM025016.1;CM025016.1;CM025016.1;CM025016.1;CM025016.1;CM025016.1;CM025016.1;CM025016.1;CM025016.1;CM025016.1;CM025016.1;CM025016.1;CM025016.1;CM025016.1;CM025016.1;CM025016.1;CM025016.1;CM025016.1;CM025016.1;CM025016.1;CM025016.1;CM025016.1;CM025016.1;CM025016.1;CM025016.1;CM025016.1;CM025016.1;CM025016.1;CM025016.1;CM025016.1;CM025016.1;CM025016.1;CM025016.1;CM025016.1;CM025016.1;CM025016.1;CM025016.1;CM025016.1;CM025016.1;CM025016.1;CM025016.1;CM025016.1;CM025016.1;CM025017.1;CM025017.1;CM025017.1;CM025017.1;CM025017.1;CM025017.1;CM025017.1;CM025017.1;CM025017.1;CM025017.1;CM025017.1;CM025017.1;CM025017.1;CM025017.1;CM025017.1;CM025017.1;CM025017.1;CM025017.1;CM025017.1;CM025017.1;CM025017.1;CM025017.1;CM025017.1;CM025017.1;CM025017.1;CM025017.1;CM025017.1;CM025017.1;CM025017.1;CM025017.1;CM025017.1;CM025017.1;CM025017.1;CM025017.1;CM025017.1;CM025017.1;CM025017.1;CM025017.1;CM025017.1;CM025017.1;CM025017.1;CM025017.1;CM025017.1;CM025017.1;CM025017.1;CM025017.1;CM025017.1;CM025017.1;CM025017.1;CM025017.1;CM025017.1;CM025017.1;CM025017.1;CM025017.1;CM025017.1;CM025017.1;CM025017.1;CM025017.1;CM025017.1;CM025017.1;CM025017.1;CM025017.1;CM025017.1;CM025017.1;CM025017.1;CM025017.1;CM025017.1;CM025017.1;CM025017.1;CM025017.1;CM025017.1;CM025017.1;CM025017.1;CM025017.1;CM025017.1;CM025017.1;CM025017.1;CM025017.1;CM025017.1;CM025017.1;CM025017.1;CM025017.1;CM025017.1;CM025017.1;CM025017.1;CM025017.1;CM025017.1;CM025017.1;CM025017.1;CM025017.1;CM025017.1;CM025017.1;CM025017.1;CM025017.1;CM025017.1;CM025017.1;CM025017.1;CM025017.1;CM025017.1;CM025017.1;CM025017.1;CM025017.1;CM025017.1;CM025017.1;CM025017.1;CM025017.1;CM025017.1;CM025017.1;CM025017.1;CM025017.1;CM025017.1;CM025017.1;CM025017.1;CM025017.1;CM025017.1;CM025017.1;CM025017.1;CM025017.1;CM025017.1;CM025017.1;CM025017.1;CM025017.1;CM025017.1;CM025017.1;CM025017.1;CM025017.1;CM025017.1;CM025017.1;CM025017.1;CM025017.1;CM025017.1;CM025017.1;CM025017.1;CM025017.1;CM025017.1;CM025017.1;CM025017.1;CM025017.1;CM025017.1;CM025017.1;CM025017.1;CM025017.1;CM025017.1;CM025017.1;CM025017.1;CM025017.1;CM025017.1;CM025017.1;CM025017.1;CM025017.1;CM025017.1;CM025017.1;CM025017.1;CM025017.1;CM025017.1;CM025017.1;CM025017.1;CM025017.1;CM025017.1;CM025017.1;CM025017.1;CM025017.1;CM025017.1;CM025017.1;CM025017.1;CM025017.1;CM025017.1;CM025017.1;CM025017.1;CM025017.1;CM025017.1;CM025017.1;CM025017.1;CM025017.1;CM025017.1;CM025017.1;CM025017.1;CM025017.1;CM025017.1;CM025017.1;CM025017.1;CM025017.1;CM025017.1;CM025017.1;CM025017.1;CM025017.1;CM025017.1;CM025017.1;CM025017.1;CM025017.1;CM025017.1;CM025017.1;CM025017.1;CM025017.1;CM025017.1;CM025017.1;CM025017.1;CM025017.1;CM025017.1;CM025017.1;CM025017.1;CM025017.1;CM025017.1;CM025017.1;CM025017.1;CM025017.1;CM025017.1;CM025017.1;CM025017.1;CM025017.1;CM025017.1;CM025017.1;CM025017.1;CM025017.1;CM025017.1;CM025017.1;CM025017.1;CM025017.1;CM025017.1;CM025017.1;CM025017.1;CM025017.1;CM025017.1;CM025017.1;CM025017.1;CM025017.1;CM025017.1;CM025017.1;CM025017.1;CM025017.1;CM025017.1;CM025017.1;CM025017.1;CM025017.1;CM025017.1;CM025017.1;CM025017.1;CM025017.1;CM025017.1;CM025017.1;CM025017.1;CM025017.1;CM025017.1;CM025017.1;CM025017.1;CM025017.1;CM025017.1;CM025017.1;CM025017.1;CM025017.1;CM025017.1;CM025017.1;CM025017.1;CM025017.1;CM025017.1;CM025017.1;CM025017.1;CM025017.1;CM025017.1;CM025017.1;CM025017.1;CM025017.1;CM025017.1;CM025017.1;CM025017.1;CM025017.1;CM025017.1;CM025017.1;CM025017.1;CM025017.1;CM025017.1;CM025017.1;CM025017.1;CM025017.1;CM025017.1;CM025017.1;CM025017.1;CM025017.1;CM025017.1;CM025017.1;CM025017.1;CM025017.1;CM025017.1;CM025017.1;CM025017.1;CM025017.1;CM025017.1;CM025017.1;CM025017.1;CM025017.1;CM025017.1;CM025017.1;CM025017.1;CM025017.1;CM025017.1;CM025017.1;CM025017.1;CM025017.1;CM025017.1;CM025017.1;CM025017.1;CM025017.1;CM025017.1;CM025017.1;CM025017.1;CM025017.1;CM025017.1;CM025017.1;CM025017.1;CM025017.1;CM025017.1;CM025017.1;CM025017.1;CM025017.1;CM025017.1;CM025017.1;CM025017.1;CM025017.1;CM025017.1;CM025017.1;CM025017.1;CM025017.1;CM025017.1;CM025017.1;CM025017.1;CM025017.1;CM025017.1;CM025017.1;CM025017.1;CM025017.1;CM025017.1;CM025017.1;CM025017.1;CM025017.1;CM025017.1;CM025017.1;CM025017.1;CM025017.1;CM025017.1;CM025017.1;CM025017.1;CM025017.1;CM025017.1;CM025017.1;CM025017.1;CM025017.1;CM025017.1;CM025017.1;CM025017.1;CM025017.1;CM025017.1;CM025017.1;CM025017.1;CM025017.1;CM025017.1;CM025017.1;CM025017.1;CM025017.1;CM025017.1;CM025017.1;CM025017.1;CM025017.1;CM025017.1;CM025017.1;CM025017.1;CM025017.1;CM025017.1;CM025017.1;CM025017.1;CM025017.1;CM025017.1;CM025017.1;CM025017.1;CM025017.1;CM025017.1;CM025017.1;CM025017.1;CM025017.1;CM025017.1;CM025017.1;CM025017.1;CM025017.1;CM025017.1;CM025017.1;CM025017.1;CM025017.1;CM025017.1;CM025017.1;CM025017.1;CM025017.1;CM025017.1;CM025017.1;CM025017.1;CM025017.1;CM025017.1;CM025017.1;CM025017.1;CM025017.1;CM025017.1;CM025017.1;CM025017.1;CM025017.1;CM025017.1;CM025017.1;CM025017.1;CM025017.1;CM025017.1;CM025017.1;CM025017.1;CM025017.1;CM025017.1;CM025017.1;CM025017.1;CM025017.1;CM025017.1;CM025017.1;CM025017.1;CM025017.1;CM025017.1;CM025017.1;CM025017.1;CM025017.1;CM025017.1;CM025017.1;CM025017.1;CM025017.1;CM025017.1;CM025017.1;CM025017.1;CM025017.1;CM025017.1;CM025017.1;CM025017.1;CM025017.1;CM025017.1;CM025017.1;CM025017.1;CM025017.1;CM025017.1;CM025017.1;CM025017.1;CM025017.1;CM025017.1;CM025017.1;CM025017.1;CM025017.1;CM025017.1;CM025017.1;CM025017.1;CM025017.1;CM025017.1;CM025017.1;CM025017.1;CM025017.1;CM025017.1;CM025017.1;CM025017.1;CM025017.1;CM025017.1;CM025017.1;CM025017.1;CM025017.1;CM025017.1;CM025017.1;CM025017.1;CM025017.1;CM025017.1;CM025017.1;CM025017.1;CM025017.1;CM025017.1;CM025017.1;CM025017.1;CM025017.1;CM025017.1;CM025017.1;CM025017.1;CM025017.1;CM025017.1;CM025017.1;CM025017.1;CM025017.1;CM025017.1;CM025017.1;CM025017.1;CM025017.1;CM025017.1;CM025017.1;CM025017.1;CM025017.1;CM025017.1;CM025017.1;CM025017.1;CM025017.1;CM025017.1;CM025017.1;CM025017.1;CM025017.1;CM025017.1;CM025017.1;CM025017.1;CM025017.1;CM025017.1;CM025017.1;CM025017.1;CM025017.1;CM025017.1;CM025017.1;CM025017.1;CM025017.1;CM025017.1;CM025017.1;CM025017.1;CM025017.1;CM025017.1;CM025017.1;CM025017.1;CM025017.1;CM025017.1;CM025017.1;CM025017.1;CM025017.1;CM025017.1;CM025017.1;CM025017.1;CM025017.1;CM025017.1;CM025017.1;CM025017.1;CM025017.1;CM025017.1;CM025017.1;CM025017.1;CM025017.1;CM025017.1;CM025017.1;CM025017.1;CM025017.1;CM025017.1;CM025018.1;CM025018.1;CM025018.1;CM025018.1;CM025018.1;CM025018.1;CM025018.1;CM025018.1;CM025018.1;CM025018.1;CM025018.1;CM025018.1;CM025018.1;CM025018.1;CM025018.1;CM025018.1;CM025018.1;CM025018.1;CM025018.1;CM025018.1;CM025018.1;CM025018.1;CM025018.1;CM025018.1;CM025018.1;CM025018.1;CM025018.1;CM025018.1;CM025018.1;CM025018.1;CM025018.1;CM025018.1;CM025018.1;CM025018.1;CM025018.1;CM025018.1;CM025018.1;CM025018.1;CM025018.1;CM025018.1;CM025018.1;CM025018.1;CM025018.1;CM025018.1;CM025018.1;CM025018.1;CM025018.1;CM025018.1;CM025018.1;CM025018.1;CM025018.1;CM025018.1;CM025018.1;CM025018.1;CM025018.1;CM025018.1;CM025018.1;CM025018.1;CM025018.1;CM025018.1;CM025018.1;CM025018.1;CM025018.1;CM025018.1;CM025018.1;CM025018.1;CM025018.1;CM025018.1;CM025018.1;CM025018.1;CM025018.1;CM025018.1;CM025018.1;CM025018.1;CM025018.1;CM025018.1;CM025018.1;CM025018.1;CM025018.1;CM025018.1;CM025018.1;CM025018.1;CM025018.1;CM025018.1;CM025018.1;CM025018.1;CM025018.1;CM025018.1;CM025018.1;CM025018.1;CM025018.1;CM025018.1;CM025018.1;CM025018.1;CM025018.1;CM025018.1;CM025018.1;CM025018.1;CM025018.1;CM025018.1;CM025018.1;CM025018.1;CM025018.1;CM025018.1;CM025018.1;CM025018.1;CM025018.1;CM025018.1;CM025018.1;CM025018.1;CM025018.1;CM025018.1;CM025018.1;CM025018.1;CM025018.1;CM025018.1;CM025018.1;CM025018.1;CM025018.1;CM025018.1;CM025018.1;CM025018.1;CM025018.1;CM025018.1;CM025018.1;CM025018.1;CM025018.1;CM025018.1;CM025018.1;CM025018.1;CM025018.1;CM025018.1;CM025018.1;CM025018.1;CM025018.1;CM025018.1;CM025018.1;CM025018.1;CM025018.1;CM025018.1;CM025018.1;CM025018.1;CM025018.1;CM025018.1;CM025018.1;CM025018.1;CM025018.1;CM025018.1;CM025018.1;CM025018.1;CM025018.1;CM025018.1;CM025018.1;CM025018.1;CM025018.1;CM025018.1;CM025018.1;CM025018.1;CM025018.1;CM025018.1;CM025018.1;CM025018.1;CM025018.1;CM025018.1;CM025018.1;CM025018.1;CM025018.1;CM025018.1;CM025018.1;CM025018.1;CM025018.1;CM025018.1;CM025018.1;CM025018.1;CM025018.1;CM025018.1;CM025018.1;CM025018.1;CM025018.1;CM025018.1;CM025018.1;CM025018.1;CM025018.1;CM025018.1;CM025018.1;CM025018.1;CM025018.1;CM025018.1;CM025018.1;CM025018.1;CM025018.1;CM025018.1;CM025018.1;CM025018.1;CM025018.1;CM025018.1;CM025018.1;CM025018.1;CM025018.1;CM025018.1;CM025018.1;CM025018.1;CM025018.1;CM025018.1;CM025018.1;CM025018.1;CM025018.1;CM025018.1;CM025018.1;CM025018.1;CM025018.1;CM025018.1;CM025018.1;CM025018.1;CM025018.1;CM025018.1;CM025018.1;CM025018.1;CM025018.1;CM025018.1;CM025018.1;CM025018.1;CM025018.1;CM025018.1;CM025018.1;CM025018.1;CM025018.1;CM025018.1;CM025018.1;CM025018.1;CM025018.1;CM025018.1;CM025018.1;CM025018.1;CM025018.1;CM025018.1;CM025018.1;CM025018.1;CM025018.1;CM025018.1;CM025018.1;CM025018.1;CM025018.1;CM025018.1;CM025018.1;CM025018.1;CM025018.1;CM025018.1;CM025018.1;CM025018.1;CM025018.1;CM025018.1;CM025018.1;CM025018.1;CM025018.1;CM025018.1;CM025018.1;CM025018.1;CM025018.1;CM025018.1;CM025018.1;CM025018.1;CM025018.1;CM025018.1;CM025018.1;CM025018.1;CM025018.1;CM025018.1;CM025018.1;CM025018.1;CM025018.1;CM025018.1;CM025018.1;CM025018.1;CM025018.1;CM025018.1;CM025018.1;CM025018.1;CM025018.1;CM025018.1;CM025018.1;CM025018.1;CM025018.1;CM025018.1;CM025018.1;CM025018.1;CM025018.1;CM025018.1;CM025018.1;CM025018.1;CM025018.1;CM025018.1;CM025018.1;CM025018.1;CM025018.1;CM025018.1;CM025018.1;CM025018.1;CM025018.1;CM025018.1;CM025018.1;CM025018.1;CM025018.1;CM025018.1;CM025018.1;CM025018.1;CM025018.1;CM025018.1;CM025018.1;CM025018.1;CM025018.1;CM025018.1;CM025018.1;CM025018.1;CM025018.1;CM025018.1;CM025018.1;CM025018.1;CM025018.1;CM025018.1;CM025018.1;CM025018.1;CM025018.1;CM025018.1;CM025018.1;CM025018.1;CM025018.1;CM025018.1;CM025018.1;CM025018.1;CM025018.1;CM025018.1;CM025018.1;CM025018.1;CM025018.1;CM025018.1;CM025018.1;CM025018.1;CM025018.1;CM025018.1;CM025018.1;CM025018.1;CM025018.1;CM025018.1;CM025018.1;CM025018.1;CM025018.1;CM025018.1;CM025018.1;CM025018.1;CM025018.1;CM025018.1;CM025018.1;CM025018.1;CM025018.1;CM025018.1;CM025018.1;CM025018.1;CM025018.1;CM025018.1;CM025018.1;CM025018.1;CM025018.1;CM025018.1;CM025018.1;CM025018.1;CM025018.1;CM025018.1;CM025018.1;CM025018.1;CM025018.1;CM025018.1;CM025018.1;CM025018.1;CM025018.1;CM025018.1;CM025018.1;CM025018.1;CM025018.1;CM025018.1;CM025018.1;CM025018.1;CM025018.1;CM025018.1;CM025018.1;CM025018.1;CM025018.1;CM025018.1;CM025018.1;CM025018.1;CM025018.1;CM025018.1;CM025018.1;CM025018.1;CM025018.1;CM025018.1;CM025018.1;CM025018.1;CM025018.1;CM025018.1;CM025018.1;CM025018.1;CM025018.1;CM025018.1;CM025018.1;CM025018.1;CM025018.1;CM025018.1;CM025018.1;CM025018.1;CM025018.1;CM025018.1;CM025018.1;CM025018.1;CM025018.1;CM025018.1;CM025018.1;CM025018.1;CM025018.1;CM025018.1;CM025018.1;CM025018.1;CM025018.1;CM025018.1;CM025018.1;CM025018.1;CM025018.1;CM025018.1;CM025018.1;CM025018.1;CM025018.1;CM025018.1;CM025018.1;CM025018.1;CM025018.1;CM025018.1;CM025018.1;CM025018.1;CM025018.1;CM025018.1;CM025018.1;CM025018.1;CM025018.1;CM025018.1;CM025018.1;CM025018.1;CM025018.1;CM025018.1;CM025018.1;CM025018.1;CM025018.1;CM025018.1;CM025018.1;CM025018.1;CM025018.1;CM025018.1;CM025018.1;CM025018.1;CM025018.1;CM025018.1;CM025018.1;CM025018.1;CM025018.1;CM025018.1;CM025018.1;CM025018.1;CM025018.1;CM025018.1;CM025018.1;CM025018.1;CM025018.1;CM025018.1;CM025018.1;CM025018.1;CM025018.1;CM025018.1;CM025018.1;CM025018.1;CM025018.1;CM025018.1;CM025018.1;CM025018.1;CM025018.1;CM025018.1;CM025018.1;CM025018.1;CM025018.1;CM025018.1;CM025018.1;CM025018.1;CM025018.1;CM025018.1;CM025018.1;CM025018.1;CM025018.1;CM025018.1;CM025018.1;CM025018.1;CM025018.1;CM025018.1;CM025018.1;CM025018.1;CM025018.1;CM025018.1;CM025018.1;CM025018.1;CM025018.1;CM025018.1;CM025018.1;CM025018.1;CM025018.1;CM025018.1;CM025018.1;CM025018.1;CM025018.1;CM025018.1;CM025018.1;CM025018.1;CM025018.1;CM025018.1;CM025018.1;CM025018.1;CM025018.1;CM025018.1;CM025018.1;CM025018.1;CM025018.1;CM025018.1;CM025018.1;CM025018.1;CM025018.1;CM025018.1;CM025018.1;CM025018.1;CM025018.1;CM025018.1;CM025018.1;CM025018.1;CM025018.1;CM025018.1;CM025018.1;CM025018.1;CM025018.1;CM025018.1;CM025018.1;CM025018.1;CM025018.1;CM025018.1;CM025018.1;CM025018.1;CM025018.1;CM025018.1;CM025018.1;CM025018.1;CM025018.1;CM025018.1;CM025018.1;CM025018.1;CM025018.1;CM025018.1;CM025018.1;CM025018.1;CM025018.1;CM025018.1;CM025018.1;CM025018.1;CM025018.1;CM025018.1;CM025018.1;CM025018.1;CM025018.1;CM025018.1;CM025018.1;CM025018.1;CM025018.1;CM025018.1;CM025018.1;CM025018.1;CM025018.1;CM025018.1;CM025018.1;CM025018.1;CM025018.1;CM025018.1;CM025018.1;CM025018.1;CM025018.1;CM025018.1;CM025018.1;CM025018.1;CM025018.1;CM025018.1;CM025018.1;CM025018.1;CM025018.1;CM025018.1;CM025018.1;CM025018.1;CM025018.1;CM025018.1;CM025018.1;CM025018.1;CM025018.1;CM025018.1;CM025018.1;CM025018.1;CM025018.1;CM025018.1;CM025018.1;CM025018.1;CM025018.1;CM025018.1;CM025018.1;CM025018.1;CM025018.1;CM025018.1;CM025018.1;CM025018.1;CM025018.1;CM025018.1;CM025018.1;CM025018.1;CM025018.1;CM025018.1;CM025018.1;CM025018.1;CM025018.1;CM025018.1;CM025018.1;CM025018.1;CM025018.1;CM025018.1;CM025018.1;CM025018.1;CM025018.1;CM025018.1;CM025018.1;CM025018.1;CM025018.1;CM025018.1;CM025018.1;CM025018.1;CM025018.1;CM025018.1;CM025018.1;CM025018.1;CM025018.1;CM025018.1;CM025018.1;CM025018.1;CM025018.1;CM025018.1;CM025018.1;CM025018.1;CM025018.1;CM025018.1;CM025018.1;CM025018.1;CM025018.1;CM025018.1;CM025018.1;CM025018.1;CM025018.1;CM025018.1;CM025018.1;CM025018.1;CM025018.1;CM025018.1;CM025018.1;CM025018.1;CM025018.1;CM025018.1;CM025018.1;CM025018.1;CM025018.1;CM025018.1;CM025018.1;CM025018.1;CM025019.1;CM025019.1;CM025019.1;CM025019.1;CM025019.1;CM025019.1;CM025019.1;CM025019.1;CM025019.1;CM025019.1;CM025019.1;CM025019.1;CM025019.1;CM025019.1;CM025019.1;CM025019.1;CM025019.1;CM025019.1;CM025019.1;CM025019.1;CM025019.1;CM025019.1;CM025019.1;CM025019.1;CM025019.1;CM025019.1;CM025019.1;CM025019.1;CM025019.1;CM025019.1;CM025019.1;CM025019.1;CM025019.1;CM025019.1;CM025019.1;CM025019.1;CM025019.1;CM025019.1;CM025019.1;CM025019.1;CM025019.1;CM025019.1;CM025019.1;CM025019.1;CM025019.1;CM025019.1;CM025019.1;CM025019.1;CM025019.1;CM025019.1;CM025019.1;CM025019.1;CM025019.1;CM025019.1;CM025019.1;CM025019.1;CM025019.1;CM025019.1;CM025019.1;CM025019.1;CM025019.1;CM025019.1;CM025019.1;CM025019.1;CM025019.1;CM025019.1;CM025019.1;CM025019.1;CM025019.1;CM025019.1;CM025019.1;CM025019.1;CM025019.1;CM025019.1;CM025019.1;CM025019.1;CM025019.1;CM025019.1;CM025019.1;CM025019.1;CM025019.1;CM025019.1;CM025019.1;CM025019.1;CM025019.1;CM025019.1;CM025019.1;CM025019.1;CM025019.1;CM025019.1;CM025019.1;CM025019.1;CM025019.1;CM025019.1;CM025019.1;CM025019.1;CM025019.1;CM025019.1;CM025019.1;CM025019.1;CM025019.1;CM025019.1;CM025019.1;CM025019.1;CM025019.1;CM025019.1;CM025019.1;CM025019.1;CM025019.1;CM025019.1;CM025019.1;CM025019.1;CM025019.1;CM025019.1;CM025019.1;CM025019.1;CM025019.1;CM025019.1;CM025019.1;CM025019.1;CM025019.1;CM025019.1;CM025019.1;CM025019.1;CM025019.1;CM025019.1;CM025019.1;CM025019.1;CM025019.1;CM025019.1;CM025019.1;CM025019.1;CM025019.1;CM025019.1;CM025019.1;CM025019.1;CM025019.1;CM025019.1;CM025019.1;CM025019.1;CM025019.1;CM025019.1;CM025019.1;CM025019.1;CM025019.1;CM025019.1;CM025019.1;CM025020.1;CM025020.1;CM025020.1;CM025020.1;CM025020.1;CM025020.1;CM025020.1;CM025020.1;CM025020.1;CM025020.1;CM025020.1;CM025020.1;CM025020.1;CM025020.1;CM025020.1;CM025020.1;CM025020.1;CM025020.1;CM025020.1;CM025020.1;CM025020.1;CM025020.1;CM025020.1;CM025020.1;CM025020.1;CM025020.1;CM025020.1;CM025020.1;CM025020.1;CM025020.1;CM025020.1;CM025020.1;CM025020.1;CM025020.1;CM025020.1;CM025020.1;CM025020.1;CM025020.1;CM025020.1;CM025020.1;CM025020.1;CM025020.1;CM025020.1;CM025020.1;CM025020.1;CM025020.1;CM025020.1;CM025020.1;CM025020.1;CM025020.1;CM025020.1;CM025020.1;CM025020.1;CM025020.1;CM025020.1;CM025020.1;CM025020.1;CM025020.1;CM025020.1;CM025020.1;CM025020.1;CM025020.1;CM025020.1;CM025020.1;CM025020.1;CM025020.1;CM025020.1;CM025020.1;CM025020.1;CM025020.1;CM025020.1;CM025020.1;CM025020.1;CM025020.1;CM025020.1;CM025020.1;CM025020.1;CM025020.1;CM025020.1;CM025020.1;CM025020.1;CM025020.1;CM025020.1;CM025020.1;CM025020.1;CM025020.1;CM025020.1;CM025020.1;CM025020.1;CM025020.1;CM025020.1;CM025020.1;CM025020.1;CM025020.1;CM025020.1;CM025020.1;CM025020.1;CM025020.1;CM025020.1;CM025020.1;CM025020.1;CM025020.1;CM025020.1;CM025020.1;CM025020.1;CM025020.1;CM025020.1;CM025020.1;CM025020.1;CM025020.1;CM025020.1;CM025020.1;CM025020.1;CM025020.1;CM025020.1;CM025020.1;CM025020.1;CM025020.1;CM025020.1;CM025020.1;CM025020.1;CM025020.1;CM025020.1;CM025020.1;CM025020.1;CM025020.1;CM025020.1;CM025020.1;CM025020.1;CM025020.1;CM025020.1;CM025020.1;CM025020.1;CM025020.1;CM025020.1;CM025020.1;CM025020.1;CM025020.1;CM025020.1;CM025020.1;CM025020.1;CM025020.1;CM025020.1;CM025020.1;CM025020.1;CM025020.1;CM025020.1;CM025020.1;CM025020.1;CM025020.1;CM025020.1;CM025020.1;CM025020.1;CM025020.1;CM025020.1;CM025020.1;CM025020.1;CM025020.1;CM025020.1;CM025020.1;CM025020.1;CM025020.1;CM025020.1;CM025020.1;CM025020.1;CM025020.1;CM025020.1;CM025020.1;CM025020.1;CM025020.1;CM025020.1;CM025020.1;CM025020.1;CM025020.1;CM025020.1;CM025020.1;CM025020.1;CM025020.1;CM025020.1;CM025020.1;CM025020.1;CM025020.1;CM025020.1;CM025020.1;CM025020.1;CM025020.1;CM025020.1;CM025020.1;CM025020.1;CM025020.1;CM025020.1;CM025020.1;CM025020.1;CM025020.1;CM025020.1;CM025020.1;CM025020.1;CM025020.1;CM025020.1;CM025020.1;CM025020.1;CM025020.1;CM025020.1;CM025020.1;CM025020.1;CM025020.1;CM025020.1;CM025020.1;CM025020.1;CM025020.1;CM025020.1;CM025020.1;CM025020.1;CM025020.1;CM025020.1;CM025020.1;CM025020.1;CM025020.1;CM025020.1;CM025020.1;CM025020.1;CM025020.1;CM025020.1;CM025020.1;CM025020.1;CM025020.1;CM025020.1;CM025020.1;CM025020.1;CM025020.1;CM025020.1;CM025020.1;CM025020.1;CM025020.1;CM025020.1;CM025020.1;CM025020.1;CM025020.1;CM025020.1;CM025020.1;CM025020.1;CM025020.1;CM025020.1;CM025020.1;CM025020.1;CM025020.1;CM025020.1;CM025020.1;CM025020.1;CM025020.1;CM025020.1;CM025020.1;CM025020.1;CM025020.1;CM025020.1;CM025020.1;CM025020.1;CM025020.1;CM025020.1;CM025020.1;CM025020.1;CM025020.1;CM025020.1;CM025020.1;CM025020.1;CM025020.1;CM025020.1;CM025020.1;CM025020.1;CM025020.1;CM025020.1;CM025020.1;CM025020.1;CM025020.1;CM025020.1;CM025020.1;CM025020.1;CM025020.1;CM025020.1;CM025020.1;CM025020.1;CM025020.1;CM025020.1;CM025020.1;CM025020.1;CM025020.1;CM025020.1;CM025020.1;CM025020.1;CM025020.1;CM025020.1;CM025020.1;CM025020.1;CM025020.1;CM025020.1;CM025020.1;CM025020.1;CM025020.1;CM025020.1;CM025020.1;CM025020.1;CM025020.1;CM025020.1;CM025020.1;CM025020.1;CM025020.1;CM025020.1;CM025020.1;CM025020.1;CM025020.1;CM025020.1;CM025020.1;CM025020.1;CM025020.1;CM025020.1;CM025020.1;CM025020.1;CM025020.1;CM025020.1;CM025020.1;CM025020.1;CM025020.1;CM025020.1;CM025020.1;CM025020.1;CM025020.1;CM025020.1;CM025020.1;CM025020.1;CM025020.1;CM025020.1;CM025020.1;CM025020.1;CM025020.1;CM025020.1;CM025020.1;CM025020.1;CM025020.1;CM025020.1;CM025020.1;CM025020.1;CM025020.1;CM025020.1;CM025020.1;CM025020.1;CM025020.1;CM025020.1;CM025020.1;CM025020.1;CM025020.1;CM025020.1;CM025020.1;CM025020.1;CM025020.1;CM025020.1;CM025020.1;CM025020.1;CM025020.1;CM025020.1;CM025020.1;CM025020.1;CM025020.1;CM025020.1;CM025020.1;CM025020.1;CM025020.1;CM025020.1;CM025020.1;CM025020.1;CM025020.1;CM025020.1;CM025020.1;CM025020.1;CM025020.1;CM025020.1;CM025020.1;CM025020.1;CM025020.1;CM025020.1;CM025020.1;CM025020.1;CM025020.1;CM025020.1;CM025020.1;CM025020.1;CM025020.1;CM025020.1;CM025020.1;CM025020.1;CM025020.1;CM025020.1;CM025020.1;CM025020.1;CM025020.1;CM025020.1;CM025020.1;CM025020.1;CM025021.1;CM025021.1;CM025021.1;CM025021.1;CM025021.1;CM025021.1;CM025021.1;CM025021.1;CM025021.1;CM025021.1;CM025021.1;CM025021.1;CM025021.1;CM025021.1;CM025021.1;CM025021.1;CM025021.1;CM025021.1;CM025021.1;CM025021.1;CM025021.1;CM025021.1;CM025021.1;CM025021.1;CM025021.1;CM025021.1;CM025021.1;CM025021.1;CM025021.1;CM025021.1;CM025021.1;CM025021.1;CM025021.1;CM025021.1;CM025021.1;CM025021.1;CM025021.1;CM025021.1;CM025021.1;CM025021.1;CM025021.1;CM025021.1;CM025021.1;CM025021.1;CM025021.1;CM025021.1;CM025021.1;CM025021.1;CM025021.1;CM025021.1;CM025021.1;CM025021.1;CM025021.1;CM025021.1;CM025021.1;CM025021.1;CM025021.1;CM025021.1;CM025021.1;CM025021.1;CM025021.1;CM025021.1;CM025021.1;CM025021.1;CM025021.1;CM025021.1;CM025021.1;CM025021.1;CM025021.1;CM025021.1;CM025021.1;CM025021.1;CM025021.1;CM025021.1;CM025021.1;CM025021.1;CM025021.1;CM025021.1;CM025021.1;CM025021.1;CM025021.1;CM025021.1;CM025021.1;CM025021.1;CM025021.1;CM025021.1;CM025021.1;CM025021.1;CM025021.1;CM025021.1;CM025021.1;CM025021.1;CM025021.1;CM025021.1;CM025021.1;CM025021.1;CM025021.1;CM025021.1;CM025021.1;CM025021.1;CM025021.1;CM025021.1;CM025021.1;CM025021.1;CM025021.1;CM025021.1;CM025021.1;CM025021.1;CM025021.1;CM025021.1;CM025021.1;CM025021.1;CM025021.1;CM025021.1;CM025021.1;CM025021.1;CM025021.1;CM025021.1;CM025021.1;CM025021.1;CM025021.1;CM025021.1;CM025021.1;CM025021.1;CM025021.1;CM025021.1;CM025021.1;CM025021.1;CM025021.1;CM025021.1;CM025021.1;CM025021.1;CM025021.1;CM025021.1;CM025021.1;CM025021.1;CM025021.1;CM025021.1;CM025021.1;CM025021.1;CM025021.1;CM025021.1;CM025021.1;CM025021.1;CM025021.1;CM025021.1;CM025021.1;CM025021.1;CM025021.1;CM025021.1;CM025021.1;CM025021.1;CM025021.1;CM025021.1;CM025021.1;CM025021.1;CM025021.1;CM025021.1;CM025021.1;CM025021.1;CM025021.1;CM025021.1;CM025021.1;CM025021.1;CM025021.1;CM025021.1;CM025021.1;CM025021.1;CM025021.1;CM025021.1;CM025021.1;CM025021.1;CM025021.1;CM025021.1;CM025021.1;CM025021.1;CM025021.1;CM025021.1;CM025021.1;CM025021.1;CM025021.1;CM025021.1;CM025021.1;CM025021.1;CM025021.1;CM025021.1;CM025021.1;CM025021.1;CM025021.1;CM025021.1;CM025021.1;CM025021.1;CM025021.1;CM025021.1;CM025021.1;CM025021.1;CM025021.1;CM025021.1;CM025021.1;CM025021.1;CM025021.1;CM025021.1;CM025021.1;CM025021.1;CM025021.1;CM025021.1;CM025021.1;CM025021.1;CM025021.1;CM025021.1;CM025021.1;CM025021.1;CM025021.1;CM025021.1;CM025021.1;CM025021.1;CM025021.1;CM025021.1;CM025021.1;CM025021.1;CM025021.1;CM025021.1;CM025021.1;CM025021.1;CM025021.1;CM025021.1;CM025021.1;CM025021.1;CM025021.1;CM025021.1;CM025021.1;CM025021.1;CM025021.1;CM025021.1;CM025021.1;CM025021.1;CM025021.1;CM025021.1;CM025021.1;CM025021.1;CM025021.1;CM025021.1;CM025021.1;CM025021.1;CM025021.1;CM025021.1;CM025021.1;CM025021.1;CM025021.1;CM025021.1;CM025021.1;CM025021.1;CM025021.1;CM025021.1;CM025021.1;CM025021.1;CM025021.1;CM025021.1;CM025021.1;CM025021.1;CM025021.1;CM025021.1;CM025021.1;CM025021.1;CM025021.1;CM025021.1;CM025021.1;CM025021.1;CM025021.1;CM025021.1;CM025021.1;CM025021.1;CM025021.1;CM025021.1;CM025021.1;CM025021.1;CM025021.1;CM025021.1;CM025021.1;CM025021.1;CM025021.1;CM025021.1;CM025021.1;CM025021.1;CM025021.1;CM025021.1;CM025021.1;CM025021.1;CM025021.1;CM025021.1;CM025021.1;CM025021.1;CM025021.1;CM025021.1;CM025021.1;CM025021.1;CM025021.1;CM025021.1;CM025021.1;CM025021.1;CM025021.1;CM025021.1;CM025021.1;CM025021.1;CM025021.1;CM025021.1;CM025021.1;CM025021.1;CM025021.1;CM025021.1;CM025021.1;CM025021.1;CM025021.1;CM025021.1;CM025021.1;CM025021.1;CM025021.1;CM025021.1;CM025021.1;CM025021.1;CM025021.1;CM025021.1;CM025021.1;CM025021.1;CM025021.1;CM025021.1;CM025021.1;CM025021.1;CM025021.1;CM025021.1;CM025021.1;CM025021.1;CM025021.1;CM025021.1;CM025021.1;CM025021.1;CM025021.1;CM025021.1;CM025021.1;CM025021.1;CM025021.1;CM025021.1;CM025021.1;CM025021.1;CM025021.1;CM025021.1;CM025021.1;CM025021.1;CM025021.1;CM025021.1;CM025021.1;CM025021.1;CM025021.1;CM025021.1;CM025021.1;CM025021.1;CM025021.1;CM025021.1;CM025021.1;CM025021.1;CM025021.1;CM025021.1;CM025021.1;CM025021.1;CM025021.1;CM025021.1;CM025021.1;CM025021.1;CM025021.1;CM025021.1;CM025021.1;CM025021.1;CM025021.1;CM025021.1;CM025021.1;CM025021.1;CM025021.1;CM025021.1;CM025021.1;CM025021.1;CM025021.1;CM025021.1;CM025021.1;CM025021.1;CM025021.1;CM025021.1;CM025021.1;CM025021.1;CM025021.1;CM025021.1;CM025021.1;CM025021.1;CM025021.1;CM025021.1;CM025021.1;CM025021.1;CM025021.1;CM025021.1;CM025021.1;CM025021.1;CM025021.1;CM025021.1;CM025021.1;CM025021.1;CM025021.1;CM025021.1;CM025021.1;CM025021.1;CM025021.1;CM025021.1;CM025021.1;CM025021.1;CM025021.1;CM025021.1;CM025021.1;CM025021.1;CM025021.1;CM025021.1;CM025021.1;CM025021.1;CM025021.1;CM025021.1;CM025021.1;CM025021.1;CM025021.1;CM025021.1;CM025021.1;CM025021.1;CM025021.1;CM025021.1;CM025021.1;CM025021.1;CM025021.1;CM025021.1;CM025021.1;CM025021.1;CM025021.1;CM025021.1;CM025021.1;CM025021.1;CM025021.1;CM025021.1;CM025021.1;CM025021.1;CM025021.1;CM025021.1;CM025021.1;CM025021.1;CM025021.1;CM025021.1;CM025021.1;CM025021.1;CM025021.1;CM025021.1;CM025021.1;CM025021.1;CM025021.1;CM025021.1;CM025021.1;CM025021.1;CM025021.1;CM025021.1;CM025021.1;CM025021.1;CM025021.1;CM025021.1;CM025021.1;CM025021.1;CM025021.1;CM025021.1;CM025021.1;CM025021.1;CM025021.1;CM025021.1;CM025021.1;CM025021.1;CM025021.1;CM025021.1;CM025021.1;CM025021.1;CM025021.1;CM025021.1;CM025021.1;CM025021.1;CM025021.1;CM025021.1;CM025021.1;CM025021.1;CM025021.1;CM025021.1;CM025021.1;CM025021.1;CM025021.1;CM025021.1;CM025021.1;CM025021.1;CM025021.1;CM025021.1;CM025021.1;CM025021.1;CM025021.1;CM025021.1;CM025021.1;CM025021.1;CM025021.1;CM025021.1;CM025021.1;CM025021.1;CM025021.1;CM025021.1;CM025021.1;CM025021.1;CM025021.1;CM025021.1;CM025021.1;CM025021.1;CM025021.1;CM025021.1;CM025021.1;CM025021.1;CM025021.1;CM025021.1;CM025021.1;CM025021.1;CM025021.1;CM025021.1;CM025021.1;CM025021.1;CM025021.1;CM025021.1;CM025021.1;CM025021.1;CM025021.1;CM025021.1;CM025021.1;CM025021.1;CM025021.1;CM025021.1;CM025021.1;CM025021.1;CM025021.1;CM025021.1;CM025021.1;CM025021.1;CM025021.1;CM025021.1;CM025021.1;CM025021.1;CM025021.1;CM025021.1;CM025021.1;CM025021.1;CM025021.1;CM025021.1;CM025021.1;CM025021.1;CM025021.1;CM025021.1;CM025021.1;CM025021.1;CM025021.1;CM025021.1;CM025021.1;CM025021.1;CM025021.1;CM025021.1;CM025021.1;CM025021.1;CM025021.1;CM025021.1;CM025021.1;CM025021.1;CM025021.1;CM025021.1;CM025021.1;CM025021.1;CM025021.1;CM025021.1;CM025021.1;CM025021.1;CM025021.1;CM025021.1;CM025021.1;CM025021.1;CM025021.1;CM025021.1;CM025021.1;CM025021.1;CM025021.1;CM025021.1;CM025021.1;CM025021.1;CM025021.1;CM025021.1;CM025021.1;CM025021.1;CM025021.1;CM025021.1;CM025021.1;CM025021.1;CM025021.1;CM025021.1;CM025021.1;CM025021.1;CM025021.1;CM025021.1;CM025021.1;CM025021.1;CM025021.1;CM025021.1;CM025021.1;CM025021.1;CM025021.1;CM025021.1;CM025021.1;CM025021.1;CM025021.1;CM025021.1;CM025021.1;CM025021.1;CM025021.1;CM025021.1;CM025021.1;CM025021.1;CM025021.1;CM025021.1;CM025021.1;CM025021.1;CM025021.1;CM025021.1;CM025021.1;CM025021.1;CM025021.1;CM025021.1;CM025021.1;CM025021.1;CM025021.1;CM025021.1;CM025021.1;CM025021.1;CM025021.1;CM025021.1;CM025021.1;CM025021.1;CM025021.1;CM025021.1;CM025021.1;CM025021.1;CM025021.1;CM025021.1;CM025021.1;CM025021.1;CM025021.1;CM025021.1;CM025021.1;CM025021.1;CM025021.1;CM025021.1;CM025021.1;CM025021.1;CM025021.1;CM025021.1;CM025021.1;CM025021.1;CM025021.1;CM025021.1;CM025021.1;CM025021.1;CM025021.1;CM025021.1;CM025021.1;CM025021.1;CM025021.1;CM025021.1;CM025021.1;CM025021.1;CM025021.1;CM025021.1;CM025021.1;CM025021.1;CM025021.1;CM025021.1;CM025021.1;CM025021.1;CM025021.1;CM025021.1;CM025021.1;CM025021.1;CM025021.1;CM025021.1;CM025021.1;CM025021.1;CM025021.1;CM025021.1;CM025021.1;CM025021.1;CM025021.1;CM025021.1;CM025021.1;CM025021.1;CM025021.1;CM025021.1;CM025021.1;CM025021.1;CM025021.1;CM025021.1;CM025021.1;CM025021.1;CM025021.1;CM025021.1;CM025021.1;CM025021.1;CM025021.1;CM025021.1;CM025021.1;CM025021.1;CM025021.1;CM025021.1;CM025021.1;CM025021.1;CM025021.1;CM025021.1;CM025021.1;CM025021.1;CM025021.1;CM025021.1;CM025021.1;CM025021.1;CM025021.1;CM025021.1;CM025022.1;CM025022.1;CM025022.1;CM025022.1;CM025022.1;CM025022.1;CM025022.1;CM025022.1;CM025022.1;CM025022.1;CM025022.1;CM025022.1;CM025022.1;CM025022.1;CM025022.1;CM025022.1;CM025022.1;CM025022.1;CM025022.1;CM025022.1;CM025022.1;CM025022.1;CM025022.1;CM025022.1;CM025022.1;CM025022.1;CM025022.1;CM025022.1;CM025022.1;CM025022.1;CM025022.1;CM025022.1;CM025022.1;CM025022.1;CM025022.1;CM025022.1;CM025022.1;CM025022.1;CM025022.1;CM025022.1;CM025022.1;CM025022.1;CM025022.1;CM025022.1;CM025022.1;CM025022.1;CM025022.1;CM025022.1;CM025022.1;CM025022.1;CM025022.1;CM025022.1;CM025022.1;CM025022.1;CM025022.1;CM025022.1;CM025022.1;CM025022.1;CM025022.1;CM025022.1;CM025022.1;CM025022.1;CM025022.1;CM025022.1;CM025022.1;CM025022.1;CM025022.1;CM025022.1;CM025022.1;CM025022.1;CM025022.1;CM025022.1;CM025022.1;CM025022.1;CM025022.1;CM025022.1;CM025022.1;CM025022.1;CM025022.1;CM025022.1;CM025022.1;CM025022.1;CM025022.1;CM025022.1;CM025022.1;CM025022.1;CM025022.1;CM025022.1;CM025022.1;CM025022.1;CM025022.1;CM025022.1;CM025022.1;CM025022.1;CM025022.1;CM025022.1;CM025022.1;CM025022.1;CM025022.1;CM025022.1;CM025022.1;CM025022.1;CM025022.1;CM025022.1;CM025022.1;CM025022.1;CM025022.1;CM025022.1;CM025022.1;CM025022.1;CM025022.1;CM025022.1;CM025022.1;CM025022.1;CM025022.1;CM025022.1;CM025022.1;CM025022.1;CM025022.1;CM025022.1;CM025022.1;CM025022.1;CM025022.1;CM025022.1;CM025022.1;CM025022.1;CM025022.1;CM025022.1;CM025022.1;CM025022.1;CM025022.1;CM025022.1;CM025022.1;CM025022.1;CM025022.1;CM025022.1;CM025022.1;CM025022.1;CM025022.1;CM025022.1;CM025022.1;CM025022.1;CM025022.1;CM025022.1;CM025022.1;CM025022.1;CM025022.1;CM025022.1;CM025022.1;CM025022.1;CM025022.1;CM025022.1;CM025022.1;CM025022.1;CM025022.1;CM025022.1;CM025022.1;CM025022.1;CM025022.1;CM025022.1;CM025022.1;CM025022.1;CM025022.1;CM025022.1;CM025022.1;CM025022.1;CM025022.1;CM025022.1;CM025022.1;CM025022.1;CM025022.1;CM025022.1;CM025022.1;CM025022.1;CM025022.1;CM025022.1;CM025022.1;CM025022.1;CM025022.1;CM025022.1;CM025022.1;CM025022.1;CM025022.1;CM025022.1;CM025022.1;CM025022.1;CM025022.1;CM025022.1;CM025022.1;CM025022.1;CM025022.1;CM025022.1;CM025022.1;CM025022.1;CM025022.1;CM025022.1;CM025022.1;CM025022.1;CM025022.1;CM025022.1;CM025022.1;CM025022.1;CM025022.1;CM025022.1;CM025022.1;CM025022.1;CM025022.1;CM025022.1;CM025022.1;CM025022.1;CM025022.1;CM025022.1;CM025022.1;CM025022.1;CM025022.1;CM025022.1;CM025022.1;CM025022.1;CM025022.1;CM025022.1;CM025022.1;CM025022.1;CM025022.1;CM025022.1;CM025022.1;CM025022.1;CM025022.1;CM025022.1;CM025022.1;CM025022.1;CM025022.1;CM025022.1;CM025022.1;CM025022.1;CM025022.1;CM025022.1;CM025022.1;CM025022.1;CM025022.1;CM025022.1;CM025022.1;CM025022.1;CM025022.1;CM025022.1;CM025022.1;CM025022.1;CM025022.1;CM025022.1;CM025022.1;CM025022.1;CM025022.1;CM025022.1;CM025022.1;CM025022.1;CM025022.1;CM025022.1;CM025022.1;CM025022.1;CM025022.1;CM025022.1;CM025022.1;CM025022.1;CM025022.1;CM025022.1;CM025022.1;CM025022.1;CM025022.1;CM025022.1;CM025022.1;CM025022.1;CM025022.1;CM025022.1;CM025022.1;CM025022.1;CM025022.1;CM025022.1;CM025022.1;CM025022.1;CM025022.1;CM025022.1;CM025022.1;CM025022.1;CM025022.1;CM025022.1;CM025022.1;CM025022.1;CM025022.1;CM025022.1;CM025022.1;CM025022.1;CM025022.1;CM025022.1;CM025022.1;CM025022.1;CM025022.1;CM025022.1;CM025022.1;CM025022.1;CM025022.1;CM025022.1;CM025022.1;CM025022.1;CM025022.1;CM025022.1;CM025022.1;CM025022.1;CM025022.1;CM025022.1;CM025022.1;CM025022.1;CM025022.1;CM025022.1;CM025022.1;CM025022.1;CM025022.1;CM025022.1;CM025022.1;CM025022.1;CM025022.1;CM025022.1;CM025022.1;CM025022.1;CM025022.1;CM025022.1;CM025022.1;CM025022.1;CM025022.1;CM025022.1;CM025022.1;CM025022.1;CM025022.1;CM025022.1;CM025022.1;CM025022.1;CM025022.1;CM025022.1;CM025022.1;CM025022.1;CM025022.1;CM025022.1;CM025022.1;CM025022.1;CM025022.1;CM025022.1;CM025022.1;CM025022.1;CM025022.1;CM025022.1;CM025022.1;CM025022.1;CM025022.1;CM025022.1;CM025022.1;CM025022.1;CM025022.1;CM025022.1;CM025022.1;CM025022.1;CM025022.1;CM025022.1;CM025022.1;CM025022.1;CM025022.1;CM025022.1;CM025022.1;CM025022.1;CM025022.1;CM025022.1;CM025022.1;CM025022.1;CM025022.1;CM025022.1;CM025022.1;CM025022.1;CM025022.1;CM025022.1;CM025022.1;CM025022.1;CM025022.1;CM025022.1;CM025022.1;CM025022.1;CM025022.1;CM025022.1;CM025022.1;CM025022.1;CM025022.1;CM025022.1;CM025022.1;CM025022.1;CM025022.1;CM025022.1;CM025022.1;CM025022.1;CM025022.1;CM025022.1;CM025022.1;CM025022.1;CM025022.1;CM025022.1;CM025022.1;CM025022.1;CM025022.1;CM025022.1;CM025022.1;CM025022.1;CM025022.1;CM025022.1;CM025022.1;CM025022.1;CM025022.1;CM025022.1;CM025022.1;CM025022.1;CM025022.1;CM025022.1;CM025022.1;CM025022.1;CM025022.1;CM025022.1;CM025022.1;CM025022.1;CM025022.1;CM025022.1;CM025022.1;CM025022.1;CM025022.1;CM025022.1;CM025022.1;CM025022.1;CM025022.1;CM025022.1;CM025022.1;CM025022.1;CM025022.1;CM025022.1;CM025022.1;CM025022.1;CM025022.1;CM025022.1;CM025022.1;CM025022.1;CM025022.1;CM025022.1;CM025022.1;CM025022.1;CM025022.1;CM025022.1;CM025022.1;CM025022.1;CM025022.1;CM025022.1;CM025022.1;CM025022.1;CM025022.1;CM025022.1;CM025022.1;CM025022.1;CM025022.1;CM025022.1;CM025022.1;CM025022.1;CM025022.1;CM025022.1;CM025022.1;CM025022.1;CM025022.1;CM025022.1;CM025022.1;CM025022.1;CM025022.1;CM025022.1;CM025022.1;CM025022.1;CM025022.1;CM025022.1;CM025022.1;CM025022.1;CM025022.1;CM025022.1;CM025022.1;CM025022.1;CM025022.1;CM025022.1;CM025022.1;CM025022.1;CM025022.1;CM025022.1;CM025022.1;CM025022.1;CM025022.1;CM025022.1;CM025022.1;CM025022.1;CM025022.1;CM025022.1;CM025022.1;CM025022.1;CM025022.1;CM025022.1;CM025022.1;CM025022.1;CM025022.1;CM025022.1;CM025022.1;CM025022.1;CM025022.1;CM025022.1;CM025022.1;CM025022.1;CM025022.1;CM025022.1;CM025022.1;CM025022.1;CM025022.1;CM025022.1;CM025022.1;CM025022.1;CM025022.1;CM025022.1;CM025022.1;CM025022.1;CM025022.1;CM025022.1;CM025022.1;CM025022.1;CM025022.1;CM025022.1;CM025022.1;CM025022.1;CM025022.1;CM025022.1;CM025022.1;CM025022.1;CM025022.1;CM025022.1;CM025022.1;CM025022.1;CM025022.1;CM025022.1;CM025022.1;CM025022.1;CM025022.1;CM025022.1;CM025022.1;CM025022.1;CM025022.1;CM025022.1;CM025022.1;CM025022.1;CM025022.1;CM025023.1;CM025023.1;CM025023.1;CM025023.1;CM025023.1;CM025023.1;CM025023.1;CM025023.1;CM025023.1;CM025023.1;CM025023.1;CM025023.1;CM025023.1;CM025023.1;CM025023.1;CM025023.1;CM025023.1;CM025023.1;CM025023.1;CM025023.1;CM025023.1;CM025023.1;CM025023.1;CM025023.1;CM025023.1;CM025023.1;CM025023.1;CM025023.1;CM025023.1;CM025023.1;CM025023.1;CM025023.1;CM025023.1;CM025023.1;CM025023.1;CM025023.1;CM025023.1;CM025023.1;CM025023.1;CM025023.1;CM025023.1;CM025023.1;CM025023.1;CM025023.1;CM025023.1;CM025023.1;CM025023.1;CM025023.1;CM025023.1;CM025023.1;CM025023.1;CM025023.1;CM025023.1;CM025023.1;CM025023.1;CM025023.1;CM025023.1;CM025023.1;CM025023.1;CM025023.1;CM025023.1;CM025023.1;CM025023.1;CM025023.1;CM025023.1;CM025023.1;CM025023.1;CM025023.1;CM025023.1;CM025023.1;CM025023.1;CM025023.1;CM025023.1;CM025023.1;CM025023.1;CM025023.1;CM025023.1;CM025023.1;CM025023.1;CM025023.1;CM025023.1;CM025023.1;CM025023.1;CM025023.1;CM025023.1;CM025023.1;CM025023.1;CM025023.1;CM025023.1;CM025023.1;CM025023.1;CM025023.1;CM025023.1;CM025023.1;CM025023.1;CM025023.1;CM025023.1;CM025023.1;CM025023.1;CM025023.1;CM025023.1;CM025023.1;CM025023.1;CM025023.1;CM025023.1;CM025023.1;CM025023.1;CM025023.1;CM025023.1;CM025023.1;CM025023.1;CM025023.1;CM025023.1;CM025023.1;CM025023.1;CM025023.1;CM025023.1;CM025023.1;CM025023.1;CM025023.1;CM025023.1;CM025023.1;CM025023.1;CM025023.1;CM025023.1;CM025023.1;CM025023.1;CM025023.1;CM025023.1;CM025023.1;CM025023.1;CM025023.1;CM025023.1;CM025023.1;CM025023.1;CM025023.1;CM025023.1;CM025023.1;CM025023.1;CM025023.1;CM025023.1;CM025023.1;CM025023.1;CM025023.1;CM025023.1;CM025023.1;CM025023.1;CM025023.1;CM025023.1;CM025023.1;CM025023.1;CM025023.1;CM025023.1;CM025023.1;CM025023.1;CM025023.1;CM025023.1;CM025023.1;CM025023.1;CM025023.1;CM025023.1;CM025023.1;CM025023.1;CM025023.1;CM025023.1;CM025023.1;CM025023.1;CM025023.1;CM025023.1;CM025023.1;CM025023.1;CM025023.1;CM025023.1;CM025023.1;CM025023.1;CM025023.1;CM025023.1;CM025023.1;CM025023.1;CM025023.1;CM025023.1;CM025023.1;CM025023.1;CM025023.1;CM025023.1;CM025023.1;CM025023.1;CM025023.1;CM025023.1;CM025023.1;CM025023.1;CM025023.1;CM025023.1;CM025023.1;CM025023.1;CM025023.1;CM025023.1;CM025023.1;CM025023.1;CM025023.1;CM025023.1;CM025023.1;CM025023.1;CM025023.1;CM025023.1;CM025023.1;CM025023.1;CM025023.1;CM025023.1;CM025023.1;CM025023.1;CM025023.1;CM025023.1;CM025023.1;CM025023.1;CM025023.1;CM025023.1;CM025023.1;CM025023.1;CM025023.1;CM025023.1;CM025023.1;CM025023.1;CM025023.1;CM025023.1;CM025023.1;CM025023.1;CM025023.1;CM025023.1;CM025023.1;CM025023.1;CM025023.1;CM025023.1;CM025023.1;CM025023.1;CM025023.1;CM025023.1;CM025023.1;CM025023.1;CM025023.1;CM025023.1;CM025023.1;CM025023.1;CM025023.1;CM025023.1;CM025023.1;CM025023.1;CM025023.1;CM025023.1;CM025023.1;CM025023.1;CM025023.1;CM025023.1;CM025023.1;CM025023.1;CM025023.1;CM025023.1;CM025023.1;CM025023.1;CM025023.1;CM025023.1;CM025023.1;CM025023.1;CM025023.1;CM025023.1;CM025023.1;CM025023.1;CM025023.1;CM025023.1;CM025023.1;CM025023.1;CM025023.1;CM025023.1;CM025023.1;CM025023.1;CM025023.1;CM025023.1;CM025023.1;CM025023.1;CM025023.1;CM025023.1;CM025023.1;CM025023.1;CM025023.1;CM025023.1;CM025023.1;CM025023.1;CM025023.1;CM025023.1;CM025023.1;CM025023.1;CM025023.1;CM025023.1;CM025023.1;CM025023.1;CM025023.1;CM025023.1;CM025023.1;CM025023.1;CM025023.1;CM025023.1;CM025023.1;CM025023.1;CM025023.1;CM025023.1;CM025023.1;CM025023.1;CM025023.1;CM025023.1;CM025023.1;CM025023.1;CM025023.1;CM025023.1;CM025023.1;CM025023.1;CM025023.1;CM025023.1;CM025023.1;CM025023.1;CM025023.1;CM025023.1;CM025023.1;CM025023.1;CM025023.1;CM025023.1;CM025023.1;CM025023.1;CM025023.1;CM025023.1;CM025023.1;CM025023.1;CM025023.1;CM025023.1;CM025023.1;CM025023.1;CM025023.1;CM025023.1;CM025023.1;CM025023.1;CM025023.1;CM025023.1;CM025023.1;CM025023.1;CM025023.1;CM025023.1;CM025023.1;CM025023.1;CM025023.1;CM025023.1;CM025023.1;CM025023.1;CM025023.1;CM025023.1;CM025023.1;CM025023.1;CM025023.1;CM025023.1;CM025023.1;CM025023.1;CM025023.1;CM025023.1;CM025023.1;CM025023.1;CM025023.1;CM025023.1;CM025023.1;CM025023.1;CM025023.1;CM025023.1;CM025023.1;CM025023.1;CM025023.1;CM025023.1;CM025023.1;CM025023.1;CM025023.1;CM025023.1;CM025023.1;CM025023.1;CM025023.1;CM025023.1;CM025023.1;CM025023.1;CM025023.1;CM025023.1;CM025023.1;CM025023.1;CM025023.1;CM025023.1;CM025023.1;CM025023.1;CM025023.1;CM025023.1;CM025023.1;CM025023.1;CM025023.1;CM025023.1;CM025023.1;CM025023.1;CM025023.1;CM025023.1;CM025023.1;CM025023.1;CM025023.1;CM025023.1;CM025023.1;CM025023.1;CM025023.1;CM025023.1;CM025023.1;CM025023.1;CM025023.1;CM025023.1;CM025023.1;CM025023.1;CM025023.1;CM025023.1;CM025023.1;CM025023.1;CM025023.1;CM025023.1;CM025023.1;CM025023.1;CM025023.1;CM025023.1;CM025023.1;CM025023.1;CM025023.1;CM025023.1;CM025023.1;CM025023.1;CM025023.1;CM025023.1;CM025023.1;CM025023.1;CM025023.1;CM025023.1;CM025023.1;CM025023.1;CM025023.1;CM025023.1;CM025023.1;CM025023.1;CM025023.1;CM025023.1;CM025023.1;CM025023.1;CM025023.1;CM025023.1;CM025023.1;CM025023.1;CM025023.1;CM025023.1;CM025023.1;CM025023.1;CM025023.1;CM025023.1;CM025023.1;CM025023.1;CM025023.1;CM025023.1;CM025023.1;CM025023.1;CM025023.1;CM025023.1;CM025023.1;CM025023.1;CM025023.1;CM025023.1;CM025023.1;CM025023.1;CM025023.1;CM025023.1;CM025023.1;CM025023.1;CM025023.1;CM025023.1;CM025023.1;CM025023.1;CM025023.1;CM025023.1;CM025023.1;CM025023.1;CM025023.1;CM025023.1;CM025023.1;CM025023.1;CM025023.1;CM025023.1;CM025023.1;CM025023.1;CM025023.1;CM025023.1;CM025023.1;CM025023.1;CM025023.1;CM025023.1;CM025023.1;CM025023.1;CM025023.1;CM025023.1;CM025023.1;CM025024.1;CM025024.1;CM025024.1;CM025024.1;CM025024.1;CM025024.1;CM025024.1;CM025024.1;CM025024.1;CM025024.1;CM025024.1;CM025024.1;CM025024.1;CM025024.1;CM025024.1;CM025024.1;CM025024.1;CM025024.1;CM025024.1;CM025024.1;CM025024.1;CM025024.1;CM025024.1;CM025024.1;CM025024.1;CM025024.1;CM025024.1;CM025024.1;CM025024.1;CM025024.1;CM025024.1;CM025024.1;CM025024.1;CM025024.1;CM025024.1;CM025024.1;CM025024.1;CM025024.1;CM025024.1;CM025024.1;CM025024.1;CM025024.1;CM025024.1;CM025024.1;CM025024.1;CM025024.1;CM025024.1;CM025024.1;CM025024.1;CM025024.1;CM025024.1;CM025024.1;CM025024.1;CM025024.1;CM025024.1;CM025024.1;CM025024.1;CM025024.1;CM025024.1;CM025024.1;CM025024.1;CM025024.1;CM025024.1;CM025024.1;CM025024.1;CM025024.1;CM025024.1;CM025024.1;CM025024.1;CM025024.1;CM025024.1;CM025024.1;CM025024.1;CM025024.1;CM025024.1;CM025024.1;CM025024.1;CM025024.1;CM025024.1;CM025024.1;CM025024.1;CM025024.1;CM025024.1;CM025024.1;CM025024.1;CM025024.1;CM025024.1;CM025024.1;CM025024.1;CM025024.1;CM025024.1;CM025024.1;CM025024.1;CM025024.1;CM025024.1;CM025024.1;CM025024.1;CM025024.1;CM025024.1;CM025024.1;CM025024.1;CM025024.1;CM025024.1;CM025024.1;CM025024.1;CM025024.1;CM025024.1;CM025024.1;CM025024.1;CM025024.1;CM025024.1;CM025024.1;CM025024.1;CM025024.1;CM025024.1;CM025024.1;CM025024.1;CM025024.1;CM025024.1;CM025024.1;CM025024.1;CM025024.1;CM025024.1;CM025024.1;CM025024.1;CM025024.1;CM025024.1;CM025024.1;CM025024.1;CM025024.1;CM025024.1;CM025024.1;CM025024.1;CM025024.1;CM025024.1;CM025024.1;CM025024.1;CM025024.1;CM025024.1;CM025024.1;CM025024.1;CM025024.1;CM025024.1;CM025024.1;CM025024.1;CM025024.1;CM025024.1;CM025024.1;CM025024.1;CM025024.1;CM025024.1;CM025024.1;CM025024.1;CM025024.1;CM025024.1;CM025024.1;CM025024.1;CM025024.1;CM025024.1;CM025024.1;CM025024.1;CM025024.1;CM025024.1;CM025024.1;CM025024.1;CM025024.1;CM025024.1;CM025024.1;CM025024.1;CM025024.1;CM025024.1;CM025024.1;CM025024.1;CM025024.1;CM025024.1;CM025024.1;CM025024.1;CM025024.1;CM025024.1;CM025024.1;CM025024.1;CM025024.1;CM025024.1;CM025024.1;CM025024.1;CM025024.1;CM025024.1;CM025024.1;CM025024.1;CM025024.1;CM025024.1;CM025024.1;CM025024.1;CM025024.1;CM025024.1;CM025024.1;CM025024.1;CM025024.1;CM025024.1;CM025024.1;CM025024.1;CM025024.1;CM025024.1;CM025024.1;CM025024.1;CM025024.1;CM025024.1;CM025024.1;CM025024.1;CM025024.1;CM025024.1;CM025024.1;CM025024.1;CM025024.1;CM025024.1;CM025024.1;CM025024.1;CM025024.1;CM025024.1;CM025024.1;CM025024.1;CM025024.1;CM025024.1;CM025024.1;CM025024.1;CM025024.1;CM025024.1;CM025024.1;CM025024.1;CM025024.1;CM025024.1;CM025024.1;CM025024.1;CM025024.1;CM025024.1;CM025024.1;CM025024.1;CM025024.1;CM025024.1;CM025024.1;CM025024.1;CM025024.1;CM025024.1;CM025024.1;CM025024.1;CM025024.1;CM025024.1;CM025024.1;CM025024.1;CM025024.1;CM025024.1;CM025024.1;CM025024.1;CM025024.1;CM025024.1;CM025024.1;CM025024.1;CM025024.1;CM025024.1;CM025024.1;CM025024.1;CM025024.1;CM025024.1;CM025024.1;CM025024.1;CM025024.1;CM025024.1;CM025024.1;CM025024.1;CM025024.1;CM025024.1;CM025024.1;CM025024.1;CM025024.1;CM025024.1;CM025024.1;CM025024.1;CM025024.1;CM025024.1;CM025024.1;CM025024.1;CM025024.1;CM025024.1;CM025024.1;CM025024.1;CM025024.1;CM025024.1;CM025024.1;CM025024.1;CM025024.1;CM025024.1;CM025024.1;CM025024.1;CM025024.1;CM025024.1;CM025024.1;CM025024.1;CM025024.1;CM025024.1;CM025024.1;CM025024.1;CM025024.1;CM025024.1;CM025024.1;CM025024.1;CM025024.1;CM025024.1;CM025024.1;CM025024.1;CM025024.1;CM025024.1;CM025024.1;CM025024.1;CM025024.1;CM025024.1;CM025024.1;CM025024.1;CM025024.1;CM025024.1;CM025024.1;CM025024.1;CM025024.1;CM025024.1;CM025024.1;CM025024.1;CM025024.1;CM025024.1;CM025024.1;CM025024.1;CM025024.1;CM025024.1;CM025024.1;CM025024.1;CM025024.1;CM025024.1;CM025024.1;CM025024.1;CM025024.1;CM025024.1;CM025024.1;CM025024.1;CM025024.1;CM025024.1;CM025024.1;CM025024.1;CM025024.1;CM025024.1;CM025024.1;CM025024.1;CM025024.1;CM025024.1;CM025024.1;CM025024.1;CM025024.1;CM025024.1;CM025024.1;CM025024.1;CM025024.1;CM025024.1;CM025024.1;CM025024.1;CM025024.1;CM025024.1;CM025024.1;CM025024.1;CM025024.1;CM025024.1;CM025024.1;CM025024.1;CM025024.1;CM025024.1;CM025024.1;CM025024.1;CM025024.1;CM025024.1;CM025024.1;CM025024.1;CM025024.1;CM025024.1;CM025024.1;CM025024.1;CM025024.1;CM025024.1;CM025024.1;CM025024.1;CM025024.1;CM025024.1;CM025024.1;CM025024.1;CM025024.1;CM025024.1;CM025024.1;CM025024.1;CM025025.1;CM025025.1;CM025025.1;CM025025.1;CM025025.1;CM025025.1;CM025025.1;CM025025.1;CM025025.1;CM025025.1;CM025025.1;CM025025.1;CM025025.1;CM025025.1;CM025025.1;CM025025.1;CM025025.1;CM025025.1;CM025025.1;CM025025.1;CM025025.1;CM025025.1;CM025025.1;CM025025.1;CM025025.1;CM025025.1;CM025025.1;CM025025.1;CM025025.1;CM025025.1;CM025025.1;CM025025.1;CM025025.1;CM025025.1;CM025025.1;CM025025.1;CM025025.1;CM025025.1;CM025025.1;CM025025.1;CM025025.1;CM025025.1;CM025025.1;CM025025.1;CM025025.1;CM025025.1;CM025025.1;CM025025.1;CM025025.1;CM025025.1;CM025025.1;CM025025.1;CM025025.1;CM025025.1;CM025025.1;CM025025.1;CM025025.1;CM025025.1;CM025025.1;CM025025.1;CM025025.1;CM025025.1;CM025025.1;CM025025.1;CM025025.1;CM025025.1;CM025025.1;CM025025.1;CM025025.1;CM025025.1;CM025025.1;CM025025.1;CM025025.1;CM025025.1;CM025025.1;CM025025.1;CM025025.1;CM025025.1;CM025025.1;CM025025.1;CM025025.1;CM025025.1;CM025025.1;CM025025.1;CM025025.1;CM025025.1;CM025025.1;CM025025.1;CM025025.1;CM025025.1;CM025025.1;CM025025.1;CM025025.1;CM025025.1;CM025025.1;CM025025.1;CM025025.1;CM025025.1;CM025025.1;CM025025.1;CM025025.1;CM025025.1;CM025025.1;CM025025.1;CM025025.1;CM025025.1;CM025025.1;CM025025.1;CM025025.1;CM025025.1;CM025025.1;CM025025.1;CM025025.1;CM025025.1;CM025025.1;CM025025.1;CM025025.1;CM025025.1;CM025025.1;CM025025.1;CM025025.1;CM025025.1;CM025025.1;CM025025.1;CM025025.1;CM025025.1;CM025025.1;CM025025.1;CM025025.1;CM025025.1;CM025025.1;CM025025.1;CM025025.1;CM025025.1;CM025025.1;CM025025.1;CM025025.1;CM025025.1;CM025025.1;CM025025.1;CM025025.1;CM025025.1;CM025025.1;CM025025.1;CM025025.1;CM025025.1;CM025025.1;CM025025.1;CM025025.1;CM025025.1;CM025025.1;CM025025.1;CM025025.1;CM025025.1;CM025025.1;CM025025.1;CM025025.1;CM025025.1;CM025025.1;CM025025.1;CM025025.1;CM025025.1;CM025025.1;CM025025.1;CM025025.1;CM025025.1;CM025025.1;CM025025.1;CM025025.1;CM025025.1;CM025025.1;CM025025.1;CM025025.1;CM025025.1;CM025025.1;CM025025.1;CM025025.1;CM025025.1;CM025025.1;CM025025.1;CM025025.1;CM025025.1;CM025025.1;CM025025.1;CM025025.1;CM025025.1;CM025025.1;CM025025.1;CM025025.1;CM025025.1;CM025025.1;CM025025.1;CM025025.1;CM025025.1;CM025025.1;CM025025.1;CM025025.1;CM025025.1;CM025025.1;CM025025.1;CM025025.1;CM025025.1;CM025025.1;CM025025.1;CM025025.1;CM025025.1;CM025025.1;CM025025.1;CM025025.1;CM025025.1;CM025025.1;CM025025.1;CM025025.1;CM025025.1;CM025025.1;CM025025.1;CM025025.1;CM025025.1;CM025025.1;CM025025.1;CM025025.1;CM025025.1;CM025025.1;CM025025.1;CM025025.1;CM025025.1;CM025025.1;CM025025.1;CM025025.1;CM025025.1;CM025025.1;CM025025.1;CM025025.1;CM025025.1;CM025025.1;CM025025.1;CM025025.1;CM025025.1;CM025025.1;CM025025.1;CM025025.1;CM025025.1;CM025025.1;CM025025.1;CM025025.1;CM025025.1;CM025025.1;CM025025.1;CM025025.1;CM025025.1;CM025025.1;CM025025.1;CM025025.1;CM025025.1;CM025025.1;CM025025.1;CM025025.1;CM025025.1;CM025025.1;CM025025.1;CM025025.1;CM025025.1;CM025025.1;CM025025.1;CM025025.1;CM025025.1;CM025025.1;CM025025.1;CM025025.1;CM025025.1;CM025025.1;CM025025.1;CM025025.1;CM025025.1;CM025025.1;CM025025.1;CM025025.1;CM025025.1;CM025025.1;CM025025.1;CM025025.1;CM025025.1;CM025025.1;CM025025.1;CM025026.1;CM025026.1;CM025026.1;CM025026.1;CM025026.1;CM025026.1;CM025026.1;CM025026.1;CM025026.1;CM025026.1;CM025026.1;CM025026.1;CM025026.1;CM025026.1;CM025026.1;CM025026.1;CM025026.1;CM025026.1;CM025026.1;CM025026.1;CM025026.1;CM025026.1;CM025026.1;CM025026.1;CM025026.1;CM025026.1;CM025026.1;CM025026.1;CM025026.1;CM025026.1;CM025026.1;CM025026.1;CM025026.1;CM025026.1;CM025026.1;CM025026.1;CM025026.1;CM025026.1;CM025026.1;CM025026.1;CM025026.1;CM025026.1;CM025026.1;CM025026.1;CM025026.1;CM025026.1;CM025026.1;CM025026.1;CM025026.1;CM025026.1;CM025026.1;CM025026.1;CM025026.1;CM025026.1;CM025026.1;CM025026.1;CM025026.1;CM025026.1;CM025026.1;CM025026.1;CM025026.1;CM025026.1;CM025026.1;CM025026.1;CM025026.1;CM025026.1;CM025026.1;CM025026.1;CM025026.1;CM025026.1;CM025026.1;CM025026.1;CM025026.1;CM025026.1;CM025026.1;CM025026.1;CM025026.1;CM025026.1;CM025026.1;CM025026.1;CM025026.1;CM025026.1;CM025026.1;CM025026.1;CM025026.1;CM025026.1;CM025026.1;CM025026.1;CM025026.1;CM025026.1;CM025026.1;CM025026.1;CM025026.1;CM025026.1;CM025026.1;CM025026.1;CM025026.1;CM025026.1;CM025026.1;CM025026.1;CM025026.1;CM025026.1;CM025026.1;CM025026.1;CM025026.1;CM025026.1;CM025026.1;CM025026.1;CM025026.1;CM025026.1;CM025026.1;CM025026.1;CM025026.1;CM025026.1;CM025026.1;CM025026.1;CM025026.1;CM025026.1;CM025026.1;CM025026.1;CM025026.1;CM025026.1;CM025026.1;CM025026.1;CM025026.1;CM025026.1;CM025026.1;CM025026.1;CM025026.1;CM025026.1;CM025026.1;CM025026.1;CM025026.1;CM025026.1;CM025026.1;CM025026.1;CM025026.1;CM025026.1;CM025026.1;CM025026.1;CM025026.1;CM025026.1;CM025026.1;CM025026.1;CM025026.1;CM025026.1;CM025026.1;CM025026.1;CM025026.1;CM025026.1;CM025026.1;CM025026.1;CM025026.1;CM025026.1;CM025026.1;CM025026.1;CM025026.1;CM025026.1;CM025026.1;CM025026.1;CM025026.1;CM025026.1;CM025026.1;CM025026.1;CM025026.1;CM025026.1;CM025026.1;CM025026.1;CM025026.1;CM025026.1;CM025026.1;CM025026.1;CM025026.1;CM025026.1;CM025026.1;CM025026.1;CM025026.1;CM025026.1;CM025026.1;CM025026.1;CM025026.1;CM025026.1;CM025026.1;CM025026.1;CM025026.1;CM025026.1;CM025026.1;CM025026.1;CM025026.1;CM025026.1;CM025026.1;CM025026.1;CM025026.1;CM025026.1;CM025026.1;CM025026.1;CM025026.1;CM025026.1;CM025026.1;CM025026.1;CM025026.1;CM025026.1;CM025026.1;CM025026.1;CM025026.1;CM025026.1;CM025026.1;CM025026.1;CM025026.1;CM025026.1;CM025026.1;CM025026.1;CM025026.1;CM025026.1;CM025026.1;CM025026.1;CM025026.1;CM025026.1;CM025026.1;CM025026.1;CM025026.1;CM025026.1;CM025026.1;CM025026.1;CM025026.1;CM025026.1;CM025026.1;CM025026.1;CM025026.1;CM025026.1;CM025026.1;CM025026.1;CM025026.1;CM025026.1;CM025026.1;CM025026.1;CM025026.1;CM025026.1;CM025026.1;CM025026.1;CM025026.1;CM025026.1;CM025026.1;CM025026.1;CM025026.1;CM025026.1;CM025026.1;CM025026.1;CM025026.1;CM025026.1;CM025026.1;CM025026.1;CM025026.1;CM025026.1;CM025026.1;CM025026.1;CM025026.1;CM025026.1;CM025026.1;CM025026.1;CM025026.1;CM025026.1;CM025026.1;CM025026.1;CM025026.1;CM025026.1;CM025026.1;CM025026.1;CM025026.1;CM025026.1;CM025026.1;CM025026.1;CM025026.1;CM025026.1;CM025026.1;CM025026.1;CM025026.1;CM025026.1;CM025026.1;CM025026.1;CM025026.1;CM025026.1;CM025026.1;CM025026.1;CM025026.1;CM025026.1;CM025026.1;CM025026.1;CM025026.1;CM025026.1;CM025026.1;CM025026.1;CM025026.1;CM025026.1;CM025026.1;CM025026.1;CM025026.1;CM025026.1;CM025026.1;CM025026.1;CM025026.1;CM025026.1;CM025026.1;CM025026.1;CM025026.1;CM025026.1;CM025026.1;CM025026.1;CM025026.1;CM025026.1;CM025026.1;CM025026.1;CM025026.1;CM025026.1;CM025026.1;CM025026.1;CM025026.1;CM025026.1;CM025026.1;CM025026.1;CM025026.1;CM025026.1;CM025026.1;CM025026.1;CM025026.1;CM025026.1;CM025026.1;CM025026.1;CM025026.1;CM025026.1;CM025026.1;CM025026.1;CM025026.1;CM025026.1;CM025026.1;CM025026.1;CM025026.1;CM025026.1;CM025026.1;CM025026.1;CM025026.1;CM025026.1;CM025026.1;CM025026.1;CM025026.1;CM025026.1;CM025026.1;CM025026.1;CM025026.1;CM025026.1;CM025026.1;CM025026.1;CM025026.1;CM025026.1;CM025026.1;CM025026.1;CM025026.1;CM025026.1;CM025026.1;CM025026.1;CM025026.1;CM025026.1;CM025026.1;CM025026.1;CM025026.1;CM025026.1;CM025026.1;CM025026.1;CM025026.1;CM025026.1;CM025026.1;CM025026.1;CM025026.1;CM025026.1;CM025026.1;CM025026.1;CM025026.1;CM025026.1;CM025026.1;CM025026.1;CM025026.1;CM025026.1;CM025026.1;CM025026.1;CM025026.1;CM025026.1;CM025026.1;CM025026.1;CM025026.1;CM025026.1;CM025026.1;CM025026.1;CM025026.1;CM025026.1;CM025026.1;CM025026.1;CM025026.1;CM025026.1;CM025026.1;CM025026.1;CM025026.1;CM025026.1;CM025026.1;CM025026.1;CM025026.1;CM025026.1;CM025026.1;CM025026.1;CM025026.1;CM025026.1;CM025026.1;CM025026.1;CM025026.1;CM025026.1;CM025026.1;CM025026.1;CM025026.1;CM025026.1;CM025026.1;CM025026.1;CM025026.1;CM025026.1;CM025026.1;CM025026.1;CM025026.1;CM025026.1;CM025026.1;CM025026.1;CM025026.1;CM025026.1;CM025026.1;CM025026.1;CM025026.1;CM025026.1;CM025026.1;CM025026.1;CM025026.1;CM025026.1;CM025026.1;CM025026.1;CM025026.1;CM025026.1;CM025026.1;CM025026.1;CM025026.1;CM025026.1;JAAVVJ010000020.1;JAAVVJ010000020.1;JAAVVJ010000020.1;JAAVVJ010000020.1;JAAVVJ010000020.1;JAAVVJ010000020.1;JAAVVJ010000020.1;JAAVVJ010000020.1;JAAVVJ010000020.1;JAAVVJ010000021.1;JAAVVJ010000021.1;JAAVVJ010000022.1;JAAVVJ010000022.1;JAAVVJ010000022.1;JAAVVJ010000022.1;JAAVVJ010000022.1;JAAVVJ010000022.1;JAAVVJ010000022.1;JAAVVJ010000022.1;JAAVVJ010000023.1;JAAVVJ010000023.1;JAAVVJ010000023.1;JAAVVJ010000023.1;JAAVVJ010000023.1;JAAVVJ010000024.1;JAAVVJ010000024.1;JAAVVJ010000024.1;JAAVVJ010000024.1;JAAVVJ010000024.1;JAAVVJ010000024.1;JAAVVJ010000024.1;JAAVVJ010000025.1;JAAVVJ010000025.1;JAAVVJ010000025.1;JAAVVJ010000025.1;JAAVVJ010000026.1;JAAVVJ010000026.1;JAAVVJ010000026.1;JAAVVJ010000027.1;JAAVVJ010000027.1;JAAVVJ010000028.1;JAAVVJ010000029.1;JAAVVJ010000032.1;JAAVVJ010000034.1;JAAVVJ010000035.1;JAAVVJ010000035.1;JAAVVJ010000035.1;JAAVVJ010000035.1;JAAVVJ010000035.1;JAAVVJ010000036.1;JAAVVJ010000037.1;JAAVVJ010000037.1;JAAVVJ010000039.1;JAAVVJ010000039.1;JAAVVJ010000045.1;JAAVVJ010000045.1;JAAVVJ010000045.1;JAAVVJ010000048.1;JAAVVJ010000048.1;JAAVVJ010000048.1;JAAVVJ010000048.1;JAAVVJ010000048.1;JAAVVJ010000048.1;JAAVVJ010000048.1;JAAVVJ010000050.1;JAAVVJ010000050.1;JAAVVJ010000058.1;JAAVVJ010000058.1;JAAVVJ010000058.1;JAAVVJ010000058.1;JAAVVJ010000059.1;JAAVVJ010000066.1;JAAVVJ010000066.1;JAAVVJ010000077.1;JAAVVJ010000085.1;JAAVVJ010000085.1;JAAVVJ010000097.1;JAAVVJ010000122.1;JAAVVJ010000130.1;JAAVVJ010000130.1;JAAVVJ010000153.1;JAAVVJ010000153.1;JAAVVJ010000167.1;JAAVVJ010000170.1;JAAVVJ010000171.1;JAAVVJ010000199.1;JAAVVJ010000199.1;JAAVVJ010000226.1;JAAVVJ010000226.1;JAAVVJ010000227.1;JAAVVJ010000229.1;JAAVVJ010000249.1;JAAVVJ010000634.1;JAAVVJ010000733.1;JAAVVJ010000784.1;JAAVVJ010001037.1;JAAVVJ010001058.1;JAAVVJ010001058.1;JAAVVJ010001070.1;JAAVVJ010001070.1;JAAVVJ010001168.1;JAAVVJ010001168.1;JAAVVJ010001180.1;JAAVVJ010001180.1;JAAVVJ010001187.1;JAAVVJ010001187.1;JAAVVJ010001459.1;JAAVVJ010001459.1;JAAVVJ010001519.1;JAAVVJ010001576.1;JAAVVJ010001576.1;JAAVVJ010001576.1;JAAVVJ010001781.1;JAAVVJ010001946.1;JAAVVJ010002040.1;JAAVVJ010002129.1;JAAVVJ010002129.1;JAAVVJ010002161.1;JAAVVJ010002161.1;JAAVVJ010002315.1;JAAVVJ010002389.1;JAAVVJ010002389.1;JAAVVJ010002731.1;JAAVVJ010002801.1;JAAVVJ010002803.1;JAAVVJ010002931.1;JAAVVJ010002936.1;JAAVVJ010003007.1;JAAVVJ010003113.1;JAAVVJ010003305.1;JAAVVJ010003322.1;JAAVVJ010003404.1;JAAVVJ010003550.1;JAAVVJ010003607.1;JAAVVJ010003655.1;JAAVVJ010003754.1;JAAVVJ010003761.1;JAAVVJ010003761.1;JAAVVJ010003761.1;JAAVVJ010004099.1;JAAVVJ010004099.1;JAAVVJ010004343.1;JAAVVJ010004509.1;JAAVVJ010004795.1;JAAVVJ010005066.1;JAAVVJ010005233.1;JAAVVJ010005233.1;JAAVVJ010005281.1;JAAVVJ010005310.1;JAAVVJ010005310.1;JAAVVJ010005429.1;JAAVVJ010005429.1;JAAVVJ010005508.1;JAAVVJ010005625.1;JAAVVJ010005679.1;JAAVVJ010005759.1;JAAVVJ010005800.1;JAAVVJ010005800.1;JAAVVJ010005801.1;JAAVVJ010006066.1;JAAVVJ010006066.1;JAAVVJ010006256.1;JAAVVJ010006256.1;JAAVVJ010006406.1;JAAVVJ010006406.1;JAAVVJ010006406.1;JAAVVJ010006524.1;JAAVVJ010006724.1;JAAVVJ010006724.1;JAAVVJ010006724.1;JAAVVJ010006929.1;JAAVVJ010007028.1;JAAVVJ010007028.1;JAAVVJ010007060.1;JAAVVJ010007060.1;JAAVVJ010007081.1;JAAVVJ010007156.1;JAAVVJ010007241.1;JAAVVJ010007265.1;JAAVVJ010007265.1;JAAVVJ010007339.1;JAAVVJ010007339.1;JAAVVJ010007440.1;JAAVVJ010007483.1;JAAVVJ010007527.1;JAAVVJ010007740.1;JAAVVJ010007809.1;JAAVVJ010007809.1;JAAVVJ010007913.1;JAAVVJ010007913.1;JAAVVJ010008137.1;JAAVVJ010008322.1;JAAVVJ010008556.1;JAAVVJ010008721.1;JAAVVJ010009118.1;JAAVVJ010009241.1;JAAVVJ010009241.1;JAAVVJ010009242.1;JAAVVJ010009323.1;JAAVVJ010009401.1;JAAVVJ010009606.1;JAAVVJ010009774.1;JAAVVJ010009794.1;JAAVVJ010009971.1;JAAVVJ010010094.1;JAAVVJ010010226.1;JAAVVJ010010243.1;JAAVVJ010010243.1;JAAVVJ010010243.1;JAAVVJ010010295.1;JAAVVJ010010369.1;JAAVVJ010010369.1;JAAVVJ010010444.1;JAAVVJ010010444.1;JAAVVJ010010486.1;JAAVVJ010010552.1;JAAVVJ010010621.1;JAAVVJ010010758.1;JAAVVJ010010925.1;JAAVVJ010011034.1;JAAVVJ010011348.1;JAAVVJ010011551.1;JAAVVJ010011674.1;JAAVVJ010011750.1;JAAVVJ010011750.1;JAAVVJ010011750.1;JAAVVJ010011804.1;JAAVVJ010012018.1;JAAVVJ010012041.1;JAAVVJ010012041.1;JAAVVJ010012118.1;JAAVVJ010012172.1;JAAVVJ010012385.1;JAAVVJ010012386.1;JAAVVJ010012405.1;JAAVVJ010012430.1;JAAVVJ010012543.1;JAAVVJ010012543.1;JAAVVJ010012557.1;JAAVVJ010012645.1;JAAVVJ010012645.1;JAAVVJ010013123.1;JAAVVJ010013281.1;JAAVVJ010013281.1;JAAVVJ010013323.1;JAAVVJ010013358.1;JAAVVJ010013358.1;JAAVVJ010013358.1;JAAVVJ010013590.1;JAAVVJ010013699.1;JAAVVJ010013714.1;JAAVVJ010013815.1;JAAVVJ010013815.1;JAAVVJ010013865.1;JAAVVJ010013991.1;JAAVVJ010014106.1;JAAVVJ010014131.1;JAAVVJ010014162.1;JAAVVJ010014215.1;JAAVVJ010014432.1;JAAVVJ010014529.1;JAAVVJ010014529.1;JAAVVJ010014529.1;JAAVVJ010014529.1;JAAVVJ010014680.1;JAAVVJ010014723.1;JAAVVJ010014865.1;JAAVVJ010014867.1;JAAVVJ010014934.1;JAAVVJ010014961.1;JAAVVJ010014980.1;JAAVVJ010015266.1;JAAVVJ010015424.1;JAAVVJ010015478.1;JAAVVJ010015478.1;JAAVVJ010015534.1;JAAVVJ010015729.1;JAAVVJ010015763.1;JAAVVJ010015799.1;JAAVVJ010015845.1;JAAVVJ010015845.1;JAAVVJ010016326.1;JAAVVJ010016387.1;JAAVVJ010016440.1;JAAVVJ010016463.1;JAAVVJ010016463.1;JAAVVJ010016533.1;JAAVVJ010016533.1;JAAVVJ010016691.1;JAAVVJ010016691.1;JAAVVJ010016691.1;JAAVVJ010016691.1;JAAVVJ010016871.1;JAAVVJ010016946.1;JAAVVJ010016946.1;JAAVVJ010017079.1;JAAVVJ010017131.1;JAAVVJ010017210.1;JAAVVJ010017459.1;JAAVVJ010017553.1;JAAVVJ010017553.1;JAAVVJ010017553.1;JAAVVJ010017635.1;JAAVVJ010017898.1;JAAVVJ010017903.1;JAAVVJ010017903.1;JAAVVJ010017932.1;JAAVVJ010018296.1;JAAVVJ010018296.1;JAAVVJ010018353.1;JAAVVJ010018506.1;JAAVVJ010018536.1;JAAVVJ010018554.1;JAAVVJ010018761.1;JAAVVJ010018837.1;JAAVVJ010018869.1;JAAVVJ010019035.1;JAAVVJ010019171.1;JAAVVJ010019357.1;JAAVVJ010019554.1;JAAVVJ010019664.1;JAAVVJ010020123.1;JAAVVJ010020123.1;JAAVVJ010020209.1;JAAVVJ010020209.1;JAAVVJ010020321.1;JAAVVJ010020535.1;JAAVVJ010020884.1;JAAVVJ010021288.1;JAAVVJ010021288.1;JAAVVJ010021288.1;JAAVVJ010021510.1;JAAVVJ010021534.1;JAAVVJ010021534.1;JAAVVJ010021609.1;JAAVVJ010021609.1;JAAVVJ010022078.1;JAAVVJ010022101.1;JAAVVJ010022101.1;JAAVVJ010022106.1;JAAVVJ010022234.1;JAAVVJ010022273.1;JAAVVJ010022336.1;JAAVVJ010022391.1;JAAVVJ010022551.1;JAAVVJ010022582.1;JAAVVJ010022582.1;JAAVVJ010022655.1;JAAVVJ010022765.1;JAAVVJ010022889.1;JAAVVJ010022889.1;JAAVVJ010022923.1;JAAVVJ010022923.1;JAAVVJ010022941.1;JAAVVJ010023028.1;JAAVVJ010023266.1;JAAVVJ010023390.1;JAAVVJ010023390.1;JAAVVJ010023422.1;JAAVVJ010023422.1;JAAVVJ010023508.1;JAAVVJ010023526.1;JAAVVJ010023526.1;JAAVVJ010023682.1;JAAVVJ010024059.1;JAAVVJ010024059.1;JAAVVJ010024059.1;JAAVVJ010024088.1;JAAVVJ010024088.1;JAAVVJ010024106.1;JAAVVJ010024180.1;JAAVVJ010024180.1;JAAVVJ010024321.1;JAAVVJ010024330.1;JAAVVJ010024589.1;JAAVVJ010024723.1;JAAVVJ010024900.1;JAAVVJ010025039.1;JAAVVJ010025039.1;JAAVVJ010025086.1;JAAVVJ010025123.1;JAAVVJ010025175.1;JAAVVJ010025333.1;JAAVVJ010025348.1;JAAVVJ010025422.1;JAAVVJ010025504.1;JAAVVJ010025679.1;JAAVVJ010025679.1;JAAVVJ010025733.1;JAAVVJ010025733.1;JAAVVJ010025733.1;JAAVVJ010025831.1;JAAVVJ010026054.1;JAAVVJ010026112.1;JAAVVJ010026112.1;JAAVVJ010026112.1;JAAVVJ010026200.1;JAAVVJ010026200.1;JAAVVJ010026440.1;JAAVVJ010026440.1;JAAVVJ010026604.1;JAAVVJ010026604.1;JAAVVJ010026632.1;JAAVVJ010026661.1;JAAVVJ010026750.1;JAAVVJ010026861.1;JAAVVJ010026942.1;JAAVVJ010026966.1;JAAVVJ010026999.1;JAAVVJ010027143.1;JAAVVJ010027143.1;JAAVVJ010027425.1;JAAVVJ010027586.1;JAAVVJ010027586.1;JAAVVJ010027634.1;JAAVVJ010027666.1;JAAVVJ010027666.1;JAAVVJ010027886.1;JAAVVJ010027886.1;JAAVVJ010027982.1;JAAVVJ010027982.1;JAAVVJ010028005.1;JAAVVJ010028140.1;JAAVVJ010028378.1;JAAVVJ010028378.1;JAAVVJ010028438.1;JAAVVJ010028438.1;JAAVVJ010028506.1;JAAVVJ010028506.1;JAAVVJ010028557.1;JAAVVJ010028597.1;JAAVVJ010028735.1;JAAVVJ010028843.1;JAAVVJ010028929.1;JAAVVJ010029117.1;JAAVVJ010029257.1;JAAVVJ010029363.1;JAAVVJ010029363.1;JAAVVJ010029499.1;JAAVVJ010029558.1;JAAVVJ010029595.1;JAAVVJ010029602.1;JAAVVJ010029630.1;JAAVVJ010029846.1;JAAVVJ010029998.1;JAAVVJ010030031.1;JAAVVJ010030110.1;JAAVVJ010030110.1;JAAVVJ010030190.1;JAAVVJ010030192.1;JAAVVJ010030193.1;JAAVVJ010030291.1;JAAVVJ010030313.1;JAAVVJ010030381.1;JAAVVJ010030392.1;JAAVVJ010030432.1;JAAVVJ010030555.1;JAAVVJ010030590.1;JAAVVJ010030790.1;JAAVVJ010030835.1;JAAVVJ010031033.1;JAAVVJ010031426.1;JAAVVJ010031432.1;JAAVVJ010031432.1;JAAVVJ010031661.1;JAAVVJ010031834.1;JAAVVJ010032089.1;JAAVVJ010032378.1;JAAVVJ010032515.1;JAAVVJ010032548.1;JAAVVJ010032548.1;JAAVVJ010032548.1;JAAVVJ010032584.1;JAAVVJ010032598.1;JAAVVJ010032695.1;JAAVVJ010032695.1;JAAVVJ010032851.1;JAAVVJ010032889.1;JAAVVJ010033017.1;JAAVVJ010033073.1;JAAVVJ010033122.1;JAAVVJ010033122.1;JAAVVJ010033206.1;JAAVVJ010033212.1;JAAVVJ010033327.1;JAAVVJ010033363.1;JAAVVJ010033446.1;JAAVVJ010033721.1;JAAVVJ010033864.1;JAAVVJ010034140.1;JAAVVJ010034245.1;JAAVVJ010034296.1;JAAVVJ010034533.1;JAAVVJ010034533.1;JAAVVJ010034593.1;JAAVVJ010034837.1;JAAVVJ010034935.1;JAAVVJ010034935.1;JAAVVJ010035304.1;JAAVVJ010035319.1;JAAVVJ010035412.1;JAAVVJ010035412.1;JAAVVJ010035469.1;JAAVVJ010035475.1;JAAVVJ010035548.1;JAAVVJ010035548.1;JAAVVJ010035548.1;JAAVVJ010035548.1;JAAVVJ010035557.1;JAAVVJ010035600.1;JAAVVJ010035600.1;JAAVVJ010035600.1;JAAVVJ010035615.1;JAAVVJ010035651.1;JAAVVJ010035694.1;JAAVVJ010035717.1;JAAVVJ010035728.1;JAAVVJ010035728.1;JAAVVJ010035728.1;JAAVVJ010035728.1;JAAVVJ010035728.1;JAAVVJ010035728.1;JAAVVJ010035731.1;JAAVVJ010035731.1;JAAVVJ010035775.1;JAAVVJ010035775.1;JAAVVJ010035816.1;JAAVVJ010035838.1;JAAVVJ010035875.1;JAAVVJ010035921.1;JAAVVJ010035921.1;JAAVVJ010036048.1;JAAVVJ010036048.1;JAAVVJ010036091.1;JAAVVJ010036091.1;JAAVVJ010036091.1;JAAVVJ010036091.1;JAAVVJ010036159.1;JAAVVJ010036194.1;JAAVVJ010036282.1;JAAVVJ010036324.1;JAAVVJ010036363.1;JAAVVJ010036398.1;JAAVVJ010036398.1;JAAVVJ010036398.1;JAAVVJ010036440.1;JAAVVJ010036440.1;JAAVVJ010036440.1;JAAVVJ010036445.1;JAAVVJ010036460.1;JAAVVJ010036460.1;JAAVVJ010036472.1;JAAVVJ010036472.1;JAAVVJ010036477.1;JAAVVJ010036496.1;JAAVVJ010036505.1;JAAVVJ010036534.1;JAAVVJ010036559.1;JAAVVJ010036559.1;JAAVVJ010036585.1;JAAVVJ010036644.1;JAAVVJ010036705.1;JAAVVJ010036733.1;JAAVVJ010036763.1;JAAVVJ010036768.1;JAAVVJ010036769.1;JAAVVJ010036769.1;JAAVVJ010036780.1;JAAVVJ010036780.1;JAAVVJ010036796.1;JAAVVJ010036890.1;JAAVVJ010036945.1;JAAVVJ010036945.1;JAAVVJ010037002.1;JAAVVJ010037017.1;JAAVVJ010037036.1;JAAVVJ010037084.1;JAAVVJ010037124.1;JAAVVJ010037129.1;JAAVVJ010037161.1;JAAVVJ010037208.1;JAAVVJ010037220.1;JAAVVJ010037220.1;JAAVVJ010037220.1;JAAVVJ010037233.1;JAAVVJ010037338.1;JAAVVJ010037338.1;JAAVVJ010037441.1;JAAVVJ010037498.1;JAAVVJ010037544.1;JAAVVJ010037556.1;JAAVVJ010037574.1;JAAVVJ010037574.1;JAAVVJ010037604.1;JAAVVJ010037726.1;JAAVVJ010037734.1;JAAVVJ010037757.1;JAAVVJ010037801.1;JAAVVJ010037801.1;JAAVVJ010037811.1;JAAVVJ010037879.1;JAAVVJ010037879.1;JAAVVJ010037879.1;JAAVVJ010037926.1;JAAVVJ010037999.1;JAAVVJ010037999.1;JAAVVJ010038039.1;JAAVVJ010038132.1;JAAVVJ010038151.1;JAAVVJ010038177.1;JAAVVJ010038195.1;JAAVVJ010038211.1;JAAVVJ010038211.1;JAAVVJ010038211.1;JAAVVJ010038211.1;JAAVVJ010038255.1;JAAVVJ010038255.1;JAAVVJ010038255.1;JAAVVJ010038284.1;JAAVVJ010038284.1;JAAVVJ010038289.1;JAAVVJ010038289.1;JAAVVJ010038306.1;JAAVVJ010038306.1;JAAVVJ010038375.1;JAAVVJ010038386.1;JAAVVJ010038457.1;JAAVVJ010038473.1;JAAVVJ010038486.1;JAAVVJ010038486.1;JAAVVJ010038486.1;JAAVVJ010038607.1;JAAVVJ010038607.1;JAAVVJ010038615.1;JAAVVJ010038626.1;JAAVVJ010038634.1;JAAVVJ010038680.1;JAAVVJ010038737.1;JAAVVJ010038737.1;JAAVVJ010038762.1;JAAVVJ010038762.1;JAAVVJ010038776.1;JAAVVJ010038787.1;JAAVVJ010038787.1;JAAVVJ010038790.1;JAAVVJ010038811.1;JAAVVJ010038839.1;JAAVVJ010038860.1;JAAVVJ010038895.1;JAAVVJ010038954.1;JAAVVJ010039308.1;JAAVVJ010039308.1	3602;1642482;1898749;1899775;3319470;3321796;3370883;3843681;3843994;3844037;3952044;4018929;4556559;4642719;4675747;4676850;4807860;4808471;5154987;5973105;6224901;6251987;6263072;6655189;6655724;6656091;6702754;6989446;7517888;7975749;8423797;8572229;9129256;9207617;9719816;9906698;9907226;10071027;11351260;11362318;11790856;11791146;11989609;12326254;12326806;12750929;12751194;12751823;12974677;13961584;14322683;14502659;14526859;15095243;15299896;15949064;16062767;16356142;16377062;16377921;16628244;17354797;17548887;17563775;17579476;17905003;18385026;18498405;18649119;18649386;18666299;18831953;18844179;18846223;18846694;18960666;18966113;19178268;19292082;19472897;19500856;19765812;19874617;20213372;20568309;20570181;20613587;20626658;20682474;20777288;20921852;20947736;21179956;21212416;21391420;21413633;22008841;22109325;22280567;22443521;22687589;22752987;22850562;23042441;23111750;23211596;23215493;23988630;24225134;24764208;24779512;24923714;25293708;25322407;25324295;25492619;25777463;26240508;26548862;26549283;26626595;26627162;27239869;27568837;28210175;28498347;28578876;28579389;28798802;28799030;28981778;29623449;29625173;29691233;29777230;30139321;30242923;31018298;31357129;31422968;31423398;31498700;31673055;31816005;32013631;32026582;32309634;32527731;32663537;32784909;33119017;33119144;33131040;33147342;33536601;33713654;33713749;33874939;33875310;34263866;34378180;34378234;34450869;34542308;34583906;35092829;35350304;35455160;35575553;36367547;36368500;36422934;36494359;36715035;36737861;36926626;36946598;37195055;37197356;37288786;37367378;37650091;37908804;38114097;38119535;38258282;38259160;39490962;39538907;39685652;39838941;40010659;40209457;40260645;40271462;40387202;40437969;40563483;40657755;40691667;40742713;40812134;40872637;40889007;41061057;41461231;41494473;41663740;41680738;41681122;41681606;41695475;41813842;41814097;41815623;41936468;41967769;41982567;41983551;42287746;42368161;42684225;42815362;42822629;43100781;43160748;43161694;43164043;43332767;43332997;43337645;43338099;43442724;43653765;43736960;43737580;43937416;44232592;44232758;44232963;44233064;44233135;44233425;44251510;44465635;44554349;44559768;44564028;44676096;44781198;44981672;45041420;45049492;45110329;45219846;45220470;45255658;45275268;45476926;45477880;45692748;45724677;46031475;46032564;46121555;46122382;46231580;46232381;46292900;46337808;46338079;46424324;46502958;46720966;46823714;46941641;47039026;47061713;47062935;47082017;47430260;47469348;47470739;47482673;47484064;47833537;47834721;47855476;47866432;47894255;47963312;48321061;48462261;48494703;48799820;48934132;48934401;48966162;48970085;49071400;49071697;49506442;49958394;50051466;50479743;51050143;52936723;53034495;53340003;53340244;53367403;53367447;53713593;53713921;53717508;53742488;53891877;54161400;54212381;54253919;54428915;54614455;54767590;54769388;55306834;55608936;55609631;56112385;56154935;56158554;56464315;56916676;57065664;57150263;57150908;57197361;57227368;57411343;57488845;57490261;57654913;57865008;57947338;57982792;57984062;58017658;58145541;58146331;58151388;58152372;58270629;58274327;58284601;58543953;58558597;58663645;58704441;58933879;58934472;58975895;59104038;59122443;59430014;59468505;59471491;59537910;59545853;59546038;59601382;59666258;59681181;59814507;60296371;60296709;60380437;60476878;60488246;60489934;60713948;61287492;61370288;61373099;61467317;61541353;61606657;61607827;61676354;61682503;61684025;61685090;61726268;62251521;62370590;62372480;62460141;62871241;63628647;63810542;132861;1014919;1234734;3403911;3579236;4866209;5331455;5372232;5788882;5789218;5812996;5818301;6787478;6849719;7386873;7404786;7811051;8814352;9341585;9421135;9500411;9559241;9563701;9928318;10352622;10373157;10746658;10778125;10926700;11396836;11397567;11401151;11402156;11523021;11523592;12003779;12014868;12247169;12643242;12643484;13226214;14302597;14302926;14457076;14587646;14694222;15218163;15339204;15395937;15457358;15519572;15520203;15833775;16182594;16182838;16682045;16835465;16949447;17030990;17236796;17330973;17332003;17491406;17691422;17941602;17945696;18101908;18163788;18370368;18374159;18423243;18423749;18831700;19239857;19240564;19512559;19513051;19732665;19811918;19828356;20085215;20094135;20130236;20193982;20584869;20589905;20609429;20611795;20874790;20878474;20927353;21120744;21252452;21295274;21458189;21522747;22393508;22444469;22444776;22608165;22659632;22699740;22704700;22706186;22720770;22748387;22944946;23064292;23229435;23230057;24019015;24433798;24440278;24443301;24443863;24466145;24466475;24882943;24883115;24884860;25081724;25093485;25095962;25197918;25218226;25269549;25269870;25520588;25590067;25846946;25858225;25923802;25948276;26057089;26116920;26172532;26447901;26804742;26806629;26806803;27079080;27168908;27364812;27365575;27394165;27396161;27559178;27749450;27920704;27922155;28172819;28618944;29072357;29744107;30204594;30345288;30807982;30904435;31080235;31158819;31169440;31212227;31280260;31281381;32078148;32078372;32167946;32266765;32458234;32589482;32601470;32707154;32714871;32722910;32723694;32728527;32875053;33172811;33174225;33234594;33461635;33462405;33463350;33579398;33580515;33980342;33980405;33996604;33997569;34247898;34429721;34485348;34782129;35092661;35158026;36018633;36255685;36303686;36556088;36557343;36896818;37079999;37190738;37286103;37309932;37326665;37378419;37489731;37610728;37778376;37941140;38087784;38093388;38162544;38597480;38598117;38690393;39027443;39288933;39398552;39543851;39805314;39826483;39839132;39960721;39968357;40031341;40059457;40241005;40250675;40741494;40772232;40841510;40843699;40876278;40997393;40997791;41146976;41147241;41147418;41166175;41166883;41229482;41236367;41264749;41281300;41285554;41287653;41340526;41518768;41561800;41586614;41595673;41639010;41657049;41668578;41810076;41810604;41889777;41943903;41944396;42441721;42490484;42682585;42796655;43505508;43547543;43598453;43599268;43800682;43873452;44074476;44127196;44217470;44237577;44373340;44386212;44604583;44604721;44708924;44711447;44740794;45091766;45094508;45339040;45361183;45530856;45776751;45799938;46200955;46201442;46439828;46447522;46642567;46693441;47036971;47066124;47207262;47539297;47839825;47897062;47897317;49001359;49189983;49190890;49211281;49211894;49387415;49422938;49442782;49667417;49809852;49958741;50491018;50689589;50986836;50995878;52329359;52340610;52958393;53366486;53645951;53649087;53819418;53987389;54132532;54222798;54223326;54260774;54322397;54912229;54912845;55174760;55176228;55290892;55645526;55648705;55661115;55728813;55972344;56091644;56092119;56451466;56874970;56997664;56997981;57029630;57030919;57054898;57116166;57324075;57326093;57333443;57560026;57870484;58014012;58014082;58112012;58564988;58708026;58708965;58780596;58782419;58868020;58937012;59177590;59177849;59178409;59473057;59477395;59558243;59689951;59690102;59775111;59906810;59907435;60142691;60625072;60760381;60788530;60844440;60944687;61056990;61057516;61120216;61390822;61391348;61439867;61441168;61563932;62103424;62114300;62191178;62905208;63077413;63077904;63135487;64174856;235222;242434;371348;1430547;1430904;1554820;1649604;1834204;1836565;2047442;2048079;2249943;2721040;5009148;5009694;5037807;5457111;5992897;6011181;6129447;7106199;7121978;7252690;8054840;8236171;8236556;8337303;8337826;8370691;8547382;8620423;8947328;8951642;9028515;9322520;9447242;9948358;10136465;10137903;10413675;10423657;10567898;11396719;11444401;11446848;11532666;11564280;11695484;12015707;12239458;12692214;12870048;12996551;13184204;13184963;14472256;14473220;14540900;14541908;14827375;14883745;14937467;15029076;15115279;15125458;15459831;15460313;16232946;16233964;16263842;16321313;16339681;16339861;16390913;16420555;16427347;16466381;16684431;16726201;16744036;16744231;16762447;16764828;16790507;16879938;16888617;16958663;17130451;17440388;17440952;17540389;17709283;17850148;17939049;17939725;17991848;18157694;18158382;18244593;18603001;18608988;18609542;19024817;19385315;19406815;19555109;19555486;19859798;20046886;20138606;20214382;20425524;20878808;20880175;20927434;20927917;20979611;20999974;21313087;21314605;21407907;21437876;21438815;22111691;22620501;22677253;23046504;23046952;23188813;23212714;23412983;23492660;23493160;23572940;23682768;23682804;23829062;23855050;23997318;24234412;24641768;25328626;25826139;25911260;25951191;25983758;26173941;26175527;26480245;26480560;26641206;26641384;26643809;26651821;26866694;27004503;27007649;27352106;27352720;27456509;27457134;27679736;27680348;27757122;27767490;28155064;28353689;28388237;28549040;28654644;28780836;28907879;29405281;29513018;29977474;29992495;30358169;30739212;31521995;31865105;31865884;31966658;32335927;32564504;32616932;32932363;32956769;33009958;33377068;33715827;33728554;33744803;34107226;34408759;34455082;34992648;35653319;36137134;36801842;36952421;37375578;37796880;37831573;38157755;38402172;38596090;38847810;38848540;38896539;38897003;39284951;39517109;39593194;39880798;40500040;40991883;41686720;41999941;42543593;42559109;42560455;42637629;42648641;42970610;42977779;45032412;45651134;46042349;46665170;46667105;46699549;46699704;46948782;46990548;47033028;47033577;47048360;47153256;47153368;47338842;47339152;47840385;48132661;48133159;48133807;48603442;48604106;48688076;48864127;48931669;48953062;49651273;50149283;50404712;50630551;50678239;50891266;51015622;51777544;51781793;52048242;52051153;52064459;53852603;53853599;53853718;53895800;53920791;53921441;53954626;54165055;54165641;54691905;54824249;54855596;54974280;55568329;55706861;55711287;55804349;56048139;56051171;56326350;56326918;56367681;56847228;57293514;57307370;57618133;57620307;58452301;58489880;58806761;60827545;61632194;61695841;61852187;61852364;63176715;63343386;63343816;63524157;63732454;63866921;64056969;65826241;65932554;65932874;66184228;66185811;66453952;66454396;66547624;66580396;66826453;66835065;66895403;67253835;67254252;67390956;67393933;67581577;68816600;69201961;69655009;69663943;69674403;69782626;70055886;70270261;70340431;70730947;70794954;70933535;70933961;70957579;70976298;71281081;71551470;71677673;71757701;71759113;71839410;71840264;72062035;72062813;72156617;72319085;72319756;72351226;72398780;72424251;72434356;72496764;72556221;72557091;72651050;72821389;72821724;72834675;73042173;73042911;73185883;73594093;73890650;73901082;74047770;74048999;74049155;74154871;74154986;1212461;1213002;1282157;1283482;1869842;2715617;3265052;3354408;3355103;3803472;4455576;5008776;5167498;5167619;5212877;5484487;5485008;5736148;5736839;6165801;6168701;6907043;7618062;7666855;8172396;8172551;8459114;9689940;10124432;10212451;10988368;11001948;11002110;11003472;11064633;11065280;11618669;11753651;11884822;12031447;12201680;12202163;12227081;12228078;12261319;12478165;12569902;12723198;13821858;13983512;13984851;14163419;14164231;14175745;14260684;14307055;14373242;14374177;14473423;14474234;14681989;14682341;14929290;14976708;15076028;15260905;15324403;15324980;15723133;15738705;15753220;15768964;16114655;16222768;16285688;16321331;16415998;16616194;16717524;16718214;17391241;17392153;17529237;17529628;17564111;17564516;17580937;17581342;17735776;17874491;18211221;18211490;18320232;18998116;19101621;19130059;19247171;19782097;19783586;19990628;20083124;20083822;20107990;20108552;20156710;20310683;20348489;20577444;20644979;20645421;20662414;20700860;20886016;20886734;20965817;21027625;21079190;21080726;21170812;21172367;21238144;21464709;21529455;21593459;21593767;21646524;21822680;21889854;21891524;21894397;22000142;22000705;22144462;22537400;22714361;22735672;22736475;22736583;22739855;22739963;22912270;23309938;23320691;23408117;23473294;23474955;23695317;23697352;23787302;23991561;24060955;24253261;24292326;24415503;24877597;24988298;25155191;25171777;26100035;26160277;26192262;26193850;26195112;26242993;26243829;26418647;26627200;26766911;26775504;26784445;26960868;27120530;27168898;27168967;27381091;27405485;27490446;27712425;27794664;27795770;27853729;27956675;28038184;28249517;28304142;28360665;28365028;28407346;28407755;28424655;28425334;28569922;28571445;28903945;29054142;29347505;29350347;29897461;30222818;30276022;30616399;30726386;30766650;31041089;31169186;31398537;31438089;31454222;31500545;31617349;31617918;31815345;31816142;32026002;32027869;32027954;32034298;32166836;32203660;32643946;32846770;32885665;32885952;33592910;33595420;33595925;33672821;33959072;34256864;34938698;35181440;35327452;35753314;36303549;36782509;36894451;37106788;37108766;37274682;37875471;38631221;38826962;39386733;39566017;39624221;39838372;39892589;40195836;40380020;40633354;40785759;41092108;41175614;41177101;41517984;41518374;41532713;41577640;41933823;42289193;42731886;42783687;42783961;42850651;43169179;43318639;43411677;43653063;43653356;43767342;43934087;44088622;44089051;44186513;44295726;44548516;44806391;45024699;45155282;45469171;45469254;45470974;45471200;45789557;45885350;45995394;46560195;46603894;46604256;47274251;47846730;48344510;48376735;48503136;48955509;50018888;50019543;50352852;50364410;50366033;50675470;50675616;51169410;51258187;53843851;53844946;54365063;55103559;55312944;55321666;55448977;55450429;55621397;55621611;55622759;55782340;56145236;56954797;57084978;57087247;57524922;57602466;57956255;58106000;58650778;58834806;58911176;59006340;59202846;59203247;60454156;60504709;60504973;61077689;61205384;62962699;62962850;63123349;63624209;63772619;64141647;64550135;64952620;65834057;65834607;66039952;66106850;66108665;66208260;66439875;66942703;67014600;67015537;67262699;67464030;67464257;67854158;67855728;67948153;68095973;68305037;68308736;68425535;68747132;68747183;69394138;69394642;69723285;69940013;70297177;70299162;70304596;70322899;70326118;70337700;70338482;70550753;70559793;70635725;70636479;70740705;70778331;70779125;70967686;70975328;70975658;71054586;71055445;71120571;71121192;71206713;71209284;71211015;71223927;71302717;71303355;71862738;72108189;72118054;72175892;72296887;72492787;72616912;72689217;72813178;73002852;73021200;73097398;73098016;73388028;73565632;73725604;73952236;73960552;73962627;517573;678761;910954;1298173;1532914;2314360;2786503;3952629;3958706;4180810;4181062;4245657;4316278;4532352;4591664;4810851;4811552;4812331;4948932;4956060;5044955;5175912;5410256;5695244;6055589;6071876;6113584;6114255;6118510;6156875;6235670;6523810;6523986;6823526;6823854;6824430;7069377;7150427;7150583;7252443;7252830;7559791;7562119;7566223;7677192;7703266;7871007;8037448;8583465;8801728;8985638;8986792;9114341;9385031;9538285;9542830;9939274;9942158;10127200;10390312;10603342;10612035;10976361;11405960;11755133;12092559;13261734;13602179;13831824;14516741;14517425;14602540;14784449;14784800;14830827;14896739;14897969;14898247;14913614;14913753;15056363;15129962;15151780;15153188;15275316;15577322;15663878;15722629;15770035;16735193;16772468;16971734;16980948;16985991;17253090;17416184;17416871;17452987;17453608;17492621;17629187;17638536;17640506;18064478;18064979;19152088;19392972;19950832;20775026;20775642;20784677;21054257;21192648;21247904;21302275;21536537;21544110;21548053;21557864;21558476;21680778;21702761;21853285;21974986;21977152;21998859;22249082;22249500;22326566;22672424;22672890;23047590;23104243;23210336;23661053;23804628;24119104;24460401;24460908;24904004;25600334;27432283;28184821;28603706;28604431;29794796;29836335;29837827;30013466;30276710;31028057;31538315;31672154;31731295;31997860;32391804;32668493;32732243;32732801;32735648;32736864;33189265;33333969;33337052;33479355;33550269;33802670;33917449;34039943;34040248;34115394;34288620;34493588;34511229;34877171;35389903;35396875;35490408;35981433;36778205;36879162;36911328;37160118;37160259;37554673;37569836;37692621;37748113;37990920;38014368;38028655;38138401;38138857;38196074;38296816;38333091;38402473;38411339;38417443;38479272;38663307;38827057;38827189;39048303;39172948;39173465;39191983;39192500;39256839;39422466;39512403;39513377;39715294;39827576;39828906;39915685;39916254;40114140;40251757;40430298;40477683;40892442;41083984;41119174;41293162;41447283;41536723;41718785;41822708;41978652;42020288;42020882;42111003;42138178;42213819;42260079;42260836;42261154;42499622;42519987;42536319;42621251;42621652;42742737;43078868;43335639;43443460;44026190;44090928;44175844;44176453;44203029;44209416;44247408;44353704;44446505;44446891;44747063;44748909;44921951;44924859;45129087;45140949;45378420;45425314;45585301;45586275;45647961;45652693;45677883;45679250;45878084;45879373;46379433;46504678;47147417;47324276;47487997;47623717;47632111;47634376;47784493;47785009;48148697;48254288;48432462;48443265;48526328;48569548;48667038;49365107;49368690;49459044;49834103;50038071;50107342;50323403;50325495;50579616;50584745;50586071;50586878;50632113;50634090;50975433;51146817;51192101;51246988;51248205;51543749;51545077;51548007;52112060;52255979;52256776;52745409;52746256;52834627;52888437;52889313;52889761;52916526;53254402;53776442;54178281;54243351;54244067;54335514;54336416;54961201;55601294;57154027;1052745;1353142;1356081;1640986;1641580;2486543;2487025;2554838;2606757;2607130;3009941;3011268;3696300;4047895;4188883;4430530;4431083;4463729;4937507;4940888;4942027;5083446;5386463;5386955;5424565;5631565;5794256;6083597;6294129;6325980;6327249;6661425;6667690;6693919;6694594;6931882;7450540;7577519;7577690;7682795;7938229;8476782;8543491;8833515;9014575;9014969;9335081;9504498;9691208;10050240;10051505;10140391;10149354;10301917;10622282;10624272;10630165;10864093;11683363;11684081;11876796;12075305;12262777;12283762;12324697;12347984;12349312;12352304;12505322;12505829;12576891;12901079;13107058;13522794;13657244;14113149;14271167;14407706;14410991;14515997;14516389;14776572;14782007;15074633;15234439;15254095;15254904;16598368;16767808;18049540;18053113;18197929;18391128;18393676;19260127;19260280;19311613;19913045;20017462;20120224;20121192;20297268;20297701;20873519;20990536;20999045;21093356;21426141;21960608;22018029;22062816;22063131;22154645;22572703;22664474;22806819;22929217;22996778;23015459;23031324;23142484;23181056;23387252;23516420;23665224;23723698;24201135;24244326;24315277;25408441;26271100;26272123;26288727;26289750;27256707;27257395;27259877;27620865;27620980;27621530;28413606;28434396;28434513;28514305;28668622;29735632;29798502;29807751;29808045;30315580;31500430;31730380;31962396;31971932;31983532;32066107;32068195;32147784;32686084;32688751;32983746;33007268;33011663;33015638;33017295;33081626;33392624;33448557;33632711;33917942;33920919;34488664;34609435;34609645;34839443;35029389;35085776;35704421;36073402;36800660;37463705;37781978;37990638;37991333;38410915;38565754;38566203;38618518;38831419;38832119;39140792;39180945;39318308;39474690;39501242;39527454;39731748;39871324;39890653;39905249;40094354;40526833;40706794;40707142;41092383;41094913;41095811;41115763;41197176;41197700;41480595;41483433;41610239;41611072;41668784;41868612;42111256;42157138;42566517;42567671;42601244;42612289;42868929;42996484;43000035;43137187;43161746;43162481;43392454;43392887;43789734;43911840;43940046;44076888;44253703;44370848;44412655;44502705;44538399;44574476;44642298;44643222;44662941;44784865;44851335;44851774;44979174;45261747;45261790;45262390;45276201;45328216;45472364;45642631;45784574;45785777;45797494;45937813;46091780;46106997;46510411;46718614;46870776;46872434;47049537;47281059;47463377;47474631;47475975;47615753;47698682;47721391;47746580;48013680;48143187;48228089;48259431;48260265;48297973;48299096;48557675;48772991;48806095;48896763;48961585;48962478;49193593;49202681;49202843;49205596;49265002;49450411;49451760;49457657;49508650;49520707;49522056;49730834;49974470;50168018;50168303;50186666;50276402;50383099;50510299;50594683;50604813;50605569;50672348;50673098;50684490;51089477;51090908;51127410;51320013;51794904;51848246;52282577;52710998;52712108;52867940;52927997;52928902;53252438;53254523;53331576;53499868;53500119;53500442;53666464;53668780;53669452;53704121;53706282;54273242;54518954;54519050;54519436;54924822;55166353;55433699;56141954;56463343;56500543;57608696;57608763;57699171;52891;53003;86482;87043;239810;292954;452620;577875;695977;696176;696817;783078;892050;921502;1355098;1355759;1416755;1458665;1636975;2512762;2513175;2522305;2897272;3317263;3354962;3355066;3692845;3693681;3930991;3991399;4045453;4073843;4074268;4209402;4210189;4217445;4256867;4257276;4262732;4276543;4310897;4432086;4561664;4915315;4946590;5386689;5387119;5389480;5555125;5556238;5556794;6191272;7916009;7935555;8445861;8499565;8744839;8805225;8954311;8954618;9159643;9160534;9166635;9410231;9418167;9419075;9468209;9472298;9636748;10071024;10074784;10210726;10396692;10418693;10480945;10798842;10799196;11254442;11260776;11357937;11358902;11365426;11403066;11407908;11608048;11608495;11834349;11835127;12497312;12618167;12665142;12715285;12716086;12767253;12930379;12979614;12980098;13038523;13070150;13206415;13370006;13372381;13383893;13463481;13463838;13548732;13680977;13723609;13724865;13789496;13936878;13937037;14162546;14203269;14204243;14246461;14250802;14251493;14444725;14445533;14477915;14490236;14492154;14512149;14512701;14538060;14717378;14939401;15117936;15268600;15313332;15346359;15346500;15415192;15427261;15428577;15485833;15624951;15678314;15722331;15856365;15931343;15946570;16112248;16331337;16332427;16416679;16722031;16972505;16975080;17294949;17350669;17419366;17450803;17546275;17546691;17645370;17732244;17786991;18221170;18286286;18286444;18986353;18986862;19171869;19211215;19212133;19464456;19464824;19588741;19589666;19625507;19703816;19730459;19882969;20191557;20200127;20200669;20308785;20368004;20426040;20736799;20866412;20866691;20944535;20946155;21144536;21261019;21261149;21262004;21267408;21422328;21515767;21673766;21674110;21764621;21765217;21807972;21839642;22014672;22015509;22054766;23004751;23153833;23244704;23468142;23496772;23498174;23551483;23564585;23565103;23676214;23676327;23953248;23953379;23968524;24359115;24464224;24514863;24813395;24813807;24889239;25523122;25524792;26027202;26138741;26195918;26280500;26386316;27371995;27542480;28623163;28695148;28701439;28746418;29282420;29569350;29755255;29755639;29909900;29916117;29920361;30190064;30579840;30580679;30741515;30797391;31436814;31449602;31524833;31666164;31960738;31986131;32057122;32057191;33583435;33829035;34728288;34730371;34812567;34813819;34992522;35165987;35345502;35346847;35488975;35655031;35768165;35823090;36009625;36010496;36108735;36253156;36293069;36296535;36392474;36556392;36556535;36582653;36705306;36705723;36812445;36863639;37227067;37229707;37560771;37935199;37935801;37966897;38162579;38164114;38200459;38201718;38202552;38328833;39004935;39007397;39007433;39163305;39224501;39253297;39401065;39431829;39625996;39937957;40071038;40257053;40348523;40386673;40746992;40872682;40990828;41021073;41022685;41055679;41112595;41118366;41181352;41241099;41381665;41382474;41554523;41924483;42082918;42158954;42159247;42198338;42247319;42432082;42471509;42749754;43180591;43298384;43321960;43327045;43398406;43492682;43507434;43507695;43626269;43626663;43804895;44123165;44485701;44983750;45068339;45159312;45715752;45841878;45842371;45888210;46009760;46016402;46016483;46020638;46025651;46250222;46304076;46426885;46428818;46625732;46742493;46984546;46990901;47034718;47177482;47394218;47609722;47816505;47827719;48096079;48097092;48116797;48118816;48164742;48165596;48278814;48279114;48434034;48887161;48945836;49034338;49337366;49399920;49438567;241983;476733;476990;507556;508770;572166;675589;703203;759869;904914;905393;954264;1050931;1194318;1208418;1218229;1285242;1297536;1316108;1380058;1385904;1646645;1647118;1701913;1702381;2145187;2149728;2352175;2680379;2680616;2724637;2738155;2834359;3203713;3204182;3204519;3402887;3405436;3405763;3417479;3928233;3944905;4471945;4530095;4807518;4893694;5203027;5440765;5460995;5494402;5569770;5715049;6010436;7124176;7271875;7385354;7716576;7747019;8748671;8972493;8982884;8983732;9291235;9597527;9644499;9649946;9702828;9779927;9780596;9789952;9853809;9971863;10017397;10214567;10901381;10904250;10905073;10992922;11080764;11081005;11309150;11411858;11412948;11458943;11459528;11463976;11599094;11768632;12021923;12023627;12099633;12114322;12114875;12159262;12159588;12206716;12512882;12572018;12909334;12930809;12930846;13123230;13149571;13181705;13316782;13317386;13336703;13338282;13710669;13826433;13924052;13924200;13945553;14028325;14097956;14203351;14203892;14412694;14413639;14905148;15001753;15252400;15363829;15609540;15860342;15871102;15892994;15913244;15917836;16331712;16348429;16362061;16415179;16612501;16613050;17100406;17171773;17539017;17560241;18470091;18474041;18474366;18600557;18602833;18744665;18744753;18744918;18959669;18982437;19065763;19344163;19352755;19473272;19474581;19692328;19714229;19736497;19777913;19781771;19782217;20023323;20062861;20063389;20186641;20187280;20242075;20277803;20278462;20596601;20780197;20781030;20971521;21031443;21395505;21973467;22010297;22287807;22352937;22728648;22852901;22853221;23238208;23243176;23243485;23293513;23293975;23295901;23306426;23355835;23662209;23662514;23675232;24419893;24559025;24684361;24867345;24888402;24889116;25008532;25009387;25016666;25120164;25494915;25729202;26017656;26018380;26197281;26292896;26296065;26296733;26298107;26383376;26878819;27257650;27901378;27902318;28237852;28459975;28608979;29635399;29636259;29861056;29861233;29868140;30160985;30318598;30410725;30586852;31240244;31242641;31245382;32121747;32352203;32464092;32578903;32579434;32736898;33907150;34276318;34379663;34564369;34778825;34779630;34779859;34981474;34986983;35560588;35562068;35722452;35746201;36317494;36334819;36376781;36498286;36534957;36601605;36680907;36681381;36763415;36830868;36832733;36976405;37049229;37049414;37214161;37736433;37757761;38789292;38865066;38865951;38942504;39159925;39160914;39184308;39184610;39295836;39368036;39370256;39415929;39427802;39428303;39578208;39580869;39614581;39715591;39911236;39949534;40292397;40477043;40613398;40779292;40886414;40908607;41008447;41061530;41061934;41062310;41415512;41416130;41745526;41750221;42154039;42202873;42203226;42211459;42599608;43117065;43152712;43430263;43822808;43919070;44068922;44262522;44389532;44390201;44436741;44437411;44437503;44575344;44577138;44698810;45008245;45040493;45158864;45159031;45166897;45167576;45174975;45515680;45678138;46025956;46046648;46085724;46086210;46221637;46421252;46567915;46615847;46616601;46697887;46778712;46930305;47031180;47082830;47098893;47105281;47154909;47284901;47322666;47323021;47377935;47468484;47630224;47630911;47736862;47857785;47858149;47885092;47885451;48046021;48082575;48239230;48542448;48611863;48660320;48879138;49058452;49337833;49427836;49427953;49461656;38016;213196;213949;1794335;2134095;2713006;3015929;3314914;3420891;3422320;3709259;3767505;3991552;4363915;4564523;4566172;4624271;4801295;4801643;4900061;4901436;5063475;5064271;5224667;5225437;5453289;5849999;6003545;6004389;6023143;6023637;6195741;6545665;7203981;7349447;7488254;7489423;7507648;7549414;8107108;8780566;9670603;9950148;9950463;9951438;9951519;9970617;10179223;10180664;11930743;12484544;12653223;12967480;13241013;13245084;13789756;14476227;14479743;15178316;15332427;15615219;15615964;16214137;17485159;18194033;18315634;18467510;18468856;19150490;19192124;19192421;19347560;19534843;19535521;19859803;19937651;20182346;20449753;20450757;20808278;21095863;21223988;21276575;21277350;21306968;21657210;21719904;21812630;21855788;22033281;22076565;22241942;22242127;22489965;22716733;22948325;22987197;22988111;23223135;23224245;23287423;23491714;24048998;24287746;24593904;24642542;24973104;24973319;25187520;25329687;25389822;25546297;25546692;25605692;25607683;25798086;25898347;25899198;25906118;26007132;26007963;26201329;26205227;26205924;26752517;26844959;26931321;26931422;27335833;27336213;27478928;27483059;27486200;27602409;27603324;27636705;27756863;27786711;27848461;28129727;28339576;28370876;28522119;28591069;28706897;28718852;28834082;28846118;28846540;28863887;29033093;29034338;29181742;29182168;29189844;29199973;29200788;29431166;29502632;29606353;29607066;29689471;29808939;29976994;30027511;30111582;30485073;30485192;30485252;30924170;30925505;31101913;31123994;31267785;31336843;31452042;31458297;31483672;31483714;31510375;31576398;31576811;31778013;31781049;31851231;32044127;32082780;32434691;32523652;32567150;32938272;32955807;33026091;33026142;33075840;33077126;33169597;33194782;33195403;33269562;33730643;33854057;33854760;33925366;34159244;34424398;34517378;34654650;34991115;35109353;35111584;35179138;35222058;35335198;35335408;35457771;35460363;35511301;35539764;35602626;35602920;35732561;35815783;36246546;36303402;37003033;37261493;37452264;37452573;37626297;37626819;38218512;38219132;38396833;38409849;38421176;38664002;38665188;38855950;39609586;39919929;39920070;39921751;40413856;41482424;41672006;41673002;42170377;42171126;42337559;42589273;43663897;44288846;44816400;44818211;44996458;45302661;45721645;45721782;45944739;46006748;46007727;46014720;46121011;46121855;47226532;47539729;47994320;47994493;48270061;48286710;48898824;49699821;1018620;1309881;1338726;1402268;1406290;1962907;2580527;2581036;2746255;2782919;2783513;2821611;2881166;2946794;2975549;3053559;3269585;3269927;3455267;3734227;3880820;4135065;4183484;4184159;4419789;4453629;4838735;4839362;4989465;5066046;5291678;5710562;5711107;5992717;6166661;6167230;6447868;6774227;6870599;6998455;7126580;7296567;7323604;7893910;8228489;8486383;8487064;8831712;8841928;8842157;8970171;9466381;9847383;9946867;10043020;10043551;10048686;10226237;10226440;11108376;11273133;11955036;12380868;14578556;14623149;15907073;16941538;17020091;17176669;17221887;17222607;18053291;18147327;18295715;18469220;18943435;18944350;19174943;19183374;19184202;19399023;19639513;19640067;20340347;20366741;20411230;21026730;21027360;21080577;21833520;21834217;21903937;22006788;22069655;22114696;22139837;22149128;22264805;22265296;22313154;22539215;22540617;22540890;22555491;22622560;22743334;23005120;23046408;23047367;23080605;23255599;23280871;23431594;23442635;23443460;23609272;23783067;24067399;24074960;24075734;24081458;24278145;24287960;24393366;24394611;24395217;24395644;24416806;24447954;24736316;24759932;24852595;24940263;24941249;25288999;25297153;25492642;25513209;25678707;25725908;25742688;25991344;26061929;26088908;26217197;26217980;26420777;26421547;26483479;26540102;26540220;26757039;26758299;26949219;27230907;27232074;27233654;27259541;27260049;27375695;27376333;27377048;27464932;27465180;27465970;27586382;27688057;27977442;28058804;28060921;28180506;28293302;28849870;29119524;29218140;29219130;29252700;29262873;29280272;29407473;29423645;29618478;29793400;29794242;30461374;30463311;30464073;30474527;30501640;30502961;30519085;30572027;30572779;30698922;30885472;30924279;30924509;30928153;31018543;31034300;31222291;31229002;31229887;31231821;31287977;31294927;31372034;31585188;31585763;31717714;31967568;31968310;32161872;32408803;32409183;32502035;32502217;32502325;32502893;32766501;33551895;33701658;33883106;34072278;34136455;34359880;34392942;34691773;34710540;34729124;35269429;35269765;35387203;35440244;35440761;35445678;35453101;35559443;35693697;35755141;35779631;35858261;35981954;36158924;36479516;36677926;36678836;36937703;37136751;37716318;37995753;37995964;38164929;38165379;38273942;38284129;38285717;38354099;38409664;38780439;38997326;39115040;39485467;39804902;39816734;39817354;39855562;39959110;39959640;40970410;40970577;42244088;42531558;42600402;42812301;42812957;43463669;44185727;44253229;44945111;45357390;46417014;46565445;47007816;47252193;47616254;48672512;48678385;48680805;24674;55348;293715;295099;305576;567310;813762;813969;1097066;1097511;1636382;1918312;1918531;2246741;2918195;2919583;2953456;2960305;3368605;3620814;3785713;4284208;4824114;5417694;5418108;5757158;5991344;6254983;6553854;6554200;7598081;7598315;7616445;7719829;8226305;8345250;8345341;8767084;8768941;8887295;8956155;9679695;9836937;9984392;11060598;11770527;11802675;12008109;12159554;12253111;12265221;12278247;12279196;12335808;12431600;12561234;12635410;12737655;12791279;12791574;12962435;12983484;12993247;12993499;13056022;13063361;13214512;13594139;13631121;13693765;13695248;14134299;14135054;14268506;15167700;15303926;15319319;15354597;15503605;15631677;15715056;15715557;15802978;16120082;16121056;16182674;16182796;16271124;16807524;16808154;16905602;16907528;17243677;17459176;17687785;17688026;17783698;17937055;17961576;18072897;18073470;18111934;18113534;18345476;18422709;18601025;18624820;18641133;18641923;18706241;18706841;18771155;19023995;19194485;19199076;19272479;19274845;19472087;19776694;19849575;19850968;19949968;19951096;19955164;19973258;20018396;20023153;20094068;20095533;20202964;20317194;20335598;20335857;20336601;20355850;20356524;20390681;20410471;20410842;20413372;20413920;20416031;20477832;20547436;20561801;20682098;20816803;21136571;21176460;21190799;21192100;21273553;21282264;21433303;21490478;21538323;21628854;21669608;21943426;22152608;22331798;23011212;23011731;23053924;23106142;23107031;23262791;23456609;23457122;23724797;23725128;24147062;24176849;24265831;24268850;24294255;24613869;24715954;24887914;24888634;24985271;24986821;25058799;25095417;25095997;25102891;25103025;25180109;25181483;25241556;25242298;25243484;25247919;25358137;25358568;25359031;25466338;25472446;25647843;25648724;25648980;25703456;26194019;26194321;26202044;26261429;26295812;26304338;26413611;26433757;26450674;26451310;26464040;26536059;26772038;26945711;27062830;27223868;27282204;27475507;27495947;27497166;27507326;27662696;27787370;27799970;27851145;27884185;27884324;27918639;28141105;28224501;28338283;28613814;28614766;28718615;28724108;28828212;28829320;28888368;29018264;29157158;29195516;29195901;29242400;29329591;29329802;29455892;29547520;29550098;29562515;29591621;29607731;29655337;29681231;29722930;30199390;30199562;30427993;30478380;30588497;30661892;30787266;30806398;31154971;31210467;31309989;31310431;31314035;31956477;32165227;32312104;32574568;32574925;33085198;33086256;33229334;33229896;33455606;34295656;35336975;35672235;35830380;35831079;35995606;35995704;36495059;36495214;36548636;37594794;38117743;38117824;39648521;40636739;40782217;40788986;40864741;41344928;41365540;41442284;41442705;41745802;41953868;41955606;41996829;42097623;42158498;42158802;42322836;42358096;42960066;43093193;43632451;43632548;43787593;43787647;43799720;43849779;43860681;44100324;44275267;44462860;44647275;44715213;45121894;45153855;45324099;45324935;45326184;45550271;45550351;45550550;45579692;45579773;45670601;46276269;46295495;46338115;46339801;46340352;46825275;46843454;46903018;47323279;47547020;47549826;47556436;47602043;47638660;47973403;48022922;48023772;48025261;48038517;48047022;48296217;48296281;48526607;48654968;48656708;48656743;48754430;49218141;49400335;49400779;49401229;49410222;49935594;50014418;50157924;50464570;51485137;51678969;52620838;52705940;52707779;53232900;53903843;54214274;54388276;54413214;54641588;54749318;54749900;55221376;55508071;55753590;55761370;56561501;56563218;56563897;56664498;56675106;56923772;56987846;57394623;57721786;57796212;57796741;57904807;57905635;58105818;58106111;58106407;58136896;58809875;58903972;58936161;58936254;59453657;59646555;59646640;59948281;59948405;59949144;60290382;60578202;60656836;60845209;60894788;60904174;60904670;61055864;61059188;331006;808973;866952;1024500;1025195;1100669;1523244;1752388;1752471;1825163;1973911;1974344;2025197;2558123;2770200;3246534;3247069;3279808;3335798;3336512;3820100;3820429;3936355;4031761;4032331;4293846;4520693;4521957;4896048;4897510;5227113;5259869;5528193;5860953;6057256;6061347;6212971;6340976;6873566;6986401;8789518;8790656;9679383;9984907;10117196;10205383;11043395;12097569;12131147;12139692;12166459;12166979;12283018;12364577;12367486;12579035;12801955;13073577;13580043;13670807;13867319;13870765;13894288;13954275;14025546;14071533;14561526;14674329;14874398;14874728;14931871;15157183;15173145;15221196;15379038;15379747;15402028;15463906;15524903;15525268;15762131;15762970;15766809;15767115;16073624;16235787;16236253;16568778;16569245;16570280;16895763;16897404;17079173;17160866;17286207;17653209;17723818;17724329;17760334;17890824;18027187;18317796;18375246;18375587;18490420;18505253;18536182;18536610;18607756;18719746;18806187;19012814;19543386;19546475;19663988;19664639;19768874;19950037;19951007;20072123;20074635;20083740;20087091;20280402;20281881;20328194;20333563;20358415;20384282;20693207;20999988;21369091;21369525;21512517;21536131;21547670;21700117;21700209;21746977;21748191;21793881;21833508;22008049;22017039;22235197;22238462;22272839;22389905;22438833;22439672;22642569;22644008;22644636;22684297;22762547;22763309;22932369;23219508;23246564;23282369;23283059;23685334;23687305;23690754;23952794;23994359;24129971;24133588;24172786;24334551;24335185;24546843;24894254;24928271;25146092;25160870;25190131;25200635;25822072;26071201;26071514;26072566;26376421;26379693;26381059;26516115;26516525;26616334;26718833;26720768;26750370;26750512;27253749;27254324;27279448;27280783;27442272;27443520;27736001;27786795;27856108;27930836;28109346;28129380;28242327;28243494;28267277;28267370;28284117;28284548;28438197;28560865;28568877;28703707;28911498;29150723;29150903;29252052;29275758;29488681;29706348;29728402;29868027;30146661;30192763;30192861;30255922;30256434;30325004;30326925;30387104;30395158;30548187;30580296;30580842;30678559;31030874;31253957;31987826;31988066;31988221;31988454;32317065;32812293;33120197;33121674;33423511;33518494;33779847;34301384;34668681;34813698;34984098;35713406;36715406;36791832;37742420;37841074;37935175;39420558;39450021;39480095;39871070;39873293;39874145;39945964;40826067;41040391;41329010;42231839;42439285;42606388;42993005;43158423;43661292;43869130;43986814;43996516;44261234;44323862;44324069;44344749;44406065;44406504;44562506;45295155;45469818;45760699;45762390;45830434;45915397;46137907;46759761;46760036;46963102;46963437;47103035;47104385;47194149;47374951;47740206;47741195;47825903;48126363;48128309;48632569;49627910;51097870;51160097;51316997;51527409;51538078;51540017;52210563;52210809;53179863;53256831;54205158;54552799;54556389;55125232;55344103;55498293;55509742;55509830;55516889;55783521;55807568;55819397;56334001;56334531;56374256;56637655;56990645;57499156;57542431;57542960;57668866;57673280;57695404;57793197;57843271;57871482;57872632;57960707;58019246;58019578;58230347;59030561;59522262;60048481;60123854;60297919;60434398;61122231;61320535;180126;364936;1973604;2151707;2456303;2694326;4215655;4508408;4709535;5362127;6095015;6095895;6938300;7203886;7427350;9319354;9762303;9767330;10041333;10329742;10350694;10389316;11055388;11056048;11070797;11080903;11081662;11456219;11497711;11535950;11990971;12945744;12990565;12991053;13213711;13214932;13298024;13440737;13474778;13611989;13683145;13718713;13720163;14306567;14505141;14506731;14594200;14608742;14610554;14896017;15091495;15095453;15095717;15737520;15737944;16063602;16128718;16190596;16190741;16323796;16329776;16916597;17225043;17340704;17647473;17697510;17709334;17983392;18424325;18715296;18896605;19061593;19062398;19098918;19250321;19274068;19274190;19334989;19401693;19605917;19705160;19725223;19740507;19740637;19862617;19865170;19909307;19909801;20156260;20339782;20345934;20431531;20444055;20485266;20486393;20559398;20561894;20614718;20615143;20675987;20718492;20943529;21032273;21230106;21232458;21233418;21745566;21802592;21848221;21904671;21915132;21996444;21996783;21997504;22359423;22361135;22378100;22498943;22500028;22699981;22770283;22770585;23011315;23257783;23397176;23397383;23398717;23399987;23425232;23442672;23566035;23614139;23633813;23806041;24092595;24501852;24610004;24719942;24720248;24876462;24880455;24908871;24909293;24923961;24938036;24938314;24984804;24985392;24992217;24992292;25104249;25265422;25266574;25268296;25269135;25346173;25402764;25403581;25434800;25765949;25766375;25832313;25832595;25869252;25871558;26068177;26080921;26669112;26811494;26811785;26843244;26844311;26984188;27036574;27169919;27309260;27309945;27895671;27993883;27995086;28145469;28186689;28242756;28304680;28389173;28517830;28662412;28664578;28670929;28749171;28750465;28914183;28914840;29001274;29054131;29054403;29185625;29644007;29738975;30011401;30057867;30077152;30104127;30199094;30262195;30318822;30346533;30346820;30558463;30561598;30612220;30636717;30669476;31296699;31297553;31359590;31393985;31811675;31906145;32073064;32128385;32135317;32270341;32857416;32868518;32888639;32895916;32935291;32956984;33008737;33205107;33205662;33229585;33379174;33631469;33834702;33880011;34164817;34447339;34449169;35082444;35216446;35520249;35526908;35528615;35615713;35722097;35722434;35862561;35862692;35963423;35966761;36143552;36145002;36366258;36448870;36448957;36541352;36632959;36815888;37247289;37322065;37323655;37672395;38828081;38911782;39182114;39238268;39238444;39670935;40279570;40478201;40512045;41129109;41129545;41167511;41168199;41984333;41985018;42019228;42097765;42097877;42640536;42869899;194258;268268;268337;637254;997961;1089515;1089560;1684354;2154936;3302175;4229654;4626899;4639117;4771571;4893075;5116498;5360000;5883706;5890689;6300807;6306404;6417213;7156698;7192426;7232251;7306209;7521963;7912070;7912360;8712659;8730873;10041810;10498912;10554494;10555329;10866019;10866659;10913821;11409056;11410525;11618715;11698161;11698226;11709356;11944213;12460240;12491728;12515917;13269630;13282691;13598942;14111701;14244003;14419074;14547029;14769017;15095520;15095552;15175910;15342829;15387526;15387770;15583098;15584239;15616737;15825549;15856043;16337328;16349201;16516555;16516675;17143818;17200463;17504542;17647632;17794984;17809785;17881473;17952110;18067121;18219968;18394936;18632593;18915008;19136526;19157554;19392737;19404129;19426548;19459024;19705255;19928474;19928947;20150436;20421230;20695804;20719082;20753911;20754082;20924117;20982476;20999513;21097684;21375853;21376350;21514358;21603267;21692852;21781660;21883336;22028993;22128295;22129411;22150307;22267145;22395845;22432468;22432928;22670877;22672082;22710323;22739609;22740336;22805727;23457018;23888923;23933492;23983174;23985256;23989449;23990343;24057886;24194365;24194888;24242787;24301574;24347020;24350167;24350508;24353645;24353726;24355078;24504137;24507892;24509007;24509461;24614711;24730396;24825215;25169518;25246441;25247418;25377952;25378616;25578430;26082914;26084022;26492597;26493064;26712091;26750823;26751634;26771652;26963301;27176372;27293476;27303984;27333692;27333727;27437667;27497447;27678585;28008731;28009001;28181861;28358410;28421929;28571497;28621612;28734770;28739344;28867891;28907532;28986114;29021593;29032286;29047347;29047859;29125913;29247032;29344366;29586586;29979158;30020400;30047574;30047940;30058859;30095056;30146700;30154772;30302083;30472201;30593820;30641336;30818197;30847605;30849822;30913279;31195683;31356110;31487439;31567486;31749656;32171871;32322355;32323627;32352916;32366838;32484938;32798425;32822184;33036466;33037957;33162029;33218867;33453381;33453574;33516068;33553835;33553909;33561827;33649177;33683214;33852756;33881330;34165583;34581108;34697780;34759898;35264364;35943547;36057406;36253518;36254033;36545934;36630397;36631687;36664668;36851637;36897632;37002358;37236764;37423087;37691086;37814633;37815423;37848830;38178655;38179216;38311388;38347704;38450149;39010670;39401855;39579185;40383849;40840959;40922343;40947719;41298025;42305130;42311249;42362120;42435880;42436163;53741;55816;377456;601034;848519;951591;1003265;1041888;1154967;1155969;1236771;1242558;1347861;1454454;1455885;1537303;1537797;1538282;1603067;1603556;1780096;1818242;1818977;1819567;1850190;1850496;2004955;2032995;2219606;2305327;2353561;2356284;2441874;2683838;2684655;2840015;2886797;3003889;3136054;3140344;3144869;3145174;3145565;3330254;3386595;3528867;3529052;3533507;3582690;3597510;3773783;3773878;3835713;4092741;4116203;4615229;4812041;4908741;5023222;5042592;5042985;5044772;5046505;5164560;5165477;5834484;5834804;5921062;5921605;5966201;5981138;5997645;6013194;6141717;6143143;6528702;6689601;6690362;6734497;6735179;7101118;7375258;7393101;7646542;7957507;8089832;8203805;8696533;8861489;8882920;8883452;9369893;9370333;10479218;10761414;10873379;11352521;12069621;12404794;12749643;12751623;13207376;13451252;13452376;13595749;13800822;13929811;13929853;14084440;14166106;14312640;15075807;15090276;15128407;15291127;15468452;15618752;15644085;15747889;15797174;15829651;15922421;15941989;16125577;16148777;16446582;16450015;16450587;16488941;16489626;16491369;16591319;16609547;16641048;16924800;17145058;17197584;17220719;17255391;17375619;17408156;17556914;17817500;17959203;18100713;18112133;18178545;18178987;18179692;18270052;18383216;18750195;18750930;18999802;19000364;19030465;19180526;19356870;19357343;19380500;19639632;19667621;19682983;19810738;19811379;19811844;19830045;19830440;19856409;19856723;19929590;20250717;20700387;20854593;20990244;21079535;21151943;21292621;21293583;21382870;21598531;21653607;21815716;21823630;21907858;21908049;21914130;21914645;22126775;22300339;22412922;22453823;22798424;22799059;22881524;23050025;23052839;23070810;23246977;23463765;23464637;23596807;23597201;23687112;23717716;23718230;23803445;23864703;23865226;24118925;24119175;24124868;24319605;24523836;24545448;24756189;24797234;24797786;24910127;24913551;24935369;25012870;25176831;25325641;25326093;25560678;25616245;25617180;25663487;25705626;25873670;25874203;25889045;25889575;25992526;26025448;26032143;26041651;26048693;26277118;26539088;26539222;26973814;27310563;27690787;27691171;27814005;27884196;28173673;28174432;28206773;28370199;28385090;28385423;28486757;28499873;28616784;28617558;28643502;28644637;28728830;28733828;28909735;29106928;29157023;29329470;29346242;29676546;29834072;29875563;29997362;30099425;30100419;30132912;30133380;30300164;30332013;30490920;30492066;30536039;30552824;30655342;30660469;30665375;30665829;30787491;30788022;30807788;30883598;30883828;31004394;31030001;31525605;31525858;31785008;31786373;32457062;32703067;32713623;32714568;32734070;32777413;32778363;32798088;32802872;32824696;33213960;33288648;33472440;33886870;33887336;34031466;34117795;34118242;34317111;34679397;34679744;34935576;35003428;35107043;35191449;35450911;35688037;35834079;35905873;35944410;35984886;36446810;36469550;36527942;36530232;36893388;37068313;37387680;37387840;37419861;37420359;37736335;37947670;38462764;38613063;38613671;38718466;38718570;38719095;39069682;39186424;39387119;39690652;40051233;40141117;40262842;40508906;41079953;41103718;41136626;41137331;41215695;41261481;41274670;41275431;41398523;41760232;42404403;42405644;42554809;42690628;42708393;42751502;42826914;43252601;43257741;43421799;43952135;44086798;44123097;44412202;44806958;44922022;45125370;45146904;45452512;46574204;46680551;46680810;46817681;47381129;47414069;47803464;47927066;48882473;48883364;49356806;50979392;50980788;51134710;51135733;51319853;51343392;51343961;51480729;51482247;51672116;51672661;51951308;52591860;52592071;52742462;52934178;52934436;53141817;53143657;54035178;54058458;54291847;54313925;54352938;54353355;54420270;54463347;54561657;54638928;54708135;54916344;54916901;55231602;55232140;55289624;55963877;56610945;56694969;56726908;56734159;56734815;56749097;56780550;57015818;57210502;57259985;57414341;55289;280160;625500;626217;748750;794522;858077;887539;888340;923435;975602;975765;982592;1005240;1037519;1203126;1311005;1311413;1312425;1313035;1381262;1454263;1529442;1561283;1562197;1676575;1714290;1839130;1861172;2044622;2068508;2068867;2069602;2180668;2284628;2341560;2739044;3223117;3223441;3238224;3279181;3312261;3312926;3313035;3358929;3681475;3794171;4029048;4037952;4079288;4088118;4244009;4314243;4372015;4536643;4548770;4549198;4788490;5038199;5038643;5141786;5226048;5233851;5415141;5522265;5687470;5834741;5879490;5892049;5977326;6171263;6376341;6621646;6913900;6994099;7516646;7517418;7650278;7650585;7802547;7803411;7821504;8009199;8009270;8186982;8277049;8723116;9878619;9883416;10251631;10766455;10767109;10813036;11445947;11446303;11612582;11680404;11964096;12659670;12696482;12820488;12821371;12843865;12883415;13194821;13350148;13350403;13365528;13390982;13391768;13454774;13455983;13474285;13687356;13750051;13945096;13981236;13983925;14038565;14056418;14113728;14292404;14425306;14583663;14883420;14883647;14891458;14892242;15091681;15271097;15273801;15591353;15631303;15637812;15833553;15834687;16048010;16048366;16218633;16322464;16589481;16983485;17113327;17238806;17290398;17372010;17620770;17795362;17904020;18178554;18200358;18852813;18853255;18877694;18878089;18963834;19067203;19068083;19841397;19842425;20178907;20217849;20368141;20536956;20537621;20579328;20580128;20725522;20883989;20884950;20939695;20941087;20965459;21087794;21137445;21196024;21360945;21552446;21621965;21646943;21740611;21741678;21753103;22056019;22151198;22152079;22230233;22332771;22334339;22418229;22459521;22527364;22527657;22533801;22567557;22575175;22575355;22827559;22995090;23104332;23146838;23148729;23163722;23164128;23339134;23405022;23417260;23512346;24189688;24192791;24193814;24204197;24262017;24285193;24404058;24409420;24464061;24464245;24503281;24660418;24746147;24843678;24843978;24921621;25227812;25228596;25229142;25346315;25450933;25456294;25495076;26108450;26383373;26384741;26491256;26732379;26758915;26917032;27247236;27384630;27392099;27392887;27523093;27648329;27649221;27955734;28049607;28096953;28568988;28859853;29118710;29611362;29611499;29677373;29834173;30004683;30005775;30100498;30219710;30302570;30410267;30925576;30990313;30991494;31317597;31535307;31804949;31894937;31895321;32036225;32046395;32046756;32331409;32341991;32344797;32348973;32364681;32493349;32727674;32728129;32841773;32848930;32926640;32927589;32998056;33208823;33295025;33295621;33331175;33340131;33403016;33640274;33695993;33834172;33963628;34123815;34882933;35306759;35493528;35502776;35571819;35644606;36498913;36570660;36662522;37510527;37562390;37584124;37584567;38295899;38791903;39189877;39190531;39221504;39539624;39540066;39592801;39807040;39987949;40316235;40388610;40388745;40436082;40516642;41491273;41738816;41760334;41764065;41775625;41986206;42118391;42200456;42201482;42380069;42727229;42728665;44120197;44660392;44721245;44722045;44817247;45957689;46135057;46412159;46478005;46541218;46681327;46681855;46824864;47119519;47143086;47591367;48311557;48311685;48754325;48853674;49186184;49186584;49187809;49358773;49358911;49440940;49992396;51583706;51874000;51922743;51935386;52051022;52051924;52230869;52231298;52249729;52836742;53104598;53105311;53367775;53933004;53943932;53966077;54592897;54797153;54797426;55426665;56201829;56202444;56435110;56758785;56772022;57151641;57152508;57165012;57165879;282615;319367;319903;566651;602527;671425;1109860;1163890;1165544;1487694;1503385;1726871;2201065;2206782;2382995;2383146;3017658;3017883;3054431;3301350;3397391;3437109;3464056;3904766;4282319;4454694;5033134;5422751;5423258;5628774;5896373;5897210;6136259;6184137;6325164;6824609;6865980;6867124;6868062;7068907;7107181;7107767;7113170;7219934;7226267;7255289;7275659;7276246;7574171;7754530;7873039;7873594;7934143;8002384;8116865;8648339;8787535;8921036;8921916;8956652;8988057;9284861;9380494;9633308;9633789;9814210;10164177;10302383;10560895;10561954;11359211;11359415;11674910;11677423;11891407;12056615;12058093;12075598;12267358;12440656;12506312;12539911;12673675;12673911;12701941;12890710;13131626;13154257;13333514;13743074;13773312;13774744;14465266;14466188;14812349;14825965;14970872;14971392;15272651;15274255;15396043;15415849;15416541;15465359;15466135;15476568;15527397;15603027;16275319;16369478;16488408;16529359;17039396;17230969;17389920;17405384;17667093;18269399;18398957;18401145;19113910;19113984;19228898;19383111;19391218;19445529;19446236;19588894;19696586;19699099;19704786;19956281;19957741;20472729;20765878;20766157;20912578;20914524;20945475;20970222;21178099;21278264;21404643;21618170;21620697;22136752;22214534;22435492;22451602;22858670;22867085;22867676;22990926;23551080;23712854;24261086;24321693;24333447;24342781;24344849;25024476;25115177;25116308;26201785;27222035;27728895;27734297;27746200;28511708;29646449;30248533;30795071;31170410;31798137;32673180;32893955;33025124;33026041;33026294;33085096;33759554;33869438;34149890;34629286;35546093;37654645;37656583;37797080;37797403;38224360;38224835;38808763;38808904;38926655;39265320;39265473;39393351;39393686;39523833;40145996;41612726;41675855;41991858;42052869;42884006;42914951;43076233;43200832;43201440;43384725;43390072;43400293;43417236;44291820;44463262;45005227;45158372;45421335;45539908;45554736;45878256;45879754;45992712;46107176;46107305;46802060;46803671;47044175;47047539;48225671;48226890;49213340;49214118;49267550;49589123;49589335;49748344;50214568;50315709;50316256;50761556;51145234;51749270;51772241;52636069;53440078;53807963;496572;715737;957468;980584;1372589;1795355;1831261;1831982;3147618;3406523;3419552;3621311;3964309;4176197;4265099;4265966;4278476;4282670;4282944;4495704;4496386;4524914;4619223;4734560;4781161;4906189;5057856;5239483;5659625;5785997;5842366;5895878;6173490;6174670;6403433;6404502;6413928;6414783;6917027;6917131;7410761;7411233;7595369;7644943;7735705;7742522;7742871;7895301;7934257;8051130;8084198;8203776;8215766;8385140;8518674;8599692;8694010;8694112;8896100;9245651;9380577;9428592;9450402;9468988;9618451;9646820;9698619;10154989;10508694;10792943;10976470;11080171;11083112;11159123;11388683;11389788;12090963;12091419;12242216;12242632;12359789;12621999;12622557;13030144;13737934;13845201;13868600;13888415;13888921;14490285;14513867;14586882;14587374;14639043;15216019;15713994;15715003;16156797;16288588;16447262;16704972;16706347;16941093;17024238;17027085;17299838;17302266;17500742;17507192;17708996;17742938;17744559;17961773;17971968;17982673;17998559;18259938;18441583;18449432;18652027;18652457;18726424;19261944;19262233;19326623;19351931;19352559;19353162;19400687;19401170;19499372;19601121;19601379;19717667;19731694;19821807;19897101;20195446;20357060;20357990;20422363;20422690;20424881;20484645;20485175;20605757;20636275;20638075;20653250;20661877;20715014;20811860;20814171;20850266;20861480;21127851;21139378;21290274;21498287;21555564;21666396;21743341;21975586;22119175;22120029;22330558;22434845;22788888;22790972;22851673;22852060;22903834;22904114;23013719;23014945;23358923;23452222;23454278;23596135;24361366;24367680;24394634;24664088;24666820;24937705;25091818;25092368;25553000;25803773;25804005;26261167;26636074;26982295;27340663;27349839;27385140;27385731;27429475;27529531;27529919;27662203;27662506;27694673;27695376;27998445;27999748;28000209;28764492;28768284;29048379;29390770;29550582;31002121;31002527;32156498;32157216;32484290;32690724;32694331;32909656;32910112;33065906;33882343;33995998;34023228;34076917;34106131;34954310;35404180;37630721;37630794;37856170;38278789;38281447;38745484;39088964;39253057;39675192;40908537;41506556;41621136;42251992;42395302;42413881;42581951;42659617;42829701;43154225;43916135;44378143;44666729;44685149;45098433;45098599;45198181;45268972;45286048;45286272;46621934;46736852;46778339;47082624;47083422;47279025;47391195;47464631;47591824;47592435;47704182;47841768;47842831;47980509;48157747;48161583;48360496;48615720;49040044;50061531;50088636;50419883;50571321;51638961;52089748;53128736;53338176;53414999;53416698;54191207;54192967;696839;2379547;2381101;2434946;2548457;2680894;2808254;2983694;2984892;3135308;3135356;3240098;3297758;3373551;3388796;3389710;3539610;3619049;3624058;3647374;3807236;3915784;4155487;4176981;4255714;4510878;4518505;4672876;4673586;4959806;4960396;5033512;5070513;5187312;5218956;5578669;5781930;6127535;6128115;6241384;6680745;6765776;6779274;6779657;6900376;6901085;7364563;7391229;7391592;7489028;7514824;7515564;7676927;7714304;8038101;8038458;8816815;8842952;8843331;8958102;8958906;8959601;9124332;9171739;9315351;9317748;9317833;9388600;9389397;9408245;9532111;9533261;9858391;10244847;10289678;10318788;10399480;10405051;10407327;10518316;10547962;10586014;10771933;10874760;10947815;10996654;11360766;11598138;11598365;11958966;12114339;12130681;12131568;12220372;12325719;12373198;12373630;12479867;12522225;12716665;12835941;12967572;12967858;13152902;13226680;13228455;13321482;13468300;13499303;14473806;14520082;14603234;14757506;14813792;14815319;14839217;14875007;16035379;16352950;16391123;16589656;16707396;16709187;16709820;16986050;17273839;17488688;17490179;18061653;18112707;18683865;18850247;18850468;19011649;19157968;19158183;19158275;19324093;19530556;19578634;19616792;19695887;19957145;19962168;20096924;20266956;20285082;20285148;20285421;20443453;20478171;20479995;20480994;20486612;20826515;20830470;20830765;20835733;20852356;20914856;20915040;21248190;21441966;21616765;21658267;21717606;21718567;21957702;21986316;21991690;22119878;22363012;22808898;22809451;23030095;23030170;23388611;23436767;23621167;23621508;23622305;23671193;23798618;23800019;24100235;24193606;24194499;24229605;24349802;24351964;24380727;24569366;24570355;24722391;24722503;24938724;24944722;25028438;25029096;25133368;25215887;25216131;25236326;25312990;25545309;25792656;26142840;28250828;28471561;28639008;28640357;28809590;28940979;28967950;29018480;29019988;30941533;30941941;31374726;31375096;32037565;32037848;32824329;33667900;34199900;34200160;34397264;34465361;34466611;34466973;34891573;34910134;35547425;36016431;36678060;36985104;37672689;39186054;39187359;39782773;39886843;41106805;41235001;42987719;42988047;43078825;43221301;43265831;43266403;43292762;43779354;45327306;45435192;46302141;46302853;46333537;46333832;46378413;46553735;47917396;47917768;47926023;48450790;48949874;49052151;49401457;49690632;49739576;1986397;2017989;2428521;2447058;2451076;3010892;3125560;3161366;3198287;3199300;3272328;3378119;3378704;3647802;3735219;3737453;3921000;3921810;3948193;3948823;4250419;4266241;4357895;4597903;4813956;4881453;4953484;4995122;5206334;5239378;5361995;5472023;5549272;5689290;5916659;6015035;6112277;6355958;6356791;6746697;6747285;6748536;7007793;7008126;7035410;7288269;7288443;7498930;7536900;7621288;7621821;7658098;7658242;7688581;7766823;7767177;8022066;8022513;8132472;8245059;8553719;8819251;8953838;8961782;9210498;9210531;9238279;9446837;10154832;10155104;10217441;10249486;10363972;10674191;10709988;10710784;10956599;11057660;11081591;11173060;11274599;11426415;11934634;12143353;12314714;12619274;12620182;12648827;13131767;13143124;13327915;13424668;13430661;13604306;13761957;13896388;14114330;14114600;14483273;14521477;14522633;14626355;14836733;15032531;15097074;15190523;15191080;15252342;15254889;15254970;15476063;15476518;16007309;16012402;16296830;16438593;16475642;16476306;16567759;16569679;16912069;17151991;17192476;17193185;17355547;17372921;17478267;17530674;17532698;17542180;17550320;17591422;17591898;17592629;17601707;17705535;17705712;17837253;17858178;17955426;18021717;18039201;18039363;18144094;18161359;18161976;18210936;18211584;18241536;18287797;18601340;18601911;18657351;18657500;18949051;18950725;18951015;19104281;19104878;19204896;19412414;19413770;20679512;20713540;20713638;20713950;20911961;20971622;21090513;21164489;21316285;21324870;21325057;21439291;21611097;21611364;21611766;21668947;21671007;21994716;22419154;22553410;22936255;23015616;23016392;23032288;23075947;23076646;23078634;23081388;23081724;23127965;23240601;23241521;23787685;23788415;23790229;24075925;24408520;24588525;24730529;25141781;25387955;26077785;26809035;26920262;26922060;27307344;27307637;27859298;28560668;29026296;29441055;29474824;29491615;32658769;32847162;32863140;32883551;33054122;33642072;34671685;34672736;34745388;34961626;35552265;35631382;35668019;35669023;36083992;36086400;36286836;36287881;37127647;38398391;38888597;39288819;39627099;39679481;40543925;41045730;41046290;41258067;41285981;42610519;42822948;43020081;43096622;43246723;43251990;43252351;43255363;43308883;43569912;43804438;44065405;44907808;44907930;45218407;45556918;45677816;45829891;45919382;46787874;47551016;47551264;47586217;48117324;48559747;49063264;49482256;444262;1559822;1894694;1895019;1940254;2411562;2869825;4100026;4100555;4514265;4551492;5041714;5042052;5444770;5542255;5542676;6326796;7343591;8108545;8405216;8405322;8537665;8739334;9306714;9307718;9308106;9548459;9550085;9697678;9806374;10009145;10465242;10524943;10525348;10779792;10781411;10886541;10887791;10994882;10995793;11157733;11158035;11255383;11257468;11257997;11277105;11277533;11289465;11613240;11619797;11939536;11939658;12016613;12204308;12294004;12349428;12596207;12622093;12839878;12948518;13071374;13605831;13691099;13691561;13784556;13916237;13958082;13958410;13959785;13996246;13996538;14006221;14046232;14046977;14051354;14158334;14216637;14216976;14281154;14281563;14538155;14538435;14585098;14585193;14626334;14847677;14923765;14923992;14928068;14950047;14975699;14975773;14983560;15058281;15132973;15133738;15148459;15211179;15212791;15290529;15430398;15430639;15448639;15489516;15490112;15687832;15826593;15981827;15982718;16067364;16275416;16276769;16314256;16356465;16534934;16633978;16762279;16903450;16904888;16922380;17011838;17094754;17507852;17708359;17831713;17879706;17987759;18131568;18191784;18192144;18192393;18594508;18649768;18770631;18812124;18991653;18992202;19056390;19063404;19076158;19106726;19106919;19116248;19208027;19218050;19218751;19237895;19238640;19317432;19318761;19452491;19490287;19596686;19718004;19736756;19737474;19738948;19983759;19984829;19994581;20023587;20040199;20175542;20176682;20181589;20181687;20278262;20526353;20628977;20729400;20758193;20901267;20919318;21163617;21305863;21488794;21886244;22184245;22266493;22291421;22636296;22684781;22790188;22874305;22946709;23236990;23245127;23259066;23310385;23366736;23528048;24359943;24374655;24416404;24418576;24490110;24737921;24802302;24802754;24840694;25212887;25213571;25724279;25725847;25869336;26148826;26315170;26596131;26628548;26828674;26829451;26921542;26921754;27083290;27084028;27236481;27321046;27521738;27685593;27843389;27882234;27883580;27889040;28025835;28498441;28499173;28673036;28674069;29286637;29587041;29587650;29664560;29676038;29684602;29930811;29982959;30418923;30583032;30592869;30620720;30678853;30680846;30724796;30725091;30848545;30990714;31065109;31074235;31123817;31145605;31319104;31400509;31400633;31488986;31490029;31504959;31705995;31706107;31900205;31900961;31925688;31925986;31959492;32032341;32629135;32839396;32930186;32964727;33026513;33026808;33224223;33227789;33327268;33336707;33367063;33409518;33410266;33486758;33640568;33641544;34001056;34275549;34315318;34517465;35090863;35214787;35283186;35349361;35749955;35751341;35751661;35780075;35780990;35870706;36169202;36169785;36209210;36209857;36248297;36248527;36483662;36504012;36504932;36601744;36729362;36730092;36748239;36860506;37108779;37198454;37200309;37202618;37208027;37382865;37511406;37512102;37519333;37519449;37928893;38216229;38216529;38666529;38707144;38727007;38828906;38830336;39013121;39014018;39041347;39312431;39318354;39321081;39335899;39682143;40156742;40157055;40239973;40367956;40671015;40987248;41060291;41060930;42895516;43419063;43793934;43797814;44112506;44114823;45781219;45971880;46125714;46172746;47794820;47947803;48773118;49234196;49235253;49612330;49612440;49928635;49929802;50008383;50441530;50441856;51050714;51465280;51932087;872899;1641386;1642927;4120476;4548707;4549394;4622213;6134134;6599776;7311448;7463807;7544640;7590641;7658894;7748737;8165951;8393252;8395062;9681381;9685205;9716649;9821077;10230776;10346805;10506807;10537323;10545774;10551020;10570414;10624111;10632588;10959510;11334869;11336092;11497964;11499443;11612615;11633193;11709949;11711508;11978308;12155654;12170731;12170918;12173245;12420831;12435009;12436333;12601721;12602528;12612871;12719381;12721912;12783390;12805402;12817393;13193162;13420528;13427642;13713155;13717698;13866733;13868316;13878884;13879517;14174894;14203440;14239670;14854593;14863391;15081598;15083228;15259425;15360246;15361025;15375591;15400919;15401316;15445630;15446005;15464759;15592460;15857944;15858123;15927505;15969661;16060740;16122177;16452620;16561134;16635149;16636004;16636490;16913345;16946250;17017003;17017449;17305146;17628589;17774161;17798871;17889477;18148832;18149613;18341611;18342336;18376565;18379073;18470626;18601010;19008063;19312880;19313749;19619830;19762387;19773583;20275821;20276755;20335827;20336361;20887867;21119166;21145271;21338873;21339581;21929110;22054002;22428957;22526880;23048773;23049045;23050117;23209658;23262515;24228302;24230057;24317065;24429909;24519313;24645997;24774388;24824179;24824933;24848613;24848857;24925571;25557958;25754471;26056946;26742114;26880439;27070357;27166366;27323156;27556205;27628262;27628427;27644538;27645029;27799929;27846992;27851036;28005628;28012833;28083096;28083687;28129906;28188247;28214762;28218020;28276225;28278702;28404386;28761156;28791167;28825766;28953998;29023187;29119676;29129143;29653274;29659467;29818364;29821795;30315180;30315273;30684436;30685893;30974895;31020704;31021587;31040977;31051824;31164862;31165562;31166109;31364399;31846102;31850648;32147352;32281429;32281946;32682034;32683060;32684513;32699813;32994042;33059135;33059816;33139482;33234901;33251212;33443054;33546570;33547209;33626879;33654645;33703915;33706176;33706827;33982489;34035453;34321599;34468482;34688533;34861203;35019364;35019792;35020891;35184091;35381187;35435970;35623647;35777595;35778015;35800426;35886886;35962683;36215826;36216084;36261899;36335889;36350769;36516102;36602507;36671576;36689776;36819511;36826571;36872485;36872929;36963084;37182671;37246926;38097176;38120660;38121436;38213115;38222294;38225605;38472274;38473204;38563464;38951330;38952245;39423769;40254838;40357425;40360202;40360484;40550170;40629249;41257072;41518636;43062046;43063168;43249179;43250143;43270732;43271110;43418968;43419104;43741359;44124125;44540604;44542346;44543196;45089593;45089776;45389449;45397871;45587600;45607446;45835166;46092121;46535377;46862517;47373039;48258575;48916085;49294247;49601728;49621450;49796102;50329223;50330972;50981111;51970263;52086477;52144301;52144482;44042;974363;988889;1229779;1369476;1425415;1781531;2145465;2145690;2227678;2447565;2617561;2750106;3174746;3674730;5533361;5684761;6160348;6358167;6358210;6482517;7318592;7387414;8033026;8617476;8647241;9299491;9309803;9808813;9913068;9913653;10015911;10073881;10205669;10744106;10745788;10746756;10909633;10910247;11053519;11098310;11099677;11359541;11568469;11573378;11848849;12377581;12441903;12441994;12724310;13067512;13110459;13118185;13118683;13286467;13286947;13366260;13433539;13438765;13576476;13607915;13780544;13945170;14790597;14932337;15351810;15352350;15366062;16132772;16133039;16313919;16378749;16619892;18088854;18265969;18429162;18726209;19277085;19285438;19815708;19815739;19861361;20108625;20209972;20211985;20602066;20603514;367954;511727;630912;752622;1408801;1820836;1937885;1965530;2166029;2317039;2994379;3366683;3768443;3905972;4784627;4897513;5337489;7003802;7003883;7791463;8884457;8990868;9085497;9102861;9200382;9367029;9451891;10333712;10623169;10623912;10750740;10983479;11096876;11169288;11264000;12131893;12194966;12768312;13854544;13884933;13885676;13969254;14878048;14999486;15229727;15623704;15846013;15846378;16077194;16077987;16314523;16320997;19201332;19231978;19721904;19722463;19896411;19898394;20586195;20647274;578398;1116481;1117426;1673680;1714262;1747971;2603516;3185103;3213355;3214901;3538261;4038899;4039173;4198101;5360439;5645617;5646432;5803516;5982662;5983451;6541271;6541783;6893703;7460844;7460894;7484816;7492909;7513703;7521305;7757629;7758239;7813321;7972139;7972230;8830858;8908318;8989938;9031195;9231293;9357590;9420493;9759720;9845181;10014070;10015003;10303341;10303798;10330412;10395960;10502427;10743617;11028628;11147543;11147726;11832169;11834066;11864966;11973704;12130127;12183332;12527992;12529398;12667224;13037592;13428013;13792806;13793337;13980377;13982532;14203196;14230432;14230724;14404497;14463714;15049697;15285164;15285573;15288374;15416664;15578739;15728103;15758316;15758689;16659818;16676279;16691977;16868409;17134199;17135479;17222912;17245061;17390550;17391426;17444041;17893591;17943202;17969513;17993557;18151526;18239999;18243477;18289624;18289911;18369576;18688415;18715232;18817827;18901435;18923452;18978876;19033134;19146395;19157305;19158795;19178820;19264382;19338481;19516377;19521923;19575742;19601941;19614136;19710818;19745119;19746449;19821558;19832650;20037431;20185986;20272760;20432826;20638865;20860003;20967630;21113317;21115185;21133307;21133372;21154236;21358543;21360115;21469476;21470357;21487724;21518620;21639478;21684157;21685975;21932024;21932813;22501295;22503444;22681504;23030291;23030396;23154268;23154901;23420804;23592355;23592464;23648909;23651144;23687925;23740353;24173769;24174666;24489392;24958142;25251505;25598537;25852486;25852829;26449481;26517151;26653267;27281470;27519900;27746507;27829038;28090817;28092932;28212235;28222548;28223442;28265368;28266778;28317795;28323978;28696238;28696995;28830689;28930775;28931176;29106688;29425965;29660671;29938398;29940060;30267522;30268246;30993449;31259818;32664174;33089359;33115495;33190521;731479;1399240;1399314;1826190;2807691;4633397;5269860;5351559;5886337;5997766;6275200;6276864;6432677;6471306;6706286;6858150;7262950;7263104;7313383;7723706;7724641;7725018;8263288;8263940;8717405;8878191;8904965;8910168;8910591;9009153;9829855;9858194;10341927;10342475;10607472;10608255;10846989;10856067;10908443;11119307;11131306;11297028;11297826;11317160;11409754;11864566;11901936;12089627;12132180;12132285;12150681;12150958;12326933;12355426;12391470;12775481;13011593;13019900;13297132;13297536;13330543;13389086;13420562;13512512;13799553;13804311;13935771;14174053;14234177;14444299;14620733;14915105;14924590;15142737;15660669;15671223;15684228;15800088;15808793;16183923;16232431;16308978;16309398;16388389;16542218;16607561;16734953;16888146;17269327;17342592;17379474;17727599;17802230;18022156;18068271;18268572;18596202;18711873;18737766;18738285;19167158;19236455;19248976;19249537;19531223;19538343;19538840;19630914;19645202;19738473;19738533;19800940;19801478;19896272;20078739;20100362;20112539;20181646;20259867;20375603;20384639;20488248;20490404;20709924;21209311;21452065;21731561;21732464;21736106;21736398;21736613;21905273;22211739;22486748;22991692;23033889;23424935;23435276;23435789;23657547;23684228;23687804;23917652;24091016;24091501;24408054;24565147;24565354;24616960;24668092;24991038;25194669;25391300;25391486;25419153;25527141;25562975;25563167;25678232;25806825;26456919;26539675;27361512;27845450;27846172;27915964;27982393;28537618;28578823;28578881;28584285;28584704;29217024;29478165;29903417;30857346;31183271;31340719;31343199;31375774;31632502;31632564;31633086;31663543;31840856;32800887;32801901;32801984;32849481;32849812;33284539;952514;981421;1094293;1591257;1592225;1609244;1610212;1626750;1753828;2078439;2146520;2321413;3089086;3261805;3822360;3824269;4057346;4498534;4498687;5172210;5224720;5246973;6230309;6244389;6324149;6813172;7291738;7361816;7907299;8047390;8128845;8388943;8683444;8837295;8961020;9107516;9108906;9112517;9380723;9430310;9434505;9738518;9772197;9772978;9953815;10023102;10024238;10151761;10216226;10239959;10251181;10263854;10265088;10382658;10383957;10418419;10419078;10557416;10557487;10796756;10799569;10806863;11006118;11006602;11038194;11058925;11059782;11062339;11187378;11188135;11375198;11492196;11668683;11743509;11774311;11776177;11806677;11839299;11858846;11859164;11906574;12079941;12131128;12442628;12443484;12524795;12774893;12808865;12863129;13170391;13172869;13332188;13553253;13572000;13722164;13901494;14001722;14021376;14021943;14098651;14131035;14280988;14299844;14421362;14422087;14424976;14428819;14651478;14687057;14736398;14763487;14764271;14765492;14859535;14859646;14946978;14948938;14949033;14990953;15030894;15181752;15182033;15237296;15253741;15253854;15403662;15455057;15535195;15577238;16047617;16074279;16143370;16145027;16226253;16663693;16663872;16906791;17031147;17031173;17140416;17435872;17441375;17441693;17470878;17571837;17572592;17604953;17828146;17828485;17874919;17981894;18078307;18087182;18307366;18357846;18359583;18412721;18681000;18729579;18766628;18784243;18920990;19022232;19113765;19174883;19175183;19176496;19208393;19399930;19590452;19591976;19681210;19681723;19708438;19728901;19754207;19755052;19806152;20195735;20214749;20236285;20463550;20521636;20665734;20829349;20830983;20831358;20831621;20832208;20945074;21102545;21135787;21136080;21327087;21444823;21657607;21703440;21785147;21862936;21883920;22426825;22470843;22565843;22566401;22572787;22679485;23162714;23170560;23763541;23799456;23852570;24203381;24207648;24320945;24696318;24812128;24812561;24814195;25218736;25744418;25878916;25892932;25913056;26414153;26557308;26633192;26643592;26669048;26711277;26711483;26725886;26994919;27028072;27054279;27279451;27667288;27931388;28167329;28178275;28224172;28298740;28440795;28543196;28544427;28655720;28736359;29154928;29522303;29533109;29659562;29660364;29873089;30176521;30176978;30262261;30411903;30451251;30451654;30505546;30824318;31126055;31168976;31672722;31855195;32199226;32520025;32824862;32909658;32936097;32937378;32956918;32957402;33109719;33110595;33208702;33209946;33317323;33318492;33325564;33514075;33527847;33637092;33793705;33851246;33851420;33872315;33872620;34631219;34659919;35039799;35100270;35345621;35979812;36070664;36085715;36201319;36201821;36229173;36521678;36551582;36667164;36955483;36956035;36972606;36972969;36976351;36985090;36987870;36999793;37270553;37327859;37331379;37346542;37625856;37711539;37714907;38188502;38188573;38449682;38554191;38556275;38691906;39014641;39022794;39364100;39365200;39512592;39879070;40912085;40933813;40986291;41059005;41060189;41097378;41494600;41494947;41719441;41918868;42170594;42512382;42582655;42716758;42717549;42767907;42873825;42875588;42885663;43075786;43151849;43152348;43275879;43276013;43446339;44270788;44465728;44601875;44603584;45147008;45442255;45575791;45631008;45803148;45968006;46095581;46213860;46308989;46419810;46420086;46507056;46546579;46606999;46607399;46871907;46872261;46899719;46938544;46945708;47067570;47120141;47158329;47558494;47646897;47873641;47943044;48302761;48303817;48850366;49524923;49682304;49682691;49913863;49929442;51477376;51477665;51552211;51569164;51569195;51616385;51617612;51650988;51709625;51710706;51815444;52007594;53416611;53443782;1466993;2226712;2886198;3254705;4047054;4705368;4727624;4880018;5514093;6082285;6082807;6238752;6800607;7083156;7083730;7136836;7179653;7184466;7184863;8363327;8505453;8727156;8739835;8818463;8878926;9533281;9799411;9852282;10144060;10179196;10179770;10245703;10503802;10527761;11986165;11987394;12193023;12300982;12519908;12533422;12586673;12587289;12658767;12814485;12945097;13002950;13217857;13259236;13282179;13282530;14273622;14274519;14280494;14311768;14463057;14518999;14632314;14643454;14975175;15052602;15105522;15222192;15298480;15299339;15329613;15556621;15557012;15995582;16042352;16042632;16149774;16150150;16153427;16200662;16217272;16237656;16238080;16242102;16463849;16723429;16997790;17115382;17650955;17779267;17786735;17850716;17851853;18007432;18028821;18404054;18512824;18548896;18549806;18561827;18565066;18570651;18638625;18670225;18822342;19017306;19022356;19081718;19139846;19241130;19241676;19257293;19336292;19337523;19427973;19631361;19631707;19837324;20010258;20064629;20369041;20928026;20999243;20999578;21544893;21545095;21580676;21953271;22240542;22244054;22245838;22476352;22516882;22547223;22553868;22687704;23020991;23021373;23141948;23361980;23652690;23695749;23700153;23792786;23913484;24180709;24182751;24538221;24622090;25098170;25432599;25438910;25443328;25482769;25591159;25742615;25846700;26326408;26697248;26747250;27172032;27230119;27252028;27252375;27638938;27648768;27719653;27967176;28172993;28220693;28245194;28910089;28942255;28943613;29003376;29397973;29588247;29588497;29655746;29760757;29793980;29795597;29795888;29955716;29973890;30043885;30243700;30375298;30492375;30810719;30812011;30955772;30974050;31027887;31185341;31186654;31356532;31760352;31845663;31845820;32038679;32234620;32386671;32475782;32691972;32750730;32903040;32903493;32929778;32974882;33031783;33356473;33359424;33373174;33373274;33395608;33489712;33509046;33655369;34018068;34331704;34364832;34735994;35178261;35226495;35303216;35317352;35830724;36286682;36374357;36708185;36761669;36830935;37282643;37377384;37402405;37422807;37450139;37533572;37590317;37643683;37709851;37710710;37812364;37881606;38167835;39035235;39035334;39247153;39326219;39330362;39758963;40331654;40428389;41141334;41206543;41206881;41249230;41257065;41777805;41927713;41944772;41946343;42194180;42583598;42843447;42844127;43095835;43135325;43135644;44143176;44143330;44213626;44251133;44251984;44724939;44768925;44879235;44879767;44892406;45083044;45236613;45236982;45237203;45243745;45322097;45418421;45507221;45570465;45571051;45616304;45620585;45962689;45995248;46077156;46077557;46197322;46380314;46395239;46498908;46656838;46674464;46685106;46687736;46895741;48553415;48766762;49095046;49095864;49708251;49708467;50219692;50219812;50665475;50666504;51309224;51347055;51482693;51494726;51521254;51523191;51660402;51879719;51967230;52647814;52652740;53726267;53741308;53741543;53910737;40427;183332;228283;276933;468191;468763;538796;807766;941510;941620;1150204;1150523;1156830;1252650;1253260;1253879;1400955;1573485;1860300;2104212;2156685;2253175;2308369;2414991;2463296;2466588;2685409;3166405;3231158;3232044;3609347;4145574;4146057;4534950;5139617;5402854;5769223;6212839;6653501;6807689;7100982;7158290;7158958;7159636;7250181;7286516;8367681;8955442;8981356;10462799;10682275;11288654;11416549;12109613;12109911;12121830;12165818;12193241;12193353;12382412;12382674;12568015;12578832;12594462;12595537;12631131;12941299;13036728;13038246;13119590;13173943;13175792;13385132;13496810;13520626;13554926;13614510;13614817;13659934;13838222;13864867;13873209;13879604;13924230;13950637;13965576;13966303;14265159;14515881;14521072;14584820;14738754;15002732;15155547;15156583;15168206;15168868;15692949;15914545;15914636;16097216;16208300;16227900;16307398;16685496;16686408;16748421;16839300;17167426;17168651;17396682;17502190;17527832;17932075;17932470;17932621;17982446;18048106;18190645;18191076;18403956;18431545;18713301;18713429;18762582;18836302;18839956;18936367;19416788;19464002;19464989;19574508;19575208;19653384;19816107;19980729;19982796;20716528;20950140;20950646;21006992;21009405;21009492;21033582;21108414;21608375;21642437;21800151;21856949;21896554;22066626;22096949;22155265;22336609;22355074;22585866;22788112;22788551;22868343;22916045;22917225;23092260;23092816;23125736;23126132;23325817;23349540;23349577;23566255;23584808;23692117;23824034;23851993;23896121;23981458;24089758;24089914;24671046;24690424;24791372;24954653;25108134;25207079;25207519;25303629;25331031;25474126;25521641;25660107;25660685;25816050;25933364;25935980;26119360;26534270;26822634;26862070;27012083;27012631;27040772;27040846;27139465;27169085;27208208;27244577;27389054;27439256;27440214;27449469;27539237;27569420;27620736;27640993;27700275;28094133;28121542;28282930;28460693;28624888;28668160;28754947;28756128;29160802;29264692;29295460;29457299;29642149;29715818;29715888;29915735;29950488;30027375;30122166;30122239;30133321;30664027;30664611;30701853;30717989;30793668;30870663;31121449;31122133;31223018;31223052;31561512;31725569;31726852;31727529;32349224;33071582;33081836;33214871;33242871;33294428;33386228;33462623;33710037;33811550;33873730;36035072;36195652;37349243;37464568;38215542;38294706;38433490;38613508;39149471;39347175;39347815;39602423;39708862;39821297;39823922;39887296;40025095;40025726;40067286;40140177;40160427;40160682;40229488;40269626;40364473;40366310;40469953;40472207;40659045;40853380;40998401;41298323;41304337;41340297;41393812;41521352;41552006;111464;112152;488838;493644;533263;533502;580706;665836;666685;681628;760429;760850;785070;791852;829931;881900;940723;1056375;1098068;1195352;1196375;1210965;1367800;1560009;1560939;1856977;1918211;1920887;2218996;2228392;2247568;2428898;2560827;2570238;2943294;3098806;3098824;3332695;3380710;4926661;5138694;5139398;5139751;5497898;5589971;5807813;5808103;5895326;6334694;6369347;6944602;7791573;9034801;9192792;9435282;11154430;11552721;12001904;12003403;12109773;12264713;12309348;12323790;12346315;12389148;12465354;12465853;12466390;12740553;12945054;13101651;13474567;13489855;13653442;13654196;13671946;13713130;13719652;13762340;13883177;13965947;14190520;14191195;14371074;14566288;14984173;15154304;15158535;15179000;15401946;15729803;15796071;16289756;16514515;16515214;16696280;17088880;17243513;17425090;18209596;18211242;18286403;18287021;18307490;18462310;18483646;18726161;18851334;18874270;19197896;19273125;19445194;19695009;19750973;19932592;20275847;20276111;20306966;20349998;20389235;20389919;20391909;20449514;20507364;20507500;20509419;20612878;21138342;21147016;21149336;21436177;21492167;21655498;21660342;21798703;21958516;21959431;22261437;22715400;22740653;23028075;23061310;23107837;23107939;23189410;23287649;23289425;23418582;23659861;23670364;23739121;23868266;23869654;23972750;23999633;24141078;24173188;24293045;24488732;25096925;25255534;25277331;25374117;25386353;25562898;25577131;25577641;25751240;25799188;25956648;25956726;25969237;25973932;26031669;26068060;26162243;26426556;26486154;26837203;26927405;26960314;26970197;27030950;27080668;27121429;27159253;27323260;27766261;27766349;28133358;28235814;28236803;28300234;28736775;28836377;28969936;29409087;30388747;30394569;30435787;30436181;30438718;30462438;30547024;30585634;30597005;30775774;31023346;31182695;31182853;31414877;32145587;32253392;32330628;33432347;33548918;33549195;33850774;33851724;35037403;35040945;35109657;35527335;35900080;35993615;37777611;37778843;38012406;38145008;38259403;38482203;38707395;39072506;39165751;39167155;39198525;39242533;39255146;39255963;39298137;39479739;39804728;39951045;40040470;40041036;40308047;40308458;40619093;40619449;40887800;40888368;41134109;41274826;41462436;68236;720467;1095000;1845496;1905098;2231557;3442015;4711236;5016204;5261418;5518360;5902388;6792601;6795911;7090715;7588843;7589971;7933853;7935562;8158126;8456201;9703188;9802527;9850265;10182376;10614543;10682632;11176520;11268210;11268710;11820094;11972207;12052809;12205841;12231353;12357265;12753638;12990095;13064872;13196202;13343024;13374175;13397597;13398427;13432270;13480312;13480905;13483646;13585748;13587509;14215360;14253139;14253637;14717981;14868176;15016811;15024057;15088387;15120407;15155964;15234788;15348943;15411462;15440939;15483923;15739074;15739695;15756658;15757370;15838367;15857846;16098138;16443331;16519989;16520735;16904642;16992348;16994209;17022090;17595130;17601044;17650548;17961360;18231982;18772246;18834964;18836569;18836765;18877121;18878811;18979778;19251592;19603644;19631633;19632196;19734877;20150639;20273650;20332439;20333275;20402311;20499306;20855237;20980832;20982079;20983367;21099964;21151708;21152148;21191717;21208694;21397328;21408891;22014538;22248763;22598801;22772689;22772741;22772921;22849825;22965087;22965878;23016271;23038695;23039249;23171831;23631049;23822229;23860192;23899452;23900458;24358954;24360282;24423483;24688279;24700385;24944104;24944584;25678704;25683683;25922586;25924466;25943622;26416471;26481630;26519881;26534556;26536175;26688585;26688834;27289294;27455735;27507724;27508253;28062464;28071524;28071597;28124870;28332936;28343089;28403055;28578407;28611466;28612806;28613554;28615541;28647017;28652100;28937357;29085632;29247503;29248754;29272559;29320004;29896105;30302139;30302406;31179784;31197961;31213125;31214202;31353881;31532474;31575660;31577917;31950526;32354332;32541518;33280868;33463806;33626327;33626826;33878648;34092811;34166837;34341659;34769693;35152534;35152788;35444554;35595486;35596079;35612868;36009818;36585660;36639938;36792002;36801975;36870798;36870859;37233156;37379599;37588333;37818430;37868404;37870210;38501323;38685026;38875303;39087234;39088515;39116050;39116879;39260446;39855955;39953507;40144652;40147046;40290961;40770685;40794755;41078073;41422272;41795317;41912136;42006252;42313575;42348135;42348418;42370781;42631440;42693790;42963209;43361574;43431997;43502597;43571722;43736020;43836725;43839975;44018390;196670;895845;895979;1168399;2632322;2632577;2634103;2922409;3115857;4250983;4554386;4554646;5369749;5371052;5909743;6008044;6296674;6428195;6673626;6979290;7329079;7624342;7791852;8989709;9531681;9534133;9660975;9829419;9830103;10087009;10255445;10325724;10700709;11366891;11421540;11919303;12040988;12064493;12072009;12231504;12736826;12825138;12935136;13084900;13140803;13141792;13278252;13279573;13320307;13341065;13341892;13535134;13808821;13918780;13955754;14058905;14293440;14326456;14326942;14592079;14592596;14655814;14683258;14765430;14766018;14867235;14867549;14888132;14896512;14898001;14931288;14931456;15319527;15347183;15409639;15469947;15603601;16068010;16229417;16277916;16313758;17107209;17264511;17407139;17448162;17588858;17588981;17674392;17679829;17684252;17707722;18146114;18295647;18389599;18618291;18646153;18818471;18830202;18830549;19327219;19327775;19397785;19505183;19672044;19672969;19726754;19727568;19816865;19837226;19838378;19918537;20233469;20553665;20691566;20833643;20848863;20916015;20916454;21025675;21038007;21130102;21256093;21422589;21685269;21722299;22042616;22151637;22196800;22197376;22272878;22460889;22506804;22676887;22684608;22705398;22783080;22822246;22942747;23044553;23044778;23244130;23437027;23437645;23514708;23984444;23984510;23989498;24029923;24170835;25009684;25080740;25080923;25082255;25154395;25254042;25981498;26117194;26118272;26168950;26169501;26541152;26541837;26548798;27165755;27265836;27308426;27401746;27401815;27474631;27475913;27735806;27869526;27870063;27870189;27896117;27976643;27986059;28028961;28509927;28615982;28988766;28989343;29047407;29134583;29213721;29400292;29400520;29543143;29821593;29823079;29899965;30179968;30180807;30181485;30227460;30560915;30822517;30831851;31198309;31200507;31843424;32311203;32481789;32794759;32871974;33008299;33075473;33088699;33216057;33599659;33839117;34186835;34923462;35041628;35127794;36236217;36316741;36407877;36943665;37511745;37677574;37713850;38100592;38100817;38101925;38134430;38154660;38398071;38399204;38399612;39224505;39312161;39697713;40474943;40478946;40532662;41089745;41091613;41925244;42302744;42539345;42630519;42867418;42868368;42876535;43437677;43510441;43541017;43710349;43791090;43873379;97869;100133;143215;493877;607072;878666;970123;1215858;1243422;1345924;1479545;1762959;1763434;2268757;2312353;2312745;3238380;3378697;3402687;3452305;3486112;3501126;4183159;4183801;5156575;5178922;5232382;5896272;6134006;6134850;6192171;6312502;6729115;6729905;7084315;7304875;7305949;7307903;7387170;7387992;7670399;8442814;8471529;8471668;8587975;8590877;8745052;9318328;9979582;9980390;10071592;10126789;10247310;10247386;10914557;11188988;11224760;11226307;11227364;11248911;11568550;11993398;11994101;12126463;12204548;12388773;12462633;12462892;12650711;12728156;12732447;12817452;12899744;12995660;13069474;13335108;13598671;13652672;13660104;13661706;13768441;13769640;13971219;14131254;14456775;14589535;14829500;14832320;14902307;14979403;14980354;15020862;15352053;15352180;15435872;15452346;15581562;15669933;15676079;15736342;15856604;16479684;16732320;16837170;16947953;16948089;17691370;17692143;17706252;17706856;17719920;17897142;17952921;18123209;18153832;18156373;18235357;18625340;18739490;18800932;18801321;18801703;18818513;18819107;18828287;18828881;18848978;18850209;18914267;18915251;18983526;18983697;19156932;19196134;19286879;19289184;19294768;19520666;19524301;20063749;20078346;20282892;20283520;20774559;20774772;20859823;22257711;22260435;22349276;22809591;22984551;23266487;23408864;23606689;23607525;23987707;24262919;24265820;24340706;24341007;24912861;25285807;25287005;25287146;25563454;25707932;25927985;26032657;26034829;26271577;26589283;26589619;26788224;26788783;27700708;27806005;27812359;28208529;28736819;29402210;29611335;30121515;30468947;30628212;30735594;32484574;32519527;32684332;32684801;32925132;33796336;33823025;649222;776900;777680;869824;869992;880910;881377;935291;936148;1005843;1007279;1113916;1115021;1134524;1134695;2585722;2697598;3031350;3079884;3308752;3309223;4092148;4487175;4810412;5037579;5037789;5178429;5393991;5395192;5396412;5677291;6154310;6154907;6369721;7871459;7918874;8030410;8032472;8067701;8318308;8319371;8434264;9230849;9232296;9233324;9586328;9645371;9789425;9789827;9937368;9957379;9958533;10008469;10009241;10017746;10129864;10177742;10178030;10313076;10426897;10427511;10652792;11188433;11281862;11585070;11629016;11630350;12478660;12478761;12665455;12765556;12813382;12813807;12817494;12822319;12823215;13152449;13362012;13377920;13387858;13493452;13494259;13534198;13632175;13777908;14088623;14092187;14908120;14908203;15290379;15462061;15463407;15625473;15735515;15862132;15983271;16188308;16238463;16536821;16628293;16860227;17201837;17359877;17360181;17360935;17410770;17534679;18028385;18030806;18169616;18250201;18292600;18376879;18527174;18527565;18815040;18842331;18843999;18869149;18922338;19299561;19370494;19462874;19692917;19985964;20003725;20257884;20290818;20416949;20417388;20643225;20650996;20736492;20911321;20923074;21337749;21338282;21418319;21418542;21774159;21780570;21781998;21847419;21848359;22058113;22058898;22200233;22272658;22551001;22551212;22661025;22966724;22966839;22967292;23742544;24044517;24084604;24220865;24220984;24221418;24241451;24303838;24306397;24355641;24467879;24490965;25054398;25055403;25113893;25149492;25411849;25412505;25508258;25960322;26023728;26023963;26240252;26336283;26471681;26471973;27633051;27732535;28115925;28192533;28199779;28312481;28786623;28958659;29115243;29116461;29153802;29159885;29161326;30084088;30198268;31138763;31388228;32683410;32703752;33804065;34111916;83012;92258;146949;443304;989613;1142218;1142307;1814003;1814155;1814509;2197032;2904042;2907611;2928359;3170153;3285824;3553029;4502338;4503746;4525559;4899488;4899735;6646349;6802432;7608801;7610334;8162631;8287613;8289300;8534776;8535060;8641956;8677453;8678649;9352950;9357753;9623800;9626584;10475885;12820365;13030963;13231118;13231214;13646700;13647524;13648124;13698577;13717516;13844093;14120008;14141146;14398711;14835090;15698714;15872793;16482929;16484512;16723253;16870244;17336209;17784629;17784782;17997555;17998947;18039999;18099745;18100283;18108220;18633985;19142965;19144468;19310981;19531443;19639483;19719023;19907910;20955983;20956656;20959037;21166212;21268507;21429256;21430508;21488473;21624337;21624882;21631205;21632790;21632993;21822554;21822984;22001715;22066705;22111814;22178622;22179301;23064061;23260565;23261179;23329381;23597801;23654433;23976243;24081231;24631678;25214280;26979152;26979393;27531073;27531425;27794405;27877599;28398932;28557115;28641014;28641829;30144689;30280385;30488766;31046184;31500657;32025676;32493395;33134534;33194687;33194989;33254939;33259825;33260338;33331177;33529932;33531461;33532449;33552975;33790947;33791353;34616124;813796;923764;924261;1070401;1951302;2007435;2117869;2271664;2846208;3170255;3196661;3328630;3586287;3587835;4041483;4104432;4106484;4177444;4293262;4482749;4925630;5148521;5834677;6320351;6321755;7518378;7838525;8452651;8583634;8662696;8900405;9466046;9711168;9922367;9922422;9922687;11960626;11962727;12105195;12663952;12664247;12834718;12944897;12948607;13015605;13561453;13867523;14071463;14247556;14247656;14844043;15300307;15480275;15730341;15730649;16295159;16786952;16788593;16819816;17309068;18039600;18258996;18442347;18508119;18885188;18953863;19016532;19019022;19019316;19339229;19340933;19379081;19507662;19544213;19699596;20006054;20131250;20305121;20413283;20414051;20770576;20793231;21021891;21231497;21393163;21421635;21425318;21441419;21467132;21484780;21764815;21903144;21936234;21961048;21988909;22167286;22190750;22447587;22705124;22960298;23140986;23349255;23402626;23447697;23501118;23587606;23605893;23853354;23861329;23861627;23865654;24467630;24587975;24849193;25054661;25055467;25151571;25977119;26046660;26176482;27491659;27491766;27527730;27572780;27574750;27802288;27815885;27818498;27877005;28279590;28280068;28512414;28521679;29181747;29182243;29183690;29646533;29646704;29911562;30252198;30723104;30935762;32036277;32078546;32407915;33399516;33563977;333828;661446;1023736;2312625;2679823;2717679;3536867;4319522;4322138;4322406;4681280;4863358;4863904;5304324;5371084;5380051;5393096;5546346;5552466;5553450;5554011;5692842;6076358;6119780;6321802;6465292;6465840;7345598;7390886;7440823;7487873;7492171;7542284;7542833;7675343;7698778;7852367;7853186;7853898;8208058;8259616;8562773;8731477;9066347;9391422;10126774;10127335;10350267;10884746;10886046;11355567;11998094;12115016;12325176;13257635;13275504;13421199;13421861;13455668;13484082;13545150;15165826;15168450;15447398;15562197;15715711;15847465;16122233;16270306;16339323;16510526;16718111;16718456;16726776;16727568;16727664;17139099;17139286;17611239;18239298;18240319;18265730;18370207;18370878;18757449;18932473;19348579;19507982;19508269;19671467;19672125;19809510;19810489;19905209;20301287;20301476;20487823;20489142;20753022;21045866;21108825;21109315;21127016;21275128;21428444;21429004;21508562;21509289;21519579;21838015;21913215;21914054;21951852;22020273;22042456;22068885;22088754;22088833;22194787;22262101;22262654;22595020;22595780;22595957;22640669;22653162;22926528;22927399;23133849;23134643;23207840;23428758;23462682;23612681;23720384;23859321;24023349;24075286;24100127;24132546;24265201;24550344;24550605;24586748;24587049;24668757;24797689;24993096;25041531;25250593;25256178;25258155;25437772;25478058;25639296;25640244;25790728;25797624;25920336;26023163;26089669;26138605;26362384;26439613;26449705;26451213;26543648;26556346;26611473;26611861;27095614;27136913;27138074;27222250;27415254;27503652;27543803;27921891;28479457;28505039;28505654;28505744;28553159;28553989;28557610;28729946;29123936;29125243;29125536;29277053;29761783;30021188;30061643;30063517;30499936;30501836;30515200;30860158;30935325;31715658;31715908;31872417;31882319;31882409;31883892;31922504;31935192;32053687;32054383;32241147;950327;3207614;3762811;5261903;5409077;6239109;6884128;7373947;7434156;7722537;8168789;8169708;8506933;9334681;10509146;12488891;12966268;12968635;13356010;13356591;14074969;14293731;14293823;14399927;14400878;14515940;14516443;14803756;14870126;15019848;15051462;15054255;15121762;15122339;15125878;15338380;15339247;15647096;15658046;15730830;16082592;16182798;16242031;16243066;16644240;17002017;17318510;17341785;17399209;17545911;17644755;17715856;17773393;17774399;17790774;17793369;17825231;17897958;17936462;17953034;18092891;18123625;18336947;18372851;18390184;18463712;18571066;18600230;18600554;18813824;19132189;19311088;19313220;19345840;19350753;19594811;20122799;20123501;20187690;20188960;20219859;20221741;20233761;20277849;20299034;20308373;20309248;20309276;20391835;20592053;20592350;20724738;20725111;20725829;20951492;21214543;21323803;21325372;21353973;21354181;21361493;21377345;21413548;21414438;21534061;21605254;21716239;21723704;21783320;21796158;21869231;21877677;21884430;21907178;21928014;21928692;22057056;22057878;22104888;22110207;22147817;22307455;22307902;22353150;22355921;22580873;22833199;22835360;22836133;22914685;23240033;23253749;23291721;23293461;23346773;23347157;23347785;23450825;23451945;23459742;23490236;23515920;23521280;23935105;23950420;23969104;24014219;24030880;24143287;24207828;24217871;24217995;24451648;24470047;24478149;24499570;24580783;24828309;24904380;24927065;24928546;24954667;24955676;25049818;25076255;25077176;25093018;25094068;25266452;25368319;25454753;25533198;25534117;25731956;25754213;25869138;25985250;26123922;26160171;26160961;26177352;26580698;26605443;26630491;26657807;26658242;26716536;26737915;27389247;27389321;27432177;27495924;27496558;27560034;27560922;27658897;27659626;27869168;27948673;28202592;28254246;28956644;29186565;29415742;29416090;29580423;29870378;29893631;30493372;30726571;30727064;30754588;30825912;30826175;30924654;30925106;31134851;31243027;31280628;31284787;31285077;31447042;31470710;31470851;31473501;31581839;31629048;31699017;31865009;31868211;31894529;31894813;31941848;31942158;31946727;32225002;230307;713967;1394115;1682550;1079654;1357942;1575563;1593891;1593944;383144;686638;64307;64640;274369;280230;434105;435209;348781;348932;264959;265780;314618;314883;314989;263818;349120;306532;307522;317990;319503;412723;131203;321465;374011;407916;278286;279761;293102;60218;229534;250658;97825;96279;156894;77481;78016;98722;86600;98296;39456;118543;119404;26435;137927;16079;26118;104051;57000;82838;101321;102347;105865;111551;112133;103095;103560;24787;33022;50347;59071;84568;52302;56608;23373;49857;50368;29476;13618;12636;18699;553;1817;10530;9571;8066;4803;6360;4441;6419;9478;4802;3835;8465;5405;7609;7152;380;1042;8756;10004;4784;4968;17963;18877;4723;6071;12654;13452;260;177;1417;5800;11556;12861;51;2151;2476;7533;8143;50029;7851;9253;4806;6840;6224;10101;1034;5708;1134;4350;7028;15843;12102;3683;4075;9088;14529;34603;14624;25671;25882;571;5154;3056;513;21266;23282;20335;266;1135;1308;1970;294;21014;7378;3646;5425;5456;2255;863;953;3023;3215;805;1260;7230;15741;1186;1693;3804;8498;981;1138;6458;6961;9801;1036;19697;273;1244;557;1863;353;8716;4611;20188;11554;18952;6671;6803;193;284;2895;5130;13875;2451;3673;4817;33845;12319;1386;10093;2768;10153;269;3419;10281;10966;11655;35210;2256;2912;44226;45555;2000;2869;568;1;12731;601;177;16009;172;4016;5162;6534;1023;6484;16707;23593;1945;2117;3153;1898;22570;2389;1465;2352;2374;10643;11278;22271;7923;15288;7084;6250;12645;19384;676;2282;12202;1;181;1846;18947;27480;1338;1507;958;19309;19663;19970;58763;59518;3617;13596;8772;3515;5886;15067;10094;2824;23;6794;23798;2913;573;3482;4582;22707;23731;95;2166;982;927;1279;3913;4793;2415;19769;20804;3482;2520;16706;17539;6349;443;861;4553;1281;19733;20026;7444;3164;10312;11192;287;7132;7357;2898;1469;17967;44588;10361;3374;24;5088;15667;421;15396;1857;460;1318;6537;10286;24371;6163;17710;562;995;2630;15026;23166;34517;1459;2064;2064;77;433;2046;273;22626;7882;712;3193;7572;8121;164;1;26131;26928;4770;27060;52460;82449;194;6189;7965;1;262;5592;8851;9052;27069;1186;2757;1693;4107;5091;1837;12734;13763;4238;20;9136;238;1283;6653;7670;806;3464;568;3173;7768;16011;4743;3281;4163;19745;26276;26969;818;1737;1991;13873;14924;6832;7175;8545;9826;8918;20278;1259;2657;7569;366;7594;9829;12763;88;497;1123;1858;9521;30035;1433;1523;7175;11466;12047;15182;7338;19539;11870;15569;1328;2055;10400;10795;1528;13989;4104;1831;18479;6995;442;5660;6545;771;1442;15233;1953;13391;289;23673;10077;10793;11904;15600;6871;4168;5260;1;190;9768;152;265;2344;516;27947;22122;1;2268;3203;802;1065;8129;4978;1377;12497;14962;15181;11817;3312;6231;6494;320;967;26028;3200;10164;13343;2987;1538;1429;616;4846;783;11133;936;15487;388;10592;13476;1429;20534;12399;15079;18143;20171;149593;154442;87553;26834;5771;5870;5962;7804;9774;118249;118707;232811;734;90564;5287;47463;64695;180676;180713;181374;249569;250688;51912;51958;35552;36547;17333;20281;25928;43977;248558;53716;65559;29791;51794;53116;56152;3322;1840;18323;3572;11338;17102;76145;78161;17866;19244;21380;65708;4318;4643;6175;6947;7738;238;1030;7332;19019;19578;5320;24894;600;6003;789;8907;10680;13806;3883;5390;98357;11410;10705;11640;9586;8607;1;29964;928;20651;19541;14573;142364;143010;174509;61895;2702;5402;10684;5027;10936;2642;26624;46031;2856;188936;7782;9836;60936;61760;1669;4833;4964;25241;17529;121947;122457;45713;46368;13400;30066;33573;10915;12279;16103;20853;15801;20055;23749;4233;4603;768;1996;88754;186402;18379;18657;35522;13671;609;6657;6941;55140;71937;19883;17013;30289;15770;2841;3459;48001;50684;13340;35844;36594;21425;13154;15134;34490;391;16407;312;654	3706;1642826;1899105;1899826;3319845;3322206;3371097;3843771;3844035;3844207;3952192;4019187;4556730;4643148;4675859;4677162;4807943;4808549;5155067;5973463;6224993;6252280;6263457;6655384;6655890;6656159;6702886;6989654;7518170;7976168;8424215;8572564;9129597;9207988;9720224;9906991;9907322;10071232;11351366;11362398;11791116;11791296;11989974;12326581;12326872;12750955;12751210;12751964;12974839;13961903;14323069;14502942;14527191;15095526;15300309;15949377;16063009;16356464;16377260;16378069;16628676;17355010;17549108;17564028;17579706;17905232;18385280;18498679;18649369;18649454;18666695;18832012;18844625;18846334;18847025;18960771;18966427;19178594;19292449;19473310;19501211;19766247;19874985;20213648;20568643;20570236;20613994;20627066;20682685;20777706;20922004;20948152;21180403;21212864;21391859;21414072;22009190;22109736;22280950;22443813;22687869;22753399;22850924;23042548;23112193;23211807;23215918;23989049;24225260;24764630;24779918;24924117;25294131;25322657;25324454;25492994;25777879;26240648;26549225;26549354;26626956;26627230;27240038;27569009;28210335;28498546;28579035;28579674;28799032;28799061;28981975;29623763;29625504;29691355;29777569;30139669;30243036;31018732;31357303;31423178;31423626;31498828;31673228;31816143;32013708;32026762;32309851;32527929;32663974;32785115;33119062;33119255;33131168;33147744;33536923;33713687;33713893;33875254;33875392;34264269;34378226;34378430;34451279;34542675;34584346;35092904;35350498;35455489;35575584;36367756;36368511;36423085;36494574;36715274;36738264;36927060;36946950;37195125;37197575;37289003;37367634;37650442;37909236;38114315;38119646;38258459;38259313;39491311;39539331;39686065;39839136;40011071;40209793;40260704;40271855;40387423;40438340;40563904;40657915;40692090;40743144;40812498;40872803;40889303;41061460;41461584;41494849;41663788;41680779;41681397;41681646;41695885;41813929;41814429;41816012;41936897;41968060;41982647;41983973;42288040;42368580;42684581;42815753;42822732;43101222;43160846;43161861;43164471;43332879;43333109;43337874;43338209;43442801;43653999;43737063;43737865;43937783;44232706;44232777;44232982;44233097;44233275;44233553;44251707;44465789;44554739;44560060;44564417;44676468;44781386;44982089;45041833;45049766;45110574;45220133;45220611;45255877;45275592;45477088;45478147;45692946;45725088;46031818;46032638;46121677;46122462;46231710;46232603;46293110;46337890;46338168;46424433;46503065;46721285;46823776;46941662;47039350;47061812;47063353;47082195;47430327;47469422;47471041;47482747;47484366;47833747;47834798;47855805;47866758;47894660;47963708;48321115;48462447;48495140;48800018;48934328;48934614;48966356;48970162;49071506;49071772;49506602;49958744;50051870;50479827;51050563;52937134;53034915;53340066;53340345;53367443;53367616;53713717;53714019;53717680;53742560;53892238;54161571;54212583;54254028;54429304;54614646;54767692;54769551;55307257;55609182;55609803;56112480;56155329;56158599;56464621;56916742;57066008;57150356;57151246;57197511;57227782;57411498;57489133;57490346;57655030;57865245;57947613;57982948;57984212;58017824;58145759;58146462;58151484;58152706;58270829;58274522;58284817;58544021;58558817;58664009;58704649;58934245;58934548;58976253;59104211;59122580;59430087;59468915;59471899;59538266;59546021;59546133;59601797;59666452;59681345;59814579;60296498;60297010;60380535;60477224;60488386;60490015;60714324;61287793;61370552;61373253;61467762;61541774;61606720;61608089;61676697;61682934;61684122;61685405;61726689;62251626;62370704;62372655;62460525;62871359;63628668;63810620;133119;1014990;1234772;3404056;3579343;4866245;5331851;5372622;5789202;5789332;5813246;5818647;6787540;6849912;7387077;7405093;7811423;8814656;9341843;9421200;9500488;9559300;9564092;9928535;10352699;10373234;10746952;10778547;10926841;11396917;11397740;11401184;11402270;11523229;11523808;12003891;12014942;12247303;12643356;12643627;13226563;14302686;14303272;14457137;14587775;14694572;15218600;15339539;15396325;15457776;15519650;15520561;15834207;16182798;16182866;16682361;16835703;16949898;17031144;17237008;17331072;17332271;17491479;17691734;17941981;17945915;18102295;18163867;18370473;18374383;18423413;18423942;18831777;19239941;19240898;19512823;19513218;19733072;19812235;19828757;20085351;20094551;20130574;20194309;20585294;20590278;20609558;20612095;20875216;20878907;20927733;21121008;21252646;21295695;21458616;21522885;22393889;22444563;22445135;22608510;22660058;22700145;22704839;22706403;22721010;22748463;22945078;23064375;23229513;23230436;24019195;24433954;24440375;24443471;24444125;24466217;24466735;24883054;24883253;24885008;25082145;25093818;25095994;25198195;25218629;25269777;25270074;25520825;25590155;25847116;25858468;25924196;25948704;26057132;26117356;26172639;26448337;26804868;26806809;26806867;27079132;27169222;27365130;27365668;27394297;27396301;27559581;27749721;27920782;27922239;28172915;28619024;29072736;29744497;30204851;30345451;30808151;30904802;31080343;31158884;31169532;31212607;31280474;31281555;32078299;32078621;32168350;32267027;32458666;32589548;32601842;32707323;32715257;32723135;32723867;32728606;32875165;33173082;33174412;33234747;33461889;33462490;33463402;33579484;33580772;33980371;33980703;33996963;33997637;34248264;34430012;34485636;34782455;35092826;35158376;36018938;36256052;36304011;36556167;36557680;36897049;37080072;37191041;37286461;37310130;37326801;37378781;37490057;37611162;37778735;37941557;38088217;38093790;38162973;38597772;38598198;38690517;39027786;39289053;39398620;39544138;39805586;39826577;39839371;39961116;39968800;40031541;40059830;40241326;40250932;40741928;40772463;40841808;40843933;40876618;40997562;40997977;41147032;41147425;41147467;41166451;41166983;41229808;41236794;41264965;41281738;41285877;41287734;41340955;41518918;41562239;41587051;41596081;41639428;41657232;41668761;41810381;41810712;41889957;41944169;41944544;42442040;42490516;42682979;42797077;43505926;43547936;43598612;43599450;43801092;43873744;44074786;44127408;44217829;44237899;44373784;44386485;44604640;44604884;44709027;44711778;44741214;45091938;45094751;45339081;45361595;45531196;45777180;45800340;46201009;46201600;46440203;46447920;46642963;46693604;47037142;47066536;47207374;47539612;47840078;47897119;47897671;49001738;49190087;49191088;49211330;49212259;49387553;49423350;49443089;49667814;49810267;49958762;50491234;50689816;50986913;50995895;52329474;52340683;52958562;53366607;53646116;53649333;53819760;53987462;54132584;54223035;54223469;54261161;54322522;54912445;54913052;55174856;55176507;55291251;55645794;55648800;55661494;55729026;55972540;56091962;56092225;56451879;56875395;56997775;56998304;57029699;57031241;57054965;57116485;57324358;57326177;57333856;57560423;57870698;58014084;58014297;58112414;58565066;58708197;58709208;58780889;58782514;58868176;58937142;59177729;59177941;59178513;59473471;59477767;59558464;59690015;59690275;59775198;59906910;59907611;60143022;60625420;60760457;60788966;60844515;60945011;61057244;61057646;61120620;61390905;61391430;61439985;61441418;61564323;62103485;62114361;62191256;62905301;63077515;63077947;63135893;64175190;235332;242742;371476;1430761;1431068;1554934;1649643;1834436;1836757;2047541;2048171;2250347;2721305;5009252;5009984;5038107;5457531;5993148;6011584;6129771;7106587;7122305;7253070;8055238;8236274;8236862;8337658;8337912;8371079;8547498;8620720;8947657;8951708;9028880;9322931;9447317;9948771;10136596;10138034;10414077;10424079;10568246;11396789;11444647;11446920;11533089;11564588;11695921;12016069;12239849;12692633;12870177;12996650;13184526;13185071;14472332;14473367;14541277;14541958;14827688;14884143;14937673;15029310;15115611;15125875;15459980;15460486;16233047;16234175;16264238;16321337;16339851;16339991;16391335;16420986;16427727;16466780;16684926;16726629;16744218;16744399;16762641;16764973;16790923;16880349;16888963;16959073;17130836;17440588;17441051;17540662;17709718;17850397;17939146;17940042;17992244;18158027;18158425;18245011;18603179;18609365;18609620;19025242;19385705;19407198;19555272;19555741;19859940;20047100;20138995;20214794;20425930;20878939;20880438;20927786;20928039;20980042;21000019;21313417;21314704;21408257;21438143;21439008;22112118;22620644;22677692;23046677;23047194;23189203;23213026;23413353;23492998;23493231;23573348;23682804;23682945;23829164;23855488;23997452;24234850;24642194;25328983;25826496;25911703;25951580;25984169;26174031;26175605;26480360;26480869;26641347;26641462;26643883;26652013;26867122;27004784;27007791;27352135;27352847;27456638;27457402;27679760;27680602;27757220;27767693;28155493;28353961;28388305;28549452;28654877;28781113;28907972;29405620;29513452;29977538;29992957;30358614;30739325;31522332;31865430;31865953;31967040;32336356;32564630;32617337;32932723;32957219;33010200;33377460;33715962;33728987;33744938;34107476;34408878;34455160;34993003;35653551;36137563;36802051;36952481;37375983;37797273;37831967;38158082;38402493;38596169;38847861;38848723;38896876;38897079;39285237;39517554;39593349;39880954;40500190;40992197;41686811;42000162;42544032;42559303;42560684;42637928;42649056;42970713;42978075;45032789;45651547;46042710;46665239;46667373;46699704;46699872;46949234;46990746;47033362;47033655;47048766;47153339;47153490;47339012;47339348;47840659;48132844;48133205;48133973;48603776;48604211;48688501;48864179;48931973;48953403;49651648;50149414;50404757;50630845;50678484;50891700;51015772;51777755;51781878;52048325;52051414;52064671;53852674;53853715;53853815;53896211;53921096;53921521;53955048;54165423;54165711;54692063;54824559;54855663;54974702;55568432;55707262;55711502;55804643;56048240;56051433;56326438;56327229;56367722;56847668;57293873;57307447;57618189;57620577;58452739;58490266;58807176;60827880;61632284;61695945;61852360;61852428;63176800;63343477;63344079;63524586;63732571;63867364;64057023;65826646;65932869;65932962;66184596;66185855;66454131;66454474;66547890;66580811;66826738;66835381;66895768;67253878;67254641;67390989;67394233;67582008;68816739;69202187;69655089;69664023;69674546;69782850;70056052;70270683;70340875;70731236;70795387;70933628;70933972;70957996;70976480;71281352;71551898;71678084;71757897;71759325;71839583;71840484;72062285;72062922;72156734;72319402;72319828;72351555;72399072;72424642;72434732;72497197;72556472;72557251;72651440;72821515;72821865;72835088;73042232;73043059;73186068;73594175;73891005;73901411;74047905;74049151;74049231;74154914;74155292;1212643;1213032;1282244;1283657;1870245;2715820;3265482;3354579;3355203;3803701;4455984;5009153;5167621;5167811;5213309;5484813;5485123;5736442;5736989;6165839;6169106;6907449;7618476;7667264;8172415;8172630;8459231;9690095;10124519;10212883;10988724;11002088;11002367;11003497;11064875;11065425;11619067;11754065;11885188;12031824;12201834;12202359;12227470;12228119;12261763;12478607;12570303;12723533;13822147;13983645;13985089;14163496;14164480;14176203;14261116;14307489;14373480;14374376;14473703;14474347;14682073;14682628;14929708;14976791;15076342;15261214;15324555;15325153;15723523;15738787;15753657;15769325;16114733;16223205;16286126;16321577;16416214;16616363;16717843;16718231;17391415;17392278;17529283;17529784;17564474;17564599;17581300;17581425;17736207;17874599;18211346;18211813;18320655;18998503;19101935;19130436;19247244;19782181;19783933;19990919;20083240;20084084;20108238;20108745;20157116;20311029;20348657;20577821;20645196;20645630;20662827;20701221;20886093;20886829;20966202;21027742;21079417;21080848;21171110;21172503;21238572;21464862;21529878;21593537;21594061;21646872;21823083;21889906;21891645;21894627;22000482;22000778;22144572;22537504;22714626;22735801;22736526;22736832;22739906;22740212;22912691;23310100;23320944;23408332;23473548;23475168;23695393;23697663;23787484;23991907;24061370;24253599;24292581;24415926;24878043;24988700;25155417;25172204;26100081;26160352;26192698;26194069;26195215;26243139;26244062;26418890;26627585;26766967;26775865;26784501;26961262;27120822;27168948;27169217;27381440;27405689;27490587;27712844;27794923;27795917;27854152;27956932;28038288;28249820;28304555;28360700;28365172;28407759;28407936;28424924;28425489;28570030;28571578;28904123;29054240;29347729;29350512;29897648;30223235;30276076;30616644;30726820;30767058;31041427;31169264;31398985;31438342;31454365;31500956;31617434;31618262;31815470;31816279;32026359;32027943;32028162;32034495;32167259;32203702;32644004;32846974;32885734;32886318;33592983;33595621;33596036;33672901;33959429;34257046;34939135;35181841;35327824;35753726;36303598;36782556;36894864;37106992;37108957;37275047;37875699;38631368;38827140;39386858;39566443;39624379;39838456;39892660;40196051;40380419;40633710;40785964;41092257;41175899;41177207;41518228;41518524;41532901;41577963;41934243;42289572;42732104;42783758;42784302;42851062;43169544;43318713;43412098;43653141;43653723;43767759;43934497;44088742;44089189;44186752;44295832;44548943;44806470;45024816;45155395;45469243;45469334;45471050;45471299;45789714;45885772;45995723;46560545;46603965;46604438;47274678;47847103;48344740;48376840;48503254;48955659;50019200;50019658;50352945;50364533;50366180;50675587;50675905;51169560;51258360;53844010;53845227;54365184;55103782;55313046;55321746;55449257;55450516;55621524;55621809;55622876;55782784;56145634;56954952;57085275;57087339;57525288;57602893;57956379;58106263;58650825;58835104;58911247;59006390;59202878;59203645;60454226;60504771;60505151;61077960;61205513;62962850;62962970;63123432;63624471;63772753;64142072;64550447;64952943;65834231;65834801;66040304;66106928;66108726;66208665;66440185;66943141;67014887;67015690;67262892;67464090;67464595;67854244;67855900;67948562;68096337;68305173;68309169;68425638;68747177;68747399;69394459;69394737;69723393;69940447;70297249;70299272;70304950;70323032;70326183;70337999;70338589;70551152;70560054;70635898;70636707;70741103;70778639;70779241;70967896;70975597;70975809;71054670;71055689;71120642;71121348;71206782;71209518;71211099;71224037;71302853;71303531;71863151;72108249;72118491;72176310;72297135;72493194;72617283;72689642;72813410;73003244;73021605;73097568;73098277;73388168;73566068;73725697;73952522;73960797;73962677;518015;678853;911341;1298619;1533017;2314676;2786928;3952868;3958765;4180858;4181388;4246090;4316610;4532765;4591886;4810942;4811701;4812495;4949122;4956307;5045258;5176320;5410686;5695314;6055862;6072295;6113821;6114305;6118589;6157043;6236086;6523976;6524053;6823705;6824031;6824493;7069817;7150586;7150697;7252473;7253131;7560075;7562261;7566341;7677514;7703404;7871155;8037647;8583790;8801882;8985885;8986941;9114504;9385222;9538549;9542974;9939608;9942235;10127423;10390443;10603451;10612331;10976785;11406048;11755520;12092643;13262011;13602571;13832243;14516840;14517604;14602931;14784768;14784919;14831061;14896853;14898082;14898554;14913763;14913830;15056788;15130304;15151830;15153498;15275703;15577756;15664297;15722958;15770267;16735475;16772614;16971952;16981081;16986071;17253304;17416520;17416957;17453130;17453864;17493035;17629540;17638629;17640830;18064660;18065079;19152322;19393386;19950952;20775277;20775791;20784826;21054479;21192984;21248330;21302324;21536581;21544199;21548321;21558271;21558512;21681067;21703113;21853680;21975136;21977289;21998973;22249278;22249745;22326985;22672511;22672991;23047915;23104662;23210713;23661270;23805049;24119558;24460596;24460923;24904258;25600560;27432507;28184836;28603808;28604653;29795221;29836598;29837927;30013695;30277061;31028332;31538453;31672500;31731426;31998101;32392095;32668909;32732386;32732880;32735755;32736983;33189318;33334161;33337117;33479689;33550473;33802973;33917677;34040078;34040378;34115723;34289054;34493926;34511642;34877510;35390270;35397279;35490550;35981506;36778622;36879599;36911764;37160243;37160391;37554763;37570294;37693018;37748313;37991336;38014774;38029047;38138440;38139116;38196265;38296984;38333372;38402616;38411462;38417883;38479610;38663719;38827169;38827253;39048722;39173309;39173553;39192344;39192588;39257242;39422692;39512560;39513455;39715699;39827782;39828964;39916026;39916323;40114331;40251901;40430677;40477761;40892516;41084084;41119504;41293505;41447710;41537149;41719004;41822920;41978875;42020618;42020894;42111238;42138504;42214260;42260185;42260932;42261206;42500052;42520375;42536617;42621473;42621726;42742944;43079262;43335986;43443540;44026525;44091359;44176136;44176549;44203313;44209835;44247808;44354080;44446733;44447006;44747156;44749188;44922317;44924932;45129482;45141292;45378856;45425748;45585571;45586410;45648172;45652783;45678036;45679524;45878342;45879449;46379724;46504889;47147827;47324368;47488120;47623788;47632307;47634506;47784665;47785249;48148867;48254419;48432637;48443667;48526700;48569956;48667251;49365378;49368764;49459464;49834521;50038451;50107622;50323516;50325659;50579713;50584840;50586126;50587045;50632394;50634241;50975534;51147207;51192384;51247310;51248305;51543830;51545291;51548111;52112226;52256166;52257017;52745749;52746299;52834709;52888554;52889565;52889853;52916924;53254497;53776676;54178713;54243516;54244242;54335682;54336605;54961487;55601667;57154169;1052848;1353402;1356204;1641143;1641845;2486869;2487079;2555205;2606824;2607448;3010064;3011309;3696560;4047974;4188935;4430606;4431418;4464137;4937891;4941189;4942095;5083626;5386560;5387230;5424809;5631824;5794508;6083898;6294495;6326283;6327339;6661797;6667863;6694067;6694819;6932281;7450733;7577680;7577890;7682924;7938385;8477171;8543733;8833904;9014653;9015296;9335178;9504804;9691564;10050392;10051737;10140677;10149640;10302026;10622660;10624311;10630307;10864557;11683533;11684180;11876958;12075684;12263173;12284152;12324946;12348130;12349495;12352355;12505384;12506062;12577296;12901479;13107441;13523196;13657664;14113562;14271416;14407848;14411158;14516069;14516749;14776888;14782109;15074859;15234805;15254183;15255140;16598439;16767934;18049878;18053518;18198322;18391354;18393884;19260293;19260344;19311907;19913114;20017619;20120489;20121319;20297432;20297948;20873866;20990634;20999300;21093771;21426563;21960685;22018282;22062876;22063391;22154792;22573118;22664719;22807246;22929621;22997128;23015790;23031452;23142584;23181332;23387647;23516530;23665661;23723857;24201290;24244694;24315324;25408853;26271260;26272396;26288887;26290023;27256822;27257641;27260222;27620955;27621082;27621643;28413720;28434526;28434736;28514540;28668665;29736002;29798772;29807836;29808270;30315979;31500823;31730743;31962551;31972177;31983750;32066166;32068521;32148198;32686133;32689127;32983825;33007344;33011716;33015864;33017493;33081784;33393025;33448876;33633088;33918198;33921353;34488824;34609513;34609971;34839680;35029738;35086000;35704822;36073826;36801094;37464051;37782297;37990928;37991420;38410994;38565967;38566363;38618937;38831548;38832233;39141077;39181271;39318692;39475106;39501593;39527877;39732144;39871716;39890833;39905671;40094522;40527240;40706860;40707481;41092803;41095110;41095945;41116176;41197298;41198012;41480739;41483685;41610385;41611328;41669222;41869043;42111377;42157495;42566765;42567801;42601361;42612737;42869280;42996784;43000139;43137601;43161916;43162575;43392602;43393143;43790143;43911917;43940392;44077223;44253898;44370862;44412667;44502735;44538759;44574876;44642363;44643566;44663140;44784883;44851387;44852183;44979594;45261798;45261942;45262513;45276639;45328320;45472701;45643053;45784831;45785882;45797788;45938120;46092044;46107114;46510536;46718940;46871027;46872514;47049965;47281163;47463549;47474706;47476318;47615822;47699106;47721605;47746798;48013812;48143611;48228326;48259715;48260379;48298076;48299354;48557877;48773383;48806460;48897110;48961802;48962643;49194006;49202767;49203076;49205715;49265391;49450607;49451952;49457730;49508848;49520905;49522252;49730954;49974489;50168094;50168610;50186743;50276546;50383426;50510676;50594901;50605004;50605805;50672491;50673371;50684881;51089643;51091331;51127515;51320256;51795334;51848662;52282946;52711348;52712189;52868244;52928201;52929133;53252739;53254551;53331731;53499943;53500342;53500484;53666550;53669013;53669562;53704226;53706521;54273626;54519070;54519147;54519480;54925233;55166532;55433996;56142207;56463606;56500666;57608769;57608910;57699600;53003;53146;86633;87135;240145;293369;453039;578264;696063;696318;696929;783456;892429;921927;1355265;1356017;1417086;1459017;1637325;2512912;2513289;2522491;2897654;3317696;3355065;3355276;3693153;3693790;3931370;3991741;4045836;4074084;4074392;4209454;4210354;4217866;4257075;4257486;4263174;4276690;4311155;4432154;4561718;4915654;4946885;5386830;5387213;5389589;5555210;5556379;5557001;6191581;7916439;7935702;8446282;8499912;8745108;8805607;8954385;8954981;9159967;9160599;9167051;9410300;9418534;9419129;9468310;9472557;9636864;10071182;10075032;10211151;10396705;10419050;10481367;10799159;10799313;11254856;11261034;11358269;11358992;11365867;11403357;11408107;11608328;11608598;11834567;11835235;12497563;12618573;12665417;12715339;12716313;12767559;12930814;12979732;12980329;13038936;13070535;13206713;13370144;13372680;13384308;13463715;13463984;13549045;13681100;13723675;13724922;13789906;13937035;13937191;14162948;14203369;14204590;14246775;14251146;14251592;14444936;14445751;14478356;14490452;14492451;14512222;14513054;14538481;14717799;14939494;15118363;15268989;15313757;15346486;15346669;15415411;15427339;15428911;15486133;15625343;15678747;15722739;15856520;15931769;15946783;16112673;16331415;16332630;16416774;16722144;16972800;16975204;17295318;17351101;17419804;17451148;17546435;17546830;17645738;17732633;17787189;18221590;18286447;18286519;18986671;18987004;19171988;19211474;19212241;19464532;19465160;19589007;19589701;19625886;19704225;19730898;19883390;20191785;20200438;20200745;20309216;20368433;20426491;20737218;20866491;20867043;20944614;20946357;21144966;21261076;21261343;21262202;21267574;21422749;21516190;21673844;21674415;21764847;21765402;21808103;21839725;22014967;22015632;22054928;23005175;23154245;23245140;23468535;23497101;23498289;23551779;23564727;23565363;23676327;23676496;23953382;23953526;23968602;24359291;24464614;24515265;24813432;24814201;24889351;25523384;25524948;26027634;26139117;26196112;26280782;26386717;27372438;27542625;28623365;28695271;28701565;28746471;29282741;29569424;29755408;29755895;29909957;29916269;29920481;30190227;30579976;30580733;30741934;30797662;31436857;31449755;31524969;31666215;31960895;31986555;32057136;32057222;33583545;33829176;34728505;34730599;34812850;34813944;34992908;35166400;35345707;35347032;35489402;35655462;35768571;35823542;36009988;36010585;36109087;36253243;36293474;36296597;36392881;36556505;36556742;36583093;36705725;36705838;36812863;36864084;37227130;37229895;37561133;37935556;37935873;37966977;38162680;38164182;38200597;38202012;38202764;38329096;39005327;39007437;39007530;39163476;39224773;39253687;39401481;39432253;39626165;39938364;40071245;40257429;40348952;40386805;40747254;40872753;40991268;41021192;41023000;41056059;41112802;41118574;41181518;41241297;41381838;41382662;41554973;41924891;42083353;42159031;42159596;42198784;42247360;42432208;42471809;42750072;43180673;43298725;43322371;43327473;43398828;43493070;43507511;43508066;43626422;43626837;43805275;44123592;44486085;44984139;45068764;45159673;45716151;45842030;45842533;45888599;46010203;46016485;46016712;46020824;46025953;46250649;46304482;46427297;46429183;46626133;46742777;46984942;46991344;47035106;47177873;47394443;47610140;47816753;47828156;48096227;48097203;48116856;48118990;48164788;48165944;48278888;48279479;48434384;48887306;48946223;49034768;49337432;49400337;49438988;242400;476970;477071;507610;509097;572575;675936;703266;760294;904950;905723;954623;1051343;1194722;1208737;1218548;1285316;1297773;1316215;1380160;1386222;1646924;1647180;1702126;1702577;2145560;2150003;2352597;2680507;2680912;2725013;2738514;2834776;3203957;3204297;3204817;3402949;3405463;3405839;3417910;3928404;3945242;4472291;4530355;4807829;4894122;5203383;5440979;5461047;5494817;5570078;5715427;6010787;7124306;7272215;7385772;7716932;7747347;8748943;8972582;8983041;8983876;9291621;9597621;9644889;9650303;9703268;9780045;9780705;9790387;9854215;9972036;10017743;10214982;10901623;10904514;10905242;10993187;11081007;11081082;11309572;11411930;11413294;11459319;11459589;11464370;11599509;11768785;12022022;12023932;12100034;12114428;12115207;12159575;12159745;12207141;12513133;12572229;12909719;12930847;12930949;13123616;13149928;13182143;13317035;13317512;13337072;13338355;13711080;13826876;13924156;13924296;13945783;14028625;14098360;14203443;14204247;14412940;14413779;14905561;15002179;15252480;15364197;15609947;15860645;15871481;15893161;15913479;15917947;16331756;16348520;16362159;16415298;16612599;16613124;17100833;17172126;17539446;17560410;18470430;18474142;18474383;18600738;18602992;18744736;18744860;18745202;18959754;18982513;19065871;19344320;19353195;19473682;19474651;19692782;19714312;19736898;19778304;19781920;19782492;20023520;20063203;20063464;20186920;20187404;20242282;20277878;20278531;20597015;20780461;20781185;20971951;21031815;21395756;21973549;22010710;22288085;22353126;22729066;22853005;22853298;23238515;23243316;23243764;23293648;23294092;23295989;23306755;23355986;23662339;23662755;23675377;24420191;24559448;24684726;24867749;24888661;24889242;25008766;25009561;25016888;25120328;25495194;25729283;26017761;26018695;26197687;26293096;26296095;26296885;26298184;26383787;26878869;27257720;27901624;27902421;28238009;28460174;28609261;29635553;29636533;29861236;29861366;29868583;30161233;30318710;30411137;30587274;31240280;31242720;31245618;32121977;32352583;32464515;32579191;32579521;32737190;33907535;34276750;34380082;34564709;34779083;34779716;34779905;34981661;34987149;35560683;35562232;35722606;35746622;36317875;36335246;36377181;36498404;36535315;36602007;36681093;36681442;36763816;36831162;36832810;36976562;37049340;37049589;37214530;37736747;37758016;38789727;38865252;38866216;38942883;39160126;39161055;39184493;39184814;39296251;39368283;39370375;39416345;39427896;39428449;39578579;39580946;39614617;39716005;39911641;39949922;40292627;40477211;40613590;40779720;40886803;40908850;41008853;41061728;41062085;41062388;41415722;41416362;41745896;41750634;42154465;42203008;42203305;42211727;42599948;43117287;43153025;43430399;43822899;43919504;44069164;44262950;44389876;44390282;44436853;44437497;44437574;44575663;44577239;44699008;45008658;45040910;45158978;45159281;45167150;45167752;45175302;45516023;45678298;46026294;46047022;46085836;46086520;46221986;46421583;46568050;46615979;46616701;46698209;46778947;46930378;47031581;47083236;47099013;47105586;47155040;47285182;47323024;47323057;47378255;47468735;47630272;47631286;47737159;47857881;47858344;47885119;47885761;48046360;48082996;48239591;48542881;48612200;48660702;48879536;49058578;49337911;49427922;49428309;49462070;38328;213420;214128;1794746;2134497;2713131;3016306;3315241;3421132;3422468;3709688;3767746;3991988;4364284;4564800;4566326;4624470;4801410;4801749;4900348;4901570;5063542;5064481;5224999;5225536;5453592;5850438;6003696;6004441;6023332;6023782;6195872;6545883;7204368;7349699;7488343;7489573;7507736;7549822;8107383;8780929;9670809;9950469;9950797;9951522;9951635;9971020;10179317;10180771;11931108;12484610;12653337;12967668;13241151;13245159;13789831;14476517;14479829;15178590;15332690;15615386;15616156;16214230;17485452;18194240;18316026;18467585;18469138;19150930;19192340;19192580;19347963;19535016;19535759;19860183;19938070;20182441;20450004;20450821;20808709;21096259;21224444;21276720;21277562;21307282;21657573;21720332;21813066;21856211;22033578;22076862;22242112;22242501;22490387;22717171;22948461;22987265;22988469;23223495;23224307;23287724;23492126;24049103;24287797;24594131;24642866;24973306;24973416;25187660;25330081;25390190;25546417;25547002;25605951;25607797;25798458;25898486;25899420;25906490;26007306;26008207;26201408;26205472;26206036;26752936;26845064;26931427;26931818;27335889;27336264;27479361;27483249;27486266;27602609;27603532;27636881;27757277;27787125;27848875;28130127;28339995;28371278;28522502;28591439;28707131;28719112;28834376;28846197;28846714;28864304;29033159;29034529;29181812;29182517;29190293;29200225;29200928;29431335;29502946;29606687;29607179;29689878;29809267;29977397;30027938;30111652;30485105;30485225;30485278;30924284;30925577;31102325;31124414;31268168;31337234;31452241;31458711;31483725;31483933;31510725;31576509;31577140;31778217;31781145;31851614;32044543;32083141;32435099;32524061;32567341;32938711;32956052;33026143;33026259;33075918;33077262;33169608;33195048;33195489;33269870;33731076;33854206;33855014;33925788;34159454;34424819;34517495;34654978;34991554;35109645;35111639;35179399;35222423;35335246;35335492;35457845;35460573;35511711;35540164;35602700;35603215;35732959;35816144;36246990;36303635;37003400;37261702;37452342;37452924;37626372;37627029;38218781;38219306;38397096;38410168;38421588;38664044;38665521;38856074;39610046;39920056;39920202;39921862;40414290;41482611;41672347;41673018;42170560;42171254;42337702;42589425;43664014;44289269;44816583;44818365;44996881;45302799;45721715;45721822;45945164;46006984;46007860;46014797;46121169;46122102;47226930;47539780;47994420;47994544;48270128;48286749;48899135;49700252;1019046;1310091;1339093;1402332;1406417;1963225;2580833;2581119;2746522;2783298;2783591;2822034;2881350;2946961;2975916;3053923;3269706;3270273;3455704;3734343;3881225;4135217;4183842;4184237;4420141;4454022;4838836;4839676;4989546;5066120;5292100;5710920;5711182;5992738;6167015;6167305;6448272;6774485;6871026;6998627;7126957;7296688;7324045;7893972;8228601;8486437;8487383;8832111;8842038;8842481;8970580;9466781;9847803;9946970;10043050;10043787;10048819;10226423;10226609;11108618;11273519;11955308;12381229;14578756;14623574;15907441;16941790;17020127;17176985;17222127;17222778;18053675;18147718;18296149;18469628;18943640;18944587;19175084;19183484;19184237;19399333;19639623;19640391;20340396;20366950;20411250;21026971;21027500;21080649;21833887;21834294;21904324;22007194;22070035;22114775;22140060;22149268;22265070;22265373;22313496;22539318;22540681;22540967;22555951;22622965;22743705;23005209;23046676;23047437;23081000;23256037;23281273;23431961;23442791;23443596;23609692;23783385;24067672;24075053;24075911;24081620;24278584;24288337;24393725;24394663;24395365;24395703;24417232;24448354;24736663;24760348;24853010;24940504;24941382;25289422;25297524;25492854;25513500;25679122;25726227;25742934;25991720;26062151;26089327;26217380;26218122;26421004;26421674;26483624;26540219;26540427;26757251;26758553;26949631;27230960;27232420;27234067;27259867;27260122;27375783;27376527;27377115;27465095;27465344;27466097;27586745;27688241;27977837;28058825;28061095;28180919;28293744;28850188;29119962;29218220;29219446;29253098;29263236;29280534;29407816;29424087;29618536;29793770;29794683;30461540;30463331;30464222;30474683;30501759;30503281;30519135;30572293;30572921;30699332;30885838;30924298;30924567;30928566;31018929;31034705;31222543;31229266;31229990;31232075;31288127;31295025;31372102;31585557;31585848;31717848;31967790;31968455;32162312;32408991;32409435;32502226;32502334;32502523;32503034;32766745;33552115;33702104;33883545;34072400;34136803;34360083;34393054;34692194;34710656;34729290;35269542;35269841;35387289;35440590;35440824;35445838;35453515;35559703;35693761;35755563;35779734;35858703;35982034;36159179;36479714;36678251;36678913;36937958;37137107;37716623;37995968;37996036;38165198;38165434;38274146;38284433;38286150;38354518;38409845;38780616;38997732;39115457;39485571;39805292;39816827;39817662;39855972;39959435;39959718;40970575;40970720;42244457;42531981;42600513;42812397;42813161;43463861;44185815;44253617;44945254;45357526;46417438;46565844;47007901;47252369;47616420;48672731;48678658;48680914;25016;55724;293892;295303;305951;567435;813825;814073;1097190;1097640;1636795;1918478;1918835;2247153;2918516;2919624;2953615;2960421;3369036;3620906;3786026;4284636;4824541;5417985;5418224;5757235;5991671;6255283;6553910;6554588;7598251;7598360;7616754;7720188;8226364;8345300;8345658;8767207;8769131;8887706;8956339;9679833;9837050;9984471;11060791;11770921;11802895;12008511;12159688;12253211;12265349;12278387;12279425;12336240;12431980;12561628;12635782;12738059;12791356;12791907;12962525;12983735;12993298;12993867;13056105;13063667;13214915;13594440;13631439;13694041;13695397;14134490;14135310;14268853;15167939;15304239;15319669;15354761;15503851;15632087;15715133;15715800;15803429;16120356;16121163;16182772;16183038;16271196;16807680;16808252;16905755;16907716;17243778;17459294;17688026;17688095;17783979;17937251;17961621;18073055;18073742;18112099;18113745;18345621;18423052;18601458;18625249;18641461;18642011;18706551;18706875;18771595;19024205;19194565;19199391;19272629;19275069;19472216;19776894;19849636;19851156;19950047;19951200;19955472;19973453;20018465;20023362;20094329;20095693;20203389;20317592;20335792;20335976;20336698;20356062;20356594;20390790;20410592;20410860;20413442;20414121;20416196;20478142;20547840;20562201;20682226;20817099;21137005;21176879;21190871;21192328;21273886;21282676;21433685;21490904;21538721;21628940;21669924;21943826;22153043;22332051;23011338;23012034;23054360;23106241;23107282;23263129;23456780;23457366;23724856;23725478;24147479;24177225;24265907;24268870;24294683;24613961;24716366;24888101;24888870;24985594;24986936;25059112;25095549;25096239;25102997;25103117;25180268;25181726;25241822;25242335;25243498;25248366;25358256;25358769;25359062;25466593;25472852;25647917;25648881;25649211;25703856;26194095;26194561;26202472;26261848;26296238;26304522;26413698;26434150;26450699;26451735;26464374;26536466;26772145;26946103;27063212;27224015;27282292;27475922;27496178;27497285;27507725;27662956;27787429;27800088;27851528;27884312;27884423;27919044;28141521;28224749;28338711;28614101;28614870;28718669;28724519;28828356;28829453;28888571;29018650;29157568;29195648;29196216;29242660;29329803;29329898;29456137;29547812;29550233;29562883;29592047;29608088;29655746;29681653;29723075;30199461;30199710;30428412;30478813;30588739;30662309;30787696;30806568;31155015;31210811;31310396;31310466;31314416;31956873;32165381;32312235;32574661;32575089;33085278;33086533;33229374;33230233;33456034;34296044;35337062;35672340;35830467;35831412;35995692;35995933;36495217;36495286;36548746;37595049;38117828;38117954;39648921;40637144;40782230;40789147;40865126;41345165;41365909;41442366;41442958;41745946;41954166;41955632;41997083;42097856;42158578;42158968;42323093;42358461;42960138;43093613;43632539;43632789;43787636;43787889;43799747;43849997;43860957;44100525;44275696;44463307;44647660;44715532;45122164;45154188;45324176;45325093;45326357;45550356;45550526;45550874;45579777;45579930;45670939;46276705;46295752;46338551;46340181;46340407;46825400;46843871;46903272;47323704;47547282;47549985;47556755;47602470;47639037;47973604;48023106;48023811;48025615;48038678;48047444;48296281;48296384;48526813;48655042;48656743;48656846;48754796;49218499;49400470;49400879;49401431;49410344;49935644;50014532;50158154;50464679;51485248;51679356;52621154;52706162;52707988;53233315;53904136;54214412;54388701;54413364;54641712;54749612;54749945;55221685;55508374;55753706;55761525;56561574;56563402;56563974;56664923;56675462;56924101;56988284;57394938;57722074;57796370;57796864;57904885;57905672;58105895;58106211;58106575;58137302;58809929;58904115;58936205;58936648;59453725;59646640;59646762;59948389;59948463;59949207;60290449;60578266;60657220;60845649;60895215;60904342;60904801;61056157;61059347;331244;809401;867338;1024626;1025358;1100960;1523641;1752469;1752715;1825525;1974284;1974411;2025426;2558221;2770515;3246838;3247139;3280232;3335903;3336771;3820215;3820745;3936698;4032115;4032407;4293985;4520716;4522259;4896360;4897590;5227478;5259981;5528247;5861173;6057588;6061421;6213376;6341299;6873851;6986802;8789763;8790820;9679395;9984990;10117589;10205451;11043720;12097835;12131581;12140116;12166775;12167057;12283307;12364725;12367895;12579209;12802174;13073908;13580439;13671223;13867390;13871131;13894705;13954521;14025971;14071712;14561672;14674588;14874661;14874836;14932008;15157590;15173560;15221579;15379061;15380087;15402127;15464284;15525274;15525573;15762266;15763042;15766885;15767419;16073912;16235828;16236387;16568886;16569513;16570350;16895915;16897571;17079545;17161184;17286645;17653546;17724004;17724546;17760749;17891248;18027278;18318225;18375462;18375649;18490844;18505529;18536390;18536847;18607920;18720148;18806584;19013240;19543439;19546613;19664349;19664694;19769255;19950327;19951099;20072360;20074787;20083847;20087254;20280731;20281957;20328586;20333592;20358631;20384701;20693625;21000239;21369194;21369819;21512949;21536555;21547948;21700208;21700360;21747070;21748262;21794298;21833971;22008422;22017208;22235579;22238884;22273218;22390231;22438935;22439793;22642641;22644276;22644675;22684741;22762891;22763383;22932759;23219795;23246941;23282604;23283154;23685690;23687562;23690979;23953219;23994756;24130335;24133651;24172982;24334893;24335251;24547264;24894678;24928624;25146492;25161275;25190486;25201008;25822223;26071296;26071666;26072698;26376800;26379841;26381175;26516319;26516694;26616777;26719037;26720953;26750512;26750662;27254114;27254399;27279628;27281011;27442499;27443749;27736044;27786995;27856263;27931142;28109720;28129773;28242473;28243570;28267370;28267425;28284344;28284626;28438539;28561170;28569071;28704074;28911623;29150905;29150990;29252252;29276215;29488906;29706701;29728478;29868192;30146801;30192858;30193010;30256323;30256501;30325119;30327205;30387323;30395197;30548595;30580397;30581141;30678878;31031170;31254107;31988023;31988153;31988327;31988492;32317478;32812720;33120391;33121906;33423887;33518566;33779917;34301452;34668762;34813975;34984191;35713472;36715529;36791866;37742466;37841218;37935327;39420808;39450240;39480181;39871481;39873539;39874233;39946034;40826503;41040672;41329373;42232005;42439718;42606786;42993111;43158818;43661732;43869329;43986955;43996598;44261625;44323932;44324384;44345166;44406217;44406727;44562868;45295542;45470138;45760917;45762503;45830834;45915497;46138024;46760037;46760115;46963324;46963690;47103398;47104459;47194502;47375376;47740280;47741340;47826264;48126726;48128387;48632640;49628291;51097992;51160268;51317165;51527472;51538127;51540362;52210612;52210866;53180158;53256921;54205298;54553006;54556755;55125516;55344490;55498372;55509836;55509963;55516968;55783875;55807884;55819778;56334104;56334636;56374396;56637842;56990721;57499547;57542633;57543129;57669023;57673676;57695823;57793452;57843530;57871774;57872703;57960828;58019358;58019841;58230649;59030649;59522589;60048824;60124100;60298109;60434516;61122496;61320920;180258;365321;1973975;2152057;2456401;2694668;4215801;4508603;4709680;5362231;6095266;6096034;6938342;7204269;7427507;9319711;9762700;9767384;10041797;10330136;10351110;10389717;11055475;11056294;11071190;11081149;11081728;11456321;11497756;11536314;11991204;12946020;12990711;12991219;13213790;13215278;13298262;13441152;13474857;13612421;13683571;13719030;13720246;14307018;14505223;14506814;14594625;14608857;14610757;14896343;15091528;15095514;15095828;15737607;15738306;16063950;16129116;16190615;16190938;16323951;16329989;16916873;17225229;17341037;17647626;17697949;17709739;17983595;18424469;18715539;18897038;19061915;19062508;19099063;19250355;19274182;19274264;19335358;19402036;19606239;19705220;19725650;19740575;19740974;19863004;19865415;19909427;19909998;20156655;20340000;20346029;20431804;20444467;20485461;20486655;20559538;20561971;20614806;20615417;20676331;20718804;20943865;21032530;21230421;21232757;21233446;21745931;21803021;21848416;21904877;21915588;21996613;21996923;21997571;22359842;22361207;22378273;22499214;22500209;22700069;22770362;22770938;23011746;23257906;23397338;23397629;23398833;23400415;23425317;23443074;23566467;23614578;23634224;23806319;24093018;24502166;24610438;24720074;24720607;24876830;24880898;24908923;24909498;24924151;24938115;24938672;24984964;24985652;24992296;24992497;25104671;25265497;25266840;25268688;25269200;25346578;25403025;25403756;25435251;25766224;25766537;25832369;25832967;25869542;25871711;26068582;26081310;26669551;26811550;26812155;26843592;26844384;26984348;27036964;27170303;27309526;27310041;27896074;27994213;27995115;28145596;28187025;28243167;28304842;28389534;28518111;28662752;28664632;28671361;28749247;28750825;28914603;28915221;29001705;29054207;29054776;29185980;29644294;29739396;30011491;30058067;30077559;30104431;30199218;30262595;30319214;30346607;30347145;30558617;30561818;30612355;30636844;30669910;31296766;31297783;31359702;31394339;31811854;31906549;32073176;32128514;32135754;32270687;32857668;32868890;32888881;32896325;32935631;32957370;33009113;33205184;33205768;33229733;33379585;33631561;33834867;33880448;34165231;34447661;34449265;35082777;35216789;35520639;35527124;35528677;35616135;35722241;35722695;35862686;35862761;35963526;35967171;36143678;36145162;36366393;36448962;36449076;36541500;36633377;36816251;37247526;37322165;37323792;37672802;38828441;38912084;39182182;39238410;39238525;39671052;40279854;40478546;40512215;41129205;41129701;41167587;41168398;41984423;41985200;42019622;42097873;42097983;42640897;42870004;194467;268340;268495;637432;998077;1089561;1089764;1684758;2155352;3302408;4229820;4627004;4639418;4771772;4893502;5116590;5360398;5883910;5890995;6300966;6306667;6417373;7156761;7192742;7232667;7306425;7522039;7912208;7912479;8712694;8731155;10042241;10499348;10554635;10555603;10866238;10866828;10914229;11409092;11410653;11619141;11698248;11698300;11709792;11944615;12460283;12491957;12516344;13270033;13282728;13599387;14112113;14244248;14419168;14547210;14769285;15095551;15095720;15176260;15342918;15387734;15387848;15583408;15584363;15617115;15825997;15856352;16337693;16349303;16516604;16517042;17143972;17200567;17504771;17647929;17795393;17810178;17881706;17952443;18067551;18220367;18395373;18633034;18915400;19136945;19157969;19393125;19404444;19426635;19459089;19705347;19928515;19929259;20150826;20421668;20695974;20719518;20754081;20754142;20924497;20982576;20999734;21097812;21376037;21376571;21514679;21603689;21693264;21782041;21883773;22029106;22128651;22129498;22150476;22267217;22396180;22432548;22433250;22670897;22672240;22710739;22739751;22740468;22806146;23457257;23889367;23933883;23983538;23985316;23989702;23990501;24058297;24194660;24194972;24243110;24301958;24347428;24350344;24350669;24353731;24353820;24355230;24504455;24508003;24509191;24509525;24615141;24730801;24825458;25169837;25246680;25247553;25378336;25378657;25578875;26083047;26084099;26492696;26493379;26712525;26751069;26751705;26772076;26963733;27176781;27293872;27304035;27333729;27333855;27437937;27497720;27679011;28008988;28009099;28182283;28358560;28422357;28571875;28621825;28734818;28739606;28868167;28907938;28986479;29022027;29032542;29047608;29048028;29126254;29247433;29344746;29586966;29979578;30020651;30047647;30048292;30058951;30095528;30146814;30154923;30302229;30472611;30594184;30641391;30818572;30847861;30849899;30913546;31196114;31356504;31487860;31567894;31750086;32172046;32322517;32323699;32353315;32367135;32485363;32798878;32822569;33036862;33037995;33162082;33219280;33453502;33453878;33516413;33553909;33554029;33561924;33649261;33683452;33852907;33881468;34165850;34581543;34697977;34760054;35264654;35943947;36057680;36253789;36254106;36546260;36630502;36631853;36665090;36852023;36898030;37002796;37236864;37423178;37691490;37814874;37815592;37849273;38179000;38179291;38311623;38347793;38450264;39011085;39402280;39579585;40384266;40841066;40922667;40947788;41298424;42305429;42311386;42362528;42436014;42436213;53939;55956;377756;601398;848948;951670;1003565;1042328;1155266;1156060;1236967;1242784;1347898;1454585;1455968;1537398;1537849;1538348;1603399;1603623;1780490;1818401;1819055;1819731;1850481;1850545;2005378;2033283;2219635;2305401;2353951;2356356;2441952;2683848;2684985;2840450;2887088;3004028;3136382;3140763;3144984;3145380;3145679;3330686;3386833;3529043;3529190;3533894;3583104;3597527;3773877;3773981;3836032;4093150;4116604;4615652;4812289;4909140;5023637;5042646;5043360;5045138;5046571;5164823;5165621;5834731;5834842;5921352;5921675;5966288;5981547;5997758;6013204;6141789;6143425;6528763;6689685;6690409;6734643;6735286;7101265;7375324;7393143;7646645;7957594;8090042;8203899;8696678;8861710;8883100;8883531;9370046;9370556;10479328;10761701;10873435;11352673;12070002;12405020;12749691;12751701;13207441;13451638;13452429;13596157;13801248;13929846;13929977;14084613;14166211;14313059;15075906;15090359;15128814;15291296;15468769;15618913;15644491;15748051;15797581;15829892;15922784;15942411;16125871;16148873;16446680;16450253;16450665;16489060;16489744;16491438;16591641;16609929;16641330;16925210;17145272;17197682;17220817;17255772;17376020;17408558;17557286;17817916;17959504;18101153;18112323;18178558;18179247;18179770;18270223;18383569;18750294;18751217;19000154;19000437;19030864;19180581;19357005;19357612;19380632;19640068;19668022;19683324;19810820;19811643;19811918;19830239;19830514;19856525;19857048;19929995;20251148;20700825;20855023;20990594;21079613;21152173;21292844;21293748;21383248;21598687;21653900;21815841;21824032;21908053;21908173;21914452;21914712;22127193;22300658;22413337;22453872;22798600;22799294;22881952;23050128;23052888;23071121;23247063;23464005;23464806;23596975;23597278;23687546;23718018;23718321;23803685;23864769;23865538;24119166;24119248;24125267;24319973;24524270;24545734;24756565;24797339;24798124;24910371;24913609;24935615;25013274;25177228;25325970;25326155;25561055;25616270;25617429;25663916;25705962;25873905;25874281;25889353;25889655;25992920;26025903;26032227;26042053;26049117;26277308;26539221;26539332;26973999;27310942;27690922;27691328;27814413;27884516;28173785;28174747;28206978;28370606;28385204;28385744;28487151;28500289;28617083;28617637;28643615;28644958;28729091;28733893;28910121;29107090;29157335;29329772;29346566;29676952;29834158;29875703;29997782;30099777;30100502;30133046;30133458;30300410;30332446;30491023;30492144;30536125;30553137;30655492;30660758;30665661;30665969;30787773;30788095;30808212;30883679;30883998;31004562;31030400;31525732;31526197;31785175;31786532;32457389;32703315;32713752;32714734;32734510;32777659;32778505;32798281;32802979;32825071;33214247;33288771;33472596;33887129;33887395;34031570;34118149;34118322;34317280;34679642;34679893;34935717;35003860;35107305;35191877;35451205;35688451;35834444;35906271;35944804;35985023;36446974;36469962;36528279;36530307;36893638;37068673;37387794;37388166;37419992;37420602;37736631;37947832;38463181;38613185;38613802;38718589;38718662;38719180;39070032;39186649;39387525;39691086;40051586;40141168;40262979;40509028;41080094;41103845;41136907;41137484;41215846;41261859;41274811;41275668;41398729;41760263;42404650;42405710;42555206;42690822;42708814;42751606;42827326;43252849;43257819;43422187;43952545;44087065;44123471;44412523;44807063;44922216;45125526;45147288;45452583;46574444;46680672;46680869;46818105;47381281;47414360;47803601;47927282;48882565;48883679;49356868;50979504;50981104;51134870;51135872;51319882;51343765;51344035;51480893;51482422;51672135;51672996;51951740;52592072;52592136;52742517;52934254;52934607;53142171;53143730;54035473;54058896;54292107;54314302;54353117;54353495;54420491;54463776;54561771;54639002;54708575;54916471;54917182;55231809;55232252;55289700;55964109;56611228;56695354;56727018;56734274;56735077;56749342;56780763;57016230;57210632;57260414;57414695;55507;280509;625574;626385;748965;794922;858131;887703;888443;923769;975679;976102;982927;1005337;1037864;1203559;1311085;1311475;1312649;1313083;1381647;1454458;1529716;1561332;1562533;1676968;1714728;1839347;1861505;2044684;2068654;2069083;2069636;2180994;2285043;2341920;2739221;3223194;3223748;3238571;3279308;3312415;3313032;3313116;3359375;3681836;3794587;4029452;4038269;4079355;4088225;4244113;4314514;4372462;4537057;4549039;4549339;4788542;5038280;5039041;5142022;5226268;5234252;5415520;5522556;5687845;5834807;5879604;5892274;5977627;6171309;6376657;6621788;6914318;6994201;7516785;7517674;7650357;7650642;7802704;7803594;7821902;8009255;8009439;8187085;8277070;8723527;9878943;9883508;10251998;10766748;10767239;10813208;11446058;11446409;11612769;11680548;11964287;12660097;12696898;12820769;12821518;12844033;12883476;13194956;13350221;13350491;13365959;13391061;13391870;13454863;13456168;13474340;13687777;13750236;13945510;13981494;13984162;14038944;14056569;14114096;14292833;14425706;14583979;14883480;14883922;14891737;14892320;15092064;15271425;15273918;15591453;15631317;15638125;15833621;15834741;16048171;16048584;16219053;16322702;16589910;16983786;17113374;17239143;17290503;17372142;17621144;17795602;17904382;18178992;18200775;18853054;18853310;18877809;18878403;18963978;19067281;19068391;19841470;19842733;20179332;20218275;20368584;20537059;20537978;20579616;20580245;20725938;20884257;20885058;20940014;20941464;20965888;21088193;21137834;21196460;21361078;21552879;21622396;21647370;21740920;21741767;21753536;22056278;22151466;22152178;22230650;22333079;22334379;22418391;22459650;22527442;22528018;22534034;22567743;22575235;22575531;22827934;22995512;23104761;23146911;23148972;23163871;23164363;23339568;23405114;23417658;23512736;24189793;24193026;24193875;24204316;24262359;24285290;24404481;24409881;24464240;24464313;24503673;24660794;24746455;24843750;24844308;24922010;25228118;25228651;25229204;25346739;25451349;25456427;25495145;26108862;26383424;26384934;26491648;26732670;26759208;26917460;27247659;27384705;27392273;27393124;27523211;27648477;27649451;27956020;28049747;28097149;28569366;28860162;29119138;29611491;29611668;29677779;29834299;30004813;30006017;30100611;30220139;30303016;30410540;30926012;30990616;30991535;31317998;31535593;31805225;31895015;31895556;32036642;32046478;32046951;32331814;32342402;32344925;32349361;32364853;32493631;32727734;32728268;32841963;32849006;32926922;32927701;32998234;33209257;33295126;33295910;33331596;33340566;33403095;33640667;33696271;33834591;33963742;34124083;34883293;35307032;35493935;35503215;35572256;35645041;36498977;36570729;36662623;37510953;37562826;37584508;37584989;38296294;38792307;39190039;39190657;39221692;39539944;39540181;39593218;39807456;39988299;40316617;40388708;40388989;40436202;40517031;41491670;41738956;41760406;41764277;41776040;41986595;42118818;42200568;42201687;42380479;42727465;42728872;44120581;44660732;44721372;44722320;44817367;45957815;46135286;46412298;46478114;46541281;46681401;46681935;46825039;47119688;47143329;47591462;48311668;48311857;48754705;48853822;49186242;49186639;49187896;49358893;49359006;49441241;49992822;51584017;51874325;51923178;51935809;52051095;52052270;52231086;52231401;52250020;52836786;53104674;53105680;53368198;53933304;53944233;53966312;54592940;54797304;54797524;55426828;56201969;56202531;56435242;56759189;56772431;57151791;57152671;57165162;57166042;283005;319698;319982;566766;602929;671847;1110158;1164135;1165621;1487997;1503593;1726940;2201283;2206885;2383006;2383420;3017872;3017954;3054652;3301483;3397787;3437473;3464296;3904830;4282671;4454745;5033534;5423030;5423308;5629014;5896417;5897398;6136389;6184302;6325592;6825038;6866184;6867170;6868233;7069333;7107471;7107825;7113612;7220094;7226429;7255727;7276035;7276323;7574585;7754974;7873218;7873855;7934258;8002485;8117240;8648778;8787945;8921281;8922025;8956740;8988238;9285081;9380580;9633412;9634095;9814643;10164550;10302812;10560979;10562214;11359314;11359728;11675316;11677862;11891829;12056822;12058330;12075672;12267737;12441078;12506328;12540361;12673887;12674030;12702367;12891117;13131949;13154627;13333898;13743484;13773548;13774819;14465485;14466324;14812729;14826380;14971237;14971427;15273019;15274333;15396464;15416209;15416646;15465762;15466536;15476935;15527739;15603482;16275631;16369871;16488720;16529434;17039550;17231245;17390331;17405655;17667278;18269830;18399173;18401358;19113984;19114145;19229328;19383524;19391621;19445685;19446502;19589327;19696921;19699170;19705006;19956595;19957885;20473113;20766145;20766232;20912699;20914747;20945920;20970343;21178521;21278649;21405079;21618294;21620974;22136900;22214606;22435918;22452032;22858928;22867470;22867755;22991131;23551296;23713203;24261484;24321982;24333563;24342897;24345169;25024528;25115311;25116556;26201835;27222156;27728948;27734435;27746253;28512058;29646832;30248602;30795317;31170525;31798407;32673211;32894237;33025378;33026113;33026384;33085355;33759961;33869542;34150136;34629338;35546508;37654917;37656710;37797267;37797486;38224442;38224968;38808869;38808973;38926726;39265430;39265609;39393486;39393764;39524051;40146316;41613019;41675964;41992281;42053287;42884292;42915366;43076311;43201207;43201522;43385143;43390418;43400735;43417656;44291920;44463418;45005549;45158769;45421760;45540065;45555030;45878431;45879941;45993087;46107330;46107433;46802156;46804001;47044189;47047843;48225882;48226979;49213422;49214392;49267678;49589345;49589402;49748740;50214972;50316033;50316334;50761735;51145318;51749672;51772333;52636429;53440284;53808181;496696;716167;957552;980794;1373019;1795786;1831332;1832298;3147891;3406582;3419803;3621335;3964727;4176271;4265352;4266039;4278790;4282732;4282991;4495783;4496745;4525034;4619621;4734975;4781577;4906638;5057913;5239945;5660039;5786375;5842454;5896075;6173658;6174938;6403513;6404830;6414066;6415046;6917121;6917226;7410932;7411492;7595769;7645317;7736116;7742571;7743223;7895448;7934362;8051367;8084609;8203857;8216125;8385340;8518818;8600097;8694111;8694316;8896203;9246028;9380842;9428801;9450786;9469403;9618876;9647002;9698688;10155408;10509119;10793316;10976856;11080344;11083204;11159467;11388852;11389844;12091080;12091694;12242531;12242834;12360189;12622061;12622708;13030216;13738323;13845616;13868903;13888718;13889036;14490669;14514207;14587143;14587540;14639288;15216477;15714320;15715107;16157039;16288984;16447576;16705249;16706408;16941463;17024615;17027132;17300059;17302587;17501156;17507551;17709254;17743099;17744812;17961895;17972396;17982810;17998840;18260120;18441706;18449704;18652245;18652674;18726847;19262017;19262600;19326993;19351995;19352571;19353214;19400811;19401349;19499719;19601212;19601761;19717818;19732110;19822171;19897496;20195704;20357208;20358240;20422444;20422780;20424994;20484729;20485489;20605993;20636598;20638187;20653552;20662005;20715426;20812091;20814380;20850682;20861912;21128255;21139509;21290706;21498390;21555800;21666543;21743547;21975935;22119409;22120230;22330789;22435236;22788964;22791329;22851768;22852291;22903907;22904365;23013797;23015278;23359227;23452292;23454361;23596276;24361603;24368016;24395032;24664164;24667017;24938047;25092033;25092574;25553435;25803941;25804205;26261227;26636110;26982442;27341072;27350174;27385291;27385981;27429900;27529729;27530129;27662280;27662869;27694987;27695450;27998516;27999988;28000322;28764784;28768576;29048499;29391034;29551019;31002361;31002714;32156770;32157258;32484356;32691002;32694660;32909821;32910320;33065982;33882676;33996192;34023537;34077199;34106343;34954415;35404544;37630786;37631086;37856219;38278870;38281592;38745886;39089382;39253243;39675260;40908947;41506716;41621527;42252061;42395691;42414229;42582130;42659946;42830051;43154597;43916302;44378258;44667126;44685234;45098595;45098723;45198334;45269173;45286209;45286509;46622348;46737107;46778475;47082926;47083520;47279400;47391543;47464846;47591962;47592580;47704338;47841976;47843039;47980568;48157896;48161649;48360623;48616029;49040347;50061906;50089043;50420105;50571420;51639309;52089810;53129090;53338280;53415173;53416873;54191291;54193330;696883;2379826;2381254;2435357;2548721;2681248;2808485;2983864;2985087;3135355;3135537;3240485;3297987;3373821;3388955;3389960;3540013;3619491;3624159;3647505;3807663;3916207;4155815;4177408;4256102;4511335;4518809;4673031;4673840;4959927;4960505;5033842;5070863;5187749;5219232;5579112;5782064;6127720;6128132;6241783;6681157;6765820;6779384;6779746;6900448;6901439;7364926;7391448;7391783;7489445;7515123;7515662;7677166;7714712;8038137;8038836;8816913;8843106;8843441;8958271;8959045;8959716;9124647;9172147;9315444;9317819;9318059;9388784;9389529;9408434;9532468;9533542;9858740;10245266;10290091;10319210;10399519;10405492;10407542;10518702;10548061;10586362;10772337;10874916;10948203;10997084;11360856;11598285;11598647;11959109;12114479;12130902;12131751;12220749;12326128;12373221;12373845;12479909;12522643;12717097;12836357;12967663;12968103;13153330;13226920;13228623;13321586;13468375;13499693;14474077;14520501;14603649;14757911;14814108;14815436;14839564;14875429;16035781;16353279;16391552;16590051;16707537;16709487;16709934;16986468;17274082;17488910;17490384;18061715;18113098;18684276;18850469;18850518;19011916;19158025;19158193;19158287;19324525;19530936;19579037;19617192;19696205;19957561;19962245;20097350;20267354;20285130;20285367;20285506;20443796;20478359;20480267;20481009;20487033;20826960;20830540;20830947;20836038;20852661;20914933;20915281;21248602;21442377;21616936;21658469;21717938;21718676;21958082;21986524;21991774;22120110;22363408;22809115;22809618;23030173;23030384;23388996;23436964;23621247;23621758;23622403;23671461;23798706;23800256;24100299;24193744;24194764;24230012;24349859;24352295;24381160;24569680;24570461;24722432;24722898;24938814;24945143;25028613;25029250;25133780;25216107;25216275;25236678;25313145;25545388;25793052;26142920;28250907;28471806;28639086;28640571;28809754;28941377;28968180;29018622;29020132;30941806;30942034;31374792;31375251;32037647;32038096;32824730;33668168;34199964;34200251;34397366;34465532;34466782;34467014;34891966;34910243;35547562;36016620;36678403;36985371;37673106;39186129;39187673;39783180;39887236;41107004;41235072;42988054;42988250;43078861;43221412;43265911;43266747;43293012;43779406;45327362;45435270;46302210;46303202;46333607;46333871;46378839;46553882;47917558;47917910;47926123;48450891;48950276;49052222;49401799;49690799;49739594;1986619;2018204;2428722;2447252;2451199;3011285;3125863;3161612;3198471;3199394;3272679;3378235;3378983;3647957;3735513;3737601;3921196;3921884;3948254;3948955;4250850;4266638;4358309;4598253;4814277;4881734;4953600;4995543;5206678;5239784;5362419;5472329;5549611;5689435;5917075;6015458;6112478;6356255;6356896;6747029;6747374;6748614;7007874;7008222;7035790;7288442;7288569;7499346;7537299;7621609;7621901;7658220;7658364;7689013;7766949;7767500;8022233;8022721;8132858;8245438;8554117;8819491;8954275;8961936;9210532;9210700;9238689;9447280;10154945;10155439;10217496;10249883;10364390;10674596;10710081;10710862;10956748;11058099;11081624;11173223;11275028;11426786;11934763;12143682;12315146;12619387;12620286;12649173;13132203;13143552;13328051;13424908;13430901;13604537;13762393;13896795;14114602;14114682;14483695;14521531;14522777;14626724;14836954;15032959;15097145;15190868;15191159;15252382;15254957;15255032;15476237;15476594;16007339;16012682;16297270;16438636;16476000;16476376;16567885;16569997;16912328;17152386;17192582;17193505;17355723;17373347;17478675;17530853;17532788;17542390;17550717;17591682;17591976;17593069;17602029;17705645;17705980;17837294;17858426;17955861;18021774;18039340;18039513;18144494;18161691;18161997;18211318;18211648;18241795;18288162;18601656;18601981;18657497;18657599;18949340;18950800;18951094;19104572;19105012;19205275;19412574;19413937;20679909;20713637;20713760;20714028;20912419;20972058;21090941;21164903;21316715;21325051;21325122;21439677;21611270;21611439;21611958;21669093;21671176;21994882;22419570;22553811;22936311;23015807;23016554;23032667;23076005;23076906;23078737;23081609;23081797;23128056;23240808;23241721;23787798;23788575;23790631;24076068;24408687;24588868;24730959;25141886;25388209;26078169;26809391;26920626;26922150;27307456;27307702;27859507;28560874;29026395;29441343;29475265;29491903;32658842;32847597;32863569;32883804;33054301;33642493;34672049;34672807;34745422;34961743;35552402;35631790;35668128;35669339;36084316;36086489;36287055;36288053;37127773;38398746;38888977;39288887;39627331;39679887;40544189;41046100;41046368;41258447;41286390;42610644;42823350;43020454;43096835;43246805;43252176;43252410;43255639;43309144;43570043;43804509;44065540;44907899;44908016;45218707;45556987;45678253;45829952;45919779;46788282;47551070;47551607;47586585;48117534;48560024;49063582;49482673;444590;1560184;1894886;1895122;1940582;2411647;2870231;4100313;4100642;4514395;4551918;5041856;5042265;5445159;5542406;5542783;6327107;7343995;8108608;8405326;8405410;8538037;8739720;9306829;9307860;9308496;9548654;9550116;9697981;9806526;10009297;10465333;10525086;10525505;10780114;10781539;10886711;10887837;10994938;10995878;11157817;11158382;11255807;11257688;11258430;11277180;11277675;11289873;11613563;11620225;11939597;11939988;12016979;12204642;12294424;12349569;12596620;12622343;12840091;12948785;13071785;13605956;13691253;13691810;13784874;13916618;13958229;13958530;13959890;13996301;13996733;14006605;14046381;14047089;14051523;14158651;14216795;14217216;14281264;14281688;14538228;14538759;14585173;14585348;14626678;14847971;14923832;14924309;14928124;14950221;14975751;14975991;14983603;15058696;15133135;15133984;15148887;15211452;15212895;15290724;15430471;15430875;15449033;15489636;15490134;15688261;15827005;15981989;15982980;16067711;16275741;16276790;16314605;16356662;16535324;16634191;16762626;16903756;16904990;16922505;17012206;17095186;17508294;17708534;17832060;17879744;17988143;18131643;18191949;18192397;18192565;18594885;18649826;18771063;18812550;18991876;18992418;19056828;19063837;19076545;19106921;19107006;19116615;19208424;19218202;19219008;19238218;19238762;19317734;19318855;19452888;19490507;19596905;19718147;19736917;19737601;19739046;19983914;19985102;19994952;20024009;20040481;20175614;20176777;20181673;20181886;20278434;20526426;20629374;20729822;20758299;20901631;20919654;21163930;21306249;21489089;21886541;22184630;22266893;22291680;22636734;22685119;22790649;22874429;22947088;23237399;23245505;23259474;23310786;23366821;23528462;24359993;24375020;24416503;24418656;24490251;24738353;24802455;24802986;24840813;25212935;25213705;25724489;25726037;25869776;26148932;26315314;26596553;26628673;26828813;26829685;26921576;26922013;27083559;27084132;27236877;27321403;27522066;27685944;27843791;27882411;27883732;27889406;28026009;28498511;28499495;28673333;28674177;29286855;29587307;29587810;29664701;29676272;29685029;29931234;29983400;30419156;30583076;30592913;30621023;30678980;30680939;30724875;30725454;30848745;30990979;31065532;31074693;31124208;31145813;31319478;31400617;31400851;31489296;31490124;31505380;31706092;31706299;31900295;31901155;31925756;31926334;31959667;32032472;32629216;32839786;32930399;32965137;33026581;33027016;33224663;33228229;33327709;33337112;33367115;33409847;33410380;33487215;33640767;33641647;34001491;34275967;34315487;34517753;35091002;35215124;35283250;35349465;35750119;35751473;35751750;35780347;35781087;35871116;36169485;36169885;36209534;36210287;36248375;36248848;36484074;36504172;36504987;36602141;36729534;36730238;36748673;36860811;37108904;37198879;37200627;37203017;37208343;37383157;37511440;37512503;37519359;37519801;37929023;38216307;38216743;38666707;38707574;38727419;38829074;38830774;39013363;39014132;39041759;39312477;39318400;39321476;39336006;39682523;40156976;40157194;40240409;40368048;40671104;40987655;41060422;41061047;42895825;43419114;43794020;43797899;44112586;44114872;45781402;45972281;46126001;46173147;47795162;47947923;48773512;49234278;49235597;49612348;49612452;49928972;49929867;50008667;50441602;50442140;51050761;51465529;51932226;873198;1641616;1643031;4120562;4548895;4549470;4622373;6134485;6600027;7311872;7463881;7545049;7591079;7659020;7749116;8166082;8393432;8395213;9681572;9685396;9716888;9821476;10231207;10347115;10507207;10537478;10546179;10551176;10570817;10624526;10633010;10959925;11334888;11336315;11498068;11499721;11612766;11633378;11710334;11711574;11978671;12156079;12170759;12171133;12173355;12421216;12435062;12436464;12601888;12602600;12613036;12719481;12722142;12783820;12805816;12817793;13193594;13420576;13427739;13713577;13717890;13867120;13868720;13879100;13879595;14175006;14203611;14239940;14854977;14863840;15081707;15083555;15259822;15360439;15361149;15376029;15401096;15401526;15445799;15446175;15465082;15592788;15858116;15858204;15927925;15969764;16060908;16122488;16452889;16561461;16635193;16636192;16636551;16913785;16946603;17017284;17017526;17305289;17628818;17774209;17798948;17889831;18148941;18149834;18341722;18342669;18376659;18379232;18470834;18601430;19008494;19313056;19313949;19620249;19762669;19774018;20276168;20276830;20336149;20336438;20888269;21119515;21145685;21339103;21339740;21929188;22054439;22429049;22527195;23048859;23049118;23050546;23210063;23262716;24228488;24230125;24317234;24430052;24519490;24646416;24774818;24824324;24825215;24848715;24849197;24925909;25558386;25754759;26057134;26742552;26880856;27070759;27166809;27323439;27556425;27628277;27628599;27644891;27645108;27800086;27847269;27851329;28006029;28013188;28083359;28083759;28130044;28188579;28214851;28218322;28276374;28279123;28404840;28761389;28791605;28826188;28954427;29023631;29120126;29129525;29653720;29659907;29818719;29821834;30315274;30315342;30684798;30685970;30974997;31020842;31021791;31041211;31052249;31164952;31165701;31166281;31364813;31846337;31850804;32147772;32281712;32282018;32682052;32683095;32684892;32700226;32994456;33059230;33060143;33139769;33235080;33251616;33443444;33546905;33547254;33627121;33654751;33704012;33706482;33706859;33982652;34035834;34321867;34468922;34688939;34861546;35019514;35020047;35021289;35184516;35381591;35436090;35624003;35777804;35778230;35800760;35887276;35962813;36215977;36216128;36262115;36336327;36351202;36516485;36602911;36672011;36690078;36819921;36826797;36872928;36873165;36963189;37183110;37247136;38097211;38120799;38121729;38213333;38222672;38225641;38472530;38473329;38563898;38951572;38952321;39424108;40255162;40357572;40360376;40360549;40550591;40629635;41257485;41519049;43062100;43063549;43249405;43250257;43270910;43271368;43419072;43419432;43741378;44124515;44540904;44542433;44543233;45089739;45089874;45389600;45398161;45587713;45607541;45835406;46092450;46535758;46862921;47373217;48258686;48916229;49294321;49601848;49621574;49796315;50329523;50331102;50981212;51970558;52086790;52144380;52144819;44453;974627;988941;1230109;1369909;1425650;1781949;2145696;2145729;2227932;2448014;2617997;2750195;3175163;3674900;5533773;5685179;6160779;6358207;6358437;6482954;7319021;7387770;8033275;8617788;8647427;9299916;9310218;9809265;9913221;9913809;10016280;10074267;10206079;10744363;10745865;10746822;10909724;10910438;11053940;11098605;11099802;11359782;11568881;11573401;11849105;12378010;12441990;12442130;12724455;13067805;13110844;13118339;13118978;13286487;13287242;13366523;13433910;13438843;13576743;13608312;13780604;13945550;14791013;14932723;15351896;15352549;15366141;16133045;16133111;16314204;16378992;16619967;18089067;18266290;18429551;18726458;19277445;19285601;19815762;19815806;19861605;20108803;20210063;20212067;20602303;20603705;368284;511823;631319;753043;1409125;1821153;1938307;1965820;2166402;2317237;2994806;3366766;3768824;3906401;4785032;4897619;5337574;7003875;7004138;7791840;8884633;8990920;9085890;9103308;9200539;9367499;9452333;10333824;10623438;10624025;10750911;10983903;11097316;11169709;11264184;12131972;12195030;12768731;13854837;13885090;13885905;13969527;14878386;14999645;15229991;15623987;15846164;15846534;16077333;16078247;16314782;16321389;19201718;19232081;19722154;19722550;19896655;19898423;20586439;20647651;578590;1116819;1117519;1673754;1714353;1748020;2603572;3185202;3213637;3214953;3538513;4038957;4039466;4198245;5360868;5645763;5646699;5803947;5982980;5983513;6541355;6542116;6893732;7460889;7461010;7484965;7493304;7513884;7521736;7757782;7758475;7813687;7972211;7972283;8831284;8908720;8990137;9031523;9231375;9357966;9420547;9760119;9845603;10014386;10015132;10303415;10304148;10330486;10396179;10502656;10743733;11029031;11147710;11147847;11832422;11834176;11865083;11974086;12130249;12183722;12528069;12529448;12667618;13038015;13428308;13792890;13793676;13980493;13982768;14203496;14230720;14230861;14404925;14464152;15050092;15285252;15285820;15288678;15416796;15579128;15728537;15758539;15758883;16660239;16676626;16692404;16868551;17134480;17135808;17223055;17245344;17390653;17391532;17444411;17893968;17943565;17969955;17993752;18151958;18240075;18243811;18289699;18290247;18370014;18688670;18715512;18818020;18901837;18923626;18979293;19033239;19146805;19157374;19159101;19179217;19264802;19338640;19516788;19522018;19576108;19602147;19614223;19711149;19745387;19746617;19821877;19832965;20037629;20186157;20272851;20433112;20639090;20860193;20968028;21113577;21115300;21133370;21133448;21154654;21358787;21360549;21469636;21470446;21488071;21518927;21639822;21684272;21686362;21932357;21932913;22501450;22503697;22681679;23030377;23030640;23154385;23155107;23421250;23592440;23592699;23649066;23651348;23688277;23740631;24174030;24174820;24489714;24958304;25251862;25598668;25852665;25853054;26449913;26517233;26653655;27281575;27520108;27746642;27829450;28091148;28093016;28212585;28222624;28223668;28265583;28266908;28317854;28324039;28696387;28697232;28830966;28930910;28931315;29107112;29426265;29661025;29938692;29940153;30267801;30268345;30993849;31260188;32664291;33089569;33115592;33190802;731560;1399305;1399448;1826360;2807930;4633558;5270047;5351908;5886375;5998167;6275380;6277076;6433067;6471729;6706401;6858267;7263080;7263202;7313763;7723872;7724828;7725101;8263430;8264121;8717510;8878634;8905016;8910380;8910799;9009171;9830286;9858498;10342181;10342518;10607520;10608332;10847126;10856262;10908720;11119703;11131724;11297170;11298141;11317458;11410166;11864969;11902342;12090051;12132276;12132473;12150756;12151032;12327060;12355754;12391859;12775912;13011901;13020322;13297323;13297754;13330960;13389475;13420820;13512878;13800014;13804729;13936158;14174473;14234593;14444684;14621028;14915540;14925028;15143148;15660988;15671398;15684673;15800430;15809221;16184064;16232758;16309185;16309627;16388827;16542338;16607979;16735378;16888224;17269517;17343016;17379748;17727620;17802560;18022599;18068681;18268980;18596490;18712261;18737994;18738346;19167554;19236507;19249325;19249614;19531601;19538531;19538963;19631324;19645530;19738520;19738850;19800979;19801821;19896708;20079162;20100535;20112835;20181826;20259990;20375975;20384758;20488285;20490728;20710339;21209729;21452434;21731660;21732780;21736175;21736613;21736684;21905664;22211952;22487132;22991790;23034296;23425364;23435451;23435869;23657865;23684467;23687902;23917812;24091214;24091574;24408430;24565336;24565443;24617357;24668414;24991424;25194743;25391357;25391829;25419357;25527210;25563006;25563500;25678621;25807038;26457321;26539782;27361753;27845527;27846329;27916397;27982834;28538030;28578890;28578970;28584478;28584939;29217045;29478560;29903833;30857727;31183350;31340770;31343336;31376107;31632558;31632670;31633192;31663614;31841265;32800922;32801985;32802110;32849593;32850014;33284950;952830;981461;1094515;1591457;1592339;1609444;1610326;1626864;1754241;2078713;2146915;2321480;3089171;3262216;3822573;3824337;4057435;4498657;4498798;5172302;5225125;5247367;6230376;6244467;6324405;6813242;7292049;7361940;7907609;8047654;8129195;8389315;8683859;8837702;8961066;9107678;9109155;9112902;9381144;9430709;9434925;9738928;9772276;9773214;9953929;10023298;10024450;10152180;10216447;10240402;10251435;10263998;10265126;10382724;10384096;10418543;10419377;10557488;10557702;10797044;10799661;10807266;11006200;11006959;11038580;11059064;11059899;11062491;11187760;11188222;11375407;11492276;11669105;11743912;11774392;11776304;11807109;11839719;11858924;11859429;11906960;12080208;12131580;12442782;12443746;12525152;12775110;12809172;12863431;13170766;13172914;13332612;13553566;13572438;13722565;13901865;14001835;14021700;14021954;14098951;14131424;14281220;14300275;14421440;14422248;14425253;14429254;14651894;14687459;14736564;14763716;14764426;14765527;14859643;14859679;14947295;14949032;14949203;14991409;15031323;15181827;15182395;15237714;15253804;15254180;15404048;15455489;15535519;15577372;16047970;16074572;16143525;16145439;16226688;16663865;16663915;16907224;17031187;17031379;17140823;17436282;17441676;17441734;17470944;17572025;17572813;17605029;17828250;17828682;17875294;17982317;18078634;18087571;18307590;18357915;18359783;18412954;18681400;18729707;18766862;18784645;18921403;19022360;19114113;19174962;19175337;19176662;19208786;19400007;19590720;19592107;19681488;19681843;19708838;19729310;19754359;19755238;19806485;20196121;20214845;20236334;20463747;20522054;20666118;20829715;20831166;20831416;20831722;20832317;20945509;21102782;21135865;21136278;21327430;21444901;21657870;21703877;21785311;21863274;21884083;22427260;22470981;22566068;22566554;22573064;22679918;23163154;23170809;23763867;23799696;23852803;24203511;24208022;24321379;24696394;24812325;24812781;24814339;25219106;25744827;25878976;25893370;25913135;26414310;26557527;26633516;26643768;26669142;26711484;26711616;26726306;26995345;27028296;27054584;27279583;27667674;27931578;28167600;28178524;28224375;28299181;28441214;28543270;28544479;28656146;28736784;29155313;29522743;29533175;29659667;29660469;29873446;30176767;30177186;30262678;30412326;30451371;30451936;30505863;30824731;31126401;31169392;31673017;31855246;32199578;32520481;32825234;32909917;32936416;32937403;32957075;32957630;33109942;33110641;33208739;33210295;33317427;33318772;33326025;33514248;33528042;33637517;33794138;33851414;33851518;33872393;33872961;34631606;34660121;35040206;35100696;35346041;35980179;36070798;36085857;36201443;36201947;36229587;36522111;36551889;36667222;36955563;36956358;36972685;36973305;36976422;36985447;36988309;37000034;37270703;37328078;37331561;37346912;37626144;37711935;37715161;38188572;38188659;38450088;38554248;38556549;38692197;39014727;39023034;39364233;39365354;39512693;39879188;40912513;40934126;40986732;41059109;41060333;41097810;41494790;41495064;41719833;41918979;42170662;42512401;42582730;42716890;42717820;42768335;42874019;42875802;42885922;43076142;43151940;43152524;43275980;43276283;43446566;44271204;44466130;44601940;44603913;45147146;45442692;45576197;45631248;45803528;45968419;46095883;46214027;46309154;46419881;46420451;46507276;46546797;46607055;46607569;46871981;46872475;46899925;46938970;46946117;47067964;47120566;47158538;47558604;47647327;47873681;47943465;48302843;48304114;48850809;49525316;49682487;49682900;49914298;49929614;51477443;51478020;51552544;51569221;51569395;51616449;51617912;51651330;51709925;51710781;51815807;52007697;53416739;53443877;1467096;2226959;2886360;3255116;4047240;4705469;4728038;4880121;5514171;6082533;6082876;6239187;6801006;7083269;7083863;7137278;7180005;7184522;7185136;8363394;8505546;8727556;8740276;8818841;8879252;9533681;9799611;9852574;10144470;10179381;10179794;10245990;10503971;10528152;11986333;11987657;12193340;12301101;12520047;12533485;12586812;12587435;12658875;12814808;12945477;13003344;13218240;13259660;13282526;13282666;14273828;14274651;14280895;14311969;14463495;14519437;14632406;14643556;14975226;15052843;15105819;15222270;15298829;15299417;15330062;15557014;15557172;15995818;16042609;16042712;16150155;16150544;16153888;16200790;16217583;16238066;16238297;16242128;16464274;16723799;16998223;17115832;17651008;17779673;17786850;17850759;17852035;18007649;18029262;18404444;18513125;18549011;18549917;18562088;18565223;18571055;18638899;18670601;18822729;19017677;19022689;19081759;19140269;19241490;19241730;19257688;19336477;19337741;19428030;19631562;19631779;19837380;20010710;20065044;20369362;20928445;20999579;20999886;21545095;21545374;21580939;21953687;22240684;22244425;22245911;22476723;22517289;22547583;22553926;22688128;23021339;23021412;23142366;23362229;23653115;23695806;23700503;23792988;23913780;24180749;24183125;24538286;24622214;25098364;25432864;25439349;25443726;25482909;25591322;25742943;25847022;26326750;26697353;26747501;27172431;27230531;27252068;27252529;27639031;27649137;27719751;27967516;28173046;28220819;28245379;28910520;28942311;28943714;29003529;29398331;29588482;29588604;29655847;29761153;29794303;29795812;29795925;29956143;29974326;30044144;30243795;30375571;30492797;30810753;30812299;30956098;30974471;31028047;31185500;31186931;31356742;31760718;31845682;31845929;32039079;32234770;32386740;32476158;32692060;32750795;32903215;32903738;32929820;32975344;33032105;33356610;33359476;33373267;33373401;33396010;33489959;33509434;33655399;34018437;34331969;34364910;34736390;35178660;35226866;35303509;35317763;35830863;36286981;36374750;36708558;36762077;36831334;37283049;37377480;37402808;37422895;37450306;37533940;37590447;37644029;37710081;37710853;37812462;37881948;38168218;39035337;39035527;39247196;39326368;39330424;39759064;40331904;40428448;41141757;41206712;41207010;41249303;41257460;41778232;41927863;41944922;41946602;42194562;42584018;42843803;42844205;43095920;43135531;43135833;44143242;44143618;44214022;44251304;44252052;44725089;44769193;44879598;44879846;44892820;45083335;45236782;45237051;45237260;45243926;45322253;45418558;45507360;45570665;45571211;45616656;45620671;45963045;45995628;46077392;46077723;46197437;46380345;46395354;46499090;46657253;46674879;46685240;46687846;46896158;48553788;48766869;49095296;49095979;49708372;49708723;50219774;50219933;50665633;50666771;51309448;51347363;51482974;51495134;51521390;51523349;51660650;51880124;51967635;52648027;52652873;53726394;53741370;53741590;53910847;40837;183724;228463;277260;468545;468818;538862;808159;941636;941795;1150307;1150850;1157212;1252713;1253402;1254087;1401305;1573840;1860452;2104632;2157057;2253613;2308728;2415201;2463590;2466650;2685576;3166615;3231351;3232155;3609711;4145854;4146115;4535274;5139757;5403027;5769666;6212923;6653607;6808090;7101114;7158353;7159095;7159773;7250361;7286608;8367955;8955531;8981603;10462941;10682696;11288864;11416958;12109715;12110175;12122240;12166182;12193367;12193471;12382644;12382760;12568045;12578979;12594709;12595720;12631568;12941709;13036841;13038359;13120001;13174212;13175858;13385575;13497137;13521045;13555366;13614624;13614879;13660013;13838667;13865264;13873268;13879812;13924615;13950761;13965835;13966428;14265481;14515993;14521390;14585078;14739148;15002931;15155619;15156693;15168276;15169168;15693239;15914636;15914780;16097302;16208471;16228283;16307821;16685580;16686493;16748841;16839741;17167568;17168807;17397034;17502595;17528033;17932162;17932638;17932721;17982718;18048439;18190803;18191138;18404345;18431945;18713396;18713783;18762965;18836619;18840026;18936680;19417169;19464055;19465285;19574555;19575413;19653795;19816507;19980897;19983051;20716961;20950257;20950724;21007242;21009447;21009502;21033975;21108723;21608799;21642867;21800447;21857378;21896706;22067044;22097376;22155626;22336849;22355314;22586286;22788441;22788667;22868424;22916222;22917385;23092591;23092904;23125929;23126329;23326223;23349578;23349668;23566388;23584858;23692572;23824454;23852408;23896545;23981888;24089915;24089989;24671439;24690743;24791576;24955076;25108556;25207342;25207597;25303960;25331306;25474507;25522061;25660451;25660758;25816165;25933680;25936409;26119770;26534622;26822780;26862489;27012419;27012709;27040842;27041009;27139825;27169486;27208646;27244905;27389332;27439405;27440496;27449784;27539494;27569593;27620789;27641072;27700594;28094536;28121908;28283382;28461105;28625166;28668596;28755051;28756462;29161213;29264756;29295557;29457548;29642424;29715889;29716057;29915884;29950701;30027468;30122234;30122378;30133551;30664195;30664696;30702246;30718412;30794073;30870777;31121481;31122452;31223049;31223188;31561890;31725713;31726968;31727675;32349632;33071634;33081914;33215298;33243286;33294714;33386280;33462675;33710390;33811847;33873989;36035304;36196039;37349589;37464812;38215835;38294830;38433851;38613644;39149527;39347254;39347879;39602516;39709171;39821641;39824005;39887690;40025219;40026030;40067419;40140568;40160459;40161010;40229904;40270031;40364721;40366381;40470159;40472420;40659055;40853468;40998800;41298717;41304574;41340687;41394247;41521722;41552081;111553;112487;489019;493925;533339;533702;581107;665921;666944;681733;760585;761066;785129;791942;830008;882339;940918;1056729;1098250;1195660;1196485;1211285;1368111;1560292;1561042;1857272;1918260;1921038;2219073;2228663;2247905;2429206;2560906;2570580;2943632;3098850;3099015;3332841;3381060;4926764;5138841;5139621;5139860;5497983;5590177;5807882;5808183;5895417;6335083;6369440;6944975;7791815;9034886;9192997;9435359;11154665;11552842;12002128;12003473;12109915;12265068;12309782;12323877;12346738;12389229;12465476;12466032;12466498;12740957;12945354;13101824;13474991;13490267;13653565;13654310;13672137;13713299;13719910;13762746;13883605;13966062;14190855;14191302;14371495;14566536;14984374;15154732;15158974;15179406;15402283;15729875;15796511;16290120;16514754;16515416;16696720;17089315;17243865;17425523;18210007;18211638;18286615;18287224;18307618;18462487;18483861;18726535;18851566;18874677;19197974;19273539;19445646;19695418;19751345;19932692;20275874;20276505;20307361;20350390;20389315;20390032;20391927;20449785;20507442;20507581;20509700;20613300;21138553;21147452;21149548;21436575;21492202;21655828;21660445;21799046;21958673;21959727;22261724;22715732;22741031;23028503;23061727;23107911;23108128;23189651;23287841;23289644;23418997;23660232;23670441;23739141;23868306;23869729;23973180;23999898;24141492;24173251;24293481;24489160;25097212;25255609;25277700;25374212;25386438;25563119;25577379;25577796;25751458;25799346;25956701;25956927;25969646;25974333;26032094;26068269;26162628;26426734;26486583;26837244;26927506;26960742;26970273;27031261;27080805;27121507;27159454;27323611;27766347;27766557;28133822;28236125;28236906;28300677;28736833;28836808;28970268;29409272;30389149;30394824;30435874;30436533;30439112;30462876;30547341;30585701;30597150;30776079;31023728;31182773;31183209;31415001;32145970;32253779;32331030;33432698;33549039;33549245;33851080;33851829;35037513;35041338;35109906;35527679;35900493;35994026;37777888;37778926;38012486;38145400;38259522;38482439;38707637;39072845;39165975;39167299;39198878;39242791;39255183;39256354;39298322;39480126;39804849;39951312;40040743;40041075;40308284;40308626;40619292;40619552;40887844;40888525;41134481;41275040;41462588;68661;720485;1095153;1845820;1905178;2231662;3442155;4711560;5016434;5261788;5518776;5902424;6793034;6796010;7090853;7588933;7590060;7934056;7935730;8158203;8456540;9703581;9802915;9850694;10182777;10614945;10682848;11176778;11268363;11268972;11820512;11972364;12052881;12206195;12231478;12357513;12754059;12990490;13065012;13196614;13343147;13374463;13397818;13398506;13432607;13480391;13481261;13483885;13585818;13587647;14215763;14253280;14253950;14718043;14868585;15016957;15024322;15088805;15120489;15156365;15235134;15349386;15411868;15441173;15484352;15739137;15739745;15756723;15757409;15838596;15858170;16098385;16443494;16520104;16520975;16905068;16992431;16994526;17022178;17595286;17601209;17650787;17961569;18232139;18772391;18835094;18836611;18836933;18877413;18878919;18979939;19251835;19604103;19632004;19632242;19735292;20150753;20274004;20332497;20333571;20402713;20499570;20855647;20981209;20982149;20983691;21100415;21151919;21152368;21192137;21209158;21397755;21409142;22014578;22249140;22599155;22772715;22772775;22772956;22850260;22965218;22965955;23016427;23038810;23039454;23172234;23631383;23822642;23860528;23899776;23900570;24359300;24360369;24423805;24688516;24700801;24944358;24944734;25679116;25683844;25922992;25924871;25943750;26416875;26482041;26520308;26534722;26536428;26688621;26688927;27289365;27456139;27508052;27508285;28062542;28071624;28071709;28125160;28333330;28343146;28403128;28578819;28611623;28612917;28613787;28615678;28647348;28652418;28937788;29085787;29247814;29248845;29272651;29320385;29896490;30302407;30302441;31180171;31198116;31213199;31214362;31353966;31532581;31576067;31578077;31950885;32354601;32541931;33280930;33464082;33626440;33626924;33878829;34093049;34167267;34342008;34770101;35152601;35153143;35444986;35595586;35596176;35612996;36010058;36585738;36640283;36792438;36802362;36870858;36871089;37233587;37379954;37588389;37818712;37868453;37870590;38501743;38685089;38875702;39087313;39088876;39116127;39117242;39260809;39856165;39953573;40144891;40147258;40291141;40770816;40795182;41078399;41422685;41795440;41912437;42006594;42313677;42348190;42348650;42371014;42631510;42693926;42963238;43361983;43432289;43503020;43571771;43736068;43836907;43840259;44018825;196799;895955;896115;1168469;2632409;2632909;2634492;2922811;3115909;4251115;4554436;4554996;5370089;5371131;5909885;6008446;6297096;6428612;6673960;6979675;7329435;7624506;7792272;8990141;9531790;9534242;9661192;9829733;9830195;10087397;10255647;10326029;10701150;11367325;11421695;11919419;12041116;12064557;12072304;12231538;12737228;12825217;12935563;13085157;13141050;13141958;13278354;13279891;13320716;13341250;13342112;13535500;13809222;13918840;13956216;14059300;14293875;14326766;14327011;14592478;14592658;14656251;14683408;14765535;14766339;14867372;14867875;14888448;14896815;14898114;14931401;14931548;15319854;15347598;15410052;15470118;15604033;16068162;16229701;16278325;16314164;17107371;17264877;17407574;17448549;17588965;17589174;17674832;17680056;17684291;17708045;18146539;18296025;18390014;18618599;18646299;18818866;18830446;18830750;19327579;19327851;19398201;19505585;19672233;19673060;19727083;19727668;19817283;19837248;19838425;19918920;20233532;20554075;20691997;20833813;20849285;20916230;20916665;21026000;21038430;21130523;21256522;21423017;21685330;21722736;22043035;22151964;22197168;22197455;22273230;22461305;22506892;22677188;22684728;22705674;22783451;22822668;22943144;23044763;23044853;23244485;23437136;23437977;23514773;23984485;23984700;23989754;24030307;24171241;25009772;25080874;25081100;25082357;25154703;25254269;25981824;26117450;26118409;26169045;26169688;26541261;26542055;26549170;27166163;27266251;27308760;27401799;27401958;27474746;27476214;27736226;27869842;27870140;27870242;27896527;27976870;27986244;28029305;28510106;28616142;28989127;28989422;29047520;29134647;29214028;29400444;29400677;29543218;29821777;29823176;29900124;30180136;30180885;30181584;30227852;30561304;30822536;30831922;31198653;31200919;31843845;32311654;32482226;32795086;32872406;33008525;33075590;33089097;33216184;33599821;33839347;34187265;34923880;35042049;35127915;36236640;36317152;36408274;36943961;37511847;37677782;37714227;38100642;38100873;38102199;38134773;38155019;38398233;38399378;38399684;39224883;39312181;39697848;40475053;40479033;40533083;41089790;41092006;41925559;42303058;42539555;42630801;42867518;42868523;42876831;43438097;43510708;43541471;43710507;43791511;43873799;98002;100400;143375;494275;607216;878757;970519;1216173;1243535;1346311;1479591;1763289;1763508;2269179;2312446;2313006;3238789;3379106;3403139;3452696;3486525;3501239;4183243;4184092;5156797;5179145;5232629;5896547;6134098;6135138;6192238;6312725;6729256;6729961;7084699;7304903;7306106;7308044;7387429;7388145;7670830;8443233;8471657;8471840;8588239;8591049;8745467;9318496;9979686;9980657;10071658;10126898;10247385;10247533;10914817;11189183;11224875;11226378;11227626;11249098;11568709;11993717;11994151;12126541;12204952;12389063;12462746;12462953;12650905;12728371;12732660;12817497;12900146;12996092;13069571;13335216;13598693;13652885;13660512;13662109;13768701;13769810;13971637;14131679;14456903;14589611;14829605;14832427;14902753;14979621;14980547;15021168;15352157;15352269;15435942;15452431;15581993;15670141;15676374;15736769;15857014;16480063;16732769;16837247;16947983;16948162;17691572;17692302;17706364;17707175;17720344;17897376;17953381;18123348;18154246;18156721;18235725;18625528;18739803;18800983;18801386;18801780;18818645;18819325;18828419;18829099;18849194;18850274;18914564;18915307;18983687;18983803;19157193;19196512;19287219;19289258;19295183;19520972;19524380;20063830;20078773;20283050;20283714;20774729;20774817;20860266;22257861;22260603;22349681;22809959;22984692;23266791;23409095;23606886;23607747;23988134;24262966;24266191;24340800;24341081;24912934;25285840;25287057;25287231;25563696;25708314;25928361;26032966;26034956;26271745;26589396;26589937;26788591;26788851;27701089;27806190;27812735;28208639;28737206;29402318;29611650;30121931;30469281;30628347;30735655;32484849;32519648;32684505;32684881;32925199;33796706;33823124;649663;777026;777952;869966;870028;881052;881586;935535;936263;1006143;1007399;1113994;1115317;1134696;1134846;2585846;2697824;3031781;3080265;3308969;3309449;4092569;4487275;4810646;5037789;5037868;5178623;5394089;5395277;5396597;5677614;6154363;6155277;6369932;7871899;7919101;8030475;8032822;8067779;8318642;8319486;8434683;9230998;9232377;9233584;9586721;9645800;9789519;9789848;9937787;9957651;9958677;10008617;10009487;10018149;10130261;10177800;10178105;10313290;10427215;10427591;10652961;11188821;11282261;11585469;11629077;11630716;12478750;12478934;12665811;12765837;12813498;12813841;12817917;12822515;12823354;13152734;13362410;13377985;13388294;13493710;13494403;13534595;13632580;13778037;14089042;14092409;14908163;14908434;15290817;15462178;15463637;15625594;15735604;15862509;15983349;16188740;16238654;16536968;16628341;16860620;17201943;17359953;17360383;17361076;17411174;17535055;18028547;18031174;18170042;18250546;18293020;18377017;18527389;18527668;18815416;18842505;18844254;18869580;18922635;19299687;19370717;19463073;19693166;19986268;20003906;20257932;20290953;20417143;20417520;20643311;20651228;20736881;20911516;20923504;21338066;21338377;21418528;21418626;21774244;21780834;21782169;21847728;21848464;22058440;22058997;22200313;22272758;22551177;22551338;22661428;22966791;22966937;22967347;23742963;24044687;24084852;24220982;24221100;24221463;24241627;24303968;24306581;24356039;24468299;24491117;25054482;25055731;25114031;25149708;25411933;25412619;25508629;25960525;26023918;26024231;26240570;26336371;26471759;26472306;27633492;27732939;28116002;28192619;28200155;28312628;28787018;28958710;29115431;29116678;29153898;29160042;29161455;30084519;30198313;31138827;31388504;32683822;32704057;33804404;34112205;83103;92515;147053;443699;989874;1142268;1142412;1814022;1814283;1814558;2197429;2904258;2907680;2928428;3170258;3286032;3553119;4502612;4503905;4525812;4899596;4899808;6646452;6802819;7609004;7610419;8162758;8287844;8289377;8534884;8535369;8642388;8677804;8678724;9353130;9358121;9624155;9626640;10476158;12820623;13031398;13231215;13231399;13646866;13647716;13648225;13698735;13717928;13844187;14120275;14141496;14399050;14835503;15698800;15873214;16483221;16484625;16723653;16870458;17336484;17784796;17784873;17997679;17999246;18040427;18099958;18100385;18108267;18634379;19143035;19144807;19311383;19531877;19639831;19719406;19908272;20956116;20956929;20959493;21166641;21268867;21429515;21430636;21488862;21624409;21625233;21631221;21632957;21633233;21822657;21823128;22002057;22066983;22112233;22178865;22179385;23064479;23260909;23261272;23329819;23598120;23654819;23976478;24081634;24632118;25214502;26979380;26979510;27531149;27531572;27794451;27877803;28399330;28557536;28641196;28642053;30144738;30280740;30488844;31046292;31500811;32026083;32493769;33134790;33194803;33195226;33255335;33260086;33260415;33331553;33530049;33531657;33532553;33553381;33791029;33791525;34616239;814189;923968;924393;1070630;1951723;2007800;2117907;2271750;2846607;3170329;3197053;3328772;3586358;3588085;4041677;4104567;4106767;4177573;4293546;4483135;4925736;5148846;5835042;6320406;6321963;7518609;7838624;8453027;8583838;8663134;8900638;9466435;9711486;9922426;9922545;9922799;11960874;11962830;12105308;12664017;12664571;12835084;12945158;12949015;13015716;13561695;13867901;14071548;14247621;14247903;14844421;15300385;15480374;15730419;15730989;16295568;16787198;16788786;16820023;17309492;18040004;18259285;18442731;18508518;18885573;18954292;19016633;19019100;19019644;19339559;19341064;19379274;19508065;19544381;19700020;20006458;20131384;20305544;20413360;20414415;20771008;20793351;21022202;21231868;21393575;21422062;21425679;21441823;21467269;21485165;21765048;21903301;21936690;21961481;21989162;22167666;22191141;22447691;22705532;22960690;23141268;23349642;23403034;23448045;23501522;23587680;23605998;23853475;23861402;23861952;23866044;24468061;24588400;24849459;25055016;25055511;25151987;25977163;26046867;26176658;27491782;27491896;27528150;27572944;27574948;27802663;27815939;27818552;27877215;28279926;28280155;28512828;28522042;29181925;29182384;29183786;29646694;29646832;29911918;30252286;30723265;30936195;32036369;32078744;32408303;33399912;33564079;334055;661762;1023842;2312935;2680087;2717764;3537109;4319602;4322286;4322602;4681678;4863707;4863964;5304525;5371373;5380114;5393517;5546513;5552556;5553623;5554089;5693010;6076784;6120037;6322027;6465617;6465914;7346004;7391115;7441216;7487984;7492251;7542323;7543202;7675503;7698957;7852458;7853289;7854177;8208215;8259845;8562889;8731895;9066585;9391790;10127162;10127407;10350591;10884967;10886191;11355828;11998312;12115187;12325598;13257990;13275583;13421302;13422158;13456046;13484483;13545583;15165884;15168861;15447804;15562520;15715963;15847549;16122679;16270643;16339472;16510904;16718144;16718657;16726970;16727629;16727738;17139282;17139362;17611646;18239532;18240478;18265869;18370553;18370953;18757782;18932549;19348701;19508250;19508332;19671798;19672188;19809633;19810777;19905368;20301455;20301609;20488093;20489303;20753273;21046292;21108950;21109447;21127229;21275434;21428737;21429084;21508808;21509367;21519986;21838238;21913403;21914142;21951913;22020698;22042555;22069233;22088819;22089247;22195126;22262256;22262840;22595042;22595871;22596166;22641002;22653584;22926749;22927569;23134025;23134803;23208268;23429191;23463046;23612784;23720723;23859447;24023648;24075710;24100577;24132726;24265246;24550607;24550670;24587017;24587085;24668840;24798061;24993412;25041957;25250918;25256319;25258575;25438172;25478470;25639599;25640324;25791129;25798025;25920678;26023590;26090062;26138879;26362798;26439729;26450007;26451354;26543998;26556670;26611661;26612097;27096044;27136993;27138418;27222330;27415340;27504072;27543910;27922262;28479524;28505139;28505725;28505892;28553512;28554067;28557907;28730017;29124062;29125319;29125610;29277422;29762220;30021296;30061704;30063794;30500194;30501935;30515399;30860434;30935616;31715699;31716013;31872789;31882358;31882581;31883992;31922790;31935318;32054082;32054459;32241555;950585;3207999;3762917;5262279;5409189;6239527;6884201;7374380;7434313;7722979;8169011;8169734;8507340;9335077;10509562;12489057;12966697;12969070;13356119;13356716;14075407;14293791;14294197;14400186;14401031;14516012;14516604;14804029;14870181;15020041;15051697;15054367;15122003;15122439;15126299;15338444;15339623;15647529;15658455;15731258;16083020;16182917;16242179;16243327;16644322;17002432;17318860;17342215;17399571;17546264;17644848;17716282;17773527;17774662;17790873;17793466;17825649;17898063;17936906;17953467;18093058;18124060;18337376;18373272;18390308;18464107;18571483;18600305;18600901;18814253;19132530;19311484;19313651;19346281;19350938;19595245;20122905;20123825;20188010;20189036;20220184;20221845;20233870;20278227;20299437;20308640;20309279;20309319;20392250;20592221;20592596;20724800;20725335;20725943;20951892;21214967;21324001;21325529;21354051;21354555;21361914;21377545;21413736;21414599;21534251;21605318;21716678;21723862;21783376;21796253;21869617;21877763;21884800;21907594;21928172;21928797;22057424;22057943;22105097;22110390;22148211;22307713;22308055;22353318;22356159;22581237;22833406;22835675;22836202;22915113;23240216;23254172;23291771;23293799;23346843;23347315;23347865;23450904;23452267;23459832;23490522;23516305;23521597;23935242;23950829;23969513;24014639;24031192;24143622;24207941;24217927;24218080;24451794;24470488;24478528;24499973;24581215;24828405;24904806;24927143;24928663;24954765;24955997;25050027;25076435;25077398;25093245;25094227;25266888;25368477;25455162;25533504;25534227;25732364;25754283;25869395;25985348;26124271;26160410;26161032;26177550;26580922;26605875;26630880;26658081;26658654;26716790;26738230;27389308;27389505;27432313;27496268;27496617;27560406;27560999;27659047;27659740;27869410;27948920;28202737;28254288;28956782;29186959;29415915;29416223;29580754;29870795;29893970;30493737;30726771;30727285;30755010;30825974;30826461;30924775;30925340;31135188;31243189;31281052;31284861;31285401;31447251;31470800;31471171;31473944;31582111;31629275;31699317;31865180;31868457;31894607;31894909;31941929;31942498;31947111;32225421;230729;714386;1394495;1682947;1080085;1358328;1575968;1593959;1594105;383300;686961;64374;64931;274406;280336;434167;435495;348833;349041;265185;265986;314678;314977;315063;264239;349530;306683;307755;318033;319853;413133;131515;321845;374385;408020;278441;279908;293470;60473;229639;251057;97889;96439;157105;77663;78211;98910;86654;98715;39813;118636;119512;26494;138068;16267;26369;104112;57111;83076;101462;102621;105980;111790;112216;103353;103678;25006;33226;50780;59504;84642;52398;56677;23469;49921;50762;29718;13842;12722;18922;750;2005;10869;9784;8496;5027;6481;4640;6607;9590;5232;4259;8858;5574;7932;7173;483;1339;8880;10154;4969;5065;18164;19084;4854;6334;12776;13564;338;214;1431;6247;11808;13323;306;2266;2593;7686;8379;50107;8042;9490;5166;7035;6584;10501;1257;6085;1356;4766;7397;15948;12520;4015;4487;9288;14589;35030;14716;25883;25978;760;5540;3331;634;21365;23628;20734;465;1385;1647;2115;673;21293;7750;3685;5479;5523;2332;939;1060;3229;3255;865;1399;7672;16107;1408;1890;3857;8880;1133;1337;6530;7122;10194;1224;20001;461;1288;741;2060;535;9177;5026;20619;11806;19382;6739;7141;587;483;2984;5477;14246;2585;3960;4919;34142;12422;1589;10252;2851;10247;333;3870;10489;11108;11675;35648;2352;3116;44335;45671;2407;3090;966;221;12903;1022;342;16375;292;4119;5381;6970;1463;6623;17033;24020;2376;2339;3357;2323;22669;2452;1572;2457;2691;10935;11393;22521;8188;15435;7208;6560;12801;19463;891;2386;12368;173;474;2114;18995;27558;1598;1553;1061;19429;19777;20032;58886;59632;3717;13952;9143;3908;5966;15496;10401;3023;279;7015;23898;2993;768;3821;4710;22789;23998;525;2591;1394;988;1507;3990;4868;2634;19955;21066;3862;2571;17003;17644;6489;523;943;4768;1707;19810;20375;7855;3603;10557;11301;653;7187;7709;3155;1679;18338;44997;10823;3804;374;5525;16082;477;15819;2187;507;1506;6903;10493;24744;6472;18087;765;1215;2774;15283;23600;34794;1526;2141;2348;416;537;2245;430;22783;8312;1142;3572;7686;8382;177;325;26318;27169;5034;27335;52653;82592;274;6381;8184;49;398;6018;9048;9199;27236;1408;2941;1890;4187;5513;2259;12892;14030;4349;208;9315;575;1352;6967;7776;1021;3633;899;3540;7976;16230;4899;3386;4269;20186;26324;27102;917;2036;2285;13978;15181;6957;7251;8586;10080;9348;20705;1447;3082;7987;782;7977;10200;13091;287;672;1275;2048;9588;30279;1464;1794;7503;11885;12201;15402;7685;19695;12006;16002;1410;2283;10567;11059;1869;14300;4354;1897;18902;7285;626;5766;6650;1017;1887;15326;2050;13527;367;23693;10510;11055;12090;16019;7042;4595;5525;46;271;10034;421;370;2619;590;28366;22516;192;2347;3517;1016;1181;8551;5147;1751;12710;15114;15450;12011;3737;6337;6812;601;1109;26466;3544;10458;13414;3404;1894;1874;775;5181;850;11244;1011;15902;511;10926;13553;1874;20688;12676;15203;18333;20583;149953;154503;87573;27124;5792;5957;6020;7905;10140;118379;118780;233017;1012;90589;5543;47550;64964;180726;180793;181564;249871;250758;51956;52063;35792;36755;17549;20557;26164;44418;248617;54065;65776;30205;52054;53261;56217;3695;2090;18578;3949;11453;17253;76279;78312;17929;19351;21485;65855;4334;4869;6288;7110;8158;322;1226;7483;19269;19665;5753;25152;914;6383;1214;9314;10864;14005;3989;5658;98746;11518;10730;11889;9762;9041;302;30106;1350;21065;19693;15004;142541;143094;174870;62290;3133;5507;10946;5366;11313;2806;27068;46382;3278;189028;7993;10267;61018;61838;1735;4963;5056;25651;17640;122226;122588;46100;46762;13762;30234;33989;11261;12351;16302;21144;16239;20378;23830;4374;4689;1148;2215;88805;186534;18779;19055;35611;14090;726;6855;7068;55239;72333;19983;17223;30698;16164;2950;3791;48031;50809;13767;36119;36715;21566;13292;15318;34789;715;16509;356;851	+;+;+;+;+;+;+;+;+;+;+;+;+;+;+;+;+;+;+;+;+;+;+;+;+;+;+;+;+;+;+;+;+;+;+;+;+;+;+;+;+;+;+;+;+;+;+;+;+;+;+;+;+;+;+;+;+;+;+;+;+;+;+;+;+;+;+;+;+;+;+;+;+;+;+;+;+;+;+;+;+;+;+;+;+;+;+;+;+;+;+;+;+;+;+;+;+;+;+;+;+;+;+;+;+;+;+;+;+;+;+;+;+;+;+;+;+;+;+;+;+;+;+;+;+;+;+;+;+;+;+;+;+;+;+;+;+;+;+;+;+;+;+;+;+;+;+;+;+;+;+;+;+;+;+;+;+;+;+;+;+;+;+;+;+;+;+;+;+;+;+;+;+;+;+;+;+;+;+;+;+;+;+;+;+;+;+;+;+;+;+;+;+;+;+;+;+;+;+;+;+;+;+;+;+;+;+;+;+;+;+;+;+;+;+;+;+;+;+;+;+;+;+;+;+;+;+;+;+;+;+;+;+;+;+;+;+;+;+;+;+;+;+;+;+;+;+;+;+;+;+;+;+;+;+;+;+;+;+;+;+;+;+;+;+;+;+;+;+;+;+;+;+;+;+;+;+;+;+;+;+;+;+;+;+;+;+;+;+;+;+;+;+;+;+;+;+;+;+;+;+;+;+;+;+;+;+;+;+;+;+;+;+;+;+;+;+;+;+;+;+;+;+;+;+;+;+;+;+;+;+;+;+;+;+;+;+;+;+;+;+;+;+;+;+;+;+;+;+;+;+;+;+;+;+;+;+;+;+;+;+;+;+;+;+;+;+;+;+;+;+;+;+;+;+;+;+;+;+;+;+;+;+;+;+;+;+;+;+;+;+;+;+;+;+;+;+;+;-;-;-;-;-;-;-;-;-;-;-;-;-;-;-;-;-;-;-;-;-;-;-;-;-;-;-;-;-;-;-;-;-;-;-;-;-;-;-;-;-;-;-;-;-;-;-;-;-;-;-;-;-;-;-;-;-;-;-;-;-;-;-;-;-;-;-;-;-;-;-;-;-;-;-;-;-;-;-;-;-;-;-;-;-;-;-;-;-;-;-;-;-;-;-;-;-;-;-;-;-;-;-;-;-;-;-;-;-;-;-;-;-;-;-;-;-;-;-;-;-;-;-;-;-;-;-;-;-;-;-;-;-;-;-;-;-;-;-;-;-;-;-;-;-;-;-;-;-;-;-;-;-;-;-;-;-;-;-;-;-;-;-;-;-;-;-;-;-;-;-;-;-;-;-;-;-;-;-;-;-;-;-;-;-;-;-;-;-;-;-;-;-;-;-;-;-;-;-;-;-;-;-;-;-;-;-;-;-;-;-;-;-;-;-;-;-;-;-;-;-;-;-;-;-;-;-;-;-;-;-;-;-;-;-;-;-;-;-;-;-;-;-;-;-;-;-;-;-;-;-;-;-;-;-;-;-;-;-;-;-;-;-;-;-;-;-;-;-;-;-;-;-;-;-;-;-;-;-;-;-;-;-;-;-;-;-;-;-;-;-;-;-;-;-;-;-;-;-;-;-;-;-;-;-;-;-;-;-;-;-;-;-;-;-;-;-;-;-;-;-;-;-;-;-;-;-;-;-;-;-;-;-;-;-;-;-;-;-;-;-;-;-;-;-;-;-;-;-;-;-;-;-;-;-;-;-;-;-;-;-;-;-;-;-;-;-;-;-;-;-;-;-;-;-;-;-;-;-;-;-;-;-;-;-;-;-;-;-;-;-;-;-;-;-;-;-;-;+;+;+;+;+;+;+;+;+;+;+;+;+;+;+;+;+;+;+;+;+;+;+;+;+;+;+;+;+;+;+;+;+;+;+;+;+;+;+;+;+;+;+;+;+;+;+;+;+;+;+;+;+;+;+;+;+;+;+;+;+;+;+;+;+;+;+;+;+;+;+;+;+;+;+;+;+;+;+;+;+;+;+;+;+;+;+;+;+;+;+;+;+;+;+;+;+;+;+;+;+;+;+;+;+;+;+;+;+;+;+;+;+;+;+;+;+;+;+;+;+;+;+;+;+;+;+;+;+;+;+;+;+;+;+;+;+;+;+;+;+;+;+;+;+;+;+;+;+;+;+;+;+;+;+;+;+;+;+;+;+;+;+;+;+;+;+;+;+;+;+;+;+;+;+;+;+;+;+;+;+;+;+;+;+;+;+;+;+;+;+;+;+;+;+;+;+;+;+;+;+;+;+;+;+;+;+;+;+;+;+;+;+;+;+;+;+;+;+;+;+;+;+;+;+;+;+;+;+;+;+;+;+;+;+;+;+;+;+;+;+;+;+;+;+;+;+;+;+;+;+;+;+;+;+;+;+;+;+;+;+;+;+;+;+;+;+;+;+;+;+;+;+;+;+;+;+;+;+;+;+;+;+;+;+;+;+;+;+;+;+;+;+;+;+;+;+;+;+;+;+;+;+;+;+;+;+;+;+;+;+;+;+;+;+;+;+;+;+;+;+;+;+;+;+;+;+;+;+;+;+;+;+;+;+;+;+;+;+;+;+;+;+;+;+;+;+;+;+;+;+;+;+;+;+;+;+;+;+;+;+;+;+;+;+;+;+;+;+;+;+;-;-;-;-;-;-;-;-;-;-;-;-;-;-;-;-;-;-;-;-;-;-;-;-;-;-;-;-;-;-;-;-;-;-;-;-;-;-;-;-;-;-;-;-;-;-;-;-;-;-;-;-;-;-;-;-;-;-;-;-;-;-;-;-;-;-;-;-;-;-;-;-;-;-;-;-;-;-;-;-;-;-;-;-;-;-;-;-;-;-;-;-;-;-;-;-;-;-;-;-;-;-;-;-;-;-;-;-;-;-;-;-;-;-;-;-;-;-;-;-;-;-;-;-;-;-;-;-;-;-;-;-;-;-;-;-;-;-;-;-;-;-;-;-;-;-;-;-;-;-;-;-;-;-;-;-;-;-;-;-;-;-;-;-;-;-;-;-;-;-;-;-;-;-;-;-;-;-;-;-;-;-;-;-;-;-;-;-;-;-;-;-;-;-;-;-;-;-;-;-;-;-;-;-;-;-;-;-;-;-;-;-;-;-;-;-;-;-;-;-;-;-;-;-;-;-;-;-;-;-;-;-;-;-;-;-;-;-;-;-;-;-;-;-;-;-;-;-;-;-;-;-;-;-;-;-;-;-;-;-;-;-;-;-;-;-;-;-;-;-;-;-;-;-;-;-;-;-;-;-;-;-;-;-;-;-;-;-;-;-;-;-;-;-;-;-;-;-;-;-;-;-;-;-;-;-;-;-;-;-;-;-;-;-;-;-;-;-;-;-;-;-;-;-;-;-;-;-;-;-;-;-;-;-;-;-;-;-;-;-;-;-;-;-;-;-;-;-;-;-;-;-;-;-;-;-;-;-;-;-;-;-;-;-;-;-;-;-;-;-;-;-;-;-;-;-;-;-;-;-;-;-;-;-;-;-;-;-;-;-;-;-;-;-;-;-;-;-;-;-;-;-;-;-;-;-;-;-;-;-;-;-;-;-;-;+;+;+;+;+;+;+;+;+;+;+;+;+;+;+;+;+;+;+;+;+;+;+;+;+;+;+;+;+;+;+;+;+;+;+;+;+;+;+;+;+;+;+;+;+;+;+;+;+;+;+;+;+;+;+;+;+;+;+;+;+;+;+;+;+;+;+;+;+;+;+;+;+;+;+;+;+;+;+;+;+;+;+;+;+;+;+;+;+;+;+;+;+;+;+;+;+;+;+;+;+;+;+;+;+;+;+;+;+;+;+;+;+;+;+;+;+;+;+;+;+;+;+;+;+;+;+;+;+;+;+;+;+;+;+;+;+;+;+;+;+;+;+;+;+;+;+;+;+;+;+;+;+;+;+;+;+;+;+;+;+;+;+;+;+;+;+;+;+;+;+;+;+;+;+;+;+;+;+;+;+;+;+;+;+;+;+;+;+;+;+;+;+;+;+;+;+;+;+;+;+;+;+;+;+;+;+;+;+;+;+;+;+;+;+;+;+;+;+;+;+;+;+;+;+;+;+;+;+;+;+;+;+;+;+;+;+;+;+;+;+;+;+;+;+;+;+;+;+;+;+;+;+;+;+;+;+;+;+;+;+;+;+;+;+;+;+;+;+;+;+;+;+;+;+;+;+;+;+;+;+;+;+;+;+;+;+;+;+;+;+;+;+;+;+;+;+;+;+;+;+;+;+;+;+;+;+;+;+;+;+;+;+;+;+;+;+;+;+;+;+;+;+;+;+;+;+;+;+;+;+;+;-;-;-;-;-;-;-;-;-;-;-;-;-;-;-;-;-;-;-;-;-;-;-;-;-;-;-;-;-;-;-;-;-;-;-;-;-;-;-;-;-;-;-;-;-;-;-;-;-;-;-;-;-;-;-;-;-;-;-;-;-;-;-;-;-;-;-;-;-;-;-;-;-;-;-;-;-;-;-;-;-;-;-;-;-;-;-;-;-;-;-;-;-;-;-;-;-;-;-;-;-;-;-;-;-;-;-;-;-;-;-;-;-;-;-;-;-;-;-;-;-;-;-;-;-;-;-;-;-;-;-;-;-;-;-;-;-;-;-;-;-;-;-;-;-;-;-;-;-;-;-;-;-;-;-;-;-;-;-;-;-;-;-;-;-;-;-;-;-;-;-;-;-;-;-;-;-;-;-;-;-;-;-;-;-;-;-;-;-;-;-;-;-;-;-;-;-;-;-;-;-;-;-;-;-;-;-;-;-;-;-;-;-;-;-;-;-;-;-;-;-;-;-;-;-;-;-;-;-;-;-;-;-;-;-;-;-;-;-;-;-;-;-;-;-;-;-;-;-;-;-;-;-;-;-;-;-;-;-;-;-;-;-;-;-;-;-;-;-;-;-;-;-;-;-;-;-;-;-;-;-;-;-;-;-;-;-;-;-;-;-;-;-;-;-;-;-;-;-;-;-;-;-;-;-;-;-;-;-;-;-;-;-;-;-;-;-;-;-;-;-;-;-;-;-;-;-;-;-;-;-;-;-;-;-;-;-;-;-;-;-;-;-;-;-;-;-;-;-;-;-;-;-;-;-;-;-;-;-;-;-;-;-;-;-;-;-;-;-;-;-;-;-;-;-;-;-;-;-;-;-;-;-;-;-;-;-;-;-;-;-;-;-;-;-;-;-;-;-;-;-;-;-;-;-;-;-;-;-;-;-;-;-;-;-;-;-;-;-;-;-;-;-;-;-;-;-;-;-;-;-;-;-;-;-;-;-;-;-;-;-;-;-;-;-;-;-;-;-;-;-;-;-;-;-;-;-;-;-;-;-;-;-;-;-;-;-;-;-;-;-;-;-;-;-;-;-;-;-;-;-;-;-;-;-;-;-;-;-;-;-;-;-;-;-;-;-;-;-;-;-;-;-;-;-;-;-;-;-;-;-;-;-;-;-;-;-;-;-;-;-;-;-;-;-;-;-;-;-;-;-;-;-;-;-;-;-;-;-;-;-;-;-;-;-;-;-;-;-;-;-;-;-;-;-;-;-;-;-;-;-;-;-;-;-;-;-;-;-;-;-;-;-;-;-;-;-;-;-;-;-;-;-;-;-;-;-;-;-;-;-;-;-;-;-;-;-;-;-;-;-;-;-;-;-;-;-;-;-;-;-;-;-;-;-;-;-;-;-;-;-;-;-;-;-;-;-;-;-;-;-;-;-;-;-;-;-;-;-;-;-;-;-;-;-;-;-;-;-;-;-;-;-;-;-;-;-;-;-;-;-;-;-;-;-;-;-;-;-;-;-;-;-;-;-;-;-;-;-;-;-;-;-;-;-;-;-;-;-;-;-;-;-;-;-;-;-;-;-;-;-;-;-;-;-;-;-;-;-;-;-;-;-;-;-;-;-;-;-;-;-;-;-;-;-;-;-;-;-;-;-;-;+;+;+;+;+;+;+;+;+;+;+;+;+;+;+;+;+;+;+;+;+;+;+;+;+;+;+;+;+;+;+;+;+;+;+;+;+;+;+;+;+;+;+;+;+;+;+;+;+;+;+;+;+;+;+;+;+;+;+;+;+;+;+;+;+;+;+;+;+;+;+;+;+;+;+;+;+;+;+;+;+;+;+;+;+;+;+;+;+;+;+;+;+;+;+;+;+;+;+;+;+;+;+;+;+;+;+;+;+;+;+;+;+;+;+;+;+;+;+;+;+;+;+;+;+;+;+;+;+;+;+;+;+;+;+;+;+;+;+;+;+;+;+;+;+;+;+;+;+;+;+;+;+;+;+;+;+;+;+;+;+;+;+;+;+;+;+;+;+;+;+;+;+;+;+;+;+;+;+;+;+;+;+;+;+;+;+;+;+;+;+;+;+;+;+;+;+;+;+;+;+;+;+;+;+;+;+;+;+;+;+;+;+;+;+;+;+;+;+;+;+;+;+;+;+;+;+;+;+;+;+;+;+;+;+;+;+;+;+;+;+;+;+;+;+;+;+;+;+;+;+;+;+;+;+;+;+;+;+;+;+;+;+;+;+;+;+;+;+;+;+;+;+;+;+;+;+;+;+;+;+;+;+;+;+;+;+;+;+;+;+;+;+;+;+;+;+;+;+;+;+;+;+;+;+;+;+;+;+;+;+;+;+;+;+;+;+;+;+;+;+;+;+;+;+;+;+;+;+;+;+;+;+;+;+;+;+;+;+;+;+;+;+;+;+;+;+;+;+;+;+;+;+;+;+;+;+;+;+;+;+;+;+;+;+;+;+;+;+;+;+;-;-;-;-;-;-;-;-;-;-;-;-;-;-;-;-;-;-;-;-;-;-;-;-;-;-;-;-;-;-;-;-;-;-;-;-;-;-;-;-;-;-;-;-;-;-;-;-;-;-;-;-;-;-;-;-;-;-;-;-;-;-;-;-;-;-;-;-;-;-;-;-;-;-;-;-;-;-;-;-;-;-;-;-;-;-;-;-;-;-;-;-;-;-;-;-;-;-;-;-;-;-;-;-;-;-;-;-;-;-;-;-;-;-;-;-;-;-;-;-;-;-;-;-;-;-;-;-;-;-;-;-;-;-;-;-;-;-;-;-;-;-;-;-;-;-;-;-;-;-;-;-;-;-;-;-;-;-;-;-;-;-;-;-;-;-;-;-;-;-;-;-;-;-;-;-;-;-;-;-;-;-;-;-;-;-;-;-;-;-;-;-;-;-;-;-;-;-;-;-;-;-;-;-;-;-;-;-;-;-;-;-;-;-;-;-;-;-;-;-;-;-;-;-;-;-;-;-;-;-;-;-;-;-;-;-;-;-;-;-;-;-;-;-;-;-;-;-;-;-;-;-;-;-;-;-;-;-;-;-;-;-;-;-;-;-;-;-;-;-;-;-;-;+;+;+;+;+;+;+;+;+;+;+;+;+;+;+;+;+;+;+;+;+;+;+;+;+;+;+;+;+;+;+;+;+;+;+;+;+;+;+;+;+;+;+;+;+;+;+;+;+;+;+;+;+;+;+;+;+;+;+;+;+;+;+;+;+;+;+;+;+;+;+;+;+;+;+;+;+;+;+;+;+;+;+;+;+;+;+;+;+;+;+;+;+;+;+;+;+;+;+;+;+;+;+;+;+;+;+;+;+;+;+;+;+;+;+;+;+;+;+;+;+;+;+;+;+;+;+;+;+;+;+;+;+;+;+;+;+;+;+;+;+;+;+;+;+;+;+;+;+;+;+;+;+;+;+;+;+;+;+;+;+;+;+;+;+;+;+;+;+;+;+;+;+;+;+;+;+;+;+;+;+;+;+;+;+;+;+;+;+;+;+;+;+;+;+;+;+;+;+;+;+;+;+;+;+;+;+;+;+;+;+;+;+;+;+;+;+;+;+;+;+;+;+;+;+;+;+;+;+;+;+;+;+;+;+;+;+;+;+;+;+;+;+;+;+;+;+;+;+;+;+;+;+;+;+;+;+;+;+;+;+;+;+;+;+;+;+;+;+;+;+;+;+;+;+;+;+;+;+;+;+;+;+;+;+;+;+;+;+;-;-;-;-;-;-;-;-;-;-;-;-;-;-;-;-;-;-;-;-;-;-;-;-;-;-;-;-;-;-;-;-;-;-;-;-;-;-;-;-;-;-;-;-;-;-;-;-;-;-;-;-;-;-;-;-;-;-;-;-;-;-;-;-;-;-;-;-;-;-;-;-;-;-;-;-;-;-;-;-;-;-;-;-;-;-;-;-;-;-;-;-;-;-;-;-;-;-;-;-;-;-;-;-;-;-;-;-;-;-;-;-;-;-;-;-;-;-;-;-;-;-;-;-;-;-;-;-;-;-;-;-;-;-;-;-;-;-;-;-;-;-;-;-;-;-;-;-;-;-;-;-;-;-;-;-;-;-;-;-;-;-;-;-;-;-;-;-;-;-;-;-;-;-;-;-;-;-;-;-;-;-;-;-;-;-;-;-;-;-;-;-;-;-;-;-;-;-;-;-;-;-;-;-;-;-;-;-;-;-;-;-;-;-;-;-;-;-;-;-;-;-;-;-;-;-;-;-;-;-;-;-;-;-;-;-;-;-;-;-;-;-;-;-;-;-;-;-;-;-;-;-;-;-;-;-;-;-;-;-;-;-;-;-;-;-;-;-;-;-;-;-;-;-;-;-;-;-;-;-;-;-;-;-;-;-;-;-;-;-;-;-;-;-;-;-;-;-;-;-;-;-;-;-;-;-;-;-;-;-;-;-;-;-;-;-;-;-;-;-;-;-;-;-;-;-;-;-;-;-;-;-;-;-;-;-;-;-;-;-;-;-;-;-;-;-;-;-;-;-;-;-;-;-;-;-;-;-;-;-;-;-;-;-;-;-;-;-;-;-;-;-;-;-;-;-;-;-;-;-;-;-;-;-;-;-;-;-;-;-;-;-;-;-;-;-;-;-;-;-;-;-;-;-;-;-;-;-;-;-;-;-;-;-;-;-;-;-;-;-;-;-;-;-;+;+;+;+;+;+;+;+;+;+;+;+;+;+;+;+;+;+;+;+;+;+;+;+;+;+;+;+;+;+;+;+;+;+;+;+;+;+;+;+;+;+;+;+;+;+;+;+;+;+;+;+;+;+;+;+;+;+;+;+;+;+;+;+;+;+;+;+;+;+;+;+;+;+;+;+;+;+;+;+;+;+;+;+;+;+;+;+;+;+;+;+;+;+;+;+;+;+;+;+;+;+;+;+;+;+;+;+;+;+;+;+;+;+;+;+;+;+;+;+;+;+;+;+;+;+;+;+;+;+;+;+;+;+;+;+;+;+;+;+;+;+;+;+;+;+;+;+;+;+;+;+;+;+;+;+;+;+;+;+;+;+;+;+;+;+;+;+;+;+;+;+;+;+;+;+;+;+;+;+;+;+;+;+;+;+;+;+;+;+;+;+;+;+;+;+;+;+;+;+;+;+;+;+;+;+;+;+;+;+;+;+;+;+;+;+;+;+;+;+;+;+;+;+;+;+;+;+;+;+;+;+;+;+;+;+;+;+;+;+;+;+;+;+;+;+;+;+;+;+;+;+;+;+;+;+;+;+;+;+;+;+;+;+;+;+;+;+;+;+;+;+;+;+;+;+;+;+;+;+;+;+;+;+;+;+;+;+;+;+;+;+;+;+;+;+;+;+;+;+;+;+;+;+;+;+;+;+;+;+;+;+;+;+;+;+;+;+;+;+;+;+;+;+;+;+;+;+;+;+;+;+;+;+;+;+;+;+;+;+;+;+;+;+;+;+;+;+;+;+;+;+;+;+;+;+;-;-;-;-;-;-;-;-;-;-;-;-;-;-;-;-;-;-;-;-;-;-;-;-;-;-;-;-;-;-;-;-;-;-;-;-;-;-;-;-;-;-;-;-;-;-;-;-;-;-;-;-;-;-;-;-;-;-;-;-;-;-;-;-;-;-;-;-;-;-;-;-;-;-;-;-;-;-;-;-;-;-;-;-;-;-;-;-;-;-;-;-;-;-;-;-;-;-;-;-;-;-;-;-;-;-;-;-;-;-;-;-;-;-;-;-;-;-;-;-;-;-;-;-;-;-;-;-;-;-;-;-;-;-;-;-;-;-;-;-;-;-;-;-;-;-;-;-;-;-;-;-;-;-;-;-;-;-;-;-;-;-;-;-;-;-;-;-;-;-;-;-;-;-;-;-;-;-;-;-;-;-;-;-;-;-;-;-;-;-;-;-;-;-;-;-;-;-;-;-;-;-;-;-;-;-;-;-;-;-;-;-;-;-;-;-;-;-;-;-;-;-;-;-;-;-;-;-;-;-;-;-;-;-;-;-;-;-;-;-;-;-;-;-;-;-;-;-;-;-;-;-;-;-;-;-;-;-;-;-;-;-;-;-;-;-;-;-;-;-;-;-;-;-;-;-;-;-;-;-;-;-;-;-;+;+;+;+;+;+;+;+;+;+;+;+;+;+;+;+;+;+;+;+;+;+;+;+;+;+;+;+;+;+;+;+;+;+;+;+;+;+;+;+;+;+;+;+;+;+;+;+;+;+;+;+;+;+;+;+;+;+;+;+;+;+;+;+;+;+;+;+;+;+;+;+;+;+;+;+;+;+;+;+;+;+;+;+;+;+;+;+;+;+;+;+;+;+;+;+;+;+;+;+;+;+;+;+;+;+;+;+;+;+;+;+;+;+;+;+;+;+;+;+;+;+;+;+;+;+;+;+;+;+;+;+;+;+;+;+;+;+;+;+;+;+;+;+;+;+;+;+;+;+;+;+;+;+;+;+;+;+;+;+;+;+;+;+;+;+;+;+;+;+;+;+;+;+;+;+;+;+;+;+;+;+;+;+;+;+;+;+;+;+;+;+;+;+;+;+;+;+;+;+;+;+;+;+;+;+;+;+;+;+;+;+;+;+;+;+;+;+;+;+;+;+;+;+;+;+;+;+;+;+;+;+;+;+;+;+;+;+;+;+;+;+;+;+;+;+;+;+;+;+;+;+;+;+;+;+;+;+;+;+;+;+;+;+;+;+;+;+;+;+;+;+;+;+;+;+;+;+;+;+;+;+;+;+;+;+;+;+;+;+;+;+;+;+;+;+;+;+;+;+;+;+;+;+;+;+;+;+;+;+;+;+;+;+;+;+;+;+;+;+;+;+;+;+;+;+;+;+;+;+;+;+;+;+;+;+;+;+;+;+;+;+;+;+;+;+;+;+;+;+;+;+;+;+;+;+;+;+;+;+;+;+;+;+;+;+;+;+;+;+;+;+;+;+;+;+;+;+;+;+;+;+;+;+;+;+;+;+;+;+;+;+;+;+;+;+;+;+;+;+;+;+;+;+;+;+;+;+;+;+;+;+;+;+;+;+;+;+;+;+;+;+;+;+;+;+;+;+;+;+;+;+;+;+;+;+;+;+;+;+;+;+;+;+;+;+;+;+;+;+;+;+;+;+;+;+;+;+;+;+;+;+;+;+;+;+;+;+;+;+;+;+;+;+;+;+;+;+;+;+;+;+;+;+;+;+;+;+;+;+;+;+;+;+;+;+;+;+;+;+;+;+;+;+;+;+;+;+;+;+;+;+;+;+;+;+;+;+;+;+;+;+;+;+;+;+;+;+;+;+;+;+;+;+;+;+;+;+;+;+;+;+;+;+;+;+;+;+;+;+;+;+;+;+;+;+;+;+;+;+;+;+;+;+;+;+;+;+;+;+;+;+;+;+;+;+;+;+;+;+;+;+;+;+;+;+;+;+;+;+;+;+;+;+;+;+;+;+;+;+;+;+;+;+;+;+;+;+;+;+;+;+;+;+;+;+;+;+;+;+;+;+;+;+;+;+;+;+;+;+;+;+;+;+;+;+;+;+;+;+;+;+;+;+;+;+;+;+;+;+;+;+;+;+;+;+;+;+;+;+;+;+;+;+;+;+;+;+;+;+;+;+;+;+;+;+;+;+;+;+;+;+;+;+;+;+;+;+;+;+;+;+;+;+;+;+;+;+;+;+;+;+;+;+;+;+;+;+;+;+;+;+;+;+;+;-;-;-;-;-;-;-;-;-;-;-;-;-;-;-;-;-;-;-;-;-;-;-;-;-;-;-;-;-;-;-;-;-;-;-;-;-;-;-;-;-;-;-;-;-;-;-;-;-;-;-;-;-;-;-;-;-;-;-;-;-;-;-;-;-;-;-;-;-;-;-;-;-;-;-;-;-;-;-;-;-;-;-;-;-;-;-;-;-;-;-;-;-;-;-;-;-;-;-;-;-;-;-;-;-;-;-;-;-;-;-;-;-;-;-;-;-;-;-;-;-;-;-;-;-;-;-;-;-;-;-;-;-;-;-;-;-;-;-;-;-;-;-;-;-;-;-;-;-;-;-;-;-;-;-;-;-;-;-;-;-;-;-;-;-;-;-;-;-;-;-;-;-;-;-;-;-;-;-;-;-;-;-;-;-;-;-;-;-;-;-;-;-;-;-;-;-;-;-;-;-;-;-;-;-;-;-;-;-;-;-;-;-;-;-;-;-;-;-;-;-;-;-;-;-;-;-;-;-;-;-;-;-;-;-;-;-;-;-;-;-;-;-;-;-;-;-;-;-;-;-;-;-;-;-;-;-;-;-;-;-;-;-;-;-;-;-;-;-;-;-;-;-;-;-;-;-;-;-;-;-;-;-;-;-;-;-;-;-;-;-;-;-;-;-;-;-;-;-;-;-;-;-;-;-;-;-;-;-;-;-;-;-;-;-;-;-;-;-;-;-;-;-;-;-;-;-;-;-;-;-;-;-;-;-;-;-;-;-;-;-;-;-;-;-;-;-;-;-;-;-;-;-;-;-;-;-;-;-;-;-;-;-;-;-;-;-;-;-;-;-;-;-;-;-;-;-;-;-;-;-;-;-;-;-;-;-;-;-;-;-;-;+;+;+;+;+;+;+;+;+;+;+;+;+;+;+;+;+;+;+;+;+;+;+;+;+;+;+;+;+;+;+;+;+;+;+;+;+;+;+;+;+;+;+;+;+;+;+;+;+;+;+;+;+;+;+;+;+;+;+;+;+;+;+;+;+;+;+;+;+;+;+;+;+;+;+;+;+;+;+;+;+;+;+;+;+;+;+;+;+;+;+;+;+;+;+;+;+;+;+;+;+;+;+;+;+;+;+;+;+;+;+;+;+;+;+;+;+;+;+;+;+;+;+;+;+;+;+;+;+;+;+;+;+;+;+;+;+;+;+;+;+;+;+;+;+;+;+;+;+;+;+;+;+;+;+;+;+;+;+;+;+;+;+;+;+;+;+;+;+;+;+;+;+;+;+;+;+;+;+;+;+;+;+;+;+;+;+;+;+;+;+;+;+;+;+;+;+;+;+;+;+;+;+;+;+;+;+;+;+;+;+;+;+;+;+;+;+;+;+;+;+;+;+;+;+;+;+;+;+;+;+;+;+;+;+;+;+;+;+;+;+;+;+;+;+;+;+;-;-;-;-;-;-;-;-;-;-;-;-;-;-;-;-;-;-;-;-;-;-;-;-;-;-;-;-;-;-;-;-;-;-;-;-;-;-;-;-;-;-;-;-;-;-;-;-;-;-;-;-;-;-;-;-;-;-;-;-;-;-;-;-;-;-;-;-;-;-;-;-;-;-;-;-;-;-;-;-;-;-;-;-;-;-;-;-;-;-;-;-;-;-;-;-;-;-;-;-;-;-;-;-;-;-;-;-;-;-;-;-;-;-;-;-;-;-;-;-;-;-;-;-;-;-;-;-;-;-;-;-;-;-;-;-;-;-;-;-;-;-;-;-;-;-;-;-;-;-;-;-;-;-;-;-;-;-;-;-;-;-;-;-;-;-;-;-;-;-;-;-;-;-;-;-;-;-;-;-;-;-;-;-;-;-;-;-;-;-;-;-;-;-;-;-;-;-;-;-;-;-;-;-;-;-;-;-;-;-;-;-;-;-;-;-;-;-;-;-;-;-;-;-;-;-;-;-;-;-;-;-;-;-;-;-;-;-;-;-;-;-;-;-;-;-;-;-;-;-;-;-;-;-;-;-;-;-;-;-;-;-;-;-;-;-;-;-;-;-;-;-;-;-;-;-;-;-;-;-;-;-;-;-;-;-;-;-;-;-;-;-;-;-;-;-;-;-;-;-;-;-;-;-;-;-;-;-;-;-;-;-;-;-;-;-;-;-;-;-;-;-;-;-;-;-;-;-;-;-;-;-;-;-;-;-;-;-;-;-;-;-;-;-;-;-;-;-;-;-;-;-;-;-;-;-;-;-;-;-;-;-;-;-;-;-;-;-;-;-;-;-;-;-;-;-;-;-;-;-;-;-;-;-;-;-;-;-;-;-;-;-;-;-;-;-;-;-;-;-;-;-;-;-;-;-;-;-;-;-;-;-;-;-;-;-;-;-;-;-;-;-;-;-;-;-;-;-;-;-;-;-;-;-;-;-;-;-;-;-;-;-;-;-;-;-;-;-;-;-;-;-;-;-;-;-;-;-;-;-;-;-;-;-;-;-;-;-;-;-;-;-;-;-;-;-;-;-;-;-;-;-;-;-;-;-;-;-;-;-;-;-;-;-;-;-;-;-;-;-;-;-;-;-;-;-;-;-;-;-;-;-;-;-;-;-;-;-;-;-;-;-;-;-;-;-;-;-;-;-;-;-;-;-;-;-;-;-;-;-;-;-;-;-;-;-;-;-;-;-;-;-;-;-;-;-;-;+;+;+;+;+;+;+;+;+;+;+;+;+;+;+;+;+;+;+;+;+;+;+;+;+;+;+;+;+;+;+;+;+;+;+;+;+;+;+;+;+;+;+;+;+;+;+;+;+;+;+;+;+;+;+;+;+;+;+;+;+;+;+;+;+;+;+;+;+;+;+;+;+;+;+;+;+;+;+;+;+;+;+;+;+;+;+;+;+;+;+;+;+;+;+;+;+;+;+;+;+;+;+;+;+;+;+;+;+;+;+;+;+;+;+;+;+;+;+;+;+;+;+;+;+;+;+;+;+;+;+;+;+;+;+;+;+;+;+;+;+;+;+;+;+;+;+;+;+;+;+;+;+;+;+;+;+;+;+;+;+;+;+;+;+;+;+;+;+;+;+;+;+;+;+;+;+;+;+;+;+;+;+;+;+;+;+;+;+;+;+;+;+;+;+;+;+;+;+;+;+;+;+;+;+;+;+;+;+;+;+;+;+;+;+;+;+;+;+;+;+;+;+;+;+;+;+;+;+;+;+;+;+;+;+;+;+;+;+;+;+;+;+;+;+;+;+;+;+;+;+;+;+;+;+;+;+;+;+;+;+;+;+;+;+;+;+;+;+;+;+;-;-;-;-;-;-;-;-;-;-;-;-;-;-;-;-;-;-;-;-;-;-;-;-;-;-;-;-;-;-;-;-;-;-;-;-;-;-;-;-;-;-;-;-;-;-;-;-;-;-;-;-;-;-;-;-;-;-;-;-;-;-;-;-;-;-;-;-;-;-;-;-;-;-;-;-;-;-;-;-;-;-;-;-;-;-;-;-;-;-;-;-;-;-;-;-;-;-;-;-;-;-;-;-;-;-;-;-;-;-;-;-;-;-;-;-;-;-;-;-;-;-;-;-;-;-;-;-;-;-;-;-;-;-;-;-;-;-;-;-;-;-;-;-;-;-;-;-;-;-;-;-;-;-;-;-;-;-;-;-;-;-;-;-;-;-;-;-;-;-;-;-;-;-;-;-;-;-;-;-;-;-;-;-;-;-;-;-;-;-;-;-;-;-;-;-;-;-;-;-;-;-;-;-;-;-;-;-;-;-;-;-;-;-;-;-;-;-;-;-;-;-;-;-;-;-;-;-;-;-;-;-;-;-;-;-;-;-;-;-;-;-;-;-;-;-;-;-;-;-;-;-;-;-;-;-;-;-;-;-;-;-;-;-;-;-;-;-;-;-;-;-;-;-;-;-;-;-;-;-;-;-;-;-;-;-;-;-;-;-;-;-;-;-;-;-;-;-;-;-;-;-;-;-;-;-;-;-;-;-;-;-;-;-;-;-;-;-;-;-;-;-;-;-;-;-;-;-;-;-;-;-;-;-;-;-;-;-;-;-;-;-;-;-;-;-;-;-;-;-;-;-;-;-;-;-;-;-;-;-;-;-;-;-;-;-;-;+;+;+;+;+;+;+;+;+;+;+;+;+;+;+;+;+;+;+;+;+;+;+;+;+;+;+;+;+;+;+;+;+;+;+;+;+;+;+;+;+;+;+;+;+;+;+;+;+;+;+;+;+;+;+;+;+;+;+;+;+;+;+;+;+;+;+;+;+;+;+;+;+;+;+;+;+;+;+;+;+;+;+;+;+;+;+;+;+;+;+;+;+;+;+;+;+;+;+;+;+;+;+;+;+;+;+;+;+;+;+;+;+;+;+;+;+;+;+;+;+;+;+;+;+;+;+;+;+;+;+;+;+;+;+;+;+;+;+;+;+;+;+;+;+;+;+;+;+;+;+;+;+;+;+;+;+;+;+;+;+;+;+;+;+;+;+;+;+;+;+;+;+;+;+;+;+;+;+;+;+;+;+;+;+;+;+;+;+;+;+;+;+;+;+;+;+;+;+;+;+;+;+;+;+;+;+;+;+;+;+;+;+;+;+;+;+;+;+;+;+;+;+;+;+;+;+;+;+;+;+;+;+;+;+;+;+;+;+;+;+;+;+;+;+;+;+;+;+;+;+;+;+;+;+;+;+;+;+;+;+;+;+;+;+;+;+;+;+;+;+;+;+;+;+;+;+;+;+;+;+;+;+;+;+;+;+;+;+;+;+;+;+;+;+;+;+;+;+;+;+;+;+;+;+;+;+;+;+;+;+;+;+;+;+;+;+;+;+;+;+;+;+;+;+;+;+;+;+;+;+;+;+;+;+;+;+;+;+;+;+;+;+;+;+;+;+;+;+;+;+;+;+;+;+;+;+;+;+;+;+;+;+;+;+;+;+;+;+;+;+;+;+;+;+;+;+;+;+;+;+;+;+;+;+;+;+;+;+;+;+;+;+;+;+;+;+;+;-;-;-;-;-;-;-;-;-;-;-;-;-;-;-;-;-;-;-;-;-;-;-;-;-;-;-;-;-;-;-;-;-;-;-;-;-;-;-;-;-;-;-;-;-;-;-;-;-;-;-;-;-;-;-;-;-;-;-;-;-;-;-;-;-;-;-;-;-;-;-;-;-;-;-;-;-;-;-;-;-;-;-;-;-;-;-;-;-;-;-;-;-;-;-;-;-;-;-;-;-;-;-;-;-;-;-;-;-;-;-;-;-;-;-;-;-;-;-;-;-;-;-;-;-;-;-;-;-;-;-;-;-;-;-;-;-;-;-;-;-;-;-;-;-;-;-;-;-;-;-;-;-;-;-;-;-;-;-;-;-;-;-;-;-;-;-;-;-;-;-;-;-;-;-;-;-;-;-;-;-;-;-;-;-;-;-;-;-;-;-;-;-;-;-;-;-;-;-;-;-;-;-;-;-;-;-;-;-;-;-;-;-;-;-;-;-;-;-;-;-;-;-;-;-;-;-;-;-;-;-;-;-;-;-;-;-;-;-;-;-;-;-;-;-;-;-;-;-;-;-;-;-;-;-;-;-;-;-;-;-;-;-;-;-;-;+;+;+;+;+;+;+;+;+;+;+;+;+;+;+;+;+;+;+;+;+;+;+;+;+;+;+;+;+;+;+;+;+;+;+;+;+;+;+;+;+;+;+;+;+;+;+;+;+;+;+;+;+;+;+;+;+;+;+;+;+;+;+;+;+;+;+;+;+;+;+;+;+;+;+;+;+;+;+;+;+;+;+;+;+;+;+;+;+;+;+;+;+;+;+;+;+;+;+;+;+;+;+;+;+;+;+;+;+;+;+;+;+;+;+;+;+;+;+;+;+;+;+;+;+;+;+;+;+;+;+;+;+;+;+;+;+;+;+;+;+;+;+;+;+;+;+;+;+;+;+;+;+;+;+;+;+;+;+;+;+;+;+;+;+;+;+;+;+;+;+;+;+;+;+;+;+;+;+;+;+;+;+;+;+;+;+;+;+;+;+;-;-;-;-;-;-;-;-;-;-;-;-;-;-;-;-;-;-;-;-;-;-;-;-;-;-;-;-;-;-;-;-;-;-;-;-;-;-;-;-;-;-;-;-;-;-;-;-;-;-;-;-;-;-;-;-;-;-;-;-;-;-;-;-;-;-;-;-;-;-;-;-;-;-;-;-;-;-;-;-;-;-;-;-;-;-;-;-;-;-;-;-;-;-;-;-;-;-;-;-;-;-;-;-;-;-;-;-;-;-;-;-;-;-;-;-;-;-;-;-;-;-;-;-;-;-;-;-;-;-;-;-;-;-;-;-;-;-;-;-;-;-;-;-;-;-;-;-;-;-;-;-;-;-;-;-;-;-;-;-;-;-;-;-;-;-;-;-;-;-;-;-;-;-;-;-;-;-;-;-;-;-;-;-;-;-;-;-;-;-;-;-;-;-;-;-;-;-;-;-;-;-;-;-;-;-;-;-;-;-;-;-;-;-;-;-;-;-;-;-;-;-;-;-;-;-;-;-;-;-;-;-;-;-;-;-;-;-;-;-;-;-;-;-;-;-;-;-;-;-;-;-;-;-;-;-;-;-;-;-;-;-;-;-;-;-;-;-;-;-;-;-;-;-;-;-;-;-;-;-;-;-;-;-;-;-;-;-;-;-;-;-;-;-;-;-;-;-;-;-;-;-;-;-;-;-;-;-;-;-;-;-;-;-;-;-;-;-;-;-;-;-;-;-;-;-;-;-;-;-;-;-;-;-;-;-;-;-;-;-;-;-;-;-;-;-;-;-;-;-;-;-;-;-;-;-;-;-;-;-;-;-;-;-;-;-;-;-;-;-;-;-;-;-;-;-;-;-;-;-;-;-;-;-;-;-;-;-;-;-;-;-;-;-;-;-;-;-;-;-;-;-;-;-;-;-;+;+;+;+;+;+;+;+;+;+;+;+;+;+;+;+;+;+;+;+;+;+;+;+;+;+;+;+;+;+;+;+;+;+;+;+;+;+;+;+;+;+;+;+;+;+;+;+;+;+;+;+;+;+;+;+;+;+;+;+;+;+;+;+;+;+;+;+;+;+;+;+;+;+;+;+;+;+;+;+;+;+;+;+;+;+;+;+;+;+;+;+;+;+;+;+;+;+;+;+;+;+;+;+;+;+;+;+;+;+;+;+;+;+;+;+;+;+;+;+;+;+;+;+;+;+;+;+;+;+;+;+;+;+;+;+;+;+;+;+;+;+;+;+;+;+;+;+;+;+;+;+;+;+;+;+;+;+;+;+;+;+;+;+;+;+;+;+;+;+;+;+;+;+;+;+;+;+;+;+;+;+;+;+;+;+;+;+;+;+;+;+;+;+;+;+;+;+;+;+;+;+;+;+;+;+;+;+;+;+;+;+;+;+;+;+;+;+;+;+;+;+;+;+;+;+;+;+;+;+;+;+;+;+;+;+;+;+;+;+;+;+;+;+;+;+;+;+;+;+;+;+;+;+;+;+;+;+;+;+;+;+;+;+;+;+;+;+;+;+;+;+;+;+;+;+;+;+;+;+;+;+;+;+;+;+;+;+;+;+;+;+;+;+;+;+;+;+;+;+;+;+;+;+;+;+;+;+;+;+;+;+;+;+;+;+;+;+;+;+;+;+;+;+;+;+;+;+;+;+;+;+;+;+;+;+;+;+;+;+;+;+;+;+;+;+;+;+;+;+;+;+;+;+;+;+;+;+;+;+;+;+;+;+;+;+;+;+;+;+;+;+;+;+;+;+;+;+;+;+;+;+;+;+;+;+;+;+;+;+;+;+;+;+;+;+;+;+;+;+;+;+;+;+;+;+;+;+;+;+;+;+;+;+;+;+;+;+;+;+;+;+;+;+;+;+;+;+;+;+;+;+;+;+;+;+;+;+;+;+;+;+;+;+;+;+;+;+;+;+;+;+;+;+;+;+;+;+;+;+;+;+;+;+;+;+;+;+;+;+;+;+;+;+;+;+;+;+;+;+;+;+;+;+;+;+;+;+;+;+;+;+;+;+;+;+;+;+;+;+;+;+;+;+;+;+;+;+;+;+;+;+;+;+;+;+;+;+;+;+;+;+;+;+;+;+;+;+;+;+;+;+;+;+;+;+;+;+;+;+;+;+;+;+;+;+;+;+;+;+;+;+;+;+;+;+;+;+;+;+;+;+;+;+;+;+;+;+;+;+;+;+;+;+;+;+;+;+;+;+;+;+;+;+;+;+;+;+;+;+;+;+;+;+;+;+;+;+;+;+;+;+;+;+;+;+;+;+;+;+;+;+;+;+;+;+;+;+;+;+;+;-;-;-;-;-;-;-;-;-;-;-;-;-;-;-;-;-;-;-;-;-;-;-;-;-;-;-;-;-;-;-;-;-;-;-;-;-;-;-;-;-;-;-;-;-;-;-;-;-;-;-;-;-;-;-;-;-;-;-;-;-;-;-;-;-;-;-;-;-;-;-;-;-;-;-;-;-;-;-;-;-;-;-;-;-;-;-;-;-;-;-;-;-;-;-;-;-;-;-;-;-;-;-;-;-;-;-;-;-;-;-;-;-;-;-;-;-;-;-;-;-;-;-;-;-;-;-;-;-;-;-;-;-;-;-;-;-;-;-;-;-;-;-;-;-;-;-;-;-;-;-;-;-;-;-;-;-;-;-;-;-;-;-;-;-;-;-;-;-;-;-;-;-;-;-;-;-;-;-;-;-;-;-;-;-;-;-;-;-;-;-;-;-;-;-;-;-;-;-;-;-;-;-;-;-;-;-;-;-;-;-;-;-;-;-;-;-;-;-;-;-;-;-;-;-;-;-;-;-;-;-;-;-;-;-;-;-;-;-;-;-;-;-;-;-;-;-;-;-;-;-;-;-;-;-;-;-;-;-;-;-;-;-;-;-;-;-;-;-;-;-;-;-;-;-;-;-;-;-;-;-;-;-;-;-;-;-;-;-;-;-;-;-;-;-;-;-;-;-;-;-;-;-;-;-;-;-;-;-;-;-;-;-;-;-;-;-;-;-;-;-;-;-;-;-;-;-;-;-;-;-;-;-;-;-;-;-;-;-;-;-;-;-;-;-;-;-;-;-;-;-;-;-;-;-;-;-;-;-;-;-;-;-;-;-;-;-;-;-;-;-;-;-;-;-;-;-;-;-;-;-;-;-;-;-;-;-;-;-;-;-;-;-;-;-;-;-;-;-;-;-;-;-;-;-;-;-;-;-;-;-;-;-;-;-;-;-;-;-;-;-;-;-;-;-;-;-;-;-;-;-;-;-;-;-;-;-;-;-;-;-;-;-;-;-;-;-;-;-;-;-;-;-;-;-;-;-;-;-;-;-;-;-;-;-;-;-;-;-;-;-;-;-;-;-;-;-;-;-;-;-;-;-;-;-;-;-;-;-;-;-;-;-;-;-;-;-;-;-;-;-;-;-;-;-;+;+;+;+;+;+;+;+;+;+;+;+;+;+;+;+;+;+;+;+;+;+;+;+;+;+;+;+;+;+;+;+;+;+;+;+;+;+;+;+;+;+;+;+;+;+;+;+;+;+;+;+;+;+;+;+;+;+;+;+;+;+;+;+;+;+;+;+;+;+;+;+;+;+;+;+;+;+;+;+;+;+;+;+;+;+;+;+;+;+;+;+;+;+;+;+;+;+;+;+;+;+;+;+;+;+;+;+;+;+;+;+;+;+;+;+;+;+;+;+;+;+;+;+;+;+;+;+;+;+;+;+;+;+;+;+;+;+;+;+;+;+;+;+;+;+;+;+;+;+;+;+;+;+;+;+;+;+;+;+;+;+;+;+;+;+;+;+;+;+;+;+;+;+;+;+;+;+;+;+;+;+;+;+;+;+;+;+;+;+;+;+;+;+;+;+;+;+;+;+;+;+;+;+;+;+;+;+;+;+;+;+;+;+;+;+;+;+;+;+;+;+;+;+;+;+;+;+;+;+;+;+;+;+;+;+;+;+;+;+;+;+;+;+;+;+;+;+;+;+;+;+;+;+;+;+;+;+;+;+;+;+;+;+;+;+;+;+;+;+;+;+;+;+;+;+;+;+;+;+;+;+;+;+;+;+;+;+;+;+;+;+;+;+;+;+;+;+;+;+;+;+;+;+;+;+;+;+;+;+;+;+;+;+;+;+;+;+;+;+;+;+;+;+;+;+;+;+;+;+;+;+;+;+;+;+;+;+;+;+;+;+;+;+;+;+;+;+;+;+;+;+;+;+;+;+;+;+;+;+;+;+;+;+;+;+;+;+;+;+;+;+;+;+;+;+;+;+;+;+;+;+;+;+;+;+;+;+;+;+;+;+;+;+;+;+;+;+;+;+;+;+;+;+;+;+;+;+;+;+;+;+;+;+;+;+;+;+;+;+;+;+;+;+;+;+;+;+;+;+;+;+;+;+;+;+;+;+;+;+;+;+;+;-;-;-;-;-;-;-;-;-;-;-;-;-;-;-;-;-;-;-;-;-;-;-;-;-;-;-;-;-;-;-;-;-;-;-;-;-;-;-;-;-;-;-;-;-;-;-;-;-;-;-;-;-;-;-;-;-;-;-;-;-;-;-;-;-;-;-;-;-;-;-;-;-;-;-;-;-;-;-;-;-;-;-;-;-;-;-;-;-;-;-;-;-;-;-;-;-;-;-;-;-;-;-;-;-;-;-;-;-;-;-;-;-;-;-;-;-;-;-;-;-;-;-;-;-;-;-;-;-;-;-;-;-;-;-;-;-;-;-;-;-;-;-;-;-;-;-;-;-;-;-;-;-;-;-;-;-;-;-;-;-;-;-;-;-;-;-;-;-;-;-;-;-;-;-;-;-;-;-;-;-;-;-;-;-;-;-;-;-;-;-;-;-;-;-;-;-;-;-;-;-;+;+;+;+;+;+;+;+;+;+;+;+;+;+;+;+;+;+;+;+;+;+;+;+;+;+;+;+;+;+;+;+;+;+;+;+;+;+;+;+;+;+;+;+;+;+;+;+;+;+;+;+;+;+;+;+;+;+;+;+;+;+;+;+;+;+;+;+;+;+;+;+;+;+;+;+;+;+;+;+;+;+;+;+;+;+;+;+;+;+;+;+;+;+;+;+;+;+;+;+;+;+;+;+;+;+;+;+;+;+;+;+;+;+;+;+;+;+;+;+;+;+;+;+;+;+;+;+;+;+;+;+;+;+;+;+;+;-;-;-;-;-;-;-;-;-;-;-;-;-;-;-;-;-;-;-;-;-;-;-;-;-;-;-;-;-;-;-;-;-;-;-;-;-;-;-;-;-;-;-;-;-;-;-;-;-;-;-;-;-;-;-;-;-;-;-;-;-;-;-;-;-;-;-;-;-;-;-;-;-;-;-;-;-;-;-;-;-;-;-;-;-;-;-;-;-;-;-;-;-;-;-;-;-;-;-;-;-;-;-;-;-;-;-;-;-;-;-;-;-;-;-;-;-;-;-;-;-;-;-;-;-;-;-;-;-;-;-;-;-;-;-;-;-;-;-;-;-;-;-;-;-;-;-;+;+;+;+;+;+;+;+;+;+;+;+;+;+;+;+;+;+;+;+;+;+;+;+;+;+;+;+;+;+;+;+;+;+;+;+;+;+;+;+;+;+;+;+;+;+;+;+;+;+;+;+;+;+;+;+;+;+;+;+;+;+;+;+;+;+;+;+;+;+;+;+;+;+;+;+;+;+;+;+;+;+;+;+;+;+;+;+;+;+;+;+;+;+;+;+;+;+;+;+;+;+;+;+;+;+;+;+;+;+;+;+;+;+;+;+;+;+;+;+;+;+;+;+;+;+;+;+;+;+;+;+;+;+;+;+;+;+;+;+;+;+;+;+;+;+;+;+;+;+;+;+;+;+;+;+;+;+;+;+;+;+;+;+;+;+;+;+;+;+;+;+;+;+;+;+;+;+;+;+;+;+;+;+;+;+;+;+;+;+;+;+;+;+;+;+;+;+;+;+;+;+;+;+;+;+;+;+;+;+;-;-;-;-;-;-;-;-;-;-;-;-;-;-;-;-;-;-;-;-;-;-;-;-;-;-;-;-;-;-;-;-;-;-;-;-;-;-;-;-;-;-;-;-;-;-;-;-;-;-;-;-;-;-;-;-;-;-;-;-;-;-;-;-;-;-;-;-;-;-;-;-;-;-;-;-;-;-;-;-;-;-;-;-;-;-;-;-;-;-;-;-;-;-;-;-;-;-;-;-;-;-;-;-;-;-;-;-;-;-;-;-;-;-;-;-;-;-;-;-;-;-;-;-;-;-;-;-;-;-;-;-;-;-;-;-;-;-;-;-;-;-;-;-;-;-;-;-;-;-;-;-;-;-;-;-;-;-;-;-;-;-;-;-;-;-;-;-;-;-;-;-;-;-;-;-;-;-;-;-;-;-;-;-;-;-;-;-;-;-;-;-;-;-;-;-;-;-;-;-;-;-;-;-;-;-;-;-;-;-;-;-;-;-;-;-;-;-;-;-;-;-;-;-;-;-;-;-;-;-;-;-;-;-;-;-;+;+;+;+;-;-;-;-;-;+;+;-;-;-;-;-;-;+;+;+;+;-;-;-;+;+;-;-;-;-;-;-;+;+;+;+;+;+;-;+;+;-;-;-;-;-;-;+;+;+;-;-;-;-;+;+;+;+;+;+;+;+;+;+;-;-;+;+;-;-;-;-;-;+;+;+;+;-;+;+;-;+;+;-;+;+;+;-;+;+;+;-;+;+;-;+;+;+;-;+;-;-;-;-;+;+;-;-;-;-;-;-;+;-;-;+;+;-;-;-;-;-;-;+;-;+;+;+;-;+;+;+;+;+;+;+;-;-;+;-;-;-;-;+;+;-;-;-;+;+;-;-;+;-;+;-;+;+;-;-;-;+;+;-;-;+;-;-;+;+;+;+;+;-;-;-;+;-;-;-;-;+;+;-;+;-;+;+;-;-;-;-;-;+;-;+;+;-;-;-;+;-;+;+;+;+;-;-;-;+;+;+;+;+;-;+;-;-;+;-;+;-;-;+;+;+;-;+;-;-;-;-;+;-;-;-;+;+;+;-;-;-;+;+;+;+;-;-;-;+;-;+;+;+;-;+;+;+;+;-;+;+;-;-;+;+;+;+;-;-;+;+;+;-;-;-;+;+;+;-;-;+;+;-;-;-;+;+;+;+;+;-;-;+;+;-;+;+;-;+;-;-;+;+;+;+;-;+;+;-;-;+;+;+;+;+;+;+;-;+;-;+;+;-;-;-;+;+;-;-;-;-;+;-;-;-;-;-;-;-;+;+;+;-;-;+;+;+;-;+;+;+;+;+;+;+;-;-;+;+;+;+;+;-;-;-;+;+;+;+;+;+;+;+;-;-;-;-;-;-;+;-;-;-;+;-;-;-;-;+;+;+;+;+;+;+;+;+;+;+;+;-;+;-;-;-;-;+;+;-;-;-;-;+;+;-;-;+;+;-;-;-;+;-;-;-;-;+;+;+;+;+;+;+;-;-;+;+;-;+;-;+;+;+;+;+;-;-;-;+;+;-;+;-;-;-;+;+;+;-;+;+;-;-;-;+;+;+;-;-;+;+;-;-;+;+;+;+;-;-;+;-;+;-;-;+;-;-;-;-;-;-;+;+;-;+;-;-;-;-;+;+;+;+;+;+;+;+;+;+;+;+;-;+;-;-;-;-;-;-;+;+;+;+;-;-;-;+;+;+;+;+;+;-;+;+;+;-;+;+;-;-;-;-;-;+;+;+;-;-;-;+;+;+;+;-;-;-;-;+;+;-;+;-;-;-;+;-;-;-;-;+;+;-;+;+;+;+;-;+;+;+;+;-;-;+;+;-;+;+;-;-;+;+;-;+;-;+;+;+;+;+;-;-;+;+;+;-;-;-;+;-;-;+;+;-;-;+;-;+;+;-;+;-;-;-;-;-;+;+;+;-;-;+;-;-;-;+;+;+;-;+;-;-;+;+;-;-;-;+;-;+	2778175	154491.63	252344.73	242004.33	243585.85	222066.38	162490.01	208680.75	171309.68	159905.01	136605.25	146541.38	140685.06	81150.89	143190.19	153227.38	145308.96	94942.70	77038.44	85686.20	77107.31	95669.34	45926.86	80670.02	105412.63	86386.19	53492.34
NotFur1_GapFilledScaffold_863_119183:RTE:LINE	CM025008.1;CM025008.1;CM025008.1;CM025008.1;CM025008.1;CM025008.1;CM025008.1;CM025008.1;CM025008.1;CM025008.1;CM025008.1;CM025008.1;CM025008.1;CM025008.1;CM025008.1;CM025008.1;CM025008.1;CM025008.1;CM025008.1;CM025008.1;CM025008.1;CM025008.1;CM025008.1;CM025008.1;CM025008.1;CM025008.1;CM025008.1;CM025008.1;CM025008.1;CM025008.1;CM025008.1;CM025008.1;CM025008.1;CM025008.1;CM025008.1;CM025008.1;CM025008.1;CM025008.1;CM025008.1;CM025008.1;CM025008.1;CM025008.1;CM025008.1;CM025008.1;CM025008.1;CM025008.1;CM025008.1;CM025008.1;CM025008.1;CM025008.1;CM025008.1;CM025008.1;CM025008.1;CM025008.1;CM025008.1;CM025008.1;CM025008.1;CM025008.1;CM025008.1;CM025008.1;CM025008.1;CM025008.1;CM025008.1;CM025008.1;CM025008.1;CM025008.1;CM025008.1;CM025008.1;CM025008.1;CM025008.1;CM025008.1;CM025008.1;CM025008.1;CM025008.1;CM025008.1;CM025008.1;CM025008.1;CM025008.1;CM025008.1;CM025008.1;CM025008.1;CM025008.1;CM025008.1;CM025008.1;CM025008.1;CM025008.1;CM025008.1;CM025008.1;CM025009.1;CM025009.1;CM025009.1;CM025009.1;CM025009.1;CM025009.1;CM025009.1;CM025009.1;CM025009.1;CM025009.1;CM025009.1;CM025009.1;CM025009.1;CM025009.1;CM025009.1;CM025009.1;CM025009.1;CM025009.1;CM025009.1;CM025009.1;CM025009.1;CM025009.1;CM025009.1;CM025009.1;CM025009.1;CM025009.1;CM025009.1;CM025009.1;CM025009.1;CM025009.1;CM025009.1;CM025009.1;CM025009.1;CM025009.1;CM025009.1;CM025009.1;CM025009.1;CM025009.1;CM025009.1;CM025009.1;CM025009.1;CM025009.1;CM025009.1;CM025009.1;CM025009.1;CM025009.1;CM025009.1;CM025009.1;CM025009.1;CM025009.1;CM025009.1;CM025009.1;CM025009.1;CM025009.1;CM025009.1;CM025009.1;CM025009.1;CM025009.1;CM025009.1;CM025009.1;CM025009.1;CM025009.1;CM025009.1;CM025009.1;CM025009.1;CM025009.1;CM025009.1;CM025009.1;CM025009.1;CM025009.1;CM025009.1;CM025009.1;CM025009.1;CM025009.1;CM025009.1;CM025009.1;CM025009.1;CM025009.1;CM025009.1;CM025009.1;CM025009.1;CM025009.1;CM025009.1;CM025009.1;CM025009.1;CM025009.1;CM025009.1;CM025009.1;CM025009.1;CM025009.1;CM025009.1;CM025009.1;CM025009.1;CM025009.1;CM025009.1;CM025009.1;CM025009.1;CM025009.1;CM025009.1;CM025009.1;CM025009.1;CM025009.1;CM025009.1;CM025009.1;CM025009.1;CM025009.1;CM025009.1;CM025009.1;CM025009.1;CM025009.1;CM025009.1;CM025009.1;CM025009.1;CM025009.1;CM025009.1;CM025009.1;CM025009.1;CM025009.1;CM025009.1;CM025009.1;CM025009.1;CM025009.1;CM025009.1;CM025009.1;CM025009.1;CM025009.1;CM025009.1;CM025009.1;CM025009.1;CM025009.1;CM025009.1;CM025009.1;CM025009.1;CM025009.1;CM025009.1;CM025009.1;CM025009.1;CM025009.1;CM025009.1;CM025009.1;CM025009.1;CM025009.1;CM025009.1;CM025009.1;CM025010.1;CM025010.1;CM025010.1;CM025010.1;CM025010.1;CM025010.1;CM025010.1;CM025010.1;CM025010.1;CM025010.1;CM025010.1;CM025010.1;CM025010.1;CM025010.1;CM025010.1;CM025010.1;CM025010.1;CM025010.1;CM025010.1;CM025010.1;CM025010.1;CM025010.1;CM025010.1;CM025010.1;CM025010.1;CM025010.1;CM025010.1;CM025010.1;CM025010.1;CM025010.1;CM025010.1;CM025010.1;CM025010.1;CM025010.1;CM025010.1;CM025010.1;CM025010.1;CM025010.1;CM025010.1;CM025010.1;CM025010.1;CM025010.1;CM025010.1;CM025010.1;CM025010.1;CM025010.1;CM025010.1;CM025010.1;CM025010.1;CM025010.1;CM025010.1;CM025010.1;CM025010.1;CM025010.1;CM025010.1;CM025010.1;CM025010.1;CM025010.1;CM025010.1;CM025010.1;CM025010.1;CM025010.1;CM025010.1;CM025010.1;CM025010.1;CM025010.1;CM025010.1;CM025010.1;CM025010.1;CM025010.1;CM025010.1;CM025010.1;CM025010.1;CM025010.1;CM025010.1;CM025010.1;CM025010.1;CM025010.1;CM025010.1;CM025010.1;CM025010.1;CM025010.1;CM025010.1;CM025010.1;CM025010.1;CM025010.1;CM025010.1;CM025010.1;CM025010.1;CM025010.1;CM025010.1;CM025010.1;CM025010.1;CM025010.1;CM025010.1;CM025010.1;CM025010.1;CM025010.1;CM025010.1;CM025011.1;CM025011.1;CM025011.1;CM025011.1;CM025011.1;CM025011.1;CM025011.1;CM025011.1;CM025011.1;CM025011.1;CM025011.1;CM025011.1;CM025011.1;CM025011.1;CM025011.1;CM025011.1;CM025011.1;CM025011.1;CM025011.1;CM025011.1;CM025011.1;CM025011.1;CM025011.1;CM025011.1;CM025011.1;CM025011.1;CM025011.1;CM025011.1;CM025011.1;CM025011.1;CM025011.1;CM025011.1;CM025011.1;CM025011.1;CM025011.1;CM025011.1;CM025011.1;CM025011.1;CM025011.1;CM025011.1;CM025011.1;CM025011.1;CM025011.1;CM025011.1;CM025011.1;CM025011.1;CM025011.1;CM025011.1;CM025011.1;CM025011.1;CM025011.1;CM025011.1;CM025011.1;CM025011.1;CM025011.1;CM025011.1;CM025011.1;CM025011.1;CM025011.1;CM025011.1;CM025011.1;CM025011.1;CM025011.1;CM025011.1;CM025011.1;CM025011.1;CM025011.1;CM025012.1;CM025012.1;CM025012.1;CM025012.1;CM025012.1;CM025012.1;CM025012.1;CM025012.1;CM025012.1;CM025012.1;CM025012.1;CM025012.1;CM025012.1;CM025012.1;CM025012.1;CM025012.1;CM025012.1;CM025012.1;CM025012.1;CM025012.1;CM025012.1;CM025012.1;CM025012.1;CM025012.1;CM025012.1;CM025012.1;CM025012.1;CM025012.1;CM025012.1;CM025012.1;CM025012.1;CM025012.1;CM025012.1;CM025012.1;CM025012.1;CM025012.1;CM025012.1;CM025012.1;CM025012.1;CM025012.1;CM025012.1;CM025012.1;CM025012.1;CM025012.1;CM025012.1;CM025012.1;CM025012.1;CM025012.1;CM025012.1;CM025012.1;CM025012.1;CM025012.1;CM025012.1;CM025012.1;CM025012.1;CM025012.1;CM025012.1;CM025012.1;CM025012.1;CM025012.1;CM025012.1;CM025012.1;CM025012.1;CM025012.1;CM025012.1;CM025012.1;CM025012.1;CM025012.1;CM025012.1;CM025012.1;CM025012.1;CM025012.1;CM025012.1;CM025012.1;CM025012.1;CM025012.1;CM025012.1;CM025012.1;CM025012.1;CM025012.1;CM025012.1;CM025013.1;CM025013.1;CM025013.1;CM025013.1;CM025013.1;CM025013.1;CM025013.1;CM025013.1;CM025013.1;CM025013.1;CM025013.1;CM025013.1;CM025013.1;CM025013.1;CM025013.1;CM025013.1;CM025013.1;CM025013.1;CM025013.1;CM025013.1;CM025013.1;CM025013.1;CM025013.1;CM025013.1;CM025013.1;CM025013.1;CM025013.1;CM025013.1;CM025013.1;CM025013.1;CM025013.1;CM025013.1;CM025013.1;CM025013.1;CM025013.1;CM025013.1;CM025013.1;CM025013.1;CM025013.1;CM025013.1;CM025013.1;CM025013.1;CM025013.1;CM025013.1;CM025013.1;CM025013.1;CM025013.1;CM025013.1;CM025013.1;CM025013.1;CM025013.1;CM025013.1;CM025013.1;CM025013.1;CM025013.1;CM025013.1;CM025013.1;CM025013.1;CM025013.1;CM025013.1;CM025013.1;CM025013.1;CM025013.1;CM025013.1;CM025013.1;CM025013.1;CM025013.1;CM025013.1;CM025013.1;CM025013.1;CM025013.1;CM025013.1;CM025013.1;CM025013.1;CM025013.1;CM025013.1;CM025013.1;CM025013.1;CM025013.1;CM025013.1;CM025013.1;CM025013.1;CM025013.1;CM025013.1;CM025013.1;CM025013.1;CM025013.1;CM025013.1;CM025013.1;CM025013.1;CM025013.1;CM025013.1;CM025013.1;CM025013.1;CM025013.1;CM025013.1;CM025013.1;CM025014.1;CM025014.1;CM025014.1;CM025014.1;CM025014.1;CM025014.1;CM025014.1;CM025014.1;CM025014.1;CM025014.1;CM025014.1;CM025014.1;CM025014.1;CM025014.1;CM025014.1;CM025014.1;CM025014.1;CM025014.1;CM025014.1;CM025014.1;CM025014.1;CM025014.1;CM025014.1;CM025014.1;CM025014.1;CM025014.1;CM025014.1;CM025014.1;CM025014.1;CM025014.1;CM025014.1;CM025014.1;CM025014.1;CM025014.1;CM025014.1;CM025014.1;CM025014.1;CM025014.1;CM025014.1;CM025014.1;CM025014.1;CM025014.1;CM025014.1;CM025014.1;CM025014.1;CM025014.1;CM025014.1;CM025014.1;CM025014.1;CM025014.1;CM025014.1;CM025014.1;CM025014.1;CM025014.1;CM025014.1;CM025014.1;CM025014.1;CM025014.1;CM025014.1;CM025014.1;CM025014.1;CM025014.1;CM025014.1;CM025014.1;CM025014.1;CM025014.1;CM025014.1;CM025014.1;CM025014.1;CM025014.1;CM025014.1;CM025014.1;CM025014.1;CM025014.1;CM025014.1;CM025014.1;CM025014.1;CM025014.1;CM025014.1;CM025014.1;CM025014.1;CM025014.1;CM025014.1;CM025014.1;CM025014.1;CM025014.1;CM025014.1;CM025015.1;CM025015.1;CM025015.1;CM025015.1;CM025015.1;CM025015.1;CM025015.1;CM025015.1;CM025015.1;CM025015.1;CM025015.1;CM025015.1;CM025015.1;CM025015.1;CM025015.1;CM025015.1;CM025015.1;CM025015.1;CM025015.1;CM025015.1;CM025015.1;CM025015.1;CM025015.1;CM025015.1;CM025015.1;CM025015.1;CM025015.1;CM025015.1;CM025015.1;CM025015.1;CM025015.1;CM025015.1;CM025015.1;CM025015.1;CM025015.1;CM025015.1;CM025015.1;CM025015.1;CM025015.1;CM025015.1;CM025015.1;CM025015.1;CM025015.1;CM025015.1;CM025015.1;CM025015.1;CM025015.1;CM025015.1;CM025015.1;CM025015.1;CM025015.1;CM025015.1;CM025015.1;CM025015.1;CM025015.1;CM025015.1;CM025015.1;CM025015.1;CM025015.1;CM025015.1;CM025015.1;CM025015.1;CM025015.1;CM025015.1;CM025015.1;CM025015.1;CM025015.1;CM025015.1;CM025015.1;CM025015.1;CM025015.1;CM025015.1;CM025015.1;CM025015.1;CM025015.1;CM025015.1;CM025015.1;CM025015.1;CM025015.1;CM025015.1;CM025015.1;CM025015.1;CM025015.1;CM025015.1;CM025015.1;CM025015.1;CM025015.1;CM025015.1;CM025015.1;CM025015.1;CM025015.1;CM025015.1;CM025015.1;CM025015.1;CM025015.1;CM025015.1;CM025015.1;CM025015.1;CM025015.1;CM025015.1;CM025015.1;CM025015.1;CM025015.1;CM025015.1;CM025015.1;CM025015.1;CM025015.1;CM025015.1;CM025015.1;CM025016.1;CM025016.1;CM025016.1;CM025016.1;CM025016.1;CM025016.1;CM025016.1;CM025016.1;CM025016.1;CM025016.1;CM025016.1;CM025016.1;CM025016.1;CM025016.1;CM025016.1;CM025016.1;CM025016.1;CM025016.1;CM025016.1;CM025016.1;CM025016.1;CM025016.1;CM025016.1;CM025016.1;CM025016.1;CM025016.1;CM025016.1;CM025016.1;CM025016.1;CM025016.1;CM025016.1;CM025016.1;CM025016.1;CM025016.1;CM025016.1;CM025016.1;CM025016.1;CM025016.1;CM025016.1;CM025016.1;CM025016.1;CM025016.1;CM025016.1;CM025016.1;CM025016.1;CM025016.1;CM025016.1;CM025016.1;CM025016.1;CM025016.1;CM025016.1;CM025016.1;CM025016.1;CM025016.1;CM025016.1;CM025016.1;CM025016.1;CM025016.1;CM025016.1;CM025016.1;CM025016.1;CM025016.1;CM025016.1;CM025016.1;CM025016.1;CM025016.1;CM025016.1;CM025016.1;CM025016.1;CM025016.1;CM025016.1;CM025016.1;CM025016.1;CM025016.1;CM025016.1;CM025016.1;CM025016.1;CM025016.1;CM025016.1;CM025017.1;CM025017.1;CM025017.1;CM025017.1;CM025017.1;CM025017.1;CM025017.1;CM025017.1;CM025017.1;CM025017.1;CM025017.1;CM025017.1;CM025017.1;CM025017.1;CM025017.1;CM025017.1;CM025017.1;CM025017.1;CM025017.1;CM025017.1;CM025017.1;CM025017.1;CM025017.1;CM025017.1;CM025017.1;CM025017.1;CM025017.1;CM025017.1;CM025017.1;CM025017.1;CM025017.1;CM025017.1;CM025017.1;CM025017.1;CM025017.1;CM025017.1;CM025017.1;CM025017.1;CM025017.1;CM025017.1;CM025017.1;CM025017.1;CM025017.1;CM025017.1;CM025017.1;CM025017.1;CM025017.1;CM025017.1;CM025017.1;CM025017.1;CM025017.1;CM025017.1;CM025017.1;CM025017.1;CM025017.1;CM025017.1;CM025017.1;CM025017.1;CM025017.1;CM025017.1;CM025017.1;CM025017.1;CM025017.1;CM025017.1;CM025017.1;CM025017.1;CM025017.1;CM025017.1;CM025017.1;CM025017.1;CM025017.1;CM025017.1;CM025018.1;CM025018.1;CM025018.1;CM025018.1;CM025018.1;CM025018.1;CM025018.1;CM025018.1;CM025018.1;CM025018.1;CM025018.1;CM025018.1;CM025018.1;CM025018.1;CM025018.1;CM025018.1;CM025018.1;CM025018.1;CM025018.1;CM025018.1;CM025018.1;CM025018.1;CM025018.1;CM025018.1;CM025018.1;CM025018.1;CM025018.1;CM025018.1;CM025018.1;CM025018.1;CM025018.1;CM025018.1;CM025018.1;CM025018.1;CM025018.1;CM025018.1;CM025018.1;CM025018.1;CM025018.1;CM025018.1;CM025018.1;CM025018.1;CM025018.1;CM025018.1;CM025018.1;CM025018.1;CM025018.1;CM025018.1;CM025018.1;CM025018.1;CM025018.1;CM025018.1;CM025018.1;CM025018.1;CM025018.1;CM025018.1;CM025018.1;CM025018.1;CM025018.1;CM025018.1;CM025018.1;CM025018.1;CM025018.1;CM025018.1;CM025018.1;CM025018.1;CM025018.1;CM025018.1;CM025018.1;CM025018.1;CM025018.1;CM025018.1;CM025018.1;CM025018.1;CM025018.1;CM025018.1;CM025019.1;CM025019.1;CM025019.1;CM025019.1;CM025019.1;CM025019.1;CM025019.1;CM025019.1;CM025019.1;CM025019.1;CM025019.1;CM025019.1;CM025019.1;CM025019.1;CM025019.1;CM025019.1;CM025019.1;CM025019.1;CM025019.1;CM025019.1;CM025019.1;CM025019.1;CM025019.1;CM025019.1;CM025019.1;CM025019.1;CM025019.1;CM025019.1;CM025019.1;CM025019.1;CM025019.1;CM025019.1;CM025019.1;CM025019.1;CM025019.1;CM025020.1;CM025020.1;CM025020.1;CM025020.1;CM025020.1;CM025020.1;CM025020.1;CM025020.1;CM025020.1;CM025020.1;CM025020.1;CM025020.1;CM025020.1;CM025020.1;CM025020.1;CM025020.1;CM025020.1;CM025020.1;CM025020.1;CM025020.1;CM025020.1;CM025020.1;CM025020.1;CM025020.1;CM025020.1;CM025020.1;CM025020.1;CM025020.1;CM025020.1;CM025020.1;CM025020.1;CM025020.1;CM025020.1;CM025020.1;CM025020.1;CM025020.1;CM025020.1;CM025020.1;CM025020.1;CM025020.1;CM025020.1;CM025020.1;CM025020.1;CM025020.1;CM025020.1;CM025020.1;CM025020.1;CM025020.1;CM025020.1;CM025020.1;CM025020.1;CM025020.1;CM025020.1;CM025020.1;CM025020.1;CM025020.1;CM025021.1;CM025021.1;CM025021.1;CM025021.1;CM025021.1;CM025021.1;CM025021.1;CM025021.1;CM025021.1;CM025021.1;CM025021.1;CM025021.1;CM025021.1;CM025021.1;CM025021.1;CM025021.1;CM025021.1;CM025021.1;CM025021.1;CM025021.1;CM025021.1;CM025021.1;CM025021.1;CM025021.1;CM025021.1;CM025021.1;CM025021.1;CM025021.1;CM025021.1;CM025021.1;CM025021.1;CM025021.1;CM025021.1;CM025021.1;CM025021.1;CM025021.1;CM025021.1;CM025021.1;CM025021.1;CM025021.1;CM025021.1;CM025021.1;CM025021.1;CM025021.1;CM025021.1;CM025021.1;CM025021.1;CM025021.1;CM025021.1;CM025021.1;CM025021.1;CM025021.1;CM025021.1;CM025021.1;CM025021.1;CM025021.1;CM025021.1;CM025021.1;CM025021.1;CM025021.1;CM025021.1;CM025021.1;CM025021.1;CM025021.1;CM025021.1;CM025021.1;CM025021.1;CM025021.1;CM025021.1;CM025021.1;CM025021.1;CM025021.1;CM025021.1;CM025021.1;CM025021.1;CM025021.1;CM025021.1;CM025021.1;CM025021.1;CM025021.1;CM025021.1;CM025021.1;CM025021.1;CM025021.1;CM025021.1;CM025021.1;CM025021.1;CM025021.1;CM025021.1;CM025021.1;CM025021.1;CM025021.1;CM025021.1;CM025022.1;CM025022.1;CM025022.1;CM025022.1;CM025022.1;CM025022.1;CM025022.1;CM025022.1;CM025022.1;CM025022.1;CM025022.1;CM025022.1;CM025022.1;CM025022.1;CM025022.1;CM025022.1;CM025022.1;CM025022.1;CM025022.1;CM025022.1;CM025022.1;CM025022.1;CM025022.1;CM025022.1;CM025022.1;CM025022.1;CM025022.1;CM025022.1;CM025022.1;CM025022.1;CM025022.1;CM025022.1;CM025022.1;CM025022.1;CM025022.1;CM025022.1;CM025022.1;CM025022.1;CM025022.1;CM025022.1;CM025022.1;CM025022.1;CM025022.1;CM025022.1;CM025022.1;CM025022.1;CM025022.1;CM025022.1;CM025022.1;CM025022.1;CM025022.1;CM025022.1;CM025022.1;CM025022.1;CM025022.1;CM025022.1;CM025022.1;CM025022.1;CM025023.1;CM025023.1;CM025023.1;CM025023.1;CM025023.1;CM025023.1;CM025023.1;CM025023.1;CM025023.1;CM025023.1;CM025023.1;CM025023.1;CM025023.1;CM025023.1;CM025023.1;CM025023.1;CM025023.1;CM025023.1;CM025023.1;CM025023.1;CM025023.1;CM025023.1;CM025023.1;CM025023.1;CM025023.1;CM025023.1;CM025023.1;CM025023.1;CM025023.1;CM025023.1;CM025023.1;CM025023.1;CM025023.1;CM025023.1;CM025023.1;CM025023.1;CM025023.1;CM025023.1;CM025023.1;CM025023.1;CM025023.1;CM025023.1;CM025023.1;CM025023.1;CM025023.1;CM025023.1;CM025023.1;CM025023.1;CM025023.1;CM025023.1;CM025023.1;CM025023.1;CM025023.1;CM025023.1;CM025023.1;CM025023.1;CM025023.1;CM025023.1;CM025023.1;CM025023.1;CM025023.1;CM025023.1;CM025023.1;CM025023.1;CM025023.1;CM025023.1;CM025023.1;CM025023.1;CM025024.1;CM025024.1;CM025024.1;CM025024.1;CM025024.1;CM025024.1;CM025024.1;CM025024.1;CM025024.1;CM025024.1;CM025024.1;CM025024.1;CM025024.1;CM025024.1;CM025024.1;CM025024.1;CM025024.1;CM025024.1;CM025024.1;CM025024.1;CM025024.1;CM025024.1;CM025024.1;CM025024.1;CM025024.1;CM025024.1;CM025024.1;CM025024.1;CM025024.1;CM025024.1;CM025024.1;CM025024.1;CM025024.1;CM025024.1;CM025024.1;CM025024.1;CM025024.1;CM025024.1;CM025024.1;CM025024.1;CM025024.1;CM025024.1;CM025024.1;CM025024.1;CM025024.1;CM025024.1;CM025024.1;CM025024.1;CM025024.1;CM025024.1;CM025024.1;CM025024.1;CM025024.1;CM025024.1;CM025025.1;CM025025.1;CM025025.1;CM025025.1;CM025025.1;CM025025.1;CM025025.1;CM025025.1;CM025025.1;CM025025.1;CM025025.1;CM025025.1;CM025025.1;CM025025.1;CM025025.1;CM025025.1;CM025025.1;CM025025.1;CM025025.1;CM025025.1;CM025025.1;CM025025.1;CM025025.1;CM025025.1;CM025025.1;CM025025.1;CM025025.1;CM025025.1;CM025025.1;CM025025.1;CM025025.1;CM025025.1;CM025025.1;CM025025.1;CM025025.1;CM025025.1;CM025025.1;CM025025.1;CM025025.1;CM025025.1;CM025025.1;CM025025.1;CM025025.1;CM025025.1;CM025025.1;CM025025.1;CM025025.1;CM025025.1;CM025025.1;CM025025.1;CM025025.1;CM025025.1;CM025026.1;CM025026.1;CM025026.1;CM025026.1;CM025026.1;CM025026.1;CM025026.1;CM025026.1;CM025026.1;CM025026.1;CM025026.1;CM025026.1;CM025026.1;CM025026.1;CM025026.1;CM025026.1;CM025026.1;CM025026.1;CM025026.1;CM025026.1;CM025026.1;CM025026.1;CM025026.1;CM025026.1;CM025026.1;CM025026.1;CM025026.1;CM025026.1;CM025026.1;CM025026.1;CM025026.1;CM025026.1;CM025026.1;CM025026.1;CM025026.1;CM025026.1;CM025026.1;CM025026.1;CM025026.1;CM025026.1;CM025026.1;CM025026.1;CM025026.1;CM025026.1;CM025026.1;CM025026.1;CM025026.1;CM025026.1;CM025026.1;CM025026.1;CM025026.1;CM025026.1;CM025026.1;CM025026.1;CM025026.1;CM025026.1;CM025026.1;CM025026.1;JAAVVJ010000020.1;JAAVVJ010000021.1;JAAVVJ010000022.1;JAAVVJ010000022.1;JAAVVJ010000024.1;JAAVVJ010000024.1;JAAVVJ010000031.1;JAAVVJ010000039.1;JAAVVJ010000045.1;JAAVVJ010000045.1;JAAVVJ010000046.1;JAAVVJ010000046.1;JAAVVJ010000047.1;JAAVVJ010000047.1;JAAVVJ010000074.1;JAAVVJ010000079.1;JAAVVJ010000126.1;JAAVVJ010000126.1;JAAVVJ010000139.1;JAAVVJ010000177.1;JAAVVJ010000226.1;JAAVVJ010002389.1;JAAVVJ010002946.1;JAAVVJ010004279.1;JAAVVJ010005553.1;JAAVVJ010006406.1;JAAVVJ010006588.1;JAAVVJ010009118.1;JAAVVJ010009270.1;JAAVVJ010009299.1;JAAVVJ010009882.1;JAAVVJ010010032.1;JAAVVJ010010243.1;JAAVVJ010010492.1;JAAVVJ010012909.1;JAAVVJ010013123.1;JAAVVJ010013358.1;JAAVVJ010013956.1;JAAVVJ010015285.1;JAAVVJ010015927.1;JAAVVJ010015957.1;JAAVVJ010016691.1;JAAVVJ010016691.1;JAAVVJ010017846.1;JAAVVJ010017846.1;JAAVVJ010019746.1;JAAVVJ010020080.1;JAAVVJ010020123.1;JAAVVJ010020759.1;JAAVVJ010020884.1;JAAVVJ010020884.1;JAAVVJ010021534.1;JAAVVJ010021700.1;JAAVVJ010022212.1;JAAVVJ010022212.1;JAAVVJ010023028.1;JAAVVJ010024010.1;JAAVVJ010024321.1;JAAVVJ010025422.1;JAAVVJ010025422.1;JAAVVJ010026054.1;JAAVVJ010026308.1;JAAVVJ010026861.1;JAAVVJ010026999.1;JAAVVJ010027634.1;JAAVVJ010027662.1;JAAVVJ010028192.1;JAAVVJ010028735.1;JAAVVJ010028788.1;JAAVVJ010029142.1;JAAVVJ010029257.1;JAAVVJ010029630.1;JAAVVJ010030110.1;JAAVVJ010030228.1;JAAVVJ010030512.1;JAAVVJ010032309.1;JAAVVJ010032309.1;JAAVVJ010033122.1;JAAVVJ010033212.1;JAAVVJ010034580.1;JAAVVJ010034580.1;JAAVVJ010035631.1;JAAVVJ010035731.1;JAAVVJ010036206.1;JAAVVJ010036282.1;JAAVVJ010036311.1;JAAVVJ010036445.1;JAAVVJ010036472.1;JAAVVJ010036733.1;JAAVVJ010036791.1;JAAVVJ010036796.1;JAAVVJ010036896.1;JAAVVJ010037084.1;JAAVVJ010037383.1;JAAVVJ010037538.1;JAAVVJ010037582.1;JAAVVJ010037726.1;JAAVVJ010037726.1;JAAVVJ010037760.1;JAAVVJ010037776.1;JAAVVJ010037777.1;JAAVVJ010038220.1;JAAVVJ010038284.1;JAAVVJ010038289.1;JAAVVJ010038561.1;JAAVVJ010038839.1	3707;1687010;1687082;2365246;5566504;8115419;9207997;9615273;11107474;11362319;15814084;16412907;17548901;17688452;23598096;23783583;24121262;25219831;27316600;28210191;28555457;30511778;30886229;31240883;31422942;33119063;33131026;33131169;36938056;38114606;40888625;44233554;45329371;46338083;46955851;49696486;54163520;54799430;55384867;58934471;59685792;59981162;60827001;4864934;4960437;6709856;6974967;7179556;7180041;7463582;8556052;10791597;11982191;13442774;14694183;16349022;16401154;17089921;20581441;22109714;22748373;23251333;23277988;23476490;23476662;23919751;24018993;24466167;28221411;28764738;30364313;33233974;37335636;40746872;44604725;44729762;45509981;46843281;49146087;51737089;52552359;52552435;58227784;58780805;59117322;60026731;62292199;63677280;168728;2619605;4399031;4765116;5263004;7588076;8168758;9333620;9442384;12201662;13441976;15075955;15738691;16986641;17224241;17371932;17665290;17752141;17874476;18211195;21464683;21464863;23067195;24292601;24420495;26243807;26244063;27402233;27776958;27915704;29933006;30002675;31021518;32216187;32643947;32846759;32846975;35753142;37032592;39280304;39721750;44088600;44089034;44089190;45156077;48955660;49547439;49974963;49975058;50364398;50364534;53045640;53110046;53802593;53802903;55312925;55622877;56010733;56509172;57040284;57117541;58650745;59275293;60116854;60959797;60959802;61118639;61118720;63653993;63746542;67855691;67855955;68747178;69394096;70150028;70884546;3134791;4086997;4345578;4381945;4467090;5414513;6330770;6887425;7252644;9028684;12124883;12869805;15029521;16762420;17113123;19535483;19597749;19597852;22038267;22361763;24114969;24189409;27307979;27309755;27456639;28240616;28240708;28388228;31831761;33502212;33576997;36801826;36802052;38074578;38507787;42254860;45248512;47153236;49096889;49155435;49164139;49738557;50796059;50796202;51485316;51837029;54644233;54692062;54735547;54735638;54851515;55494297;59387399;60608460;60995005;63692954;63696138;63740754;64461785;64937162;66454475;67112159;67733280;69516631;69516895;70730912;71622770;71827862;3011238;3131939;3690761;5879868;7938386;8177638;8763105;9140351;9546656;10961551;12324651;12505306;13850123;14407708;14515980;14516070;14920743;16598351;18469697;19288305;19369259;20148408;20990635;23278133;23870169;24201105;24892744;24924017;27257642;28434527;29807739;29896857;31983751;36282322;36282815;36669463;37172150;37905454;38097028;38396732;41357829;42158033;45413208;49456994;49967630;49974339;50590536;52280584;52790000;52790234;54110692;55840351;56500525;57732429;5670022;6690181;7150698;9350068;10390297;12937689;14180421;16981158;17221864;17235160;19505043;23432798;32732220;33917360;34039228;34040226;34537276;35321502;35431727;36587909;38854892;40430597;40892411;41945419;42330055;42330166;44025787;44748358;45129349;45878814;46104601;46479822;46810319;47632121;47929527;48994312;50586069;50634064;50979308;51478598;51478708;51575617;54960739;55061627;57394187;53004;929365;2431817;5389481;5654861;6886050;7490028;9985109;11147245;11263290;11296941;12605369;18286530;18610704;19163443;22054732;31450768;32181129;34191714;34337366;37529267;38321327;38691530;41118330;41381643;42567735;43805049;44577097;44676381;44983739;45265348;46025388;47575755;48434016;338429;6350012;8970342;9258354;11349497;11628864;11730315;15917806;17560234;18744643;19881125;20241972;20401358;24582886;25009396;26396401;29902222;31002549;32351441;34779845;35722434;36976419;39128981;39785789;39996126;40871414;41860164;42202835;42872073;44436724;44955918;47468449;47820233;168510;1402257;1406418;1826680;3998809;4821202;4960274;7296653;8287938;8564067;15182977;15797160;16663230;19736509;20347056;21244446;21361880;21913139;22336411;23237561;23443597;23506551;23756338;24992807;29218114;29280850;29682411;29966127;30462309;31409496;32559172;32559280;35440825;38691525;38962495;40312308;42042721;42498323;43961779;44929603;45088484;46179950;46213098;46213163;46213525;49469581;3314511;3734003;4588467;5225537;6817826;8357330;11204519;12794712;12986192;13245076;17292055;18467507;19192341;19355067;19534815;21620699;21770662;22936269;23224262;26485607;28846412;29034346;29312929;29967647;30924095;35049436;35335409;41128280;41128508;41482402;42244454;43383584;43624328;45302644;48415856;198382;797586;1974300;1974412;5227677;5259989;6751416;6751548;7907891;13422299;14037223;17359037;19834350;21634716;21700216;21992820;22016979;22017020;22035833;24014692;28267247;28267374;28653783;29150991;30580283;32057050;32671842;39295740;39450435;42992989;42993112;44167355;51097993;52214246;52616152;52803418;53899517;53972045;55029734;57221532;57542402;57669062;57793278;598391;3064367;3064826;3620840;3870130;7719816;8226311;8937373;10332318;11943587;12265173;12918104;13227941;14280594;14281232;16454972;17937252;19272630;19476196;21744445;23865719;25358116;26772012;27884144;29109410;29584044;30598182;30813194;31438528;32312087;32312236;33085206;35404236;35521515;39187134;39187216;40987401;42158478;44061768;44062565;45777218;45777742;45997185;46143627;46553561;48023765;49400701;53571464;55563082;57616810;59354838;59453722;61451826;61491926;384494;887044;1348708;3474554;4359872;6498757;6501388;7176242;8531707;9727937;9807579;12158546;12158604;14608715;14608858;14895981;15014820;15527417;15734954;16509968;17339994;18337240;19274050;19605901;19606240;19909778;19909999;20559539;21903520;22021795;22699496;23397339;24909260;24992170;25265401;25266547;29315457;31423613;33078372;33205091;33335930;35722242;35963391;36069557;37322066;38280436;38914977;42282486;42645272;2566008;5116503;5829974;5925871;6606534;7631478;9720853;10073271;11310354;11428431;11663543;13184910;15497206;16414887;16728919;18062062;18395374;18959442;21349722;21894778;22264100;22671323;23425364;23989386;25246681;25689285;25690511;26051944;26051998;26934429;27437952;28867810;33062244;33905591;36056980;37230631;39960923;40960936;55224;1861993;4079270;9060383;9798049;10314908;10315680;11897700;15592102;15627603;15834652;16728107;16752403;17889075;18603035;19520685;20939599;22334334;23146783;24068994;24189794;24205470;26056456;26469810;28004618;28393629;28541101;28746697;30005746;30006018;32197548;32728269;33297053;33602763;33843679;34123373;35113561;36498891;37372239;39110213;40388598;40859072;41916597;42380480;43292506;46135016;46412147;46412299;47310408;52701377;52757358;54236373;55657308;56754943;57313732;1088800;1819732;2684594;2722579;3004175;5086122;5921024;5997629;6222188;6734467;8225929;8240199;8759101;11049520;11823055;14766085;15409539;16848085;16916717;16916898;17145273;18999752;21426139;21426232;23646949;24180542;24910372;25560630;25561056;27815655;27884257;29047550;29659058;30404698;31374179;34324958;35780235;36446815;36608208;36893358;38081767;39374639;41398503;41398730;41399403;43601903;44924955;45266426;46052475;47927068;49499782;52960723;54561643;57408472;1773244;2201284;2756971;3484869;5628746;6690935;7107826;7108049;9380482;11260118;13889970;16029349;16487621;16937909;18776858;20766163;21704149;22440358;22440479;24898293;25327220;28033256;29414944;33953936;33954019;37263247;38808922;39523676;42324060;47065335;47804323;49214393;49267534;49514089;2821565;4440690;4620491;4620578;4899783;5057838;5579541;5579613;5785977;6413907;8693992;8694112;11272942;12220029;12510282;14587541;14840856;15357093;16156782;16157040;19822110;20605740;20714937;22983114;23952891;24000795;25497728;26982271;26982443;29048503;29121630;30946022;31680035;33195945;33532074;34106464;35075461;46244095;47372226;47591807;47592412;47592581;48157897;52653579;53861941;1664370;3368316;4255651;5791248;6383987;6780281;7763451;7897850;9315342;11495412;18929584;19157940;20227997;23671163;25385450;25487834;27005579;27005692;27020625;27020738;34396621;35988917;36617625;41104128;43080485;43081924;43624867;45333346;45334071;45410581;46700381;47458414;47749163;48450892;3198246;5549233;5606785;6747260;8430536;9113605;10936020;10936080;11174009;11935085;13746659;14175614;14175798;14672891;15476199;17532687;17551625;17707745;18601923;19386256;19386458;21794254;23078615;23308717;23885762;27685495;29133475;29133571;33054102;33054302;35669340;36498661;37356037;38873104;40565415;42822916;43012258;43094847;142386;1907740;3889889;4120563;6315582;7952362;8393228;9921250;11819994;12721843;14717919;15400977;18148818;18157850;18157933;18375609;18835780;19076537;20479808;21583751;23283125;23596196;27278350;27322295;27557214;27809749;29035147;31038479;31846083;31846338;33626861;33627122;34176103;42855621;43857636;44540683;45835144;45835407;45860125;46154888;47535642;50981079;1310903;1519890;2687856;5041701;5041857;7214424;8849406;9004857;10141549;10809533;14566984;14585055;15134518;15227397;15227640;15489517;15925668;17850600;23076521;23187569;25726038;26829422;30560618;32629137;35480135;37928841;37929024;38665710;38666531;39952813;41473464;42664893;43857027;50441608;511709;1376089;1551294;4338395;9096765;9152329;9603459;11635501;13294403;14288516;15847153;19970763;1426039;1710352;6160367;7563302;8032995;8658668;9114598;10690937;10880982;10881341;10910184;13066973;13232559;13577408;13780605;14014911;14230848;15351790;16072105;18964278;19855711;20002394;20602033;851933;852078;1530134;1826174;5295624;5369214;6432987;10239550;10342461;12355319;12905076;13297105;14862509;15143149;18596491;20181674;21733031;22304181;23435189;23435431;23692565;23692708;23982140;24091497;25864056;26530601;27845486;3212992;6721665;8429715;8431960;8626738;8990538;11857528;12477344;13317323;13982507;15649559;15785744;15887000;18035325;21133334;21470447;21471585;21703688;21932793;22185685;22888394;23592700;23912498;24879177;25598510;27556887;28317788;31793647;32102063;1647618;3159104;3159250;4705598;6599277;8505547;12814806;14011397;14645055;14799687;15557179;18925332;19492860;20092442;20999209;21377485;21928456;22273136;22547194;23362230;23459601;23567911;25741136;26491199;29988884;29989086;37377481;37726534;37931654;38394515;39251490;39251578;39758715;41206517;41206713;44725090;45507590;45646723;47952666;48688928;48718250;50515188;51521847;52036371;52647827;4259755;4260000;4361179;5363040;5363142;6727638;7021106;7907630;7990188;8055220;10190851;11585413;11775208;12524778;14736376;14740137;16342376;16348591;17164363;17636800;18307484;19755030;23799457;24108853;24365559;25270305;25452428;27930528;27951061;29851484;30422573;31854844;32612714;33119628;35477930;37084784;38892448;39508511;41732177;42780502;44943055;45768510;46546978;47056237;47678445;48537227;51552016;53539185;228261;1252642;1545086;1545151;3232156;6974690;6974778;7157626;8510809;9040420;13175859;13322387;13659898;13660014;15156628;15289736;16686411;17930579;17932602;17959228;19698219;23173672;23173731;26015512;27490103;27904502;28519123;29029339;29081383;30457687;33071635;33605347;36932891;37349208;2177822;2606061;4042767;9193006;11073863;12466499;14565869;18413864;18414296;20071542;20777639;21958495;22974055;25956626;26794462;26974604;28735901;28794937;28943822;32115780;32609575;32609662;34859935;40334647;68184;2333308;3475114;6305880;6796011;7933828;8158101;10255655;11553049;11756297;11972179;14438899;14439010;15442936;16443342;18980558;19622463;21972921;21973459;22409074;22410379;22772801;25648695;28071659;29106270;29896491;31530442;33178739;33623844;33626305;33626796;34200279;36412999;36871072;39847933;42693055;43571715;875216;7486382;7685234;7685602;9820950;10425189;12662873;13535091;14268052;14649551;15793159;16068163;17107369;20514684;23044117;25034543;25332310;25388746;25923396;26743352;28509901;28510107;29047521;30561143;34578192;35489801;35676378;36412755;39714910;40654013;40979566;492637;2921120;4752732;6267138;7391243;9629093;10225006;13427942;13598545;14589556;18801712;19558190;20058201;20063726;21058395;21344063;24340996;26095624;26460055;26568278;28505615;29611915;29981095;29981185;30190624;32051361;935271;1253292;2007098;3309194;4626820;8547896;9231538;11330218;14073306;14801674;14801866;15735586;15826921;16339837;18029119;18527614;21109497;23543118;25113394;28199755;28200156;28312460;28600594;29153785;29161299;29703692;31138747;33366855;93247;146954;1240255;2474737;2904259;5767014;5767338;6478623;6549907;7608776;8162607;9733774;10362880;10480310;13844188;14829971;15544150;15580838;16484626;19639448;22066673;22178866;22179275;22179386;22414177;24241715;26979511;27794346;28180907;29942688;29942942;33233036;33340485;3150468;7838625;9996278;12664018;13536331;17419244;17701729;20130957;23135583;23853560;23865655;27401432;27491743;27815831;27818444;27877216;29911548;30723266;32408800;936551;1023849;1059350;1955439;3003495;4151309;4291952;5546319;5553962;5554090;6583683;7488057;7542267;8208043;8208216;9896315;11738736;13275580;13441000;13518684;14772267;15165834;18220155;19905224;20849386;20849536;21108799;21109448;21127454;21429005;21824800;21824951;23033576;23134615;23662930;24023254;24265247;25874376;28464983;1857538;3613500;4872195;7436720;7894708;9720102;14856307;15188467;16659389;16764389;16828919;17064709;17318491;19728360;20094255;25368478;26630258;29415481;30924635;412446;321368;348942;407022;278632;398848;147804;102439;88733;88941;96175;99950;129648;129888;74279;42165;3607;19747;11684;5160;6895;9491;357;2395;543;1400;3566;13851;21059;4515;4083;3727;11677;2268;490;22522;19426;13525;296;1;3933;2635;19778;1339;1424;606;12618;1794;85;17662;18088;14310;7157;183;601;82593;2349;4422;2796;2947;1642;1810;312;12656;24385;592;5282;4073;681;16033;76;4406;11848;599;11474;1701;2601;13433;1524;2533;2798;17877;52064;9999;18277;10946;65688;6149;5239;51799;15103;26989;29946;6829;46589;5250;213849;276219;4332;51940;5904;3985;4242;1965;27667;5896	3719;1687023;1687092;2365379;5566579;8115483;9208011;9615322;11107487;11362429;15814224;16412949;17549138;17688503;23598123;23783782;24121484;25219888;27316667;28210356;28555529;30511872;30886280;31240936;31422967;33119086;33131039;33131185;36938155;38114837;40888656;44233572;45329415;46338202;46955992;49696792;54163601;54799558;55385139;58934569;59685866;59981401;60827041;4864994;4960460;6709930;6975163;7180012;7180233;7463676;8556137;10791671;11982274;13442827;14694380;16349076;16401195;17090116;20581526;22109802;22748456;23251384;23278039;23476527;23476676;23920218;24019193;24466218;28221436;28764792;30364327;33233985;37335791;40746956;44604920;44729929;45510020;46843309;49146318;51737205;52552398;52552457;58227890;58780910;59117522;60026967;62292419;63677374;169003;2619629;4399073;4765126;5263111;7588168;8168815;9333646;9442468;12201826;13442430;15076028;15738704;16986738;17224412;17372016;17665344;17752250;17874590;18211340;21464708;21464905;23067443;24292627;24420551;26243828;26244104;27402298;27777023;27915800;29933253;30002763;31021587;32216268;32644019;32846769;32847066;35753268;37032879;39280385;39721893;44088736;44089050;44089220;45156135;48955679;49547511;49975005;49975069;50364409;50364550;53045684;53110166;53802803;53802931;55312944;55622893;56010751;56509221;57040397;57117595;58650777;59275329;60116922;60959833;60959846;61118669;61118783;63654096;63746622;67855727;67855967;68747193;69394454;70150173;70884760;3135047;4087195;4345638;4382065;4467301;5414612;6331008;6887722;7252689;9028907;12124965;12869847;15029584;16762446;17113133;19535585;19597778;19598072;22038621;22361842;24115066;24189457;27309706;27313686;27456658;28240657;28240730;28388305;31831826;33502279;33577108;36801841;36802126;38074732;38507867;42255060;45248526;47153310;49096951;49155540;49164392;49738695;50796090;50796261;51485332;51837518;54644374;54692149;54735571;54735841;54851699;55494365;59388518;60608598;60995234;63693606;63696172;63740825;64461830;64937221;66454485;67112245;67733444;69516859;69517061;70730946;71622890;71827958;3011267;3132089;3690834;5880018;7938397;8177696;8763170;9140418;9547015;10961604;12324696;12505321;13850240;14407869;14515996;14516082;14920799;16598438;18469754;19288434;19369332;20148499;20990649;23278161;23870206;24201134;24892813;24924097;27257663;28434565;29807829;29896926;31983785;36282359;36282825;36669550;37172227;37905722;38097282;38396789;41358082;42158046;45413251;49457036;49967651;49974367;50590635;52280752;52790202;52790266;54110781;55840423;56500542;57732584;5670080;6690305;7150728;9350149;10390432;12937975;14180521;16981318;17221947;17235243;19505089;23432863;32732386;33917448;34039351;34040364;34537346;35321585;35431789;36587926;38854921;40430693;40892446;41945521;42330075;42330272;44025818;44748395;45129499;45878882;46104621;46479903;46810373;47632346;47929620;48994388;50586192;50634089;50979392;51478632;51478914;51575682;54960863;55061678;57394387;53171;929400;2431866;5389603;5654883;6886151;7490087;9985136;11147310;11263364;11297016;12605497;18286583;18610731;19163620;22054765;31450892;32181179;34191792;34337445;37529327;38321383;38691582;41118572;41381817;42567833;43805315;44577126;44676431;44983838;45265482;46025432;47575823;48434150;338635;6350024;8970410;9258467;11349604;11629118;11730365;15917835;17560244;18744717;19881192;20242041;20401369;24582982;25009593;26396416;29902487;31002656;32351497;34779858;35722601;36976581;39129028;39785972;39996166;40871603;41860456;42202872;42872177;44436740;44955954;47468483;47820259;168578;1402315;1406433;1826737;3999056;4821241;4960339;7296688;8287984;8564263;15183060;15797210;16663325;19736661;20347111;21244504;21361990;21913200;22336472;23237720;23443622;23506619;23756439;24992883;29218195;29280888;29682730;29966207;30462418;31409788;32559232;32559794;35440840;38691615;38962647;40312406;42042756;42498398;43961822;44929733;45088545;46180177;46213133;46213227;46213540;49469697;3314581;3734069;4588525;5225548;6818019;8357924;11204539;12794741;12986276;13245135;17292134;18467600;19192371;19355167;19535002;21620769;21770723;22936309;23224319;26485664;28846713;29034588;29313014;29967687;30924180;35049503;35335514;41128368;41128538;41482423;42244464;43383690;43624387;45302660;48415927;198404;797695;1974343;1974441;5227735;5260061;6751474;6751597;7907935;13422346;14037283;17359067;19834440;21634848;21700386;21992888;22016990;22017038;22035847;24014776;28267276;28267435;28653867;29151018;30580295;32057156;32671933;39295935;39450491;42993004;42993127;44167436;51098007;52214341;52616184;52803464;53899574;53972150;55029926;57221588;57542430;57669168;57793474;598423;3064657;3065038;3620937;3870385;7719915;8226373;8937484;10333547;11943667;12265220;12918162;13228044;14280641;14281282;16455198;17937339;19272656;19476211;21744522;23865942;25358136;26772145;27884310;29109476;29584119;30598306;30813720;31438543;32312103;32312256;33085301;35404402;35521685;39187178;39187263;40987506;42158560;44061856;44062642;45777340;45777793;45997251;46143708;46553586;48023811;49400866;53571509;55563337;57617041;59354900;59453770;61451933;61492156;384533;887092;1348941;3474628;4359963;6498953;6501584;7176516;8531759;9728015;9807655;12158559;12158626;14608741;14608872;14896256;15014864;15527527;15734982;16510199;17340048;18337323;19274067;19605916;19606279;19909800;19910039;20559564;21903582;22021841;22699586;23397384;24909292;24992201;25265496;25266696;29315525;31423684;33078545;33205177;33335954;35722284;35963422;36069614;37322182;38280633;38915254;42283030;42645292;2566102;5116607;5830310;5925947;6606607;7631688;9720957;10073286;11310404;11428529;11663649;13184983;15497221;16415099;16728978;18062297;18395482;18959563;21349773;21894886;22264158;22671401;23425464;23989402;25246710;25689551;25690660;26051972;26052230;26934871;27438028;28867890;33062302;33905668;36057101;37230685;39961178;40961320;55503;1862058;4079354;9060513;9798256;10314946;10315736;11897744;15592292;15627633;15834662;16728140;16752433;17889164;18603263;19520745;20939692;22334378;23146911;24069240;24189804;24205520;26056467;26469872;28004653;28393700;28541150;28746790;30005774;30006066;32197677;32728294;33297099;33602867;33843762;34123418;35113574;36498969;37372322;39110287;40388609;40859324;41916731;42380523;43292537;46135056;46412158;46412313;47310478;52701477;52757625;54237156;55657364;56754989;57313816;1088894;1819761;2684654;2722598;3004321;5086137;5921318;5997688;6222253;6734496;8225994;8240227;8759160;11049558;11823222;14766100;15412359;16848190;16916789;16916918;17145296;19000152;21426155;21426302;23646994;24180591;24910403;25560677;25561078;27815763;27884550;29047748;29660341;30404715;31374213;34325281;35780338;36446993;36608437;36893387;38082044;39374892;41398522;41398801;41399467;43602024;44925120;45266532;46052565;47927314;49499911;52960814;54561768;57408558;1773356;2201314;2757046;3484998;5629011;6690953;7107840;7108133;9380579;11260667;13890016;16029468;16487741;16938027;18777109;20766253;21704235;22440437;22440536;24898380;25327552;28033355;29415037;33953947;33954031;37263258;38808976;39523832;42324107;47065421;47804391;49214428;49267549;49514154;2821622;4440865;4620508;4620620;4899849;5057912;5579573;5579639;5786155;6413927;8694009;8694123;11274326;12220151;12510394;14587561;14840930;15357160;16156796;16157070;19822179;20605867;20715411;22983129;23952942;24000966;25497738;26982294;26982490;29048685;29121652;30946133;31680268;33196017;33533017;34106485;35075542;46244351;47372381;47591823;47592434;47592595;48157910;52653679;53862017;1664643;3368482;4255713;5791306;6384037;6780563;7763535;7897891;9315448;11495477;18929742;19158017;20228179;23671445;25385719;25487894;27005607;27005820;27020653;27020866;34396640;35988977;36617855;41104204;43080521;43081960;43624970;45333466;45334122;45410812;46700458;47458631;47749265;48450910;3198286;5549459;5607051;6747372;8430681;9113715;10936042;10936146;11174172;11935152;13746715;14175641;14175846;14673100;15476302;17532697;17551673;17707789;18601982;19386319;19386476;21794305;23078732;23308807;23885883;27685587;29133489;29133635;33054121;33054356;35669434;36498701;37356047;38873203;40565510;42823207;43012325;43094900;142611;1907752;3889952;4120577;6315650;7952624;8393251;9921336;11820113;12721911;14718113;15401213;18148944;18157892;18157981;18375671;18835792;19076675;20479867;21583855;23283663;23596286;27278451;27322311;27557319;27809999;29035461;31038513;31846101;31846359;33626878;33627153;34176203;42855765;43857687;44540943;45835165;45835426;45860135;46154964;47535711;50981191;1310962;1520153;2687932;5041713;5041868;7214484;8849658;9004919;10141611;10809672;14567029;14585097;15134542;15227600;15227690;15489658;15925725;17850616;23076622;23187647;25726064;26829594;30560682;32629227;35480202;37928892;37929037;38665788;38666731;39952999;41473671;42664975;43857156;50441620;511726;1376288;1551523;4338415;9096816;9152382;9603668;11635568;13294453;14288608;15847302;19970843;1426261;1710435;6160841;7563381;8033025;8658753;9114665;10691029;10881233;10881596;10910246;13067126;13232588;13577468;13780623;14014980;14230987;15351863;16072291;18964387;19855819;20002862;20602065;851955;852089;1530204;1826360;5295689;5369629;6433080;10239561;10342474;12355425;12905200;13297298;14862556;15143203;18596526;20181858;21733072;22304200;23435207;23435449;23692620;23692756;23982196;24091606;25864126;26530686;27845559;3213071;6721720;8429797;8432010;8626854;8990557;11857859;12477785;13317468;13982531;15649638;15785870;15887073;18035534;21133371;21470457;21471693;21703812;21932812;22185740;22888483;23592724;23912633;24879285;25598536;27556987;28317840;31793739;32102140;1647755;3159182;3159395;4705664;6599358;8505568;12814862;14011428;14645148;14799799;15557296;18925475;19492916;20092536;20999500;21377582;21928818;22273239;22547392;23362259;23460028;23567923;25741163;26491274;29988898;29989291;37377492;37726591;37931861;38394594;39251511;39251592;39758772;41206542;41206750;44725129;45507769;45646765;47952851;48688990;48718516;50515266;51521905;52036441;52648064;4259966;4260040;4361329;5363056;5363167;6728241;7021175;7907688;7990258;8055231;10191000;11585520;11775249;12524924;14736540;14740230;16342439;16348650;17164738;17636857;18307603;19755051;23799727;24109092;24365700;25270420;25452516;27930697;27951152;29851756;30422653;31855053;32612788;33119792;35478006;37084840;38892471;39508572;41732285;42780622;44943103;45768592;46547034;47056295;47678527;48537296;51552084;53539230;228282;1252691;1545096;1545165;3232190;6974729;6974795;7157936;8510873;9040500;13175869;13322435;13659933;13660025;15156707;15289817;16686503;17930854;17932720;17959278;19698362;23173696;23173796;26015568;27490217;27904540;28519184;29029539;29081430;30457848;33071649;33605410;36933080;37349540;2177897;2606127;4042800;9193068;11074372;12466514;14565887;18414121;18414316;20071597;20777865;21958661;22974217;25956701;26794705;26974726;28735970;28795102;28943938;32115836;32609588;32609676;34860043;40335174;68235;2333329;3475201;6305902;6796022;7933990;8158125;10255736;11553095;11756401;11972206;14438945;14439022;15442997;16443513;18980760;19622562;21972931;21973471;22409089;22410662;22772893;25648807;28071727;29106472;29896549;31530553;33178844;33623942;33626431;33626932;34200374;36413075;36871083;39848005;42693214;43571766;875294;7486440;7685270;7685631;9821103;10425291;12663052;13535499;14268138;14649594;15793250;16068184;17107556;20514935;23044131;25034597;25332328;25389153;25923422;26743626;28509926;28510131;29047545;30561325;34578207;35489849;35676630;36412821;39714975;40654078;40979614;492697;2921183;4752838;6267205;7391312;9629307;10225138;13428006;13598687;14589611;18801807;19558298;20058617;20063748;21058451;21344150;24341006;26095885;26460132;26568408;28505628;29611965;29981115;29981227;30190836;32051426;935408;1253350;2007188;3309222;4626907;8547968;9231583;11330302;14073403;14801801;14802000;15735598;15827032;16339907;18029282;18527675;21109564;23543255;25113443;28199778;28200209;28312624;28600708;29153801;29161325;29703902;31138826;33366902;93329;147098;1240475;2474774;2904294;5767067;5767356;6478699;6550018;7608988;8162630;9733987;10362965;10480413;13844207;14830043;15544221;15580926;16484646;19639482;22066968;22178887;22179300;22179407;22414248;24241791;26979526;27794445;28181015;29942703;29942964;33233148;33340565;3150697;7838636;9996338;12664064;13536413;17419351;17701818;20131033;23135681;23853748;23866092;27401684;27491765;27815940;27818553;27877240;29911666;30723334;32408861;936589;1023918;1059591;1955618;3003507;4151433;4292046;5546345;5554010;5554101;6583748;7488112;7542283;8208057;8208233;9896384;11738891;13275627;13441093;13518939;14772364;15165889;18220230;19905389;20849410;20849750;21108824;21109463;21127501;21429094;21824884;21825043;23033654;23134802;23663027;24023646;24265288;25874480;28465078;1857559;3613563;4872402;7436783;7894763;9720190;14856353;15188834;16659444;16764448;16828941;17064807;17318578;19728428;20094671;25368496;26630322;29415556;30924653;413058;321676;349137;407114;278815;399133;147858;102499;88757;88958;96275;99998;129798;129911;74379;42370;3843;19941;11751;5200;6969;9523;438;2492;766;1425;3633;14025;21170;4631;4134;4216;11726;2336;701;22552;19469;13621;405;167;4000;2665;20011;1351;1443;694;12848;1868;292;17709;18110;14338;7354;200;618;82624;2504;4477;2880;3039;2034;1864;365;12762;24493;663;5298;4103;692;17438;150;4561;12081;738;11941;1760;2626;13450;1642;2667;2925;17924;52081;10013;18303;11045;65707;6174;5295;51840;15328;27092;29963;6950;46612;5489;213975;276312;4438;52021;6200;4188;4399;1995;27896;5970	-;-;-;-;-;-;-;-;-;-;-;-;-;-;-;-;-;-;-;-;-;-;-;-;-;-;-;-;-;-;-;-;-;-;-;-;-;-;-;-;-;-;-;+;+;+;+;+;+;+;+;+;+;+;+;+;+;+;+;+;+;+;+;+;+;+;+;+;+;+;+;+;+;+;+;+;+;+;+;+;+;+;+;+;+;+;+;+;+;+;+;+;+;+;+;+;+;+;+;+;+;+;+;+;+;+;+;+;+;+;+;+;+;+;+;+;+;+;+;+;+;+;+;+;+;+;+;+;+;+;+;+;+;+;+;+;+;+;+;+;+;+;+;+;+;+;+;+;+;+;+;+;+;+;+;+;+;+;+;+;+;+;+;+;-;-;-;-;-;-;-;-;-;-;-;-;-;-;-;-;-;-;-;-;-;-;-;-;-;-;-;-;-;-;-;-;-;-;-;-;-;-;-;-;-;-;-;-;-;-;-;-;-;-;-;-;-;-;-;-;-;-;-;-;-;-;-;-;-;-;-;-;+;+;+;+;+;+;+;+;+;+;+;+;+;+;+;+;+;+;+;+;+;+;+;+;+;+;+;+;+;+;+;+;+;+;+;+;+;+;+;+;+;+;+;+;+;+;+;+;+;+;+;+;+;+;-;-;-;-;-;-;-;-;-;-;-;-;-;-;-;-;-;-;-;-;-;-;-;-;-;-;-;-;-;-;-;-;-;-;-;-;-;-;-;-;-;-;-;-;-;+;+;+;+;+;+;+;+;+;+;+;+;+;+;+;+;+;+;+;+;+;+;+;+;+;+;+;+;+;+;+;+;+;+;-;-;-;-;-;-;-;-;-;-;-;-;-;-;-;-;-;-;-;-;-;-;-;-;-;-;-;-;-;-;-;-;-;-;-;-;-;-;-;-;-;-;-;-;-;-;-;-;-;-;-;-;-;-;-;-;-;-;-;-;-;-;-;-;-;-;-;-;-;-;-;-;-;-;-;-;-;-;-;+;+;+;+;+;+;+;+;+;+;+;+;+;+;+;+;+;+;+;+;+;+;+;+;+;+;+;+;+;+;+;+;+;+;+;-;-;-;-;-;-;-;-;-;-;-;-;-;-;-;-;-;-;-;-;-;-;-;-;-;-;-;-;-;-;-;-;-;-;-;-;-;-;-;-;-;-;-;+;+;+;+;+;+;+;+;+;+;+;+;+;+;+;+;+;+;+;+;+;+;+;+;+;+;+;+;+;+;+;+;+;+;+;+;+;+;+;+;+;+;+;+;+;+;+;+;+;+;+;+;+;+;+;+;+;+;+;+;+;+;+;+;+;+;+;+;+;+;+;+;+;+;+;+;+;+;+;+;+;+;+;+;+;+;+;+;+;+;+;+;+;+;+;+;+;+;+;+;+;+;+;-;-;-;-;-;-;-;-;-;-;-;-;-;-;-;-;-;-;-;-;-;-;-;-;-;-;-;-;-;-;-;-;-;-;-;-;-;-;+;+;+;+;+;+;+;+;+;+;+;+;+;+;+;+;+;+;+;+;+;+;+;+;+;+;+;+;+;+;+;+;+;+;+;+;+;+;+;+;+;+;+;+;+;+;+;+;+;+;+;+;+;+;+;-;-;-;-;-;-;-;-;-;-;-;-;-;-;-;-;-;-;-;-;-;-;-;-;-;-;-;-;-;-;-;-;-;-;-;-;-;-;-;-;-;-;-;-;-;-;-;-;-;-;-;-;-;-;-;-;-;-;-;-;-;-;-;-;-;-;-;-;-;-;-;-;-;-;-;-;-;-;-;-;-;-;-;-;-;-;-;-;+;+;+;+;+;+;+;+;+;+;+;+;+;+;+;+;+;+;+;+;+;+;+;+;+;+;+;+;+;+;+;+;+;+;+;+;+;+;+;+;+;+;+;+;+;+;+;+;+;+;+;+;+;+;+;+;+;+;+;+;+;+;+;+;+;+;+;+;+;+;+;+;+;+;+;+;+;+;+;-;-;-;-;-;-;-;-;-;-;-;-;-;-;-;-;-;-;-;-;-;-;-;-;-;-;-;-;-;-;-;-;-;-;-;-;-;-;-;-;-;-;-;-;-;-;-;-;-;-;-;-;-;-;-;-;-;-;-;-;-;-;-;-;-;-;-;-;-;-;-;-;-;-;-;-;-;-;-;-;+;+;+;+;+;+;+;+;+;+;+;+;+;+;+;+;+;+;+;+;+;+;+;+;+;+;+;+;+;+;+;+;+;+;+;+;+;+;+;+;+;+;+;+;+;+;-;-;-;-;-;-;-;-;-;-;-;-;-;-;-;-;-;-;-;-;-;-;-;-;-;-;-;-;-;-;-;-;-;-;-;-;-;-;-;-;-;-;-;-;-;-;-;-;-;-;+;+;+;+;+;+;+;+;+;+;+;+;+;+;+;+;+;+;+;+;+;+;+;+;+;+;+;+;+;-;-;-;-;-;-;-;-;-;-;-;-;-;-;-;-;-;-;-;-;-;-;-;-;-;-;-;-;-;-;-;-;-;-;-;-;-;-;-;-;-;-;-;-;-;+;+;+;+;+;+;+;+;+;+;+;+;+;+;+;+;+;+;+;+;+;+;+;+;+;+;+;+;+;+;+;+;+;+;+;+;+;+;+;+;+;+;+;+;+;+;+;+;-;-;-;-;-;-;-;-;-;-;-;-;-;-;-;-;-;-;-;-;-;-;-;-;-;-;-;-;-;-;-;-;-;-;+;+;+;+;+;+;+;+;+;+;+;+;+;+;+;+;+;+;+;+;+;+;+;+;+;+;+;+;+;+;+;+;+;+;+;+;+;+;+;+;+;+;+;+;+;+;+;+;+;+;+;+;+;+;+;+;+;+;+;+;+;-;-;-;-;-;-;-;-;-;-;-;-;-;-;-;-;-;-;-;-;-;-;-;-;-;-;-;-;-;-;-;-;-;-;-;-;-;-;-;-;-;-;-;-;-;-;-;-;-;-;-;-;-;-;-;-;-;+;+;+;+;+;+;+;+;+;+;+;+;+;+;+;+;+;+;+;+;+;+;+;+;+;+;+;+;-;-;-;-;-;-;-;-;-;-;-;-;-;-;-;-;-;-;-;-;-;-;-;-;-;-;-;-;-;-;-;-;-;+;+;+;+;+;+;+;+;+;+;+;+;+;+;+;+;+;+;+;-;-;-;-;-;-;-;-;-;-;-;-;-;-;-;-;-;-;-;-;-;-;-;-;-;-;-;-;-;-;-;-;-;-;-;-;-;-;-;+;+;+;+;+;+;+;+;+;+;+;+;+;+;+;+;+;+;+;-;-;-;+;-;-;+;+;-;-;-;-;-;-;+;-;+;+;-;-;-;+;+;+;+;+;+;+;+;-;+;-;+;-;-;+;+;-;-;+;-;-;-;-;-;+;-;-;-;-;-;+;+;+;+;-;+;-;-;-;-;+;+;-;-;-;-;-;-;-;+;-;+;+;+;-;-;+;+;-;-;-;-;+;-;-;+;-;-;-;-;+;-;-;+;+;-;+;+;-;-;-;+;+;-;+	173528	26319.54	41096.73	45822.10	45236.70	46531.68	35088.01	43646.78	35344.50	31997.56	37365.72	28308.41	28242.08	22008.52	42070.55	36210.32	33303.89	29871.01	22512.82	23396.96	18552.27	21147.53	13217.21	21716.90	29399.26	21114.88	19084.72
NotFur1_GapFilledScaffold_6027_18122:RTE:LINE	CM025008.1;CM025008.1;CM025008.1;CM025008.1;CM025008.1;CM025008.1;CM025008.1;CM025008.1;CM025008.1;CM025008.1;CM025008.1;CM025008.1;CM025008.1;CM025008.1;CM025008.1;CM025008.1;CM025008.1;CM025008.1;CM025008.1;CM025008.1;CM025008.1;CM025008.1;CM025008.1;CM025008.1;CM025008.1;CM025008.1;CM025008.1;CM025008.1;CM025008.1;CM025008.1;CM025008.1;CM025008.1;CM025008.1;CM025008.1;CM025008.1;CM025008.1;CM025008.1;CM025008.1;CM025008.1;CM025008.1;CM025008.1;CM025008.1;CM025008.1;CM025008.1;CM025008.1;CM025008.1;CM025008.1;CM025008.1;CM025008.1;CM025008.1;CM025008.1;CM025008.1;CM025008.1;CM025008.1;CM025008.1;CM025008.1;CM025008.1;CM025008.1;CM025008.1;CM025008.1;CM025008.1;CM025008.1;CM025008.1;CM025008.1;CM025009.1;CM025009.1;CM025009.1;CM025009.1;CM025009.1;CM025009.1;CM025009.1;CM025009.1;CM025009.1;CM025009.1;CM025009.1;CM025009.1;CM025009.1;CM025009.1;CM025009.1;CM025009.1;CM025009.1;CM025009.1;CM025009.1;CM025009.1;CM025009.1;CM025009.1;CM025009.1;CM025009.1;CM025009.1;CM025009.1;CM025009.1;CM025009.1;CM025009.1;CM025009.1;CM025009.1;CM025009.1;CM025009.1;CM025009.1;CM025009.1;CM025009.1;CM025009.1;CM025009.1;CM025009.1;CM025009.1;CM025009.1;CM025009.1;CM025009.1;CM025009.1;CM025009.1;CM025009.1;CM025009.1;CM025009.1;CM025009.1;CM025009.1;CM025009.1;CM025009.1;CM025009.1;CM025009.1;CM025009.1;CM025009.1;CM025009.1;CM025009.1;CM025010.1;CM025010.1;CM025010.1;CM025010.1;CM025010.1;CM025010.1;CM025010.1;CM025010.1;CM025010.1;CM025010.1;CM025010.1;CM025010.1;CM025010.1;CM025010.1;CM025010.1;CM025010.1;CM025010.1;CM025010.1;CM025010.1;CM025010.1;CM025010.1;CM025010.1;CM025010.1;CM025010.1;CM025010.1;CM025010.1;CM025010.1;CM025010.1;CM025010.1;CM025010.1;CM025010.1;CM025010.1;CM025010.1;CM025010.1;CM025010.1;CM025010.1;CM025010.1;CM025010.1;CM025010.1;CM025010.1;CM025010.1;CM025010.1;CM025010.1;CM025010.1;CM025010.1;CM025010.1;CM025010.1;CM025011.1;CM025011.1;CM025011.1;CM025011.1;CM025011.1;CM025011.1;CM025011.1;CM025011.1;CM025011.1;CM025011.1;CM025011.1;CM025011.1;CM025011.1;CM025011.1;CM025011.1;CM025011.1;CM025011.1;CM025011.1;CM025011.1;CM025011.1;CM025011.1;CM025011.1;CM025011.1;CM025011.1;CM025011.1;CM025011.1;CM025011.1;CM025011.1;CM025011.1;CM025011.1;CM025011.1;CM025011.1;CM025011.1;CM025011.1;CM025011.1;CM025011.1;CM025011.1;CM025011.1;CM025011.1;CM025011.1;CM025012.1;CM025012.1;CM025012.1;CM025012.1;CM025012.1;CM025012.1;CM025012.1;CM025012.1;CM025012.1;CM025012.1;CM025012.1;CM025012.1;CM025012.1;CM025012.1;CM025012.1;CM025012.1;CM025012.1;CM025012.1;CM025012.1;CM025012.1;CM025012.1;CM025012.1;CM025012.1;CM025012.1;CM025012.1;CM025012.1;CM025012.1;CM025012.1;CM025012.1;CM025012.1;CM025012.1;CM025012.1;CM025012.1;CM025012.1;CM025012.1;CM025012.1;CM025012.1;CM025012.1;CM025012.1;CM025012.1;CM025012.1;CM025012.1;CM025012.1;CM025012.1;CM025013.1;CM025013.1;CM025013.1;CM025013.1;CM025013.1;CM025013.1;CM025013.1;CM025013.1;CM025013.1;CM025013.1;CM025013.1;CM025013.1;CM025013.1;CM025013.1;CM025013.1;CM025013.1;CM025013.1;CM025013.1;CM025013.1;CM025013.1;CM025013.1;CM025013.1;CM025013.1;CM025013.1;CM025013.1;CM025013.1;CM025013.1;CM025013.1;CM025013.1;CM025013.1;CM025013.1;CM025013.1;CM025013.1;CM025013.1;CM025013.1;CM025013.1;CM025013.1;CM025013.1;CM025013.1;CM025013.1;CM025013.1;CM025013.1;CM025013.1;CM025013.1;CM025013.1;CM025013.1;CM025013.1;CM025013.1;CM025013.1;CM025013.1;CM025013.1;CM025013.1;CM025013.1;CM025013.1;CM025013.1;CM025013.1;CM025013.1;CM025013.1;CM025013.1;CM025013.1;CM025013.1;CM025013.1;CM025014.1;CM025014.1;CM025014.1;CM025014.1;CM025014.1;CM025014.1;CM025014.1;CM025014.1;CM025014.1;CM025014.1;CM025014.1;CM025014.1;CM025014.1;CM025014.1;CM025014.1;CM025014.1;CM025014.1;CM025014.1;CM025014.1;CM025014.1;CM025014.1;CM025014.1;CM025014.1;CM025015.1;CM025015.1;CM025015.1;CM025015.1;CM025015.1;CM025015.1;CM025015.1;CM025015.1;CM025015.1;CM025015.1;CM025015.1;CM025015.1;CM025015.1;CM025015.1;CM025015.1;CM025015.1;CM025015.1;CM025015.1;CM025015.1;CM025015.1;CM025015.1;CM025015.1;CM025015.1;CM025015.1;CM025015.1;CM025015.1;CM025015.1;CM025015.1;CM025015.1;CM025015.1;CM025015.1;CM025015.1;CM025015.1;CM025015.1;CM025015.1;CM025015.1;CM025015.1;CM025015.1;CM025015.1;CM025015.1;CM025015.1;CM025015.1;CM025015.1;CM025015.1;CM025015.1;CM025015.1;CM025015.1;CM025015.1;CM025015.1;CM025015.1;CM025016.1;CM025016.1;CM025016.1;CM025016.1;CM025016.1;CM025016.1;CM025016.1;CM025016.1;CM025016.1;CM025016.1;CM025016.1;CM025016.1;CM025016.1;CM025016.1;CM025016.1;CM025016.1;CM025016.1;CM025016.1;CM025016.1;CM025016.1;CM025016.1;CM025016.1;CM025016.1;CM025016.1;CM025016.1;CM025016.1;CM025016.1;CM025016.1;CM025016.1;CM025016.1;CM025016.1;CM025016.1;CM025016.1;CM025016.1;CM025016.1;CM025016.1;CM025016.1;CM025016.1;CM025016.1;CM025016.1;CM025016.1;CM025016.1;CM025016.1;CM025016.1;CM025016.1;CM025016.1;CM025017.1;CM025017.1;CM025017.1;CM025017.1;CM025017.1;CM025017.1;CM025017.1;CM025017.1;CM025017.1;CM025017.1;CM025017.1;CM025017.1;CM025017.1;CM025017.1;CM025017.1;CM025017.1;CM025017.1;CM025017.1;CM025017.1;CM025017.1;CM025017.1;CM025017.1;CM025017.1;CM025017.1;CM025017.1;CM025017.1;CM025017.1;CM025017.1;CM025017.1;CM025017.1;CM025017.1;CM025017.1;CM025017.1;CM025017.1;CM025017.1;CM025017.1;CM025017.1;CM025017.1;CM025017.1;CM025017.1;CM025017.1;CM025017.1;CM025017.1;CM025017.1;CM025017.1;CM025018.1;CM025018.1;CM025018.1;CM025018.1;CM025018.1;CM025018.1;CM025018.1;CM025018.1;CM025018.1;CM025018.1;CM025018.1;CM025018.1;CM025018.1;CM025018.1;CM025018.1;CM025018.1;CM025018.1;CM025018.1;CM025018.1;CM025018.1;CM025018.1;CM025018.1;CM025018.1;CM025018.1;CM025018.1;CM025018.1;CM025018.1;CM025018.1;CM025018.1;CM025018.1;CM025018.1;CM025018.1;CM025018.1;CM025018.1;CM025018.1;CM025018.1;CM025018.1;CM025018.1;CM025018.1;CM025018.1;CM025018.1;CM025018.1;CM025018.1;CM025018.1;CM025018.1;CM025018.1;CM025018.1;CM025019.1;CM025019.1;CM025019.1;CM025019.1;CM025019.1;CM025019.1;CM025019.1;CM025019.1;CM025019.1;CM025019.1;CM025019.1;CM025019.1;CM025019.1;CM025019.1;CM025019.1;CM025019.1;CM025020.1;CM025020.1;CM025020.1;CM025020.1;CM025020.1;CM025020.1;CM025020.1;CM025020.1;CM025020.1;CM025020.1;CM025020.1;CM025020.1;CM025020.1;CM025020.1;CM025020.1;CM025020.1;CM025020.1;CM025020.1;CM025020.1;CM025020.1;CM025020.1;CM025020.1;CM025020.1;CM025020.1;CM025020.1;CM025021.1;CM025021.1;CM025021.1;CM025021.1;CM025021.1;CM025021.1;CM025021.1;CM025021.1;CM025021.1;CM025021.1;CM025021.1;CM025021.1;CM025021.1;CM025021.1;CM025021.1;CM025021.1;CM025021.1;CM025021.1;CM025021.1;CM025021.1;CM025021.1;CM025021.1;CM025021.1;CM025021.1;CM025021.1;CM025021.1;CM025021.1;CM025021.1;CM025021.1;CM025021.1;CM025021.1;CM025021.1;CM025021.1;CM025021.1;CM025021.1;CM025021.1;CM025021.1;CM025021.1;CM025021.1;CM025021.1;CM025021.1;CM025021.1;CM025021.1;CM025021.1;CM025021.1;CM025021.1;CM025021.1;CM025021.1;CM025022.1;CM025022.1;CM025022.1;CM025022.1;CM025022.1;CM025022.1;CM025022.1;CM025022.1;CM025022.1;CM025022.1;CM025022.1;CM025022.1;CM025022.1;CM025022.1;CM025022.1;CM025022.1;CM025022.1;CM025022.1;CM025022.1;CM025022.1;CM025022.1;CM025022.1;CM025022.1;CM025022.1;CM025022.1;CM025022.1;CM025022.1;CM025022.1;CM025022.1;CM025022.1;CM025022.1;CM025022.1;CM025022.1;CM025022.1;CM025022.1;CM025022.1;CM025022.1;CM025022.1;CM025022.1;CM025022.1;CM025022.1;CM025022.1;CM025023.1;CM025023.1;CM025023.1;CM025023.1;CM025023.1;CM025023.1;CM025023.1;CM025023.1;CM025023.1;CM025023.1;CM025023.1;CM025023.1;CM025023.1;CM025023.1;CM025023.1;CM025023.1;CM025023.1;CM025023.1;CM025023.1;CM025023.1;CM025023.1;CM025023.1;CM025023.1;CM025023.1;CM025023.1;CM025023.1;CM025023.1;CM025023.1;CM025023.1;CM025023.1;CM025023.1;CM025023.1;CM025023.1;CM025023.1;CM025023.1;CM025023.1;CM025023.1;CM025023.1;CM025023.1;CM025023.1;CM025023.1;CM025023.1;CM025023.1;CM025023.1;CM025023.1;CM025023.1;CM025023.1;CM025023.1;CM025023.1;CM025024.1;CM025024.1;CM025024.1;CM025024.1;CM025024.1;CM025024.1;CM025024.1;CM025024.1;CM025024.1;CM025024.1;CM025024.1;CM025024.1;CM025024.1;CM025024.1;CM025024.1;CM025024.1;CM025024.1;CM025024.1;CM025024.1;CM025024.1;CM025024.1;CM025024.1;CM025024.1;CM025024.1;CM025024.1;CM025024.1;CM025024.1;CM025024.1;CM025024.1;CM025024.1;CM025024.1;CM025024.1;CM025024.1;CM025024.1;CM025024.1;CM025024.1;CM025024.1;CM025024.1;CM025025.1;CM025025.1;CM025025.1;CM025025.1;CM025025.1;CM025025.1;CM025025.1;CM025025.1;CM025025.1;CM025025.1;CM025025.1;CM025025.1;CM025025.1;CM025025.1;CM025025.1;CM025025.1;CM025025.1;CM025025.1;CM025025.1;CM025025.1;CM025025.1;CM025025.1;CM025025.1;CM025025.1;CM025025.1;CM025025.1;CM025025.1;CM025025.1;CM025025.1;CM025025.1;CM025025.1;CM025026.1;CM025026.1;CM025026.1;CM025026.1;CM025026.1;CM025026.1;CM025026.1;CM025026.1;CM025026.1;CM025026.1;CM025026.1;CM025026.1;CM025026.1;CM025026.1;CM025026.1;CM025026.1;CM025026.1;CM025026.1;CM025026.1;CM025026.1;CM025026.1;CM025026.1;CM025026.1;CM025026.1;CM025026.1;CM025026.1;CM025026.1;CM025026.1;JAAVVJ010000020.1;JAAVVJ010000021.1;JAAVVJ010000023.1;JAAVVJ010000026.1;JAAVVJ010000039.1;JAAVVJ010000080.1;JAAVVJ010000141.1;JAAVVJ010000141.1;JAAVVJ010000157.1;JAAVVJ010003061.1;JAAVVJ010003376.1;JAAVVJ010003889.1;JAAVVJ010004651.1;JAAVVJ010006269.1;JAAVVJ010007528.1;JAAVVJ010007867.1;JAAVVJ010008297.1;JAAVVJ010009971.1;JAAVVJ010010935.1;JAAVVJ010011042.1;JAAVVJ010012599.1;JAAVVJ010012620.1;JAAVVJ010014134.1;JAAVVJ010014144.1;JAAVVJ010014723.1;JAAVVJ010014867.1;JAAVVJ010016738.1;JAAVVJ010017250.1;JAAVVJ010018114.1;JAAVVJ010018114.1;JAAVVJ010018114.1;JAAVVJ010018856.1;JAAVVJ010020272.1;JAAVVJ010021413.1;JAAVVJ010021862.1;JAAVVJ010022285.1;JAAVVJ010023418.1;JAAVVJ010023670.1;JAAVVJ010023670.1;JAAVVJ010023670.1;JAAVVJ010023887.1;JAAVVJ010023887.1;JAAVVJ010025332.1;JAAVVJ010027474.1;JAAVVJ010028848.1;JAAVVJ010029168.1;JAAVVJ010029656.1;JAAVVJ010030465.1;JAAVVJ010032777.1;JAAVVJ010032913.1;JAAVVJ010033847.1;JAAVVJ010034604.1;JAAVVJ010034604.1;JAAVVJ010035412.1;JAAVVJ010035728.1;JAAVVJ010035929.1;JAAVVJ010035968.1;JAAVVJ010036033.1;JAAVVJ010036529.1;JAAVVJ010036626.1;JAAVVJ010037280.1;JAAVVJ010037432.1;JAAVVJ010037877.1;JAAVVJ010038151.1;JAAVVJ010038208.1;JAAVVJ010038306.1;JAAVVJ010038561.1	4559;60908;234442;3662084;6249195;8528685;8528856;9401666;13350849;16550028;16832738;18584739;20334897;21175126;21190646;23345701;24595663;28493757;30780018;32145019;32726214;35366057;37722202;39393873;42183085;43702686;43707291;44250022;47400647;47968250;47968610;49873541;52665249;53105726;54862761;57431399;58963912;64031210;3173015;4243894;7310821;7397136;9089116;12573233;21953776;23058854;24136964;28331031;29172406;29640229;32098015;36589816;37627363;41620232;46184253;52311811;52619364;54284826;54399645;54592605;58813279;58813377;59119897;61336869;138975;2636913;2637098;3654373;4756623;13567142;14423749;15869891;18103159;18103868;18293914;20116897;20597203;25826501;33682471;33794915;35564497;37820359;38442659;41052825;41052994;42053551;45223562;49465649;50128567;51067961;51391347;64088445;64100307;70520062;71009212;657842;4389762;4518477;12446001;15903503;16981084;16981282;20238064;21023688;26293966;27976587;28463218;28463670;28665912;29529034;31175237;32382610;32829515;46203234;47100098;49614169;49632628;50123257;50618478;54007747;56454190;63465256;1480815;3194124;5190414;5325132;7788578;13061748;22005894;24293134;32373449;34291865;37029067;43094888;44439091;47821422;48503544;50187162;52122474;52415563;52415733;54716304;55542280;56874304;1606388;2903622;2975017;4566371;4610334;4610454;5540898;6173789;8859951;17180575;23434435;23434869;28195090;29301552;31109106;41049192;44557323;44944909;45912293;47150264;49436914;52417132;55211745;55652610;56092048;224055;605847;3478678;3593090;5164688;7513877;7615023;7916475;8118652;23814368;24624206;24760418;27287449;33874494;36074567;37427918;43609001;45063730;969439;7463341;7497411;8970947;9143520;9143665;11684619;11776354;11877648;12721451;13705262;14446361;18640822;19587724;21991089;28179376;31264458;34808223;35940064;35940188;39983296;46545778;2507853;4389367;6041762;8256361;14845797;15339580;15886593;21047079;22306563;24862519;27665173;28311671;29505795;30987762;37969038;37969374;38416975;39263223;46528150;48835684;49879972;10098211;10593757;13384661;13586614;13586868;13587427;13602690;14163570;15505894;18225824;19840829;20742836;21452963;21453138;22236527;26191512;26747438;36463884;40220867;43100671;43368276;46179158;48605263;4698245;5403910;7117677;8255990;10211496;10828641;13182192;16792118;18085487;18320105;18320431;21595466;23848530;26389310;27085597;30369716;30870476;32618358;37019849;37019919;38451255;38840299;39030822;39187967;39997261;43728175;48426240;48426311;48514230;54450299;54601165;57040092;8221661;10662625;12239703;15692681;16443542;16486882;17178853;21593089;21593308;25538813;25648842;28960365;30217290;31105327;31187401;33449903;36113061;37285995;44594078;51013674;51271823;52077943;54683465;55352338;55980135;56973254;59644449;60799169;61890409;61890889;998181;4896544;12580016;25037725;26544983;28497424;32880979;34902638;35850578;40124797;1197447;1416945;3045218;6150144;8359245;10581085;19230551;22356652;25071467;30298468;32688767;33938027;34614432;3831935;5396930;8254079;10404143;10447964;11912538;18967971;19412610;27885581;29695774;30355513;32257919;33299767;33600960;33809311;33809471;34174811;34448465;34993097;35534701;38129052;44038409;45293033;46428198;49152859;55177975;56029366;4086531;5433293;6232997;8836464;9934841;10937101;13346609;15512063;17774490;19967194;22894932;24061845;24658458;31331147;33418719;34092904;37667555;43277679;47737543;47737622;49413365;54867237;56920368;645443;6924529;6924792;8435123;8973943;10011728;10793388;10797204;11250342;15163116;16658726;21885120;25198575;26327301;28347165;29356305;32371193;37723752;40167258;40167371;45625477;46321839;47392513;47713197;2958666;3921508;3932732;4492894;15355974;16097813;23913984;24594369;27115281;32720646;33397281;33939659;33965700;34884552;35265158;36037967;36944050;40415379;44221733;46959779;48476091;50775803;994453;1547897;5119168;6036395;6757887;6829039;7616728;10319995;10320329;11774727;14106485;15383861;18403006;21816742;31695105;31839609;32078672;32666120;34946859;36086778;38544760;44170160;44266065;44326139;44332019;46194487;48088767;4453092;5238497;5311031;6283615;9028570;15047865;15047952;15528198;26029239;26749816;29456595;31712166;33284736;34442315;43137584;43137923;46078405;47690416;1990564;4073774;4951320;5565069;7818702;9249215;10033708;16232160;16904637;17825224;17956002;19147722;23878728;24685176;27300588;27300896;27731361;29011877;30888699;33805082;34877906;38140287;40332102;43106491;46431173;48974315;49564214;2424045;4223130;4430541;7216078;7909030;11688603;15957084;16129242;16208321;23122609;27790400;30305110;33239660;38795401;38795573;42541555;42541681;43350743;48262365;49864820;4058093;4858353;12425983;13349111;13429799;14339479;18944363;19442583;4073829;9565725;9566046;10531234;15230036;17329274;20019278;20211103;45330;1506058;2484060;6028664;7687488;11796132;18866400;27372261;29334444;29910677;31201620;32108718;845308;2245911;5105950;6841587;7202362;7202553;18426104;19820989;24470081;29045703;29458695;31369592;33281237;833853;1327712;3137318;4464332;5654994;6383622;7048096;15587160;25113214;25480143;28587976;32586366;33603304;34064604;39132509;39276168;39430978;44129460;48579828;52026124;844963;2192668;2192756;6549748;7551485;17444214;17481703;22417018;29251520;29251887;30337420;34677181;34786337;35203382;38233601;39456363;39580161;41117755;41358704;41375399;46559925;47202888;47203265;49702796;50695889;52747809;53499226;53500344;1370973;1816307;6146345;7053578;7161802;8462713;10823608;18428163;19042307;23447981;27712094;30507575;34340562;34959814;36931408;40299863;5782538;5797530;6059333;6576576;6576754;7548496;7705683;9336934;9338788;10610294;12191318;13177632;13738618;19037704;22548731;26181164;30470705;31463203;31901678;32449116;35850200;35850427;37770486;38165360;39167081;39970366;240992;1852872;1853150;3495017;12603752;12818296;12818624;17599477;17839679;18397624;19102711;19903215;19953105;22216797;31323666;31721889;31722000;41549118;315494;6557643;9513802;9963618;10536677;10536724;10716320;11953768;13254957;13432116;16053498;16467540;18632355;19255684;19259761;23868534;24890100;26910103;29572805;29779167;30663315;36882645;37455446;37864244;38502878;38814310;38926703;39614561;39843298;40066286;42403682;975405;1969736;2237244;3827312;7109128;7916170;9085616;9964156;12610320;12726836;12726957;18910662;23690107;27128863;27272279;27331429;29014899;4804249;8197969;8582072;14433948;16200445;16930852;19979853;22468223;25334059;25393101;25961899;26405820;27439639;27439996;27440966;28228053;28285440;30119421;31338335;32024279;33367602;740242;1537893;2686462;8322511;12018963;17384882;18696740;19336071;20667585;20783876;23872691;32690253;33595902;34638029;34638074;34638617;34854286;4738884;5334935;5719245;7749536;15760180;16386170;17827801;17866438;18005682;33423197;33731548;33829869;33829924;34052589;1867490;2679156;6884640;7928826;13564461;13699984;16920348;23612460;24060667;27284977;27803212;31567193;31621173;31621348;3780654;9293095;9293192;9293255;9330676;9346495;10067770;23305193;25328405;27844223;28229203;30245906;30984520;30984669;1129633;281405;395465;368369;105076;31372;4753;5126;15876;1428;85376;258;2840;514;7043;697;32681;28340;12406;22203;1;6391;7619;4637;16838;26999;5985;858;6030;6152;29266;9121;3227;1054;5620;1149;2;3036;3393;4364;1;143;3240;13061;927;5519;13449;2495;5101;9130;3184;733;830;77909;272867;38214;10342;22038;6110;1;59351;3863;26779;11381;7703;171768;32685	4679;61031;234493;3662173;6249289;8528774;8528870;9401996;13351056;16550328;16832966;18584825;20335022;21175186;21190662;23345745;24595697;28494077;30780247;32145100;32726351;35366152;37722590;39393969;42183318;43702711;43707355;44250594;47400877;47968279;47968643;49873620;52665356;53106802;54862959;57431493;58964009;64031553;3173367;4244035;7310851;7397245;9089425;12573353;21954131;23058982;24136994;28331162;29172484;29640395;32098379;36589906;37627465;41620454;46184427;52311850;52619688;54284950;54399716;54592705;58813292;58813401;59120208;61336904;138997;2636923;2637188;3654409;4756730;13567272;14423848;15869920;18103319;18103914;18294002;20117002;20597222;25826639;33682581;33795223;35564626;37820500;38442671;41052849;41053012;42053710;45223839;49465697;50128596;51068074;51391493;64088553;64100317;70520236;71009856;657870;4389862;4518621;12446146;15903592;16981101;16981311;20238181;21023750;26294057;27976625;28463243;28463689;28665964;29529231;31175283;32382666;32829525;46203330;47100386;49614265;49632724;50123290;50618508;54007891;56454365;63465339;1480861;3194296;5190860;5325250;7788726;13061773;22005978;24293438;32373513;34292139;37029304;43094901;44439212;47821544;48503581;50187195;52122515;52415586;52415774;54716632;55542405;56874404;1606629;2903714;2975117;4566809;4610346;4610488;5541157;6173822;8860140;17180622;23434531;23434930;28195321;29301726;31109123;41049228;44557711;44944937;45912452;47150347;49436944;52417232;55211786;55652644;56092434;224225;606108;3478946;3593190;5164740;7513926;7615049;7916541;8118690;23814381;24624664;24761613;27287823;33874519;36074663;37428223;43609323;45063879;969725;7463442;7497532;8970975;9143551;9143688;11684664;11776601;11877780;12721483;13705354;14446388;18640921;19588365;21991120;28179530;31264471;34808301;35940141;35940201;39983566;46545842;2508027;4389413;6041965;8256415;14845912;15339599;15886652;21047652;22307027;24862623;27665449;28311700;29505805;30987772;37969076;37969389;38418214;39263470;46528481;48835837;49880006;10098309;10593900;13384711;13586835;13586895;13587668;13602782;14163961;15505904;18225970;19840909;20743037;21453046;21453162;22236613;26191575;26747625;36463930;40220880;43100726;43368402;46179264;48605433;4698259;5404198;7117713;8256055;10211546;10828716;13182338;16792153;18085513;18320147;18320473;21595547;23848590;26389325;27085634;30369746;30870567;32618368;37019874;37019963;38451700;38840401;39030949;39188020;39997434;43728786;48426263;48426353;48514498;54450360;54601211;57040136;8221690;10663029;12240023;15692796;16443749;16487342;17178865;21593235;21593325;25539007;25648879;28960580;30217314;31105506;31187637;33450001;36113135;37286141;44594128;51013698;51272031;52080208;54683625;55352375;55980186;56973405;59644554;60799328;61890754;61890931;998254;4896851;12580105;25037809;26545004;28497442;32880990;34902724;35850668;40124919;1197666;1416956;3045381;6151130;8359341;10581118;19230628;22357019;25071905;30298566;32688818;33938075;34614454;3832054;5397006;8254250;10404203;10447993;11912574;18967987;19412900;27885669;29695832;30355583;32257977;33299839;33601081;33809427;33809506;34174827;34448476;34993605;35534729;38129078;44038676;45293232;46428429;49152964;55178071;56029479;4086568;5433496;6233068;8836497;9934889;10937130;13346665;15512154;17775387;19967269;22895066;24061923;24658497;31331180;33418966;34092958;37667600;43277880;47737554;47737647;49413621;54867269;56920382;645508;6924590;6925511;8435187;8977631;10012001;10793754;10797216;11250366;15163267;16658893;21885298;25198764;26327533;28347435;29356408;32371301;37723803;40167345;40167512;45625551;46321936;47392671;47713279;2958768;3921554;3932778;4493128;15356144;16097902;23914050;24594485;27115583;32720859;33397336;33939710;33966924;34884638;35265357;36038107;36944087;40415395;44221822;46959806;48476145;50775947;994504;1548036;5119219;6036428;6757920;6829136;7616830;10320007;10320353;11774934;14106550;15384074;18403174;21816783;31695292;31839705;32078849;32666158;34946911;36086816;38544802;44170387;44266176;44326336;44332056;46194511;48088817;4453226;5238601;5311076;6283666;9028607;15047899;15047975;15528227;26029522;26749964;29456692;31712377;33284795;34442383;43137603;43137941;46078563;47690432;1990646;4073836;4951471;5565167;7818830;9249243;10033723;16232366;16904651;17825269;17956039;19147800;23879164;24685378;27300609;27300936;27731374;29011917;30888889;33805304;34877932;38140384;40332178;43106665;46431460;48974409;49564277;2424078;4223144;4430591;7216097;7909204;11688769;15957208;16129270;16208398;23122706;27790417;30305148;33239711;38795436;38795585;42541567;42541691;43350815;48262389;49864957;4058691;4858612;12426118;13349134;13429830;14339567;18944509;19442598;4073909;9565753;9566086;10531276;15230127;17329612;20019341;20211130;45394;1506091;2484082;6028767;7687591;11796222;18866525;27372386;29334472;29910868;31201717;32108801;845456;2246346;5105987;6841834;7202429;7202574;18426246;19821070;24470123;29046001;29458731;31369680;33281327;833993;1327827;3137438;4464462;5655112;6383721;7048156;15587381;25113310;25480253;28588054;32586724;33603691;34064635;39132584;39276202;39431155;44129470;48579843;52026231;844993;2192694;2192925;6549812;7551974;17444260;17481726;22417191;29251553;29251897;30337744;34677266;34786347;35203600;38233666;39456450;39580455;41117853;41358878;41375488;46559951;47202941;47203281;49703162;50695997;52747843;53499271;53500389;1371054;1816525;6146465;7053923;7161988;8462835;10823796;18428196;19042768;23448040;27712176;30507613;34340605;34959864;36931493;40299926;5782571;5797812;6059410;6576666;6576773;7548530;7705741;9336949;9338802;10610636;12191415;13177765;13738972;19037890;22548792;26181425;30471182;31463546;31901973;32449255;35850269;35850439;37770585;38165437;39167157;39970485;241100;1852888;1853230;3495248;12603769;12818332;12818679;17599762;17839763;18397720;19102833;19903482;19953201;22216840;31323821;31721899;31722017;41549308;315541;6557729;9513846;9963736;10536690;10536739;10716366;11954174;13255114;13432256;16053809;16467729;18632586;19259710;19262285;23868572;24890240;26910191;29572963;29779503;30663369;36882774;37455586;37864397;38502926;38814488;38926832;39614580;39843370;40066365;42403693;975561;1969835;2237315;3827360;7109377;7916212;9085769;9964612;12610373;12726871;12726968;18910874;23690397;27128928;27272320;27331501;29015180;4804345;8198092;8582415;14434096;16200479;16930904;19979949;22468519;25334138;25393291;25962021;26405854;27439671;27440035;27441103;28228117;28285547;30119906;31338504;32024310;33367663;740408;1537995;2686598;8322714;12018996;17385022;18696778;19336159;20667757;20783961;23872774;32690448;33596163;34638040;34638085;34638690;34854497;4738894;5335239;5719327;7749944;15760235;16386329;17828263;17866491;18005779;33423293;33731768;33829898;33829996;34052698;1867603;2679378;6884652;7928932;13564555;13700022;16920365;23612484;24060796;27285120;27803411;31567864;31621225;31621516;3780991;9293107;9293229;9293265;9330703;9346562;10067905;23305658;25328425;27844309;28229301;30246017;30984540;30984680;1129739;281494;395563;368647;105115;31433;4793;5137;16013;1511;85432;316;2878;650;7217;790;32799;28415;12449;22465;57;6707;7717;4674;16891;27140;6031;900;6043;6165;29311;9232;3406;1155;5709;1335;365;3068;3432;4501;102;246;3631;13111;1027;5616;13615;2581;5176;9240;3199;744;865;78104;272968;38491;10383;22068;6141;155;59363;3984;26850;11738;7877;171973;32768	+;+;+;+;+;+;+;+;+;+;+;+;+;+;+;+;+;+;+;+;+;+;+;+;+;+;+;+;+;+;+;+;+;+;+;+;+;+;-;-;-;-;-;-;-;-;-;-;-;-;-;-;-;-;-;-;-;-;-;-;-;-;-;-;-;-;-;-;-;-;-;-;-;-;-;-;-;-;-;-;-;-;-;-;-;-;-;-;-;-;-;-;-;-;-;+;+;+;+;+;+;+;+;+;+;+;+;+;+;+;+;+;+;+;+;+;+;+;+;+;+;+;-;-;-;-;-;-;-;-;-;-;-;-;-;-;-;-;-;-;-;-;-;-;+;+;+;+;+;+;+;+;+;+;+;+;+;+;+;+;+;+;+;+;+;+;+;+;+;+;+;+;+;+;+;+;+;+;+;+;+;+;+;+;+;+;+;-;-;-;-;-;-;-;-;-;-;-;-;-;-;-;-;-;-;-;-;-;-;-;-;-;-;-;-;-;-;-;-;-;-;-;-;-;-;-;-;-;-;-;+;+;+;+;+;+;+;+;+;+;+;+;+;+;+;+;+;+;+;+;+;+;+;-;-;-;-;-;-;-;-;-;-;-;-;-;-;-;-;-;-;-;-;-;-;-;-;-;-;-;-;-;-;-;-;+;+;+;+;+;+;+;+;+;+;+;+;+;+;+;+;+;+;+;+;+;+;+;+;+;+;+;+;+;+;+;+;+;+;+;+;+;+;+;+;-;-;-;-;-;-;-;-;-;-;-;-;-;+;+;+;+;+;+;+;+;+;+;+;+;+;+;+;+;+;+;+;+;+;+;+;+;+;+;+;-;-;-;-;-;-;-;-;-;-;-;-;-;-;-;-;-;-;-;-;-;-;-;-;-;-;-;-;-;-;-;-;-;-;-;-;-;-;-;-;-;-;-;-;-;-;-;+;+;+;+;+;+;+;+;+;+;+;+;+;+;+;+;+;+;+;+;+;+;-;-;-;-;-;-;-;-;-;-;-;-;-;-;-;-;-;-;-;-;-;-;-;-;-;-;-;+;+;+;+;+;+;+;+;+;+;+;+;+;+;+;+;+;+;+;+;+;+;+;+;+;+;+;+;+;+;+;+;+;+;+;+;+;+;+;+;+;+;+;+;+;-;-;-;-;-;-;-;-;-;-;-;-;-;-;-;-;-;-;-;-;-;-;-;-;-;-;-;-;+;+;+;+;+;+;+;+;+;+;+;+;+;+;+;+;+;+;+;+;-;-;-;-;-;-;-;-;-;-;-;-;-;+;+;+;+;+;+;+;+;+;+;+;+;+;+;+;+;+;+;+;+;-;-;-;-;-;-;-;-;-;-;-;-;-;-;-;-;-;-;-;-;-;-;-;-;-;-;-;-;+;+;+;+;+;+;+;+;+;+;+;+;+;+;+;+;-;-;-;-;-;-;-;-;-;-;-;-;-;-;-;-;-;-;-;-;-;-;-;-;-;-;-;-;-;-;-;-;-;-;-;-;-;-;-;-;-;-;-;-;+;+;+;+;+;+;+;+;+;+;+;+;+;+;+;+;+;+;+;+;+;+;+;+;+;+;+;+;+;+;+;-;-;-;-;-;-;-;-;-;-;-;-;-;-;-;-;-;+;+;+;+;+;+;+;+;+;+;+;+;+;+;+;+;+;+;+;+;+;+;+;+;+;+;+;+;+;+;+;+;+;+;+;+;+;+;-;-;-;-;-;-;-;-;-;-;-;-;-;-;-;-;-;-;-;-;-;-;-;-;-;-;-;-;+;+;+;+;+;+;+;+;+;+;+;+;+;+;-;-;-;-;-;+;-;-;+;-;-;-;+;+;-;-;-;+;-;-;-;+;-;-;+;-;+;+;+;+;-;-;-;-;-;+;+;+;+;+;+;+;-;-;-;-;+;+;+;-;-;+;+;-;+;+;+;+;-;+;-;+;+;+;+;-;-	123190	38245.76	58325.26	72484.01	67185.61	73021.08	58682.69	70428.95	53739.38	48545.04	56001.55	40864.44	46115.44	26381.92	49395.47	40551.42	35758.19	29966.74	21808.52	22962.99	18465.53	22715.39	14405.08	22237.69	30682.22	21494.84	20313.81
```
