## Supplemental Code for "Dynamic regulation of gonadal transposon control across the lifespan of the naturally short-lived African turquoise killifish": piRNA_Count_Matrix.txt (part 3 of 92)

```
NotFur1_GapFilledScaffold_1331_76166:L2:LINE	CM025008.1;CM025008.1;CM025008.1;CM025008.1;CM025008.1;CM025008.1;CM025008.1;CM025008.1;CM025008.1;CM025008.1;CM025008.1;CM025008.1;CM025008.1;CM025008.1;CM025008.1;CM025008.1;CM025008.1;CM025008.1;CM025008.1;CM025008.1;CM025008.1;CM025008.1;CM025008.1;CM025008.1;CM025008.1;CM025008.1;CM025008.1;CM025008.1;CM025008.1;CM025008.1;CM025008.1;CM025008.1;CM025008.1;CM025008.1;CM025008.1;CM025008.1;CM025008.1;CM025008.1;CM025008.1;CM025008.1;CM025008.1;CM025008.1;CM025008.1;CM025008.1;CM025008.1;CM025008.1;CM025008.1;CM025008.1;CM025008.1;CM025008.1;CM025008.1;CM025008.1;CM025008.1;CM025008.1;CM025008.1;CM025008.1;CM025008.1;CM025008.1;CM025008.1;CM025008.1;CM025008.1;CM025008.1;CM025008.1;CM025008.1;CM025008.1;CM025008.1;CM025008.1;CM025008.1;CM025008.1;CM025008.1;CM025008.1;CM025008.1;CM025008.1;CM025008.1;CM025008.1;CM025008.1;CM025008.1;CM025008.1;CM025008.1;CM025008.1;CM025008.1;CM025008.1;CM025008.1;CM025008.1;CM025008.1;CM025008.1;CM025008.1;CM025008.1;CM025008.1;CM025008.1;CM025008.1;CM025008.1;CM025008.1;CM025008.1;CM025008.1;CM025008.1;CM025008.1;CM025008.1;CM025008.1;CM025008.1;CM025008.1;CM025008.1;CM025008.1;CM025008.1;CM025008.1;CM025008.1;CM025008.1;CM025008.1;CM025008.1;CM025008.1;CM025008.1;CM025008.1;CM025008.1;CM025008.1;CM025008.1;CM025008.1;CM025008.1;CM025008.1;CM025008.1;CM025008.1;CM025008.1;CM025008.1;CM025008.1;CM025008.1;CM025008.1;CM025008.1;CM025008.1;CM025008.1;CM025008.1;CM025008.1;CM025008.1;CM025008.1;CM025008.1;CM025008.1;CM025008.1;CM025008.1;CM025008.1;CM025008.1;CM025008.1;CM025008.1;CM025008.1;CM025008.1;CM025008.1;CM025008.1;CM025008.1;CM025008.1;CM025008.1;CM025008.1;CM025008.1;CM025008.1;CM025008.1;CM025008.1;CM025008.1;CM025008.1;CM025008.1;CM025008.1;CM025008.1;CM025008.1;CM025008.1;CM025008.1;CM025008.1;CM025008.1;CM025008.1;CM025008.1;CM025008.1;CM025008.1;CM025008.1;CM025008.1;CM025008.1;CM025008.1;CM025008.1;CM025008.1;CM025008.1;CM025008.1;CM025008.1;CM025008.1;CM025008.1;CM025008.1;CM025008.1;CM025008.1;CM025008.1;CM025008.1;CM025008.1;CM025008.1;CM025008.1;CM025008.1;CM025008.1;CM025008.1;CM025008.1;CM025008.1;CM025008.1;CM025008.1;CM025008.1;CM025008.1;CM025008.1;CM025008.1;CM025008.1;CM025008.1;CM025008.1;CM025008.1;CM025008.1;CM025008.1;CM025008.1;CM025008.1;CM025008.1;CM025008.1;CM025008.1;CM025008.1;CM025008.1;CM025008.1;CM025008.1;CM025008.1;CM025008.1;CM025008.1;CM025008.1;CM025008.1;CM025008.1;CM025008.1;CM025008.1;CM025008.1;CM025008.1;CM025008.1;CM025008.1;CM025008.1;CM025008.1;CM025008.1;CM025008.1;CM025008.1;CM025008.1;CM025008.1;CM025008.1;CM025008.1;CM025008.1;CM025008.1;CM025008.1;CM025008.1;CM025008.1;CM025008.1;CM025008.1;CM025008.1;CM025008.1;CM025008.1;CM025008.1;CM025009.1;CM025009.1;CM025009.1;CM025009.1;CM025009.1;CM025009.1;CM025009.1;CM025009.1;CM025009.1;CM025009.1;CM025009.1;CM025009.1;CM025009.1;CM025009.1;CM025009.1;CM025009.1;CM025009.1;CM025009.1;CM025009.1;CM025009.1;CM025009.1;CM025009.1;CM025009.1;CM025009.1;CM025009.1;CM025009.1;CM025009.1;CM025009.1;CM025009.1;CM025009.1;CM025009.1;CM025009.1;CM025009.1;CM025009.1;CM025009.1;CM025009.1;CM025009.1;CM025009.1;CM025009.1;CM025009.1;CM025009.1;CM025009.1;CM025009.1;CM025009.1;CM025009.1;CM025009.1;CM025009.1;CM025009.1;CM025009.1;CM025009.1;CM025009.1;CM025009.1;CM025009.1;CM025009.1;CM025009.1;CM025009.1;CM025009.1;CM025009.1;CM025009.1;CM025009.1;CM025009.1;CM025009.1;CM025009.1;CM025009.1;CM025009.1;CM025009.1;CM025009.1;CM025009.1;CM025009.1;CM025009.1;CM025009.1;CM025009.1;CM025009.1;CM025009.1;CM025009.1;CM025009.1;CM025009.1;CM025009.1;CM025009.1;CM025009.1;CM025009.1;CM025009.1;CM025009.1;CM025009.1;CM025009.1;CM025009.1;CM025009.1;CM025009.1;CM025009.1;CM025009.1;CM025009.1;CM025009.1;CM025009.1;CM025009.1;CM025009.1;CM025009.1;CM025009.1;CM025009.1;CM025009.1;CM025009.1;CM025009.1;CM025009.1;CM025009.1;CM025009.1;CM025009.1;CM025009.1;CM025009.1;CM025009.1;CM025009.1;CM025009.1;CM025009.1;CM025009.1;CM025009.1;CM025009.1;CM025009.1;CM025009.1;CM025009.1;CM025009.1;CM025009.1;CM025009.1;CM025009.1;CM025009.1;CM025009.1;CM025009.1;CM025009.1;CM025009.1;CM025009.1;CM025009.1;CM025009.1;CM025009.1;CM025009.1;CM025009.1;CM025009.1;CM025009.1;CM025009.1;CM025009.1;CM025009.1;CM025009.1;CM025009.1;CM025009.1;CM025009.1;CM025009.1;CM025009.1;CM025009.1;CM025009.1;CM025009.1;CM025009.1;CM025009.1;CM025009.1;CM025009.1;CM025009.1;CM025009.1;CM025009.1;CM025009.1;CM025009.1;CM025009.1;CM025009.1;CM025009.1;CM025009.1;CM025009.1;CM025009.1;CM025009.1;CM025009.1;CM025009.1;CM025009.1;CM025009.1;CM025009.1;CM025009.1;CM025009.1;CM025009.1;CM025009.1;CM025009.1;CM025009.1;CM025009.1;CM025009.1;CM025009.1;CM025009.1;CM025009.1;CM025009.1;CM025009.1;CM025009.1;CM025009.1;CM025009.1;CM025009.1;CM025009.1;CM025009.1;CM025009.1;CM025009.1;CM025009.1;CM025009.1;CM025009.1;CM025009.1;CM025009.1;CM025009.1;CM025009.1;CM025009.1;CM025009.1;CM025009.1;CM025009.1;CM025009.1;CM025009.1;CM025009.1;CM025009.1;CM025009.1;CM025009.1;CM025009.1;CM025009.1;CM025009.1;CM025009.1;CM025009.1;CM025009.1;CM025009.1;CM025009.1;CM025009.1;CM025009.1;CM025009.1;CM025009.1;CM025009.1;CM025009.1;CM025009.1;CM025009.1;CM025009.1;CM025009.1;CM025009.1;CM025009.1;CM025009.1;CM025009.1;CM025009.1;CM025009.1;CM025009.1;CM025009.1;CM025009.1;CM025009.1;CM025009.1;CM025009.1;CM025009.1;CM025009.1;CM025009.1;CM025009.1;CM025009.1;CM025009.1;CM025009.1;CM025009.1;CM025009.1;CM025009.1;CM025009.1;CM025009.1;CM025009.1;CM025009.1;CM025009.1;CM025009.1;CM025009.1;CM025009.1;CM025009.1;CM025009.1;CM025009.1;CM025009.1;CM025009.1;CM025009.1;CM025009.1;CM025009.1;CM025009.1;CM025009.1;CM025009.1;CM025009.1;CM025009.1;CM025009.1;CM025009.1;CM025009.1;CM025009.1;CM025009.1;CM025009.1;CM025009.1;CM025009.1;CM025009.1;CM025009.1;CM025009.1;CM025009.1;CM025009.1;CM025009.1;CM025009.1;CM025009.1;CM025009.1;CM025009.1;CM025009.1;CM025009.1;CM025009.1;CM025009.1;CM025009.1;CM025009.1;CM025009.1;CM025009.1;CM025009.1;CM025009.1;CM025009.1;CM025009.1;CM025009.1;CM025009.1;CM025009.1;CM025009.1;CM025009.1;CM025009.1;CM025009.1;CM025009.1;CM025009.1;CM025009.1;CM025009.1;CM025009.1;CM025009.1;CM025009.1;CM025009.1;CM025009.1;CM025009.1;CM025009.1;CM025009.1;CM025009.1;CM025009.1;CM025009.1;CM025009.1;CM025009.1;CM025009.1;CM025009.1;CM025009.1;CM025009.1;CM025009.1;CM025009.1;CM025009.1;CM025009.1;CM025009.1;CM025009.1;CM025009.1;CM025009.1;CM025009.1;CM025009.1;CM025009.1;CM025009.1;CM025009.1;CM025009.1;CM025009.1;CM025009.1;CM025009.1;CM025009.1;CM025009.1;CM025009.1;CM025009.1;CM025009.1;CM025009.1;CM025009.1;CM025009.1;CM025009.1;CM025009.1;CM025009.1;CM025009.1;CM025010.1;CM025010.1;CM025010.1;CM025010.1;CM025010.1;CM025010.1;CM025010.1;CM025010.1;CM025010.1;CM025010.1;CM025010.1;CM025010.1;CM025010.1;CM025010.1;CM025010.1;CM025010.1;CM025010.1;CM025010.1;CM025010.1;CM025010.1;CM025010.1;CM025010.1;CM025010.1;CM025010.1;CM025010.1;CM025010.1;CM025010.1;CM025010.1;CM025010.1;CM025010.1;CM025010.1;CM025010.1;CM025010.1;CM025010.1;CM025010.1;CM025010.1;CM025010.1;CM025010.1;CM025010.1;CM025010.1;CM025010.1;CM025010.1;CM025010.1;CM025010.1;CM025010.1;CM025010.1;CM025010.1;CM025010.1;CM025010.1;CM025010.1;CM025010.1;CM025010.1;CM025010.1;CM025010.1;CM025010.1;CM025010.1;CM025010.1;CM025010.1;CM025010.1;CM025010.1;CM025010.1;CM025010.1;CM025010.1;CM025010.1;CM025010.1;CM025010.1;CM025010.1;CM025010.1;CM025010.1;CM025010.1;CM025010.1;CM025010.1;CM025010.1;CM025010.1;CM025010.1;CM025010.1;CM025010.1;CM025010.1;CM025010.1;CM025010.1;CM025010.1;CM025010.1;CM025010.1;CM025010.1;CM025010.1;CM025010.1;CM025010.1;CM025010.1;CM025010.1;CM025010.1;CM025010.1;CM025010.1;CM025010.1;CM025010.1;CM025010.1;CM025010.1;CM025010.1;CM025010.1;CM025010.1;CM025010.1;CM025010.1;CM025010.1;CM025010.1;CM025010.1;CM025010.1;CM025010.1;CM025010.1;CM025010.1;CM025010.1;CM025010.1;CM025010.1;CM025010.1;CM025010.1;CM025010.1;CM025010.1;CM025010.1;CM025010.1;CM025010.1;CM025010.1;CM025010.1;CM025010.1;CM025010.1;CM025010.1;CM025010.1;CM025010.1;CM025010.1;CM025010.1;CM025010.1;CM025010.1;CM025010.1;CM025010.1;CM025010.1;CM025010.1;CM025010.1;CM025010.1;CM025010.1;CM025010.1;CM025010.1;CM025010.1;CM025010.1;CM025010.1;CM025010.1;CM025010.1;CM025010.1;CM025010.1;CM025010.1;CM025010.1;CM025010.1;CM025010.1;CM025010.1;CM025010.1;CM025010.1;CM025010.1;CM025010.1;CM025010.1;CM025010.1;CM025010.1;CM025010.1;CM025010.1;CM025010.1;CM025010.1;CM025010.1;CM025010.1;CM025010.1;CM025010.1;CM025010.1;CM025010.1;CM025010.1;CM025010.1;CM025010.1;CM025010.1;CM025010.1;CM025010.1;CM025010.1;CM025010.1;CM025010.1;CM025010.1;CM025010.1;CM025010.1;CM025010.1;CM025010.1;CM025010.1;CM025010.1;CM025010.1;CM025010.1;CM025010.1;CM025010.1;CM025010.1;CM025010.1;CM025010.1;CM025010.1;CM025010.1;CM025010.1;CM025010.1;CM025010.1;CM025010.1;CM025010.1;CM025010.1;CM025010.1;CM025010.1;CM025010.1;CM025011.1;CM025011.1;CM025011.1;CM025011.1;CM025011.1;CM025011.1;CM025011.1;CM025011.1;CM025011.1;CM025011.1;CM025011.1;CM025011.1;CM025011.1;CM025011.1;CM025011.1;CM025011.1;CM025011.1;CM025011.1;CM025011.1;CM025011.1;CM025011.1;CM025011.1;CM025011.1;CM025011.1;CM025011.1;CM025011.1;CM025011.1;CM025011.1;CM025011.1;CM025011.1;CM025011.1;CM025011.1;CM025011.1;CM025011.1;CM025011.1;CM025011.1;CM025011.1;CM025011.1;CM025011.1;CM025011.1;CM025011.1;CM025011.1;CM025011.1;CM025011.1;CM025011.1;CM025011.1;CM025011.1;CM025011.1;CM025011.1;CM025011.1;CM025011.1;CM025011.1;CM025011.1;CM025011.1;CM025011.1;CM025011.1;CM025011.1;CM025011.1;CM025011.1;CM025011.1;CM025011.1;CM025011.1;CM025011.1;CM025011.1;CM025011.1;CM025011.1;CM025011.1;CM025011.1;CM025011.1;CM025011.1;CM025011.1;CM025011.1;CM025011.1;CM025011.1;CM025011.1;CM025011.1;CM025011.1;CM025011.1;CM025011.1;CM025011.1;CM025011.1;CM025011.1;CM025011.1;CM025011.1;CM025011.1;CM025011.1;CM025011.1;CM025011.1;CM025011.1;CM025011.1;CM025011.1;CM025011.1;CM025011.1;CM025011.1;CM025011.1;CM025011.1;CM025011.1;CM025011.1;CM025011.1;CM025011.1;CM025011.1;CM025011.1;CM025011.1;CM025011.1;CM025011.1;CM025011.1;CM025011.1;CM025011.1;CM025011.1;CM025011.1;CM025011.1;CM025011.1;CM025011.1;CM025011.1;CM025011.1;CM025011.1;CM025011.1;CM025011.1;CM025011.1;CM025011.1;CM025011.1;CM025011.1;CM025011.1;CM025011.1;CM025011.1;CM025011.1;CM025011.1;CM025011.1;CM025011.1;CM025011.1;CM025011.1;CM025011.1;CM025011.1;CM025011.1;CM025011.1;CM025011.1;CM025011.1;CM025011.1;CM025011.1;CM025011.1;CM025011.1;CM025011.1;CM025011.1;CM025011.1;CM025011.1;CM025011.1;CM025012.1;CM025012.1;CM025012.1;CM025012.1;CM025012.1;CM025012.1;CM025012.1;CM025012.1;CM025012.1;CM025012.1;CM025012.1;CM025012.1;CM025012.1;CM025012.1;CM025012.1;CM025012.1;CM025012.1;CM025012.1;CM025012.1;CM025012.1;CM025012.1;CM025012.1;CM025012.1;CM025012.1;CM025012.1;CM025012.1;CM025012.1;CM025012.1;CM025012.1;CM025012.1;CM025012.1;CM025012.1;CM025012.1;CM025012.1;CM025012.1;CM025012.1;CM025012.1;CM025012.1;CM025012.1;CM025012.1;CM025012.1;CM025012.1;CM025012.1;CM025012.1;CM025012.1;CM025012.1;CM025012.1;CM025012.1;CM025012.1;CM025012.1;CM025012.1;CM025012.1;CM025012.1;CM025012.1;CM025012.1;CM025012.1;CM025012.1;CM025012.1;CM025012.1;CM025012.1;CM025012.1;CM025012.1;CM025012.1;CM025012.1;CM025012.1;CM025012.1;CM025012.1;CM025012.1;CM025012.1;CM025012.1;CM025012.1;CM025012.1;CM025012.1;CM025012.1;CM025012.1;CM025012.1;CM025012.1;CM025012.1;CM025012.1;CM025012.1;CM025012.1;CM025012.1;CM025012.1;CM025012.1;CM025012.1;CM025012.1;CM025012.1;CM025012.1;CM025012.1;CM025012.1;CM025012.1;CM025012.1;CM025012.1;CM025012.1;CM025012.1;CM025012.1;CM025012.1;CM025012.1;CM025012.1;CM025012.1;CM025012.1;CM025012.1;CM025012.1;CM025012.1;CM025012.1;CM025012.1;CM025012.1;CM025012.1;CM025012.1;CM025012.1;CM025012.1;CM025012.1;CM025012.1;CM025012.1;CM025012.1;CM025012.1;CM025012.1;CM025012.1;CM025012.1;CM025012.1;CM025012.1;CM025012.1;CM025012.1;CM025012.1;CM025012.1;CM025012.1;CM025012.1;CM025012.1;CM025012.1;CM025012.1;CM025012.1;CM025012.1;CM025012.1;CM025012.1;CM025012.1;CM025012.1;CM025012.1;CM025012.1;CM025012.1;CM025012.1;CM025012.1;CM025012.1;CM025012.1;CM025012.1;CM025012.1;CM025012.1;CM025012.1;CM025012.1;CM025012.1;CM025012.1;CM025012.1;CM025012.1;CM025012.1;CM025012.1;CM025012.1;CM025012.1;CM025012.1;CM025012.1;CM025012.1;CM025012.1;CM025012.1;CM025012.1;CM025012.1;CM025012.1;CM025012.1;CM025012.1;CM025012.1;CM025012.1;CM025012.1;CM025012.1;CM025012.1;CM025012.1;CM025012.1;CM025012.1;CM025012.1;CM025012.1;CM025013.1;CM025013.1;CM025013.1;CM025013.1;CM025013.1;CM025013.1;CM025013.1;CM025013.1;CM025013.1;CM025013.1;CM025013.1;CM025013.1;CM025013.1;CM025013.1;CM025013.1;CM025013.1;CM025013.1;CM025013.1;CM025013.1;CM025013.1;CM025013.1;CM025013.1;CM025013.1;CM025013.1;CM025013.1;CM025013.1;CM025013.1;CM025013.1;CM025013.1;CM025013.1;CM025013.1;CM025013.1;CM025013.1;CM025013.1;CM025013.1;CM025013.1;CM025013.1;CM025013.1;CM025013.1;CM025013.1;CM025013.1;CM025013.1;CM025013.1;CM025013.1;CM025013.1;CM025013.1;CM025013.1;CM025013.1;CM025013.1;CM025013.1;CM025013.1;CM025013.1;CM025013.1;CM025013.1;CM025013.1;CM025013.1;CM025013.1;CM025013.1;CM025013.1;CM025013.1;CM025013.1;CM025013.1;CM025013.1;CM025013.1;CM025013.1;CM025013.1;CM025013.1;CM025013.1;CM025013.1;CM025013.1;CM025013.1;CM025013.1;CM025013.1;CM025013.1;CM025013.1;CM025013.1;CM025013.1;CM025013.1;CM025013.1;CM025013.1;CM025013.1;CM025013.1;CM025013.1;CM025013.1;CM025013.1;CM025013.1;CM025013.1;CM025013.1;CM025013.1;CM025013.1;CM025013.1;CM025013.1;CM025013.1;CM025013.1;CM025013.1;CM025013.1;CM025013.1;CM025013.1;CM025013.1;CM025013.1;CM025013.1;CM025013.1;CM025013.1;CM025013.1;CM025013.1;CM025013.1;CM025013.1;CM025013.1;CM025013.1;CM025013.1;CM025013.1;CM025013.1;CM025013.1;CM025013.1;CM025013.1;CM025013.1;CM025013.1;CM025013.1;CM025013.1;CM025013.1;CM025013.1;CM025013.1;CM025013.1;CM025013.1;CM025013.1;CM025013.1;CM025013.1;CM025013.1;CM025013.1;CM025013.1;CM025013.1;CM025013.1;CM025013.1;CM025013.1;CM025013.1;CM025013.1;CM025013.1;CM025013.1;CM025013.1;CM025013.1;CM025013.1;CM025013.1;CM025013.1;CM025013.1;CM025013.1;CM025013.1;CM025013.1;CM025013.1;CM025013.1;CM025013.1;CM025013.1;CM025013.1;CM025013.1;CM025013.1;CM025013.1;CM025013.1;CM025013.1;CM025013.1;CM025013.1;CM025013.1;CM025013.1;CM025013.1;CM025013.1;CM025013.1;CM025013.1;CM025013.1;CM025013.1;CM025013.1;CM025013.1;CM025013.1;CM025013.1;CM025013.1;CM025013.1;CM025013.1;CM025013.1;CM025013.1;CM025013.1;CM025013.1;CM025013.1;CM025013.1;CM025013.1;CM025013.1;CM025013.1;CM025013.1;CM025013.1;CM025013.1;CM025013.1;CM025013.1;CM025013.1;CM025013.1;CM025013.1;CM025013.1;CM025013.1;CM025013.1;CM025013.1;CM025013.1;CM025013.1;CM025013.1;CM025013.1;CM025013.1;CM025013.1;CM025013.1;CM025013.1;CM025013.1;CM025013.1;CM025013.1;CM025013.1;CM025013.1;CM025013.1;CM025013.1;CM025013.1;CM025013.1;CM025013.1;CM025013.1;CM025013.1;CM025013.1;CM025013.1;CM025013.1;CM025013.1;CM025013.1;CM025013.1;CM025013.1;CM025013.1;CM025013.1;CM025013.1;CM025013.1;CM025013.1;CM025013.1;CM025013.1;CM025013.1;CM025013.1;CM025013.1;CM025013.1;CM025013.1;CM025013.1;CM025013.1;CM025013.1;CM025013.1;CM025013.1;CM025013.1;CM025013.1;CM025013.1;CM025013.1;CM025013.1;CM025013.1;CM025013.1;CM025013.1;CM025013.1;CM025013.1;CM025013.1;CM025013.1;CM025013.1;CM025013.1;CM025013.1;CM025013.1;CM025013.1;CM025013.1;CM025013.1;CM025013.1;CM025013.1;CM025013.1;CM025013.1;CM025013.1;CM025013.1;CM025013.1;CM025013.1;CM025013.1;CM025013.1;CM025013.1;CM025013.1;CM025013.1;CM025013.1;CM025013.1;CM025013.1;CM025013.1;CM025013.1;CM025013.1;CM025013.1;CM025013.1;CM025013.1;CM025013.1;CM025013.1;CM025013.1;CM025013.1;CM025013.1;CM025013.1;CM025013.1;CM025013.1;CM025013.1;CM025013.1;CM025013.1;CM025013.1;CM025013.1;CM025013.1;CM025013.1;CM025013.1;CM025013.1;CM025013.1;CM025013.1;CM025013.1;CM025013.1;CM025013.1;CM025013.1;CM025013.1;CM025014.1;CM025014.1;CM025014.1;CM025014.1;CM025014.1;CM025014.1;CM025014.1;CM025014.1;CM025014.1;CM025014.1;CM025014.1;CM025014.1;CM025014.1;CM025014.1;CM025014.1;CM025014.1;CM025014.1;CM025014.1;CM025014.1;CM025014.1;CM025014.1;CM025014.1;CM025014.1;CM025014.1;CM025014.1;CM025014.1;CM025014.1;CM025014.1;CM025014.1;CM025014.1;CM025014.1;CM025014.1;CM025014.1;CM025014.1;CM025014.1;CM025014.1;CM025014.1;CM025014.1;CM025014.1;CM025014.1;CM025014.1;CM025014.1;CM025014.1;CM025014.1;CM025014.1;CM025014.1;CM025014.1;CM025014.1;CM025014.1;CM025014.1;CM025014.1;CM025014.1;CM025014.1;CM025014.1;CM025014.1;CM025014.1;CM025014.1;CM025014.1;CM025014.1;CM025014.1;CM025014.1;CM025014.1;CM025014.1;CM025014.1;CM025014.1;CM025014.1;CM025014.1;CM025014.1;CM025014.1;CM025014.1;CM025014.1;CM025014.1;CM025014.1;CM025014.1;CM025014.1;CM025014.1;CM025014.1;CM025014.1;CM025014.1;CM025014.1;CM025014.1;CM025014.1;CM025014.1;CM025014.1;CM025014.1;CM025014.1;CM025014.1;CM025014.1;CM025014.1;CM025014.1;CM025014.1;CM025014.1;CM025014.1;CM025014.1;CM025014.1;CM025014.1;CM025014.1;CM025014.1;CM025014.1;CM025014.1;CM025014.1;CM025014.1;CM025014.1;CM025014.1;CM025014.1;CM025014.1;CM025014.1;CM025014.1;CM025014.1;CM025014.1;CM025014.1;CM025014.1;CM025014.1;CM025014.1;CM025014.1;CM025014.1;CM025014.1;CM025014.1;CM025014.1;CM025014.1;CM025014.1;CM025014.1;CM025014.1;CM025014.1;CM025014.1;CM025014.1;CM025014.1;CM025014.1;CM025014.1;CM025014.1;CM025014.1;CM025014.1;CM025014.1;CM025014.1;CM025014.1;CM025014.1;CM025014.1;CM025014.1;CM025014.1;CM025014.1;CM025014.1;CM025014.1;CM025014.1;CM025014.1;CM025014.1;CM025014.1;CM025014.1;CM025014.1;CM025014.1;CM025014.1;CM025014.1;CM025014.1;CM025014.1;CM025014.1;CM025015.1;CM025015.1;CM025015.1;CM025015.1;CM025015.1;CM025015.1;CM025015.1;CM025015.1;CM025015.1;CM025015.1;CM025015.1;CM025015.1;CM025015.1;CM025015.1;CM025015.1;CM025015.1;CM025015.1;CM025015.1;CM025015.1;CM025015.1;CM025015.1;CM025015.1;CM025015.1;CM025015.1;CM025015.1;CM025015.1;CM025015.1;CM025015.1;CM025015.1;CM025015.1;CM025015.1;CM025015.1;CM025015.1;CM025015.1;CM025015.1;CM025015.1;CM025015.1;CM025015.1;CM025015.1;CM025015.1;CM025015.1;CM025015.1;CM025015.1;CM025015.1;CM025015.1;CM025015.1;CM025015.1;CM025015.1;CM025015.1;CM025015.1;CM025015.1;CM025015.1;CM025015.1;CM025015.1;CM025015.1;CM025015.1;CM025015.1;CM025015.1;CM025015.1;CM025015.1;CM025015.1;CM025015.1;CM025015.1;CM025015.1;CM025015.1;CM025015.1;CM025015.1;CM025015.1;CM025015.1;CM025015.1;CM025015.1;CM025015.1;CM025015.1;CM025015.1;CM025015.1;CM025015.1;CM025015.1;CM025015.1;CM025015.1;CM025015.1;CM025015.1;CM025015.1;CM025015.1;CM025015.1;CM025015.1;CM025015.1;CM025015.1;CM025015.1;CM025015.1;CM025015.1;CM025015.1;CM025015.1;CM025015.1;CM025015.1;CM025015.1;CM025015.1;CM025015.1;CM025015.1;CM025015.1;CM025015.1;CM025015.1;CM025015.1;CM025015.1;CM025015.1;CM025015.1;CM025015.1;CM025015.1;CM025015.1;CM025015.1;CM025015.1;CM025015.1;CM025015.1;CM025015.1;CM025015.1;CM025015.1;CM025015.1;CM025015.1;CM025015.1;CM025015.1;CM025015.1;CM025015.1;CM025015.1;CM025015.1;CM025015.1;CM025015.1;CM025015.1;CM025015.1;CM025015.1;CM025015.1;CM025015.1;CM025015.1;CM025015.1;CM025015.1;CM025015.1;CM025015.1;CM025015.1;CM025015.1;CM025015.1;CM025015.1;CM025015.1;CM025015.1;CM025015.1;CM025015.1;CM025015.1;CM025015.1;CM025015.1;CM025015.1;CM025015.1;CM025015.1;CM025015.1;CM025015.1;CM025015.1;CM025015.1;CM025015.1;CM025015.1;CM025015.1;CM025015.1;CM025015.1;CM025015.1;CM025015.1;CM025015.1;CM025015.1;CM025015.1;CM025015.1;CM025015.1;CM025015.1;CM025015.1;CM025015.1;CM025015.1;CM025015.1;CM025015.1;CM025015.1;CM025015.1;CM025015.1;CM025015.1;CM025015.1;CM025015.1;CM025015.1;CM025015.1;CM025015.1;CM025015.1;CM025015.1;CM025015.1;CM025015.1;CM025015.1;CM025015.1;CM025015.1;CM025015.1;CM025015.1;CM025015.1;CM025015.1;CM025015.1;CM025015.1;CM025015.1;CM025015.1;CM025015.1;CM025015.1;CM025015.1;CM025015.1;CM025015.1;CM025015.1;CM025015.1;CM025015.1;CM025015.1;CM025015.1;CM025015.1;CM025015.1;CM025015.1;CM025015.1;CM025015.1;CM025015.1;CM025015.1;CM025015.1;CM025016.1;CM025016.1;CM025016.1;CM025016.1;CM025016.1;CM025016.1;CM025016.1;CM025016.1;CM025016.1;CM025016.1;CM025016.1;CM025016.1;CM025016.1;CM025016.1;CM025016.1;CM025016.1;CM025016.1;CM025016.1;CM025016.1;CM025016.1;CM025016.1;CM025016.1;CM025016.1;CM025016.1;CM025016.1;CM025016.1;CM025016.1;CM025016.1;CM025016.1;CM025016.1;CM025016.1;CM025016.1;CM025016.1;CM025016.1;CM025016.1;CM025016.1;CM025016.1;CM025016.1;CM025016.1;CM025016.1;CM025016.1;CM025016.1;CM025016.1;CM025016.1;CM025016.1;CM025016.1;CM025016.1;CM025016.1;CM025016.1;CM025016.1;CM025016.1;CM025016.1;CM025016.1;CM025016.1;CM025016.1;CM025016.1;CM025016.1;CM025016.1;CM025016.1;CM025016.1;CM025016.1;CM025016.1;CM025016.1;CM025016.1;CM025016.1;CM025016.1;CM025016.1;CM025016.1;CM025016.1;CM025016.1;CM025016.1;CM025016.1;CM025016.1;CM025016.1;CM025016.1;CM025016.1;CM025016.1;CM025016.1;CM025016.1;CM025016.1;CM025016.1;CM025016.1;CM025016.1;CM025016.1;CM025016.1;CM025016.1;CM025016.1;CM025016.1;CM025016.1;CM025016.1;CM025016.1;CM025016.1;CM025016.1;CM025016.1;CM025016.1;CM025016.1;CM025016.1;CM025016.1;CM025016.1;CM025016.1;CM025016.1;CM025016.1;CM025016.1;CM025016.1;CM025016.1;CM025016.1;CM025016.1;CM025016.1;CM025016.1;CM025016.1;CM025016.1;CM025016.1;CM025016.1;CM025016.1;CM025016.1;CM025016.1;CM025016.1;CM025016.1;CM025016.1;CM025016.1;CM025016.1;CM025016.1;CM025016.1;CM025016.1;CM025016.1;CM025016.1;CM025016.1;CM025016.1;CM025016.1;CM025016.1;CM025016.1;CM025016.1;CM025016.1;CM025016.1;CM025016.1;CM025016.1;CM025016.1;CM025016.1;CM025016.1;CM025016.1;CM025016.1;CM025016.1;CM025016.1;CM025016.1;CM025016.1;CM025016.1;CM025016.1;CM025016.1;CM025016.1;CM025016.1;CM025016.1;CM025016.1;CM025016.1;CM025016.1;CM025016.1;CM025016.1;CM025016.1;CM025016.1;CM025016.1;CM025016.1;CM025016.1;CM025016.1;CM025016.1;CM025016.1;CM025016.1;CM025016.1;CM025016.1;CM025016.1;CM025016.1;CM025016.1;CM025016.1;CM025016.1;CM025016.1;CM025016.1;CM025016.1;CM025016.1;CM025016.1;CM025016.1;CM025016.1;CM025016.1;CM025016.1;CM025016.1;CM025016.1;CM025016.1;CM025016.1;CM025016.1;CM025016.1;CM025016.1;CM025016.1;CM025016.1;CM025016.1;CM025016.1;CM025016.1;CM025016.1;CM025016.1;CM025016.1;CM025016.1;CM025016.1;CM025016.1;CM025016.1;CM025016.1;CM025016.1;CM025016.1;CM025016.1;CM025016.1;CM025016.1;CM025016.1;CM025016.1;CM025016.1;CM025016.1;CM025016.1;CM025016.1;CM025016.1;CM025016.1;CM025016.1;CM025016.1;CM025016.1;CM025016.1;CM025016.1;CM025016.1;CM025016.1;CM025016.1;CM025016.1;CM025016.1;CM025016.1;CM025016.1;CM025016.1;CM025016.1;CM025016.1;CM025017.1;CM025017.1;CM025017.1;CM025017.1;CM025017.1;CM025017.1;CM025017.1;CM025017.1;CM025017.1;CM025017.1;CM025017.1;CM025017.1;CM025017.1;CM025017.1;CM025017.1;CM025017.1;CM025017.1;CM025017.1;CM025017.1;CM025017.1;CM025017.1;CM025017.1;CM025017.1;CM025017.1;CM025017.1;CM025017.1;CM025017.1;CM025017.1;CM025017.1;CM025017.1;CM025017.1;CM025017.1;CM025017.1;CM025017.1;CM025017.1;CM025017.1;CM025017.1;CM025017.1;CM025017.1;CM025017.1;CM025017.1;CM025017.1;CM025017.1;CM025017.1;CM025017.1;CM025017.1;CM025017.1;CM025017.1;CM025017.1;CM025017.1;CM025017.1;CM025017.1;CM025017.1;CM025017.1;CM025017.1;CM025017.1;CM025017.1;CM025017.1;CM025017.1;CM025017.1;CM025017.1;CM025017.1;CM025017.1;CM025017.1;CM025017.1;CM025017.1;CM025017.1;CM025017.1;CM025017.1;CM025017.1;CM025017.1;CM025017.1;CM025017.1;CM025017.1;CM025017.1;CM025017.1;CM025017.1;CM025017.1;CM025017.1;CM025017.1;CM025017.1;CM025017.1;CM025017.1;CM025017.1;CM025017.1;CM025017.1;CM025017.1;CM025017.1;CM025017.1;CM025017.1;CM025017.1;CM025017.1;CM025017.1;CM025017.1;CM025017.1;CM025017.1;CM025017.1;CM025017.1;CM025017.1;CM025017.1;CM025017.1;CM025017.1;CM025017.1;CM025017.1;CM025017.1;CM025017.1;CM025017.1;CM025017.1;CM025017.1;CM025017.1;CM025017.1;CM025017.1;CM025017.1;CM025017.1;CM025017.1;CM025017.1;CM025017.1;CM025017.1;CM025017.1;CM025017.1;CM025017.1;CM025017.1;CM025017.1;CM025017.1;CM025017.1;CM025017.1;CM025017.1;CM025017.1;CM025017.1;CM025017.1;CM025017.1;CM025017.1;CM025017.1;CM025017.1;CM025017.1;CM025017.1;CM025017.1;CM025017.1;CM025017.1;CM025017.1;CM025017.1;CM025017.1;CM025017.1;CM025017.1;CM025017.1;CM025017.1;CM025017.1;CM025017.1;CM025017.1;CM025017.1;CM025017.1;CM025017.1;CM025017.1;CM025017.1;CM025017.1;CM025017.1;CM025017.1;CM025017.1;CM025017.1;CM025017.1;CM025017.1;CM025017.1;CM025017.1;CM025017.1;CM025017.1;CM025017.1;CM025017.1;CM025017.1;CM025017.1;CM025017.1;CM025017.1;CM025017.1;CM025017.1;CM025017.1;CM025017.1;CM025017.1;CM025017.1;CM025017.1;CM025017.1;CM025017.1;CM025017.1;CM025017.1;CM025017.1;CM025017.1;CM025017.1;CM025017.1;CM025017.1;CM025017.1;CM025017.1;CM025017.1;CM025017.1;CM025017.1;CM025017.1;CM025017.1;CM025017.1;CM025017.1;CM025017.1;CM025018.1;CM025018.1;CM025018.1;CM025018.1;CM025018.1;CM025018.1;CM025018.1;CM025018.1;CM025018.1;CM025018.1;CM025018.1;CM025018.1;CM025018.1;CM025018.1;CM025018.1;CM025018.1;CM025018.1;CM025018.1;CM025018.1;CM025018.1;CM025018.1;CM025018.1;CM025018.1;CM025018.1;CM025018.1;CM025018.1;CM025018.1;CM025018.1;CM025018.1;CM025018.1;CM025018.1;CM025018.1;CM025018.1;CM025018.1;CM025018.1;CM025018.1;CM025018.1;CM025018.1;CM025018.1;CM025018.1;CM025018.1;CM025018.1;CM025018.1;CM025018.1;CM025018.1;CM025018.1;CM025018.1;CM025018.1;CM025018.1;CM025018.1;CM025018.1;CM025018.1;CM025018.1;CM025018.1;CM025018.1;CM025018.1;CM025018.1;CM025018.1;CM025018.1;CM025018.1;CM025018.1;CM025018.1;CM025018.1;CM025018.1;CM025018.1;CM025018.1;CM025018.1;CM025018.1;CM025018.1;CM025018.1;CM025018.1;CM025018.1;CM025018.1;CM025018.1;CM025018.1;CM025018.1;CM025018.1;CM025018.1;CM025018.1;CM025018.1;CM025018.1;CM025018.1;CM025018.1;CM025018.1;CM025018.1;CM025018.1;CM025018.1;CM025018.1;CM025018.1;CM025018.1;CM025018.1;CM025018.1;CM025018.1;CM025018.1;CM025018.1;CM025018.1;CM025018.1;CM025018.1;CM025018.1;CM025018.1;CM025018.1;CM025018.1;CM025018.1;CM025018.1;CM025018.1;CM025018.1;CM025018.1;CM025018.1;CM025018.1;CM025018.1;CM025018.1;CM025018.1;CM025018.1;CM025018.1;CM025018.1;CM025018.1;CM025018.1;CM025018.1;CM025018.1;CM025018.1;CM025018.1;CM025018.1;CM025018.1;CM025018.1;CM025018.1;CM025018.1;CM025018.1;CM025018.1;CM025018.1;CM025018.1;CM025018.1;CM025018.1;CM025018.1;CM025018.1;CM025018.1;CM025018.1;CM025018.1;CM025018.1;CM025018.1;CM025018.1;CM025018.1;CM025018.1;CM025018.1;CM025018.1;CM025018.1;CM025018.1;CM025018.1;CM025018.1;CM025018.1;CM025018.1;CM025018.1;CM025018.1;CM025018.1;CM025018.1;CM025018.1;CM025018.1;CM025018.1;CM025018.1;CM025018.1;CM025018.1;CM025018.1;CM025018.1;CM025018.1;CM025018.1;CM025018.1;CM025018.1;CM025018.1;CM025018.1;CM025018.1;CM025018.1;CM025018.1;CM025018.1;CM025018.1;CM025018.1;CM025018.1;CM025018.1;CM025018.1;CM025018.1;CM025018.1;CM025018.1;CM025018.1;CM025018.1;CM025018.1;CM025018.1;CM025018.1;CM025018.1;CM025018.1;CM025018.1;CM025018.1;CM025018.1;CM025018.1;CM025018.1;CM025018.1;CM025018.1;CM025018.1;CM025018.1;CM025018.1;CM025018.1;CM025018.1;CM025018.1;CM025018.1;CM025018.1;CM025018.1;CM025018.1;CM025018.1;CM025018.1;CM025018.1;CM025018.1;CM025018.1;CM025018.1;CM025018.1;CM025019.1;CM025019.1;CM025019.1;CM025019.1;CM025019.1;CM025019.1;CM025019.1;CM025019.1;CM025019.1;CM025019.1;CM025019.1;CM025019.1;CM025019.1;CM025019.1;CM025019.1;CM025019.1;CM025019.1;CM025019.1;CM025019.1;CM025019.1;CM025019.1;CM025019.1;CM025019.1;CM025019.1;CM025019.1;CM025019.1;CM025019.1;CM025019.1;CM025019.1;CM025019.1;CM025019.1;CM025019.1;CM025019.1;CM025019.1;CM025019.1;CM025019.1;CM025019.1;CM025019.1;CM025019.1;CM025019.1;CM025019.1;CM025019.1;CM025019.1;CM025019.1;CM025019.1;CM025019.1;CM025019.1;CM025019.1;CM025019.1;CM025019.1;CM025019.1;CM025019.1;CM025019.1;CM025019.1;CM025019.1;CM025019.1;CM025019.1;CM025019.1;CM025019.1;CM025019.1;CM025019.1;CM025019.1;CM025019.1;CM025019.1;CM025019.1;CM025019.1;CM025019.1;CM025019.1;CM025019.1;CM025019.1;CM025019.1;CM025019.1;CM025019.1;CM025019.1;CM025019.1;CM025019.1;CM025019.1;CM025019.1;CM025019.1;CM025019.1;CM025019.1;CM025019.1;CM025019.1;CM025019.1;CM025020.1;CM025020.1;CM025020.1;CM025020.1;CM025020.1;CM025020.1;CM025020.1;CM025020.1;CM025020.1;CM025020.1;CM025020.1;CM025020.1;CM025020.1;CM025020.1;CM025020.1;CM025020.1;CM025020.1;CM025020.1;CM025020.1;CM025020.1;CM025020.1;CM025020.1;CM025020.1;CM025020.1;CM025020.1;CM025020.1;CM025020.1;CM025020.1;CM025020.1;CM025020.1;CM025020.1;CM025020.1;CM025020.1;CM025020.1;CM025020.1;CM025020.1;CM025020.1;CM025020.1;CM025020.1;CM025020.1;CM025020.1;CM025020.1;CM025020.1;CM025020.1;CM025020.1;CM025020.1;CM025020.1;CM025020.1;CM025020.1;CM025020.1;CM025020.1;CM025020.1;CM025020.1;CM025020.1;CM025020.1;CM025020.1;CM025020.1;CM025020.1;CM025020.1;CM025020.1;CM025020.1;CM025020.1;CM025020.1;CM025020.1;CM025020.1;CM025020.1;CM025020.1;CM025020.1;CM025020.1;CM025020.1;CM025020.1;CM025020.1;CM025020.1;CM025020.1;CM025020.1;CM025020.1;CM025020.1;CM025020.1;CM025020.1;CM025020.1;CM025020.1;CM025020.1;CM025020.1;CM025020.1;CM025020.1;CM025020.1;CM025020.1;CM025020.1;CM025020.1;CM025020.1;CM025020.1;CM025020.1;CM025020.1;CM025020.1;CM025020.1;CM025020.1;CM025020.1;CM025020.1;CM025020.1;CM025020.1;CM025020.1;CM025020.1;CM025020.1;CM025020.1;CM025020.1;CM025020.1;CM025020.1;CM025021.1;CM025021.1;CM025021.1;CM025021.1;CM025021.1;CM025021.1;CM025021.1;CM025021.1;CM025021.1;CM025021.1;CM025021.1;CM025021.1;CM025021.1;CM025021.1;CM025021.1;CM025021.1;CM025021.1;CM025021.1;CM025021.1;CM025021.1;CM025021.1;CM025021.1;CM025021.1;CM025021.1;CM025021.1;CM025021.1;CM025021.1;CM025021.1;CM025021.1;CM025021.1;CM025021.1;CM025021.1;CM025021.1;CM025021.1;CM025021.1;CM025021.1;CM025021.1;CM025021.1;CM025021.1;CM025021.1;CM025021.1;CM025021.1;CM025021.1;CM025021.1;CM025021.1;CM025021.1;CM025021.1;CM025021.1;CM025021.1;CM025021.1;CM025021.1;CM025021.1;CM025021.1;CM025021.1;CM025021.1;CM025021.1;CM025021.1;CM025021.1;CM025021.1;CM025021.1;CM025021.1;CM025021.1;CM025021.1;CM025021.1;CM025021.1;CM025021.1;CM025021.1;CM025021.1;CM025021.1;CM025021.1;CM025021.1;CM025021.1;CM025021.1;CM025021.1;CM025021.1;CM025021.1;CM025021.1;CM025021.1;CM025021.1;CM025021.1;CM025021.1;CM025021.1;CM025021.1;CM025021.1;CM025021.1;CM025021.1;CM025021.1;CM025021.1;CM025021.1;CM025021.1;CM025021.1;CM025021.1;CM025021.1;CM025021.1;CM025021.1;CM025021.1;CM025021.1;CM025021.1;CM025021.1;CM025021.1;CM025021.1;CM025021.1;CM025021.1;CM025021.1;CM025021.1;CM025021.1;CM025021.1;CM025021.1;CM025021.1;CM025021.1;CM025021.1;CM025021.1;CM025021.1;CM025021.1;CM025021.1;CM025021.1;CM025021.1;CM025021.1;CM025021.1;CM025021.1;CM025021.1;CM025021.1;CM025021.1;CM025021.1;CM025021.1;CM025021.1;CM025021.1;CM025021.1;CM025021.1;CM025021.1;CM025021.1;CM025021.1;CM025021.1;CM025021.1;CM025021.1;CM025021.1;CM025021.1;CM025021.1;CM025021.1;CM025021.1;CM025021.1;CM025021.1;CM025021.1;CM025021.1;CM025021.1;CM025021.1;CM025021.1;CM025021.1;CM025021.1;CM025021.1;CM025021.1;CM025021.1;CM025021.1;CM025021.1;CM025021.1;CM025021.1;CM025021.1;CM025021.1;CM025021.1;CM025021.1;CM025021.1;CM025021.1;CM025021.1;CM025021.1;CM025021.1;CM025021.1;CM025021.1;CM025021.1;CM025021.1;CM025021.1;CM025021.1;CM025021.1;CM025021.1;CM025021.1;CM025021.1;CM025021.1;CM025021.1;CM025021.1;CM025021.1;CM025021.1;CM025021.1;CM025021.1;CM025021.1;CM025021.1;CM025021.1;CM025021.1;CM025021.1;CM025021.1;CM025021.1;CM025021.1;CM025021.1;CM025021.1;CM025021.1;CM025021.1;CM025021.1;CM025021.1;CM025021.1;CM025021.1;CM025021.1;CM025021.1;CM025021.1;CM025021.1;CM025021.1;CM025021.1;CM025021.1;CM025021.1;CM025021.1;CM025021.1;CM025021.1;CM025021.1;CM025021.1;CM025021.1;CM025021.1;CM025021.1;CM025021.1;CM025021.1;CM025021.1;CM025021.1;CM025021.1;CM025021.1;CM025021.1;CM025021.1;CM025021.1;CM025022.1;CM025022.1;CM025022.1;CM025022.1;CM025022.1;CM025022.1;CM025022.1;CM025022.1;CM025022.1;CM025022.1;CM025022.1;CM025022.1;CM025022.1;CM025022.1;CM025022.1;CM025022.1;CM025022.1;CM025022.1;CM025022.1;CM025022.1;CM025022.1;CM025022.1;CM025022.1;CM025022.1;CM025022.1;CM025022.1;CM025022.1;CM025022.1;CM025022.1;CM025022.1;CM025022.1;CM025022.1;CM025022.1;CM025022.1;CM025022.1;CM025022.1;CM025022.1;CM025022.1;CM025022.1;CM025022.1;CM025022.1;CM025022.1;CM025022.1;CM025022.1;CM025022.1;CM025022.1;CM025022.1;CM025022.1;CM025022.1;CM025022.1;CM025022.1;CM025022.1;CM025022.1;CM025022.1;CM025022.1;CM025022.1;CM025022.1;CM025022.1;CM025022.1;CM025022.1;CM025022.1;CM025022.1;CM025022.1;CM025022.1;CM025022.1;CM025022.1;CM025022.1;CM025022.1;CM025022.1;CM025022.1;CM025022.1;CM025022.1;CM025022.1;CM025022.1;CM025022.1;CM025022.1;CM025022.1;CM025022.1;CM025022.1;CM025022.1;CM025022.1;CM025022.1;CM025022.1;CM025022.1;CM025022.1;CM025022.1;CM025022.1;CM025022.1;CM025022.1;CM025022.1;CM025022.1;CM025022.1;CM025022.1;CM025022.1;CM025022.1;CM025022.1;CM025022.1;CM025022.1;CM025022.1;CM025022.1;CM025022.1;CM025022.1;CM025022.1;CM025022.1;CM025022.1;CM025022.1;CM025022.1;CM025022.1;CM025022.1;CM025022.1;CM025022.1;CM025022.1;CM025022.1;CM025022.1;CM025022.1;CM025022.1;CM025022.1;CM025022.1;CM025022.1;CM025022.1;CM025022.1;CM025022.1;CM025022.1;CM025022.1;CM025022.1;CM025022.1;CM025022.1;CM025022.1;CM025022.1;CM025022.1;CM025022.1;CM025022.1;CM025022.1;CM025022.1;CM025022.1;CM025022.1;CM025022.1;CM025022.1;CM025022.1;CM025022.1;CM025022.1;CM025022.1;CM025022.1;CM025022.1;CM025022.1;CM025022.1;CM025022.1;CM025022.1;CM025022.1;CM025022.1;CM025022.1;CM025022.1;CM025022.1;CM025022.1;CM025022.1;CM025022.1;CM025022.1;CM025022.1;CM025022.1;CM025022.1;CM025022.1;CM025022.1;CM025023.1;CM025023.1;CM025023.1;CM025023.1;CM025023.1;CM025023.1;CM025023.1;CM025023.1;CM025023.1;CM025023.1;CM025023.1;CM025023.1;CM025023.1;CM025023.1;CM025023.1;CM025023.1;CM025023.1;CM025023.1;CM025023.1;CM025023.1;CM025023.1;CM025023.1;CM025023.1;CM025023.1;CM025023.1;CM025023.1;CM025023.1;CM025023.1;CM025023.1;CM025023.1;CM025023.1;CM025023.1;CM025023.1;CM025023.1;CM025023.1;CM025023.1;CM025023.1;CM025023.1;CM025023.1;CM025023.1;CM025023.1;CM025023.1;CM025023.1;CM025023.1;CM025023.1;CM025023.1;CM025023.1;CM025023.1;CM025023.1;CM025023.1;CM025023.1;CM025023.1;CM025023.1;CM025023.1;CM025023.1;CM025023.1;CM025023.1;CM025023.1;CM025023.1;CM025023.1;CM025023.1;CM025023.1;CM025023.1;CM025023.1;CM025023.1;CM025023.1;CM025023.1;CM025023.1;CM025023.1;CM025023.1;CM025023.1;CM025023.1;CM025023.1;CM025023.1;CM025023.1;CM025023.1;CM025023.1;CM025023.1;CM025023.1;CM025023.1;CM025023.1;CM025023.1;CM025023.1;CM025023.1;CM025023.1;CM025023.1;CM025023.1;CM025023.1;CM025023.1;CM025023.1;CM025023.1;CM025023.1;CM025023.1;CM025023.1;CM025023.1;CM025023.1;CM025023.1;CM025023.1;CM025023.1;CM025023.1;CM025023.1;CM025023.1;CM025023.1;CM025023.1;CM025023.1;CM025023.1;CM025023.1;CM025023.1;CM025023.1;CM025023.1;CM025023.1;CM025023.1;CM025023.1;CM025023.1;CM025023.1;CM025023.1;CM025023.1;CM025023.1;CM025023.1;CM025023.1;CM025023.1;CM025023.1;CM025023.1;CM025023.1;CM025023.1;CM025023.1;CM025023.1;CM025023.1;CM025023.1;CM025023.1;CM025023.1;CM025023.1;CM025023.1;CM025023.1;CM025023.1;CM025023.1;CM025023.1;CM025023.1;CM025023.1;CM025023.1;CM025023.1;CM025023.1;CM025024.1;CM025024.1;CM025024.1;CM025024.1;CM025024.1;CM025024.1;CM025024.1;CM025024.1;CM025024.1;CM025024.1;CM025024.1;CM025024.1;CM025024.1;CM025024.1;CM025024.1;CM025024.1;CM025024.1;CM025024.1;CM025024.1;CM025024.1;CM025024.1;CM025024.1;CM025024.1;CM025024.1;CM025024.1;CM025024.1;CM025024.1;CM025024.1;CM025024.1;CM025024.1;CM025024.1;CM025024.1;CM025024.1;CM025024.1;CM025024.1;CM025024.1;CM025024.1;CM025024.1;CM025024.1;CM025024.1;CM025024.1;CM025024.1;CM025024.1;CM025024.1;CM025024.1;CM025024.1;CM025024.1;CM025024.1;CM025024.1;CM025024.1;CM025024.1;CM025024.1;CM025024.1;CM025024.1;CM025024.1;CM025024.1;CM025024.1;CM025024.1;CM025024.1;CM025024.1;CM025024.1;CM025024.1;CM025024.1;CM025024.1;CM025024.1;CM025024.1;CM025024.1;CM025024.1;CM025024.1;CM025024.1;CM025024.1;CM025024.1;CM025024.1;CM025024.1;CM025024.1;CM025024.1;CM025024.1;CM025024.1;CM025024.1;CM025024.1;CM025024.1;CM025024.1;CM025024.1;CM025024.1;CM025024.1;CM025024.1;CM025024.1;CM025024.1;CM025024.1;CM025024.1;CM025024.1;CM025024.1;CM025024.1;CM025024.1;CM025024.1;CM025024.1;CM025024.1;CM025024.1;CM025024.1;CM025024.1;CM025024.1;CM025024.1;CM025024.1;CM025024.1;CM025024.1;CM025024.1;CM025024.1;CM025024.1;CM025024.1;CM025024.1;CM025024.1;CM025024.1;CM025024.1;CM025024.1;CM025024.1;CM025024.1;CM025024.1;CM025024.1;CM025024.1;CM025024.1;CM025024.1;CM025024.1;CM025024.1;CM025024.1;CM025024.1;CM025024.1;CM025024.1;CM025024.1;CM025024.1;CM025024.1;CM025024.1;CM025024.1;CM025024.1;CM025024.1;CM025024.1;CM025025.1;CM025025.1;CM025025.1;CM025025.1;CM025025.1;CM025025.1;CM025025.1;CM025025.1;CM025025.1;CM025025.1;CM025025.1;CM025025.1;CM025025.1;CM025025.1;CM025025.1;CM025025.1;CM025025.1;CM025025.1;CM025025.1;CM025025.1;CM025025.1;CM025025.1;CM025025.1;CM025025.1;CM025025.1;CM025025.1;CM025025.1;CM025025.1;CM025025.1;CM025025.1;CM025025.1;CM025025.1;CM025025.1;CM025025.1;CM025025.1;CM025025.1;CM025025.1;CM025025.1;CM025025.1;CM025025.1;CM025025.1;CM025025.1;CM025025.1;CM025025.1;CM025025.1;CM025025.1;CM025025.1;CM025025.1;CM025025.1;CM025025.1;CM025025.1;CM025025.1;CM025025.1;CM025025.1;CM025025.1;CM025025.1;CM025025.1;CM025025.1;CM025025.1;CM025025.1;CM025025.1;CM025025.1;CM025025.1;CM025025.1;CM025025.1;CM025025.1;CM025025.1;CM025025.1;CM025025.1;CM025025.1;CM025025.1;CM025025.1;CM025025.1;CM025025.1;CM025025.1;CM025025.1;CM025025.1;CM025025.1;CM025025.1;CM025025.1;CM025025.1;CM025025.1;CM025025.1;CM025025.1;CM025025.1;CM025025.1;CM025025.1;CM025025.1;CM025025.1;CM025025.1;CM025025.1;CM025025.1;CM025025.1;CM025025.1;CM025025.1;CM025025.1;CM025025.1;CM025025.1;CM025025.1;CM025025.1;CM025025.1;CM025025.1;CM025025.1;CM025025.1;CM025025.1;CM025025.1;CM025025.1;CM025025.1;CM025025.1;CM025025.1;CM025025.1;CM025025.1;CM025025.1;CM025025.1;CM025025.1;CM025025.1;CM025025.1;CM025025.1;CM025025.1;CM025025.1;CM025025.1;CM025025.1;CM025025.1;CM025025.1;CM025025.1;CM025025.1;CM025025.1;CM025025.1;CM025025.1;CM025025.1;CM025025.1;CM025025.1;CM025025.1;CM025025.1;CM025025.1;CM025025.1;CM025025.1;CM025025.1;CM025025.1;CM025025.1;CM025025.1;CM025025.1;CM025025.1;CM025025.1;CM025025.1;CM025025.1;CM025025.1;CM025026.1;CM025026.1;CM025026.1;CM025026.1;CM025026.1;CM025026.1;CM025026.1;CM025026.1;CM025026.1;CM025026.1;CM025026.1;CM025026.1;CM025026.1;CM025026.1;CM025026.1;CM025026.1;CM025026.1;CM025026.1;CM025026.1;CM025026.1;CM025026.1;CM025026.1;CM025026.1;CM025026.1;CM025026.1;CM025026.1;CM025026.1;CM025026.1;CM025026.1;CM025026.1;CM025026.1;CM025026.1;CM025026.1;CM025026.1;CM025026.1;CM025026.1;CM025026.1;CM025026.1;CM025026.1;CM025026.1;CM025026.1;CM025026.1;CM025026.1;CM025026.1;CM025026.1;CM025026.1;CM025026.1;CM025026.1;CM025026.1;CM025026.1;CM025026.1;CM025026.1;CM025026.1;CM025026.1;CM025026.1;CM025026.1;CM025026.1;CM025026.1;CM025026.1;CM025026.1;CM025026.1;CM025026.1;CM025026.1;CM025026.1;CM025026.1;CM025026.1;CM025026.1;CM025026.1;CM025026.1;CM025026.1;CM025026.1;CM025026.1;CM025026.1;CM025026.1;CM025026.1;CM025026.1;CM025026.1;CM025026.1;CM025026.1;CM025026.1;CM025026.1;CM025026.1;CM025026.1;CM025026.1;CM025026.1;CM025026.1;CM025026.1;CM025026.1;CM025026.1;CM025026.1;CM025026.1;CM025026.1;CM025026.1;CM025026.1;CM025026.1;CM025026.1;CM025026.1;CM025026.1;CM025026.1;CM025026.1;CM025026.1;CM025026.1;CM025026.1;CM025026.1;CM025026.1;CM025026.1;CM025026.1;CM025026.1;CM025026.1;CM025026.1;CM025026.1;CM025026.1;CM025026.1;CM025026.1;CM025026.1;CM025026.1;CM025026.1;CM025026.1;CM025026.1;CM025026.1;CM025026.1;CM025026.1;CM025026.1;CM025026.1;CM025026.1;CM025026.1;CM025026.1;JAAVVJ010000020.1;JAAVVJ010000020.1;JAAVVJ010000020.1;JAAVVJ010000020.1;JAAVVJ010000021.1;JAAVVJ010000021.1;JAAVVJ010000021.1;JAAVVJ010000021.1;JAAVVJ010000023.1;JAAVVJ010000024.1;JAAVVJ010000024.1;JAAVVJ010000028.1;JAAVVJ010000031.1;JAAVVJ010000031.1;JAAVVJ010000032.1;JAAVVJ010000032.1;JAAVVJ010000034.1;JAAVVJ010000042.1;JAAVVJ010000045.1;JAAVVJ010000049.1;JAAVVJ010000049.1;JAAVVJ010000049.1;JAAVVJ010000051.1;JAAVVJ010000054.1;JAAVVJ010000054.1;JAAVVJ010000055.1;JAAVVJ010000055.1;JAAVVJ010000067.1;JAAVVJ010000067.1;JAAVVJ010000067.1;JAAVVJ010000067.1;JAAVVJ010000067.1;JAAVVJ010000068.1;JAAVVJ010000068.1;JAAVVJ010000069.1;JAAVVJ010000069.1;JAAVVJ010000077.1;JAAVVJ010000077.1;JAAVVJ010000079.1;JAAVVJ010000134.1;JAAVVJ010000171.1;JAAVVJ010000171.1;JAAVVJ010000214.1;JAAVVJ010000544.1;JAAVVJ010000544.1;JAAVVJ010000833.1;JAAVVJ010000883.1;JAAVVJ010000883.1;JAAVVJ010001037.1;JAAVVJ010001270.1;JAAVVJ010001284.1;JAAVVJ010001284.1;JAAVVJ010001297.1;JAAVVJ010001682.1;JAAVVJ010001731.1;JAAVVJ010001802.1;JAAVVJ010001992.1;JAAVVJ010001992.1;JAAVVJ010001992.1;JAAVVJ010001992.1;JAAVVJ010001992.1;JAAVVJ010001992.1;JAAVVJ010002217.1;JAAVVJ010002217.1;JAAVVJ010002441.1;JAAVVJ010002441.1;JAAVVJ010002446.1;JAAVVJ010002446.1;JAAVVJ010002470.1;JAAVVJ010002470.1;JAAVVJ010002470.1;JAAVVJ010002470.1;JAAVVJ010002470.1;JAAVVJ010002470.1;JAAVVJ010002470.1;JAAVVJ010002478.1;JAAVVJ010002596.1;JAAVVJ010002723.1;JAAVVJ010002723.1;JAAVVJ010002723.1;JAAVVJ010003144.1;JAAVVJ010003225.1;JAAVVJ010003225.1;JAAVVJ010003239.1;JAAVVJ010003239.1;JAAVVJ010003983.1;JAAVVJ010004002.1;JAAVVJ010004002.1;JAAVVJ010004002.1;JAAVVJ010004002.1;JAAVVJ010004002.1;JAAVVJ010004002.1;JAAVVJ010004199.1;JAAVVJ010004307.1;JAAVVJ010004307.1;JAAVVJ010004423.1;JAAVVJ010004626.1;JAAVVJ010004673.1;JAAVVJ010005072.1;JAAVVJ010005072.1;JAAVVJ010005072.1;JAAVVJ010005072.1;JAAVVJ010005281.1;JAAVVJ010005473.1;JAAVVJ010005550.1;JAAVVJ010005550.1;JAAVVJ010005817.1;JAAVVJ010005817.1;JAAVVJ010005817.1;JAAVVJ010005817.1;JAAVVJ010005817.1;JAAVVJ010005817.1;JAAVVJ010005817.1;JAAVVJ010005817.1;JAAVVJ010005817.1;JAAVVJ010005817.1;JAAVVJ010006471.1;JAAVVJ010006832.1;JAAVVJ010007369.1;JAAVVJ010007420.1;JAAVVJ010007420.1;JAAVVJ010007826.1;JAAVVJ010007874.1;JAAVVJ010008010.1;JAAVVJ010008010.1;JAAVVJ010008010.1;JAAVVJ010008256.1;JAAVVJ010008666.1;JAAVVJ010008679.1;JAAVVJ010008679.1;JAAVVJ010008679.1;JAAVVJ010008679.1;JAAVVJ010008679.1;JAAVVJ010008679.1;JAAVVJ010008679.1;JAAVVJ010008679.1;JAAVVJ010008679.1;JAAVVJ010008679.1;JAAVVJ010008679.1;JAAVVJ010008682.1;JAAVVJ010008854.1;JAAVVJ010008976.1;JAAVVJ010008976.1;JAAVVJ010008976.1;JAAVVJ010008976.1;JAAVVJ010009353.1;JAAVVJ010009375.1;JAAVVJ010009818.1;JAAVVJ010009818.1;JAAVVJ010009911.1;JAAVVJ010009989.1;JAAVVJ010010307.1;JAAVVJ010010351.1;JAAVVJ010010351.1;JAAVVJ010010590.1;JAAVVJ010010665.1;JAAVVJ010010746.1;JAAVVJ010011024.1;JAAVVJ010011024.1;JAAVVJ010011103.1;JAAVVJ010011488.1;JAAVVJ010011488.1;JAAVVJ010011508.1;JAAVVJ010011508.1;JAAVVJ010011613.1;JAAVVJ010012041.1;JAAVVJ010012306.1;JAAVVJ010012306.1;JAAVVJ010012331.1;JAAVVJ010012385.1;JAAVVJ010012425.1;JAAVVJ010012786.1;JAAVVJ010013020.1;JAAVVJ010013020.1;JAAVVJ010013020.1;JAAVVJ010013038.1;JAAVVJ010013038.1;JAAVVJ010013038.1;JAAVVJ010013090.1;JAAVVJ010013090.1;JAAVVJ010013090.1;JAAVVJ010013090.1;JAAVVJ010013090.1;JAAVVJ010013090.1;JAAVVJ010013155.1;JAAVVJ010013155.1;JAAVVJ010013245.1;JAAVVJ010013430.1;JAAVVJ010013715.1;JAAVVJ010013715.1;JAAVVJ010013986.1;JAAVVJ010014096.1;JAAVVJ010014096.1;JAAVVJ010014096.1;JAAVVJ010014301.1;JAAVVJ010014388.1;JAAVVJ010014509.1;JAAVVJ010014611.1;JAAVVJ010014611.1;JAAVVJ010014611.1;JAAVVJ010014723.1;JAAVVJ010014723.1;JAAVVJ010014792.1;JAAVVJ010014792.1;JAAVVJ010014849.1;JAAVVJ010014849.1;JAAVVJ010014895.1;JAAVVJ010015615.1;JAAVVJ010015615.1;JAAVVJ010015761.1;JAAVVJ010015792.1;JAAVVJ010015792.1;JAAVVJ010015830.1;JAAVVJ010015830.1;JAAVVJ010015845.1;JAAVVJ010015845.1;JAAVVJ010016442.1;JAAVVJ010016442.1;JAAVVJ010016476.1;JAAVVJ010016691.1;JAAVVJ010017746.1;JAAVVJ010017746.1;JAAVVJ010017746.1;JAAVVJ010017746.1;JAAVVJ010017746.1;JAAVVJ010017746.1;JAAVVJ010017746.1;JAAVVJ010017746.1;JAAVVJ010017746.1;JAAVVJ010017746.1;JAAVVJ010017746.1;JAAVVJ010017746.1;JAAVVJ010017746.1;JAAVVJ010017746.1;JAAVVJ010017835.1;JAAVVJ010017846.1;JAAVVJ010017851.1;JAAVVJ010017866.1;JAAVVJ010018706.1;JAAVVJ010019027.1;JAAVVJ010019027.1;JAAVVJ010019027.1;JAAVVJ010019027.1;JAAVVJ010019027.1;JAAVVJ010019060.1;JAAVVJ010019099.1;JAAVVJ010019099.1;JAAVVJ010019099.1;JAAVVJ010019099.1;JAAVVJ010019212.1;JAAVVJ010019289.1;JAAVVJ010019289.1;JAAVVJ010019289.1;JAAVVJ010019289.1;JAAVVJ010019289.1;JAAVVJ010019289.1;JAAVVJ010019289.1;JAAVVJ010019289.1;JAAVVJ010019289.1;JAAVVJ010019289.1;JAAVVJ010019289.1;JAAVVJ010019289.1;JAAVVJ010019289.1;JAAVVJ010019289.1;JAAVVJ010019289.1;JAAVVJ010019289.1;JAAVVJ010019743.1;JAAVVJ010019743.1;JAAVVJ010020080.1;JAAVVJ010020163.1;JAAVVJ010020397.1;JAAVVJ010020397.1;JAAVVJ010021130.1;JAAVVJ010021130.1;JAAVVJ010021133.1;JAAVVJ010021364.1;JAAVVJ010022614.1;JAAVVJ010022728.1;JAAVVJ010022728.1;JAAVVJ010022728.1;JAAVVJ010022911.1;JAAVVJ010023273.1;JAAVVJ010023273.1;JAAVVJ010023827.1;JAAVVJ010023827.1;JAAVVJ010023827.1;JAAVVJ010024075.1;JAAVVJ010024075.1;JAAVVJ010024075.1;JAAVVJ010024075.1;JAAVVJ010024075.1;JAAVVJ010024075.1;JAAVVJ010024075.1;JAAVVJ010024075.1;JAAVVJ010024075.1;JAAVVJ010024075.1;JAAVVJ010024075.1;JAAVVJ010024075.1;JAAVVJ010024075.1;JAAVVJ010024075.1;JAAVVJ010024075.1;JAAVVJ010024075.1;JAAVVJ010024075.1;JAAVVJ010024075.1;JAAVVJ010024075.1;JAAVVJ010024965.1;JAAVVJ010024965.1;JAAVVJ010024965.1;JAAVVJ010024965.1;JAAVVJ010024965.1;JAAVVJ010024965.1;JAAVVJ010024965.1;JAAVVJ010024965.1;JAAVVJ010024965.1;JAAVVJ010025135.1;JAAVVJ010025286.1;JAAVVJ010025286.1;JAAVVJ010025472.1;JAAVVJ010025472.1;JAAVVJ010025582.1;JAAVVJ010025582.1;JAAVVJ010025582.1;JAAVVJ010025582.1;JAAVVJ010025582.1;JAAVVJ010025582.1;JAAVVJ010025582.1;JAAVVJ010025582.1;JAAVVJ010025582.1;JAAVVJ010025582.1;JAAVVJ010025582.1;JAAVVJ010025582.1;JAAVVJ010025582.1;JAAVVJ010025638.1;JAAVVJ010025638.1;JAAVVJ010025911.1;JAAVVJ010025911.1;JAAVVJ010026026.1;JAAVVJ010026261.1;JAAVVJ010026954.1;JAAVVJ010027823.1;JAAVVJ010028098.1;JAAVVJ010028140.1;JAAVVJ010028140.1;JAAVVJ010028146.1;JAAVVJ010028146.1;JAAVVJ010028304.1;JAAVVJ010028509.1;JAAVVJ010028509.1;JAAVVJ010028509.1;JAAVVJ010028509.1;JAAVVJ010028509.1;JAAVVJ010028509.1;JAAVVJ010028509.1;JAAVVJ010028509.1;JAAVVJ010028509.1;JAAVVJ010028509.1;JAAVVJ010028509.1;JAAVVJ010028509.1;JAAVVJ010028528.1;JAAVVJ010028528.1;JAAVVJ010028528.1;JAAVVJ010028528.1;JAAVVJ010028528.1;JAAVVJ010028528.1;JAAVVJ010028528.1;JAAVVJ010028528.1;JAAVVJ010028528.1;JAAVVJ010028528.1;JAAVVJ010028531.1;JAAVVJ010028531.1;JAAVVJ010028531.1;JAAVVJ010028759.1;JAAVVJ010028759.1;JAAVVJ010028760.1;JAAVVJ010028867.1;JAAVVJ010029130.1;JAAVVJ010029186.1;JAAVVJ010029500.1;JAAVVJ010029500.1;JAAVVJ010029586.1;JAAVVJ010029586.1;JAAVVJ010029586.1;JAAVVJ010029586.1;JAAVVJ010029630.1;JAAVVJ010029656.1;JAAVVJ010030016.1;JAAVVJ010030100.1;JAAVVJ010030616.1;JAAVVJ010030616.1;JAAVVJ010031036.1;JAAVVJ010031036.1;JAAVVJ010031036.1;JAAVVJ010031168.1;JAAVVJ010031375.1;JAAVVJ010031427.1;JAAVVJ010031427.1;JAAVVJ010031662.1;JAAVVJ010031673.1;JAAVVJ010031684.1;JAAVVJ010031684.1;JAAVVJ010031684.1;JAAVVJ010031750.1;JAAVVJ010031750.1;JAAVVJ010032068.1;JAAVVJ010032068.1;JAAVVJ010032584.1;JAAVVJ010032735.1;JAAVVJ010032893.1;JAAVVJ010032893.1;JAAVVJ010032993.1;JAAVVJ010032993.1;JAAVVJ010034108.1;JAAVVJ010034108.1;JAAVVJ010034195.1;JAAVVJ010034278.1;JAAVVJ010034278.1;JAAVVJ010034369.1;JAAVVJ010034499.1;JAAVVJ010034499.1;JAAVVJ010034585.1;JAAVVJ010034585.1;JAAVVJ010034973.1;JAAVVJ010035265.1;JAAVVJ010035265.1;JAAVVJ010035277.1;JAAVVJ010035302.1;JAAVVJ010035302.1;JAAVVJ010035319.1;JAAVVJ010035341.1;JAAVVJ010035344.1;JAAVVJ010035344.1;JAAVVJ010035366.1;JAAVVJ010035373.1;JAAVVJ010035393.1;JAAVVJ010035393.1;JAAVVJ010035469.1;JAAVVJ010035469.1;JAAVVJ010035495.1;JAAVVJ010035495.1;JAAVVJ010035546.1;JAAVVJ010035628.1;JAAVVJ010035628.1;JAAVVJ010035651.1;JAAVVJ010035726.1;JAAVVJ010035728.1;JAAVVJ010035728.1;JAAVVJ010035728.1;JAAVVJ010035763.1;JAAVVJ010035805.1;JAAVVJ010035850.1;JAAVVJ010035850.1;JAAVVJ010035875.1;JAAVVJ010035929.1;JAAVVJ010035929.1;JAAVVJ010035977.1;JAAVVJ010035983.1;JAAVVJ010036063.1;JAAVVJ010036167.1;JAAVVJ010036200.1;JAAVVJ010036200.1;JAAVVJ010036200.1;JAAVVJ010036217.1;JAAVVJ010036277.1;JAAVVJ010036300.1;JAAVVJ010036300.1;JAAVVJ010036305.1;JAAVVJ010036305.1;JAAVVJ010036353.1;JAAVVJ010036353.1;JAAVVJ010036445.1;JAAVVJ010036445.1;JAAVVJ010036445.1;JAAVVJ010036445.1;JAAVVJ010036445.1;JAAVVJ010036505.1;JAAVVJ010036560.1;JAAVVJ010036560.1;JAAVVJ010036586.1;JAAVVJ010036586.1;JAAVVJ010036614.1;JAAVVJ010036626.1;JAAVVJ010036649.1;JAAVVJ010036796.1;JAAVVJ010036796.1;JAAVVJ010036801.1;JAAVVJ010036809.1;JAAVVJ010036833.1;JAAVVJ010036833.1;JAAVVJ010036894.1;JAAVVJ010036894.1;JAAVVJ010036955.1;JAAVVJ010036955.1;JAAVVJ010036999.1;JAAVVJ010036999.1;JAAVVJ010037027.1;JAAVVJ010037027.1;JAAVVJ010037062.1;JAAVVJ010037062.1;JAAVVJ010037118.1;JAAVVJ010037118.1;JAAVVJ010037129.1;JAAVVJ010037155.1;JAAVVJ010037155.1;JAAVVJ010037178.1;JAAVVJ010037189.1;JAAVVJ010037189.1;JAAVVJ010037208.1;JAAVVJ010037281.1;JAAVVJ010037281.1;JAAVVJ010037296.1;JAAVVJ010037297.1;JAAVVJ010037297.1;JAAVVJ010037338.1;JAAVVJ010037338.1;JAAVVJ010037393.1;JAAVVJ010037393.1;JAAVVJ010037393.1;JAAVVJ010037411.1;JAAVVJ010037411.1;JAAVVJ010037426.1;JAAVVJ010037443.1;JAAVVJ010037443.1;JAAVVJ010037460.1;JAAVVJ010037460.1;JAAVVJ010037474.1;JAAVVJ010037514.1;JAAVVJ010037514.1;JAAVVJ010037532.1;JAAVVJ010037551.1;JAAVVJ010037551.1;JAAVVJ010037551.1;JAAVVJ010037594.1;JAAVVJ010037599.1;JAAVVJ010037640.1;JAAVVJ010037651.1;JAAVVJ010037677.1;JAAVVJ010037677.1;JAAVVJ010037693.1;JAAVVJ010037693.1;JAAVVJ010037726.1;JAAVVJ010037726.1;JAAVVJ010037790.1;JAAVVJ010037790.1;JAAVVJ010037801.1;JAAVVJ010037801.1;JAAVVJ010037829.1;JAAVVJ010037883.1;JAAVVJ010037883.1;JAAVVJ010038016.1;JAAVVJ010038024.1;JAAVVJ010038036.1;JAAVVJ010038131.1;JAAVVJ010038140.1;JAAVVJ010038151.1;JAAVVJ010038179.1;JAAVVJ010038179.1;JAAVVJ010038194.1;JAAVVJ010038194.1;JAAVVJ010038229.1;JAAVVJ010038271.1;JAAVVJ010038271.1;JAAVVJ010038284.1;JAAVVJ010038284.1;JAAVVJ010038289.1;JAAVVJ010038289.1;JAAVVJ010038289.1;JAAVVJ010038358.1;JAAVVJ010038596.1;JAAVVJ010038596.1;JAAVVJ010038607.1;JAAVVJ010038661.1;JAAVVJ010038661.1;JAAVVJ010038664.1;JAAVVJ010038664.1;JAAVVJ010038762.1;JAAVVJ010038762.1;JAAVVJ010038914.1;JAAVVJ010038914.1	8843;1379735;2315008;2316987;2850628;3408209;3408626;4362721;4363104;5076190;6357389;6357794;7356506;7356865;9498863;9499203;9674904;9675291;10405063;10417033;10417302;10457288;10457661;10496480;11067389;11291157;11291346;11952516;11952952;13371358;14688939;14689213;15172470;17619705;17619962;17970665;18415155;19447506;20054343;20932774;22823361;22823664;26244026;27630188;27630613;27821069;28026864;28191008;28191435;28759583;28788705;28988277;28988635;29609739;30303609;30304195;30940643;30941048;31082089;31834618;31835028;31914466;31914849;31978895;32946480;32946852;33462494;33462872;33541126;34257883;34258241;34403095;34403444;34463970;34729970;34730481;34829882;34830231;35440747;35441081;37327076;37568819;37569195;38658902;38659109;38780785;39420202;40922366;40922765;46449923;46450292;52770191;53311684;53311924;53398762;54094917;54244369;54244742;54383403;54383533;54608742;54890553;54890991;55050081;55050456;55075846;56099967;56100305;57409980;57410314;57876085;57876390;58747681;59218233;59469913;59470409;59770734;59771083;60374464;60454465;60797860;61830588;61980892;62610958;62611551;62921467;62940171;63209503;618171;1024866;1025886;1025937;3546225;3546655;4249442;4249866;4662182;4662785;4767366;6010558;7275711;7276010;7350624;7352045;7549401;7863256;8076146;8076930;10250215;10250678;11319147;11649704;11649798;12019465;12019783;12870836;15896445;15897177;15915026;15981303;15982180;17289748;17730113;17793510;17805424;20276655;20839887;20840181;21468232;21468489;21901711;21902785;22104297;22105235;23641252;24321812;24322037;24786633;24786777;25401823;25402192;26362511;26423307;26424209;26655170;26886222;27581165;27581270;27806778;27808555;28472217;28940505;28941619;29144252;29146031;31230502;31231000;32459080;32459577;33488624;35719786;35721282;36445673;36449032;39134184;39135683;39469372;39471703;39589430;39589939;41228239;41244258;42873641;42876624;44310004;44310875;44853965;45218943;45219374;45219733;45638416;45639907;47386425;47861660;47862780;48619786;48620546;49156310;49157276;52782034;52783111;52784663;53940863;53944475;54800477;54800659;57593899;58430837;58432257;59842435;59842896;59947248;59948272;649454;2670062;2670496;2784517;2950025;2950385;3349746;3350136;3416787;3417057;4039121;4275718;4276104;4970734;5123625;5253762;5427171;5468115;5468455;5656865;5657272;5756150;5880879;6168488;6168567;7645803;7970423;8459526;8887088;9496164;9954808;9954878;10010706;10010878;10193594;10228632;10300092;11352965;11969105;12276177;12276328;12458210;12708270;12741591;13258591;13258996;15553828;16048317;16812398;16894209;16894592;17006136;17351184;17351533;17372002;17372088;18773116;20289807;20290160;20641205;20641577;23166911;23167088;24448009;25180496;26558320;26558757;26584402;27478712;27942787;27942974;28941740;29639960;29640129;31488242;32280084;32502887;32503251;32555722;32601881;32602302;34579735;34956597;34957013;37416463;37416686;38934674;38935107;40181798;44771593;44771974;45575429;45575893;46163989;46164357;46702884;46703244;46704732;47475938;47476385;47650670;48324612;48325003;49624757;53312241;53312661;54179367;54300903;54539990;54540060;54841910;54842294;54895629;54895996;55752941;56062089;56062448;56062803;56608106;56887300;57016762;57017018;57268192;57268610;57736893;57737298;59290205;59497692;59498082;59985404;59985773;60062314;60558972;60559345;60561122;61113187;61256841;61288811;61621097;61819281;61819687;62835456;63117428;63117527;63120510;63219267;63727943;63728308;63848784;63849199;63901157;63901574;65348731;65865200;66396489;66409919;66532897;66533244;67929234;67929646;68379152;68601954;68602375;68602604;68888851;69140075;69459032;70523408;70523762;70588317;70588665;70801328;70801710;71265527;71265744;71464840;71465282;72140168;72140313;777654;1122053;1122953;1381271;1382365;2908734;3077328;3935735;3936124;5368803;5830103;5885259;5885401;5886498;6137334;6922208;6923994;6984740;7648663;7648892;8084712;8085346;9466015;9468436;9494133;9494360;9685823;10655621;10658791;10944549;11860134;11861743;12728368;13150534;13153465;13727959;13728370;14816428;14986541;15388459;15682323;16271843;16272055;16372506;16373845;16536553;16537902;16897524;16898427;16940512;16941953;17143264;17283141;17283874;17551132;17552496;17684645;18076385;18464202;19297985;19301385;20353634;20657873;20659438;21203056;21203588;21549115;21550197;21599701;21608314;21609300;21918570;22321827;22321986;22322770;22335465;23843812;23844220;25585870;26992709;28071018;28071190;28777728;30151719;32370346;33037809;33292706;35588697;35591066;36440182;36440851;36596876;37133827;37964323;37965309;38297917;38300102;38466288;38467826;38791410;38970084;38972746;39018110;39929675;41453848;41625174;43253671;43254452;43327141;43327779;44032392;44040992;46840474;46841455;47211301;47211814;47890896;47892649;48860370;48861464;49095703;49166442;49166971;50070422;51831127;51931757;51932033;52033310;52034291;53100645;53300500;53319610;54352702;54476403;54505406;55304709;55305491;56667995;57190050;57469923;57470514;59954785;59955358;60032070;61073589;61074715;61134565;61134773;61135935;61144736;62396754;62428372;62428691;62446609;62448099;63439792;63440058;64710487;64777527;64778188;65143876;68517648;69347262;70889048;70982186;70983723;71054983;71085175;71987007;72008472;72139282;72709143;73603911;73606401;355066;355115;880727;1493473;1495238;1549464;1549752;1736544;1736873;2176626;3624209;3625275;3849657;5230690;5230840;5764811;6012713;6175980;6209415;6209935;6374308;6375382;7253949;9423039;9423167;9489957;9541695;12787362;13227500;13227947;13742566;19390663;19391094;19623439;19624184;19936905;20335116;20336435;20537641;20538601;20634390;21362184;23306330;23994331;23995055;24127707;24128706;26502463;26502813;27103144;27104074;27334482;27446862;27447297;28006223;28881201;28881478;29345024;29345724;33807654;33808359;34060109;35236691;35634752;36170392;36171694;36195646;38467039;42050123;42050366;43579155;44032263;44182958;46825981;46826774;47117838;47118822;48213076;48990427;48992259;53251101;53813811;55254878;355372;390283;559452;614772;686018;686432;816977;817464;1025781;1025901;1407106;1407531;1418754;2220141;3327596;3328059;5123099;5123389;5251720;5252095;5937417;5937515;6074063;8484291;8484650;9246605;9246886;9553092;9784767;9784966;9785158;9785349;10253287;10253656;10318550;11416563;11416958;12342099;12342283;12893408;13680785;14905262;14905524;16353067;16353428;16800301;16800391;19066101;19066345;20548960;20549311;20661205;20661631;22233754;24217680;24716433;24716787;25696641;25697011;25947097;28150628;28151061;29173319;29226011;29266390;29747325;29747681;30634046;30856822;31022972;31338142;31780510;31780866;31812738;32031558;32031948;32089087;32089531;32090751;32787419;35765655;35798853;35799222;36687885;36688330;36951050;37583179;37888845;38905467;39066094;41522376;42551781;43413531;43426850;44677912;44678307;45137782;46921327;46921718;47297369;47297841;47516868;47517031;47694787;48222521;48222954;49246038;50095286;52014630;52014984;53677856;54678887;56889389;56889476;56889824;57606531;57659043;57659453;1058747;1059235;1518612;2389057;3801076;4493983;4994256;5008286;6254161;6288182;6288466;8784590;9191984;10919501;12044933;12575599;12575846;12610235;12610774;13675715;16068709;16068771;16162536;16162789;16343728;16343986;18475280;18476866;21865781;21867546;22276428;23101013;23102323;26129344;26129858;26225724;26226487;27066658;27575528;27577404;29096527;29097740;29190587;29191577;29563932;31423184;31482499;32169073;32169697;35090517;35091294;35423877;37383374;37384091;37454052;38351284;39411529;40854333;41173930;41255479;42273796;42274846;43328632;44142523;44144562;44876170;44879394;46087969;48949096;48949975;49119352;49119922;1451716;2042208;3718439;3718904;8165301;10592472;10933774;10934279;11361745;11361955;11435790;12454767;12455138;12714369;12714771;13499653;13973193;13973547;16130053;16130421;16596818;16710555;16710923;20433494;20433860;22083707;22727050;22835670;22836092;23840351;25206609;25289939;27333686;27334008;28019823;28020283;29169336;29197170;29803610;31421453;31857580;31857761;32071329;32071802;32114760;32218371;32455419;32455799;32580458;32595722;33081685;34444759;34445190;35867729;35868104;35893246;35893408;35925702;35926123;36113278;37163372;37942799;37943172;38544249;39883486;41925434;41925887;43598953;44873452;44888033;46802949;47274286;48517837;48800526;110767;111114;1271868;3324850;4048377;4048709;5015846;5469294;5861775;6963634;7089204;7089582;7377395;7377865;7560567;7560987;8049725;8292313;8292705;8984215;8984619;9699358;9699717;10220329;10220725;10827742;10827907;10828233;11449239;11449656;12381990;12382283;13443065;13719975;13926047;13926454;14084605;15131342;15176328;18409165;18424014;19596229;19596430;20014105;21628773;21628981;21895192;22808194;22808592;24957843;25866301;25866599;28389678;31020347;35050619;35051044;36531146;36531563;38534217;38534568;39904012;39904234;41407943;41408185;42922388;43217257;43217726;43418540;43418925;43551857;43702625;43702986;43833716;43834088;45670619;46286079;46713161;46713268;47061769;47062118;47868025;47868231;48779657;48780007;49323787;690971;692900;1748252;1749993;3774451;5157430;5159300;6026849;6378565;7595542;7595884;7977201;7978095;8368405;8368851;8377351;8377773;8477703;8525770;8525979;8773376;8847871;9018891;9543591;9543778;9870751;10464052;10467040;11168365;11169384;11640668;13101009;13105909;13304209;13307639;13445841;13637525;13779002;16109616;17012545;18068482;19810627;19811122;21693925;21696328;24248887;24250584;24250712;25499985;25500999;26811160;26882032;26884206;27088975;27710766;28041765;28044227;28448726;28450441;29588165;29588356;30309867;32722687;32885713;33080896;37293525;38472429;38560412;39376845;39377149;40357634;40358165;40613943;40614507;40812839;41801710;41802902;42456003;44217324;44218398;45095074;45097174;45634068;47093864;47450821;47452525;47791645;48883600;48885218;49178521;49179305;174001;3041506;3047816;3467181;3675421;3675755;3727863;4546480;4670396;5908814;6083278;6083670;6242595;6242946;6336165;6336485;6730839;6731268;6743902;6744354;7061533;7490167;7490529;7891497;10004991;10005385;10384101;10384473;10385942;10524733;10524812;11305719;11370143;11382097;11465355;13167864;13977696;13978034;14187407;14661912;14662264;14811318;15349782;15351597;16375089;16375225;16855438;16898753;17520814;19335860;19336191;20253274;20253614;21766702;21767091;22046129;22046534;23164513;23210321;23210764;23232188;23232583;24287158;24287491;24948744;25075062;25376544;25376990;29009494;29009953;29947535;32947437;33103699;34018546;34258825;34259221;34859732;34860126;35935003;36523893;36529870;36911589;36912001;37205587;38442887;38443209;38771649;40347438;40347675;41530441;42604027;42639518;43446846;43447224;44120094;44310912;44311359;44546443;44552546;46548276;46548676;46560658;47811123;48006026;48015102;49229771;49230158;49434419;49434784;49523586;50038646;50038766;50707887;50713608;50981277;51004197;51248304;51268679;51320279;51645357;51645542;52712508;52712727;53120861;53158527;53350159;54262811;54739663;54740021;55709587;56093294;56389454;56417747;56890949;57359161;58354722;58355130;58892464;58892564;59018371;59827959;59828303;61817838;1322202;1348090;1957935;1959068;2158944;2170881;2511399;2602867;4410869;5086862;5536067;5581296;5762755;5763608;5908613;6627923;6663653;7554408;7556742;8211206;8212666;8290657;8455075;8888458;9036340;9446983;9447477;9579342;9580668;9663949;9698805;10247413;10248236;10394381;10394556;11506720;11557104;13333100;14940267;15402920;16479605;18597844;18598285;19427658;19546223;21204796;22979387;22981994;22983475;23083571;23084491;23084821;23554451;23559020;23668206;23731754;23734093;24674270;24675126;26407859;27175901;27179440;27179782;27780954;27782215;32745715;32746064;32746268;33591913;33592947;34872300;35436861;35437697;35737371;35738079;36393506;38538444;38557709;39247911;39248034;39259567;39261529;39264936;39720703;39921601;39926700;39929843;39930165;39997705;39999498;40026864;40027856;40240315;40240389;40241084;40632584;40632854;40830672;40831269;41173126;41341643;41342490;41619892;41720323;41721588;42118276;42121070;42227741;42482785;42484054;42961956;43466107;45337107;45510906;45511492;46692835;46693022;47187178;47187931;47348819;47349398;47483891;47484420;47856548;47856831;47922179;47922605;48207787;48208807;48510259;48685712;49058987;49059311;49434135;51594231;51812221;51812522;52302221;52302665;53136225;53335478;53336476;53691154;53692237;53841036;53841327;54100123;54874144;54876739;55531166;55566189;55566696;56130446;57164079;57959151;57974406;58198400;58467323;58468392;58593500;58594023;64293;147303;147417;148485;203501;203871;251023;251105;1127841;1557473;2377278;2406292;2598995;2940831;3161930;3231604;3573448;4711388;6476128;6561914;7073861;7235773;7678436;7989401;8121117;8121497;8579418;9475194;9475550;9479627;10401526;10402013;10955085;10955492;11929351;11929543;11958287;11958627;13008092;13008477;13373074;13373546;13753717;13978556;15143858;15513524;16434076;16840976;19786507;20908852;23904765;24295192;24295497;25698620;25699928;26317184;27086519;30461070;30461268;30697947;30698343;32412500;32698422;33346396;33738012;33738271;34671506;34671754;40024588;40024836;41194405;284367;339114;1729679;1809108;2415340;2798056;2799120;2851930;2870639;2981100;2981921;3239798;3549872;4147492;4177076;4177939;4829365;5670868;6472484;6473311;6651419;7313474;7817420;7818618;8555382;8556150;9682649;9682877;9846000;9846860;10086911;10485782;10487499;11694970;11695650;12027871;12518794;12520069;12521522;13118461;13119007;13575902;13576686;14478121;14481803;18019202;18798258;18799637;20897441;21238067;21713113;21714253;21999972;22001750;22242018;22559968;24657247;26327621;27657809;27658082;30283002;30648387;30649377;30700912;31204343;31992492;31993561;32262166;32520981;32521230;32594271;32594732;36149901;37613840;37825514;38061973;38378697;38612980;38613503;39812435;39812558;39812845;43144696;359700;360242;684944;686019;2048738;2049771;4605872;5994040;5994247;6460442;7254893;7255094;7277240;9503521;11025203;11025716;11476606;11496766;11497203;11738087;11801484;11808570;11808749;11981981;11982159;12223273;12271129;12488100;13821271;13823900;13916346;13917090;15981261;16033985;16285554;16285820;16325108;16326949;16559445;16560470;16790440;16791202;17212842;17454707;17455503;18127779;18301953;18302982;18346544;18346752;18347059;18888449;19155271;20604230;20605299;21292897;21293267;21379651;24165624;24712368;24727017;29945989;29946445;30075581;30914885;31144134;31156257;31826532;32346449;33813336;34752909;34753548;35919962;35998137;38006800;40051830;40052601;40225332;40225504;42777936;44318887;44319563;44834115;44836415;45737016;47358499;47967110;47967536;48344174;48366182;48367000;48841294;48934310;49349725;49637126;50855620;52457062;52457729;52502712;52972891;52973708;53975917;54939402;54940874;2731139;2731563;3875612;4224335;4335887;4404429;4489398;4489818;4800871;4801248;4802708;5098615;6242597;6243019;6283373;6283635;6552658;6553058;8281795;8282090;10105728;10106106;10996892;11832611;11832939;12002036;12071446;12071848;12513415;12607109;13309417;13367722;13912540;14275365;14681539;14932469;15313923;15935780;16050858;16175035;16440074;17016813;17258368;18247808;18248196;18773048;18773445;19492974;19493318;20474720;21176749;21380070;21416254;21867745;21868119;23355782;25106307;25251039;25318831;25319108;25577791;26603798;26997382;28015236;28015616;30923650;32851658;32922791;33459420;33459865;33461493;34581754;37368852;38240364;38745366;38745453;38745835;39022741;39023169;40245896;40246054;41996282;42401740;42402159;43839983;44162413;46149258;47014822;47187907;47187967;48903815;49941848;50030444;50030690;51113341;51195837;51196225;51410619;52656612;52656995;52908673;53089224;53372732;53373137;54700192;54700448;55753313;55753501;57342060;473228;473621;755886;965453;965838;1298190;1298612;1776231;3161112;3161523;3599459;3599778;5011820;5030314;5030653;5402394;5402778;6819480;6819872;7338828;8980999;9432720;9433091;10576188;10682820;10717353;10717618;11107489;12204171;12204396;17615366;17615820;17767343;17772810;18390760;19240073;19240528;20269817;21230376;21303779;21303963;22966154;22966464;24112212;24669123;28314359;28314735;29700181;29700545;29732641;29905913;29906263;29927412;29927764;29947832;30049216;30049567;30125751;30342201;31518043;31518498;32015265;32015468;32530187;32530463;32950103;32950312;33241641;33333300;33921688;34131742;34132129;35514153;36169939;36170299;36266825;36447450;36447519;37868020;37868377;38713625;39070045;39070214;40164384;40164926;41140336;42371053;42826257;43809533;44315817;45048021;45048393;45675546;47229941;47230323;47724876;47725311;48367872;48808183;48808555;52393961;52494092;53009373;53371757;53476339;53530393;53530758;1036891;1037595;1190568;1355541;1356658;1958092;1959228;2282491;4518113;4784219;4871687;4875473;5134520;5649309;5649559;5855922;6619853;6702122;6772018;6774207;7020737;7021852;7081879;7082945;7202127;7529150;7882910;9055468;9064197;10351619;12976151;12977301;13389123;13475938;13479367;13596373;13597103;13622014;13947987;13948414;14273423;15108411;16570035;16570236;16812689;17063709;17064162;18458845;18461605;21003921;21489903;21490689;21825071;21825320;22299369;22299631;22454908;22844622;23780648;24676316;24677061;25500886;25508066;26396368;27210204;27797227;28419277;29289502;29289674;29596875;29597850;29745867;29886094;29918342;29918441;31172087;31419608;31421953;31437520;31943630;31943803;32171217;32311382;32311907;33369834;33370999;33415303;33465401;34085330;34085790;34905719;35325762;35326786;35682523;35683846;35853429;36768356;36953038;36953399;38846606;38849538;39335599;39545303;39545410;41703706;41704168;42684353;42686538;43626834;44245733;44568351;44568908;44569800;44846847;44847335;44859788;45074655;47244000;47301372;52396224;54228174;54229169;1242204;2522512;2523280;3401689;3402932;3481644;3929968;3930577;4441279;4441525;7223418;7292669;7349586;7350406;8821971;8823188;9238772;9239061;10207111;10837487;10837950;11087276;11090331;11303226;11566683;11566949;11607521;11930443;11931680;13164331;13167145;14005772;14006932;15700742;15701708;15750760;16438891;17012809;17013604;17149145;17149804;17319921;17320542;19283694;19285284;20032565;20033423;21075772;21076529;21834638;23425204;23426788;25477279;26470878;26530250;26707608;26894604;26894968;26932302;26933135;26933841;28651800;28652687;31028006;31464332;31464594;31573978;31574495;31811186;32373707;32507938;32509099;32566071;32572286;32660887;33226418;33226538;33477250;33821314;33938088;34044196;34126279;35390299;35390852;35589928;36321994;39444069;39444670;39536345;40418492;41609229;42452052;42452401;42565615;42565942;43051333;43052935;43277821;43340755;43341479;43957638;43958287;43958786;44008584;44146835;44147627;44669818;44767802;44768772;46058123;46058628;47156563;47638537;47994016;47994847;49208034;49360220;1461599;1461749;2548800;2814854;3776867;4679249;4679644;6568402;6568697;7571588;7571986;8572558;8832036;8832436;9329926;10234583;10254750;11094035;11481142;11592423;11592871;15112249;15453519;19728624;19729017;19731585;19731933;21388435;21511052;21511208;21779706;22071388;22216412;24521875;24522279;25473762;25977196;25977563;26904628;27108467;27559054;28084341;30500517;30500893;31698533;31698879;32146751;32547093;33895846;33896190;34492258;36667356;36979697;37750714;37751206;37941887;39527478;39527908;40422285;40650403;41184669;41302160;41328708;41496838;41810223;42813671;42813794;43110330;44004613;44435494;44462100;44509857;44510223;44683779;45035983;45066145;45263206;46254265;48848742;48849107;1204433;1204623;1376642;1597316;1669537;2173302;3201611;3202525;3523859;3524094;4345879;4463477;4475559;4609201;4611691;5203181;5203663;5898297;5945861;5948236;5948537;5949175;6180270;7991152;8722320;8723092;8999070;9491021;11003328;11003822;11075223;11077158;11570095;11570597;11744622;11774912;12289410;12290771;13174755;13176173;13972269;13975696;15438161;15455873;15457852;16012915;17778644;17906966;17907842;18001626;19954791;19955810;20581792;20742374;22205923;24364746;24749372;24749792;25361334;25361695;26173157;26453697;26454579;26468676;26469073;26730080;27733707;28048426;28051208;28569778;28616769;30416775;30417311;30785178;32248141;32248445;33352614;33748663;34254299;34705246;35441732;37228512;37229019;37652583;39034502;39535288;39720580;39721019;40237593;40239646;43379377;44396679;44604739;44745977;45218618;45899931;46416152;46417616;46889861;46944350;49077802;49203671;49204932;49700022;49833063;49992707;49992898;50350558;50351962;50486219;50486359;50542170;50542552;50652064;50652308;51462870;51463543;51511840;52187344;52529531;1263188;2478747;2479191;2953317;2953619;3286705;4926400;4926781;5027918;5173810;5175775;5489955;6600579;6600995;7242633;9247368;9247801;9651498;9651851;9651897;10864330;12196941;12197339;13481643;13482005;17040776;17041144;17655801;19165100;19165366;19242723;19243124;19658680;21657142;22410222;22743721;23240656;23240903;23332603;23343392;24164623;24164853;26728073;26728187;26728413;27014513;27985536;28044201;29033794;29034005;30853689;30853864;30955399;32604893;32605115;34230997;34476504;34476903;34523549;34523774;34785697;37965762;37966135;39592112;40057064;40057612;40708327;40708692;40913825;40914256;40961856;41721722;41722153;42469968;42470385;42881703;42882106;43427172;43626501;43626867;43790200;43790598;47807042;47807416;48256689;48256974;48257762;48887573;49967686;52722716;52846887;328186;329363;374695;375124;656748;807147;835209;835639;894316;894684;1982195;2575362;2575750;3846743;3873475;4766547;5888532;7637752;8048462;8048779;8053981;9111106;9111393;9353942;9354231;9466652;9539499;11186173;11358526;11697746;12085730;15050777;16055350;16056024;18562506;19217064;19948041;20001433;20196856;723555;724173;2270073;2514060;2515795;2924657;2925685;3129600;3132846;3230398;3231813;4833136;5460345;5460602;5592955;5594106;5599344;5599598;6869157;6869844;7404364;7468710;8015600;8068257;8068850;8315864;8400330;9560937;10054783;10055310;10803717;12150812;12451924;12895929;13331121;13331712;13405497;13407078;13615133;16057824;16058409;17069546;17290686;17291334;17303281;52555;101984;103020;103218;103322;3741791;3837440;4129721;4129906;5587586;6392793;7660297;7972525;8987777;8988175;9787276;9787937;10706282;10709979;12914851;13401868;13409857;13410033;13606365;13606662;13615981;13616584;14375751;15726754;15761528;15762011;15769942;16104038;16599810;16602041;17155261;17985389;18770994;18772173;19068890;19078226;19143843;19500190;19501956;20263382;20265610;20583312;21199776;25508582;27120322;28570913;28603818;30380699;32702088;32848963;32874954;32876243;33644604;33645582;33706215;356353;772814;997700;997872;1989329;3313190;3313561;3654700;4847502;4856117;4856512;5018765;5019035;6988772;8136889;9707939;10228812;14702053;17002928;17155388;17789284;17789695;18504902;18505392;19614211;20510857;20511222;21508577;21509045;23000229;23000287;23114306;23198283;23448301;23448693;23608122;23608509;25306311;25429838;25803965;27565624;27566016;29409653;29409990;30355877;31220862;33375506;496729;986854;987242;1087559;1428066;1428324;2050957;3289627;3290202;7311693;7312036;7312082;7399131;7454145;7454507;8312974;9667624;9667976;11107497;11107927;12042968;12043330;12181487;12181908;17040169;17749816;17750076;20301366;20301764;20607107;20813829;20814187;22066684;22067035;22083424;22083829;22867876;22868290;23168057;23168421;23168771;23456033;23618885;23619253;25535881;26227571;26227935;26233282;27293527;27293935;27843333;27843785;32440809;32441199;32953235;32953627;33041781;34852014;34870208;37098987;37313318;37499717;37500081;39339119;39339485;40332273;40445270;40496948;40497187;40580687;40580833;40608187;40745756;40745977;40891309;40891523;41148054;41148428;42360367;42360711;42867453;42965676;44005181;44005330;44016298;44302772;45808350;45808458;45808785;45968397;46477958;46478319;46478398;46577372;46577739;47156094;47156347;47367224;47367553;47896695;47896833;48026653;48091546;48154579;48154996;48590126;48919714;49349921;49350795;49749408;49749855;49873366;50929138;50929664;50978331;51019885;52415613;52415966;52418949;52419287;52459315;52459405;53049728;53050048;53050224;839057;930518;931812;1848006;2027351;2030411;3877246;4243524;4245764;4975971;5686291;5688418;6299637;6621340;6621459;7148748;8491905;8493288;10765979;13096482;13096709;13514592;15069911;15070782;15344229;15345603;16626629;17341414;17341724;17632234;17634496;17946951;17947158;19012499;24029644;26229927;27577994;27578900;27704867;27705252;28316761;28317013;28634111;29940978;30382756;30383381;31450281;31452564;31614040;31683018;31684486;32739003;32844224;33218704;33317419;33318309;33998583;35556470;35889189;37027455;37634666;37635181;37829322;37829881;39028767;39067492;39266877;39267470;39575097;39575355;39873917;39874280;40458544;40459299;40988569;40989078;41746976;41747114;41805213;41806802;42447571;42581917;42589053;42844655;42845038;42846671;42846844;43586595;43586983;44700586;45027680;45468044;47672100;48482050;48482335;48546438;50902683;52904161;1167066;1167431;3237559;3237946;5544679;6233604;6234062;6702223;6902282;6902695;7713766;7714165;8740829;8749261;9000259;9031496;9212485;9212872;9963909;10050030;10050426;10351776;11315247;12668064;13249543;13249850;13255126;13255460;13255506;13484784;13485159;13760326;14417962;14418041;15378482;15378916;17940225;17961014;19619994;19913252;20608393;22606709;23579857;23580252;24028772;24028995;24029101;24030582;25608775;26587735;27054136;27712337;27712771;29870999;31374559;31375012;31576891;32945691;32945867;33393157;34184350;34184620;34225389;34225757;36359138;36359459;36518228;36518592;36738112;37415820;37826914;37886670;37994658;37995026;37995068;38480707;38481073;38644635;39077086;39626885;40536274;40536515;40599080;40599217;40718800;2289719;2290226;4203310;4646132;4993156;4993406;5478961;5662101;5662162;6118758;6119304;6625855;8086901;8113821;8259348;9009439;9009627;10600375;11745618;11745906;12045071;12046048;12560076;13226549;13494489;15041911;15042883;16153690;16154264;16585955;18379256;18380519;18380852;18784438;19828703;19831165;21072948;21899501;22122775;22223905;22225271;22484996;22486477;23151829;23172044;26280309;27257605;27258409;27258710;27716956;27718282;28053557;28258242;28258623;29983101;30995747;30998711;31815773;33635617;34362727;34363194;34998401;35737653;35738210;35761104;35764329;35828849;36329996;36333205;36736122;37081398;37422508;37423431;37770774;39518667;39650177;39650282;18353;19173;88900;165966;169018;904321;2035852;3660382;3660781;3797009;5827967;7068853;7070149;7358486;7358888;7758586;7762228;8584033;8584927;8755735;8757340;10415602;10416388;10823798;11259231;11745635;12966019;15828984;15829401;16677034;17232881;17233917;17988836;18754684;18756069;19594799;21779610;21780511;22565039;23224129;25295867;28585811;29797273;29798614;29799909;29854060;29854744;30500612;30500931;30567455;31664700;34619985;36543916;37296841;38757085;38802234;40689734;40690305;40690497;40690704;40690877;40948359;41077887;41107659;42764497;2169279;2169672;2933894;2934300;3339020;3655698;3656153;4160337;4160462;4175079;4624626;4624974;5749247;7401114;7401548;8176431;8176701;10142209;11689579;11689896;11690088;12359666;12378681;12717393;13174571;13175100;15124531;15124923;17361882;17362237;18426551;18427006;20967152;20981209;20981557;22187198;22563283;22798014;22798265;23393859;23394316;23778831;24752288;24752656;25491643;25491802;25939058;27937265;28227854;28228229;28267757;28268111;28340815;28341196;29062159;29062565;32022962;32023325;32583381;33187265;33187536;33276048;35476393;35476756;35680467;36599276;36599746;37772123;39832742;39833035;40222466;40994382;41211571;41545535;41623149;41623321;42495935;257485;257595;1671680;2535803;3940223;4944625;6309646;7353414;8774326;10202054;11204017;11229958;11230049;13793412;13793654;15548770;15549614;16186047;16186296;16210757;16211075;17252402;17253366;17273737;17805078;17805290;17856779;17859121;18430051;18430628;19258541;19259298;21506204;21758185;21758295;22394608;22397582;22994289;23055152;23055917;23055957;23198030;23326889;23594236;23594520;23642207;23642620;24306174;24306319;26396889;26397526;27415613;28592716;28595739;29576657;29576829;29927048;29927524;29970997;29972483;30527233;30720969;31240857;31426495;31427199;31618517;32142394;32266155;32666797;32666950;32688312;32688778;34161415;1285204;1285558;1518401;1865765;1866134;1990238;1990408;1990667;4983695;6004054;9058967;10404743;10888650;12163790;12383011;13730531;13974283;13974541;14029952;14175497;14679933;14680457;15553234;15553628;15555279;17235563;17235687;17237187;18539145;19346826;19347197;20588637;21311946;21312389;22927462;23431968;23686731;23687144;23938441;24415742;25257029;26128186;26128389;26309975;26310349;26842446;27345333;27345600;28366012;28366444;29056305;29056690;29305154;29374981;29375179;29711369;30233047;30748494;32447249;33485177;33487316;34224752;95460;423498;425712;2285891;3150706;3899549;3901268;4069375;4070385;4116194;4116444;4388625;4389790;4693889;5150482;5152019;5467959;5468151;5733306;6167692;6168849;6183143;6183335;7043948;7050948;7807303;11087806;11855747;11855937;12195939;12199219;12352315;12832821;12912739;13169056;14527510;15385070;15385562;16023345;16023606;16443733;16445659;17092240;17093240;18691310;18691895;19776046;21580545;21580720;22121090;22121535;22608667;27577726;27578107;28041928;28042325;28729457;30448159;31457303;32330739;33248376;240143;240348;337770;1630148;1968850;1969242;2351757;2352255;2532685;2588176;2588562;2876900;2877246;3147547;3147801;3772005;4693503;4693770;5348328;5348454;5888000;5888192;5889224;6094269;6096355;6175990;6176368;6554885;6555251;6667979;6668334;8685225;9226603;9628575;10053627;10053949;11103728;11356489;11358391;11445844;11446156;11451447;11451595;11723714;12267595;12267944;13070999;13166508;13521869;13522203;13522379;13591103;13591517;13715299;14336935;14337185;14337347;15390067;15390429;17058903;17059279;17151033;17229109;17229425;17235351;20364799;20909822;21691680;21692050;21769823;21770223;21771683;21772113;22054740;22055112;26313803;26314214;26776009;27826156;28594666;28595043;30081939;30082398;32642870;34582799;34812012;271894;526477;745998;746252;746495;1836837;2217068;3706867;3707231;4060389;4654888;4771694;6614436;6752080;6752333;6752722;8461726;8461905;9377503;9585335;9672051;9672439;10296066;10673172;10673569;11695466;12937107;12937528;13420688;13420872;13667508;16368743;16369092;17257617;17257993;18306535;18890100;18892059;20682979;21170208;23532343;23532746;24131407;24131805;24382928;24383331;25490478;26138090;26138457;26768776;26769047;27106287;27135481;28169760;28170162;28310550;28310893;28478827;31476877;31477269;32228313;32228785;1032260;1033586;1173109;2317685;2950294;3966284;3967215;4518569;4519005;4766357;5462819;5630916;5631342;6768638;6944687;6947211;7458870;8271010;8271796;9586055;9586266;9587835;9647273;9648206;9812764;10202003;10202720;10680106;10880857;10881517;11270801;12265808;14224317;14224921;14681791;14682726;16860616;16860883;17821982;17822344;17822535;18544082;19227705;20259211;21211856;23044221;23045101;23045293;24270899;24425622;24429990;24430351;25140163;26787064;27327652;27685957;27686569;27889975;28156914;28157488;28233730;28234524;28416829;28417123;28586782;456777;457421;1676157;1676523;11992;338627;347517;419108;86769;364107;364318;184778;58004;58383;107701;108067;13634;81198;122041;19155;88297;26955;42128;36855;37417;102714;102880;10156;42141;42506;80811;80896;2912;3288;3010;3135;2730;3483;306;10908;1391;2821;1;1;673;391;793;1645;9187;470;3;194;1;23413;1;1;78;267;652;957;1246;1861;4388;4791;13162;13493;563;761;9;518;715;899;1091;1283;1474;954;1;797;1365;2375;4094;1749;2137;1399;1781;270;54;245;653;846;1039;1232;1;427;1530;2616;5237;1;66;641;833;1024;42115;1429;26;166;78;453;643;782;1686;1883;2027;2218;2415;2565;785;1196;7000;968;1158;685;18094;4241;7086;8016;24706;7700;1;176;371;552;754;934;1078;1263;1490;1693;2152;8813;1;38;222;413;758;7122;25626;1823;4180;1778;1;1;719;1993;1584;3415;1920;854;3638;660;1;487;1;463;817;31491;1781;2303;10066;13752;9042;1;13776;14192;15664;16627;18110;18226;88;583;781;1233;1513;1822;5386;5819;4946;404;630;1067;1;152;388;581;879;24452;5971;15;208;517;29148;29529;3194;3701;613;957;21722;2154;2497;7352;1;709;16846;19345;11839;21574;37020;37404;609;1824;184;313;641;1027;1218;1403;1594;1871;2112;2306;2434;2625;2796;2987;281;29437;12985;563;313;100;354;477;756;1131;824;13;205;464;657;582;55;235;561;882;1058;1249;1505;1694;1885;2064;2258;2447;2635;2833;3521;4098;15075;15510;11226;125;54;448;2536;2925;1;1;448;14457;15084;50690;1;1084;1425;82;267;459;43;241;385;566;759;1065;1257;1497;1823;2103;2305;2804;2948;3145;3310;3487;3678;3831;4010;354;635;1205;1395;1576;1766;2348;2725;2908;219;14389;14805;9658;9750;91;522;696;848;2339;2963;3149;3580;3771;3961;4420;4612;4819;1107;1489;1;746;961;402;6337;829;1598;21736;22676;1;948;1035;1;187;358;549;853;1038;1200;1393;1584;1775;1967;2137;39;535;804;1148;1345;1529;1707;1899;2090;2876;167;351;926;972;1353;304;1;32948;171;11920;12333;53;245;378;530;12993;323;3397;9586;1557;3104;8500;8569;8935;4943;8063;16909;17217;16278;444;594;3564;4548;41342;41736;251;454;5444;378;3;1433;9920;10733;228;646;150;3727;5351;40;1;376;1514;3214;241;136093;136508;13792;24635;25035;62490;168;3245;3636;3328;75982;6387;6797;102842;103334;168;581;458;3630;3953;81818;3237;2458;112202;112552;717;26382;35853;36065;26954;23463;23903;17975;7161;11984;2128;3606;3994;7139;3271;2731;4535;4899;15260;15639;44417;45424;41019;41945;54944;55291;41870;15601;7176;8375;1;1197;14233;15356;7540;65101;65572;48;6366;13238;13902;16641;16772;20327;23103;6088;6454;77664;79289;2969;3057;60613;60983;26834;76337;78032;3714;6635;7011;23233;4478;5793;2311;27411;28681;21341;21926;137352;149117;280836;38407;39217;8189;1;48;96953;97082;13126;266;654;19307;1454;1532;1983;81165;1;28393;1029;204;583;1005;1197;54075;463746;27600;27975;10462;12035;14357;1447;2132;1413;92;13375;11876;102070;5107;25963;26995;6742;7141;29028;11802;14032;146689;146825;2212;4557;4951;3944;19623;19921;34220;6620;8534;7818;8012;1845;2213;13389;13790	8961;1379789;2315067;2317789;2850734;3408517;3409135;4363042;4363776;5076442;6357744;6357939;7356804;7359686;9499148;9500372;9675231;9676680;10405281;10417245;10417578;10457622;10457810;10498380;11067649;11291305;11291500;11952846;11953406;13372855;14689133;14689612;15172506;17619920;17620012;17970911;18415314;19447605;20055156;20933049;22823552;22824215;26244180;27630515;27631750;27821255;28027763;28191385;28192773;28759825;28789415;28988603;28989761;29611072;30303985;30304784;30940995;30941742;31082348;31834939;31836155;31914787;31915542;31979024;32946805;32947374;33462804;33463321;33541376;34258196;34259055;34403398;34403524;34463984;34729984;34731835;34830201;34830782;35441039;35442468;37327199;37569136;37569804;38659058;38661109;38780940;39421073;40922681;40924287;46450261;46450895;52770565;53311847;53312190;53399011;54094960;54244687;54244862;54383456;54383892;54608797;54890896;54891134;55050384;55050991;55075953;56100261;56100759;57410283;57411027;57876353;57876934;58747740;59218523;59470232;59470992;59771054;59771480;60374719;60454720;60798110;61830624;61981127;62611512;62613590;62921491;62940213;63209520;618334;1025847;1025909;1026258;3546603;3546961;4249834;4250181;4662650;4663129;4767469;6010710;7275944;7276326;7351912;7352364;7549549;7864339;8076807;8077266;10250618;10250954;11319360;11649721;11649823;12019749;12020079;12870878;15897122;15897511;15915193;15982128;15982497;17289998;17730363;17793760;17805674;20276907;20839987;20840497;21468316;21468549;21902738;21903128;22105153;22105557;23641407;24321952;24322332;24786655;24787112;25402069;25402361;26362582;26424155;26424551;26655268;26886435;27581238;27581584;27806843;27808743;28472470;28941525;28941935;29145945;29146322;31230945;31231281;32459450;32459887;33488761;35721237;35721564;36448976;36449307;39135635;39136003;39471670;39472026;39589891;39590276;41228324;41244502;42876585;42876944;44310787;44311161;44854222;45219342;45219384;45219766;45639848;45640215;47386493;47862731;47863172;48620456;48620702;49157213;49157643;52783083;52784548;52784895;53944427;53944792;54800595;54800939;57594149;58432201;58432584;59842841;59843189;59948206;59948590;649550;2670360;2670574;2784620;2950332;2950802;3350060;3351110;3417005;3417351;4039376;4276045;4277365;4970850;5123693;5253810;5427240;5468429;5468577;5657226;5657426;5756251;5881329;6168536;6168704;7645852;7970827;8459960;8887221;9498606;9954824;9956159;10010801;10011348;10193844;10228883;10301972;11353013;11970390;12276218;12276698;12460244;12708359;12741846;13258914;13259104;15553890;16048485;16812538;16894529;16894826;17006389;17351501;17352650;17372049;17372280;18775117;20290104;20290628;20641454;20642920;23167037;23167876;24448115;25181811;26558635;26559404;26586367;27478973;27942879;27943979;28941994;29640043;29640693;31488496;32281814;32503202;32504425;32556924;32602197;32605512;34579987;34956922;34957511;37416643;37416920;38934996;38936299;40181877;44771937;44773322;45575777;45577115;46164277;46165210;46703197;46704674;46705177;47476288;47479034;47650721;48324937;48325501;49624891;53312557;53313631;54179537;54301157;54540021;54540270;54842253;54844193;54895937;54896791;55753018;56062404;56062533;56064453;56608163;56887547;57016870;57017052;57268550;57269464;57737236;57738363;59291121;59498008;59498709;59985707;59986532;60062556;60559290;60559728;60562195;61113471;61256964;61290416;61622196;61819575;61820028;62837128;63117460;63120469;63120873;63219653;63728282;63729165;63849103;63852133;63901475;63902212;65348782;65865452;66396655;66410085;66533195;66533673;67929553;67932204;68381842;68602306;68602540;68605541;68889018;69140214;69459269;70523692;70524659;70588620;70589084;70801635;70803422;71265658;71266259;71465174;71466274;72140248;72140372;777673;1122894;1123189;1382267;1382519;2908841;3077579;3936074;3936323;5372334;5830202;5885351;5885519;5887259;6137436;6922273;6924179;6984907;7648788;7649238;8085262;8085667;9468407;9468776;9494289;9494394;9686001;10657767;10660096;10944813;11861703;11861908;12728479;13153420;13153778;13728326;13728468;14816516;14986795;15388516;15682581;16272016;16272200;16373757;16374196;16537855;16538228;16898393;16898760;16941887;16942288;17146101;17283815;17284177;17552464;17552798;17684895;18077228;18464456;19301342;19301687;20353882;20659384;20659725;21203502;21203909;21550165;21550512;21599978;21609233;21609622;21918715;22321839;22322711;22323093;22335715;23844137;23844535;25586121;26992855;28071145;28071506;28778426;30153581;32370497;33038327;33293353;35590978;35591383;36440806;36441165;36598762;37134079;37964890;37965390;38300019;38300421;38467776;38468166;38792900;38972704;38973056;39018783;39929861;41458995;41625439;43253780;43254516;43327670;43328090;44032642;44041243;46841407;46841793;47211756;47212139;47892517;47892965;48861387;48861782;49096501;49166821;49167248;50070688;51831383;51931956;51932178;52034204;52034608;53100889;53301917;53319746;54352857;54478768;54505627;55305330;55305811;56668187;57191389;57470440;57470833;59955275;59955701;60032287;61074657;61075024;61134795;61135860;61136248;61144800;62398323;62428626;62428767;62447987;62448385;63439915;63440350;64710633;64778068;64778506;65144112;68517700;69347413;70889303;70983132;70984128;71055102;71085429;71987265;72009073;72139310;72709177;73606350;73607170;355079;355199;880805;1494989;1495557;1549678;1550033;1736761;1737185;2177416;3625178;3625621;3849830;5230748;5230869;5764967;6012858;6176230;6209865;6210226;6375313;6375655;7254024;9423083;9423482;9490211;9541945;12787597;13227918;13228059;13744844;19391054;19391408;19623592;19624425;19937136;20336219;20336753;20538553;20538917;20634550;21362438;23306571;23995003;23995369;24128609;24129085;26502705;26502974;27104035;27104357;27334516;27447218;27447626;28006240;28881431;28881522;29345284;29345737;33808258;33808620;34060373;35236948;35635006;36171599;36171982;36195800;38467833;42050298;42050684;43580532;44032325;44183126;46826729;46827091;47118748;47119120;48213442;48992178;48992475;53251210;53813923;55254976;356552;390531;559727;614873;686318;687234;817288;817727;1025858;1026296;1407451;1407968;1419008;2220250;3327957;3329576;5123359;5123826;5252038;5253530;5937436;5937554;6074312;8484623;8486277;9246806;9246979;9553342;9784844;9785035;9785220;9785418;10253604;10254086;10318696;11416870;11417032;12342234;12342516;12893537;13680808;14905472;14907272;16353399;16353845;16800356;16800440;19066313;19069314;20549214;20549586;20661529;20661996;22233788;24217731;24716696;24717327;25696925;25697845;25947342;28150962;28151177;29173489;29226101;29268437;29747633;29749054;30634196;30857071;31023005;31338392;31780794;31781036;31812989;32031872;32032024;32089411;32090575;32090922;32787514;35765706;35799186;35799557;36688198;36689505;36954892;37583416;37888963;38907520;39066155;41522516;42551862;43413781;43427002;44678213;44679061;45137937;46921650;46922286;47297703;47299210;47516957;47517217;47694938;48222846;48223905;49246178;50095436;52014937;52015088;53678114;54680011;56889426;56889776;56892250;57606781;57659365;57660481;1059131;1059459;1518764;2389192;3801330;4494236;4994509;5009353;6254198;6288380;6288676;8784842;9191999;10919618;12045184;12575780;12575944;12610723;12610947;13676730;16068719;16069042;16162652;16163104;16343975;16344157;18476761;18477186;21867465;21867873;22276664;23102224;23102637;26129792;26130154;26226404;26226785;27066715;27577323;27577757;29097621;29098058;29191498;29191895;29564155;31423443;31484070;32169615;32170014;35091234;35091585;35424127;37383977;37384411;37454305;38352017;39411795;40854588;41174180;41255527;42273874;42274927;43328726;44144484;44144871;44876425;44879649;46088070;48949888;48950291;49119879;49120152;1451741;2042271;3718760;3719490;8165425;10592604;10934233;10934541;11361927;11362839;11435862;12455088;12458442;12714684;12715171;13499821;13973505;13973776;16130326;16131399;16596897;16710876;16712213;20433805;20436473;22084152;22727330;22835980;22837753;23840602;25208743;25291919;27333981;27335717;28020126;28022843;29171508;29197648;29803693;31421712;31857697;31857986;32071677;32073798;32115008;32218626;32455739;32456960;32581182;32595990;33081951;34445091;34446186;35868066;35868244;35893358;35893875;35925989;35926612;36113431;37163792;37943125;37945106;38544279;39884133;41925745;41929250;43600590;44873707;44888116;46803195;47274553;48517895;48800780;111073;112748;1272140;3325093;4048672;4051776;5019107;5469389;5861892;6963688;7089501;7090262;7377702;7378299;7560886;7562785;8051308;8292629;8292841;8984514;8987003;9699627;9700078;10220639;10221245;10827758;10828096;10829363;11449560;11449887;12382221;12382461;13443517;13720049;13926356;13926537;14084855;15131362;15176404;18409246;18424063;19596351;19598496;20014355;21628825;21629117;21897103;22808492;22811227;24958092;25866559;25868321;28389930;31020653;35050954;35051090;36531515;36534447;38534526;38534687;39904118;39904550;41408077;41408440;42922956;43217405;43218228;43418865;43420062;43552215;43702946;43705036;43834014;43834590;45670870;46286323;46713207;46713409;47062090;47064157;47868141;47868723;48779961;48782462;49324037;692786;693231;1749953;1750325;3777710;5159249;5159611;6027101;6378806;7595827;7595934;7978044;7978418;8368805;8369171;8377707;8378104;8478510;8525913;8526001;8773474;8848155;9018965;9543675;9544128;9871651;10466965;10467371;11169271;11169648;11641913;13101261;13106111;13307553;13307925;13445853;13638985;13779066;16109878;17012651;18068730;19811060;19811448;21696267;21696665;24250545;24250627;24251015;25500972;25501372;26811211;26884063;26884521;27089229;27710924;28044163;28044538;28450400;28450796;29588234;29588427;30310016;32723716;32885762;33081146;37293580;38472685;38560662;39377067;39377297;40358113;40358348;40614473;40614824;40813761;41802869;41803213;42456191;44218257;44218555;45097087;45097555;45634320;47095630;47452482;47452837;47791785;48883775;48885468;49179251;49179615;174188;3041611;3048065;3467371;3675712;3676464;3727889;4546594;4670481;5908850;6083594;6084283;6242908;6243582;6336397;6337520;6731187;6732481;6744216;6744546;7063714;7490485;7490803;7891597;10005315;10006657;10384382;10385916;10387341;10524755;10524907;11305810;11370395;11382356;11465418;13168027;13977992;13981405;14188167;14662208;14662410;14811565;15349898;15352097;16375145;16375448;16855521;16898813;17521342;19336102;19337127;20253574;20254599;21767016;21768092;22046443;22047690;23164637;23210647;23211137;23232503;23232727;24287432;24288772;24948798;25075194;25376843;25377072;29009837;29010013;29947690;32947503;33103817;34018716;34259146;34260951;34860019;34861226;35935253;36524024;36529985;36911910;36913448;37206145;38443173;38443647;38771903;40347629;40348166;41530692;42604122;42640989;43447161;43448539;44120422;44311292;44311494;44546460;44553342;46548594;46548814;46560733;47811804;48006175;48015219;49230089;49231111;49434747;49435663;49524375;50038715;50039794;50708122;50713766;50981337;51004274;51251159;51269656;51320529;51645478;51645557;52712658;52712879;53122641;53159563;53353365;54263080;54739974;54740935;55709654;56093396;56389700;56420425;56891063;57359542;58355035;58358454;58892503;58894633;59019175;59828274;59828733;61817892;1322253;1348164;1959042;1959385;2158998;2170961;2511502;2602951;4410914;5086887;5536318;5581551;5763513;5763920;5908681;6628177;6663670;7556711;7557065;8212588;8212870;8290723;8455228;8888711;9036594;9447449;9447799;9580636;9580955;9664205;9699902;10248189;10248557;10394481;10394859;11507172;11557962;13333111;14942124;15403173;16479858;18598210;18598633;19427907;19546473;21205046;22981020;22983410;22983834;23084418;23084791;23084853;23555179;23559183;23668223;23734034;23734421;24675012;24675408;26408113;27179392;27179736;27179805;27782157;27782536;32745766;32746198;32746520;33592810;33593280;34872357;35437601;35437978;35738014;35738400;36393666;38538713;38558148;39247973;39248080;39261533;39264729;39265131;39723288;39921717;39929773;39930004;39930212;39999391;39999807;40027787;40028195;40240340;40240982;40241401;40632653;40632923;40831219;40831586;41173285;41342416;41342827;41620154;41721490;41721933;42120970;42121378;42231017;42484002;42484322;42961999;43466914;45340303;45511448;45511793;46692953;46693337;47187847;47188098;47349293;47349761;47484350;47484729;47856787;47857054;47922443;47922941;48208651;48209006;48510406;48685859;49059223;49059530;49434202;51594293;51812472;51812834;52302623;52302956;53136242;53336261;53336810;53692178;53692548;53841049;53841349;54100374;54876692;54877047;55533020;55566651;55567068;56130729;57164840;57959273;57974656;58198587;58468289;58468689;58593951;58594554;64545;147331;147601;148556;203813;204637;251071;251192;1127998;1557620;2377318;2406548;2599225;2941106;3162022;3231696;3573522;4711657;6476209;6562168;7073946;7236909;7678501;7989647;8121433;8122480;8579494;9475493;9479588;9480941;10401625;10402704;10955402;10955807;11929465;11931049;11958588;11960717;13008418;13009219;13373428;13373992;13756202;13980811;15144005;15513560;16434142;16843105;19786611;20908925;23905021;24295458;24297975;25698735;25700004;26317439;27086579;30461141;30461331;30698266;30699444;32412757;32699177;33346648;33738222;33738723;34671691;34671955;40024718;40025420;41194558;284626;339136;1729756;1810990;2415487;2799037;2799256;2852799;2870880;2981839;2982271;3239863;3549915;4147651;4177804;4178245;4830274;5671080;6473194;6473639;6651682;7313653;7818555;7818934;8556086;8556279;9682851;9683212;9846783;9847157;10086931;10487451;10487813;11695566;11695970;12027938;12520038;12521202;12521678;13118919;13119327;13575923;13576934;14481770;14482125;18019457;18799602;18800003;20897693;21238181;21714183;21715490;22001636;22004270;22242059;22560732;24658472;26327872;27657950;27658301;30283072;30649292;30649679;30702242;31207755;31993465;31993850;32262312;32521184;32521546;32594627;32595030;36150031;37614096;37825764;38062130;38378951;38613472;38613790;39812513;39812636;39812862;43144794;360212;360481;685952;686349;2049723;2050088;4606038;5994221;5994569;6460513;7255015;7255159;7277402;9503643;11025680;11025969;11476668;11497167;11497510;11739113;11801544;11808673;11808875;11982108;11982217;12224504;12271995;12488350;13823816;13824207;13916981;13917410;15981419;16034014;16285764;16286047;16325205;16327198;16560439;16560685;16791116;16791490;17213151;17455353;17455820;18128140;18302805;18303270;18346607;18346972;18347070;18888605;19155377;20604298;20605389;21293213;21293584;21379729;24165902;24714208;24730071;29946399;29946806;30075682;30915145;31144213;31156508;31826581;32346578;33816811;34753441;34753855;35920229;35998215;38007054;40052519;40052898;40225452;40225738;42778337;44319531;44319911;44836329;44836762;45737191;47359039;47967339;47967831;48344405;48366879;48367328;48841543;48934438;49349767;49637237;50855867;52457681;52458045;52502742;52973624;52974024;53975990;54940754;54941290;2731488;2731821;3875866;4224428;4336137;4404513;4489706;4490772;4801192;4802654;4802747;5098870;6242925;6243697;6283596;6284049;6552968;6553153;8282009;8282259;10106045;10106501;10998884;11832890;11833738;12002762;12071808;12072295;12513445;12607362;13309715;13367834;13912556;14275409;14681630;14933629;15314047;15937538;16050943;16175194;16440272;17017055;17258391;18248152;18248571;18773374;18773898;19493264;19493856;20475003;21177013;21380159;21416530;21868057;21868494;23356038;25106553;25251368;25319017;25320414;25578285;26604058;26997425;28015582;28017611;30923842;32851884;32923045;33459808;33460723;33462092;34584229;37369106;38242271;38745380;38745776;38747540;39023123;39023892;40245972;40246183;41996323;42402049;42402698;43840735;44162668;46149599;47014848;47187932;47189869;48903926;49942101;50030663;50030783;51113603;51196128;51196762;51411384;52656632;52657033;52908722;53089491;53373076;53374235;54700419;54700921;55753428;55754459;57342213;473534;473678;756038;965773;967265;1298506;1299162;1776290;3161453;3162839;3599723;3600486;5011873;5030621;5030750;5402715;5403917;6819806;6820098;7338946;8981181;9433032;9434430;10576298;10682876;10717489;10717766;11107748;12204354;12204454;17615669;17616707;17768842;17772978;18391011;19240368;19240764;20269968;21230534;21303825;21304173;22966375;22966525;24112462;24672091;28314666;28316569;29700467;29700763;29733253;29906192;29907713;29927730;29928466;29948057;30049525;30050107;30125773;30342342;31518416;31518811;32015428;32015600;32530399;32530615;32950233;32950426;33241708;33334239;33921717;34132052;34134846;35514207;36170191;36170526;36267073;36447493;36447549;37868319;37869194;38713841;39070164;39070324;40164511;40165059;41140474;42371172;42826297;43809823;44315936;45048329;45050705;45675690;47230261;47231000;47725208;47726233;48368122;48808513;48808831;52394227;52494198;53011020;53372007;53476595;53530705;53534372;1037526;1037911;1190678;1356611;1356976;1959156;1959539;2283961;4518363;4784333;4875398;4875802;5134771;5649477;5649893;5857067;6620103;6702373;6773860;6774337;7021790;7022150;7082855;7083260;7202379;7529401;7882950;9055721;9064261;10351769;12977197;12977604;13389234;13479280;13479694;13597072;13597365;13622467;13948375;13948752;14273477;15108661;16570205;16570493;16812758;17064105;17064517;18461547;18461937;21004089;21490572;21490913;21825121;21825603;22299567;22299848;22455637;22844702;23781407;24676963;24677368;25501044;25508122;26396624;27211426;27797384;28421339;29289559;29289865;29597790;29598167;29745921;29889192;29918388;29918698;31172336;31421905;31422268;31437601;31943734;31943975;32171469;32311827;32312306;33370900;33371310;33415555;33466082;34085710;34086121;34908810;35326666;35327093;35683690;35684163;35853678;36769090;36953308;36953464;38849506;38849883;39335645;39545340;39545431;41704121;41704483;42686483;42686874;43627089;44245983;44568417;44569734;44570116;44847278;44847649;44860046;45074672;47244752;47301624;52396334;54229118;54229485;1242293;2522522;2523345;3402876;3403220;3481679;3930436;3930890;4441434;4441645;7223496;7292742;7350351;7350755;8822406;8828003;9239011;9239422;10207363;10837899;10838084;11090263;11090636;11303241;11566887;11567254;11607828;11931645;11931951;13167056;13167496;14006840;14007257;15701643;15701963;15750958;16439498;17013552;17013650;17149760;17150121;17320410;17320857;19283784;19285441;20033387;20033741;21076397;21076847;21836380;23426752;23427135;25477398;26471530;26530499;26707993;26894892;26895286;26933104;26933773;26933913;28652585;28652998;31029611;31464550;31464871;31574414;31574806;31811418;32373754;32509025;32509414;32566434;32572532;32660941;33226468;33226856;33479543;33822852;33938100;34044935;34126532;35390813;35391145;35589997;36322244;39444619;39444982;39536383;40418720;41609470;42452366;42452729;42565837;42566239;43051531;43052971;43278698;43341441;43341655;43957792;43958700;43959063;44008711;44147575;44147928;44672087;44768658;44769088;46058596;46058823;47156816;47638590;47994779;47995368;49209460;49360374;1461702;1461835;2549049;2815109;3777835;4679565;4680668;6568670;6568802;7571658;7572239;8572715;8832359;8832597;9330661;10234720;10255555;11094099;11481391;11592741;11594333;15112499;15453573;19728980;19730463;19731878;19733426;21388579;21511182;21511432;21779883;22073294;22216524;24522229;24523017;25473826;25977513;25978194;26904876;27111215;27559727;28084479;30500826;30503098;31698847;31699647;32147003;32547336;33896155;33896795;34492348;36667614;36979748;37751033;37753817;37942139;39527762;39528454;40422536;40651714;41184692;41302273;41328963;41497085;41810633;42813742;42814009;43110396;44004782;44436207;44462132;44510175;44512687;44683832;45035999;45066198;45265798;46255039;48849065;48850705;1204560;1204804;1376720;1598110;1669635;2173555;3202431;3202811;3524057;3524318;4346064;4464121;4475809;4611632;4612001;5203599;5203960;5898557;5948177;5948504;5948628;5949285;6180520;7991175;8722892;8723600;8999166;9491182;11003717;11004115;11077111;11077477;11570532;11570912;11744876;11777632;12290601;12291074;13176125;13176497;13975648;13976014;15439773;15457806;15458170;16013071;17778695;17907799;17908160;18001854;19955739;19956131;20582426;20742438;22206172;24365489;24749761;24750108;25361614;25361883;26173409;26454512;26454750;26469011;26469364;26730339;27734176;28051122;28051525;28570043;28616938;30417182;30417635;30785410;32248402;32248499;33353904;33748773;34254468;34705309;35441832;37228948;37229352;37653338;39034555;39535703;39720971;39721342;40239564;40239969;43379625;44397541;44604814;44746244;45219375;45901247;46417505;46417928;46890940;46945104;49077824;49204849;49205247;49700161;49833304;49992817;49993171;50351905;50352283;50486310;50486409;50542510;50542714;50652185;50652616;51463452;51463840;51512002;52187444;52529786;1263422;2479088;2479709;2953555;2954351;3286857;4926717;4927199;5027930;5173859;5175848;5490066;6600864;6601569;7244284;9247745;9248591;9651823;9651864;9654398;10864368;12197260;12197452;13481957;13482435;17041097;17041664;17655855;19165322;19165591;19243032;19244077;19658743;21657243;22410468;22743739;23240793;23241397;23333362;23343644;24164817;24165282;26728116;26728377;26728539;27017470;27986941;28044313;29033957;29034250;30853834;30854247;30955479;32605049;32606365;34231159;34476822;34478901;34523695;34523932;34785760;37966055;37966212;39592378;40057388;40057801;40708644;40709081;40914135;40917411;40963998;41722073;41724059;42470328;42470759;42882021;42882401;43427334;43626819;43629358;43790500;43790703;47807088;47807516;48256929;48257501;48258015;48887632;49967861;52722844;52848423;328240;329394;375022;378760;657014;807394;835523;836344;894613;895099;1982399;2575670;2576285;3846860;3873812;4767544;5888776;7637998;8048726;8048954;8054144;9111308;9112525;9354202;9354757;9466710;9541142;11186438;11358780;11697919;12085890;15050955;16055427;16056341;18562758;19218694;19948304;20001514;20198022;724114;724413;2270324;2515736;2516112;2925541;2925971;3132798;3133173;3231768;3232131;4833383;5460555;5460904;5594048;5594420;5599538;5599795;6869791;6870169;7404614;7468727;8015634;8068737;8069171;8316122;8400582;9561237;10055258;10055600;10804309;12150906;12452115;12896184;13331640;13332243;13407028;13407398;13615180;16058335;16058714;17069605;17291275;17291629;17303537;52636;102882;103132;103267;103387;3742042;3837690;4129825;4130211;5587649;6392866;7660546;7972676;8988088;8988333;9787886;9788231;10709942;10710275;12915549;13401947;13409912;13410101;13606604;13606753;13616533;13616841;14376479;15727006;15761974;15762324;15770202;16104274;16601991;16602359;17155329;17985545;18772106;18772475;19069141;19078467;19145455;19501883;19502290;20265564;20265935;20584155;21200022;25508885;27120876;28570927;28603971;30380717;32702199;32849080;32876128;32876257;33645523;33645902;33706435;356434;773057;997844;998155;1989394;3313513;3315011;3654868;4847752;4856438;4857166;5018989;5019627;6989595;8136958;9708189;10229980;14702476;17003550;17155440;17789611;17793157;18505214;18506636;19614688;20511194;20513758;21508729;21509368;23000251;23000378;23114460;23198332;23448620;23448746;23608447;23609375;25306574;25432287;25804223;27565955;27566116;29409942;29412283;30355913;31220969;33378522;496987;987169;987912;1088296;1428289;1428731;2051010;3289893;3290325;7312008;7312049;7312813;7400498;7454458;7454996;8313112;9667935;9668600;11107812;11108382;12043298;12043623;12181804;12182100;17040243;17750031;17751403;20301691;20301922;20608651;20814153;20814704;22066996;22068469;22083748;22085106;22868191;22869085;23168369;23168666;23169333;23456820;23619189;23619663;25535969;26227882;26228320;26234716;27293834;27294036;27843689;27843990;32441128;32441496;32953545;32953790;33041805;34854077;34870619;37099118;37313988;37500038;37501512;39339414;39339593;40332528;40445282;40497109;40497467;40580702;40580847;40608376;40745939;40745987;40891451;40892295;41148344;41148645;42360671;42361232;42867520;42965916;44005228;44005535;44016352;44303029;45808425;45808726;45811019;45968555;46478274;46478370;46480498;46577705;46580632;47156318;47158171;47367502;47369368;47896705;47896862;48026721;48091626;48154911;48157352;48591070;48919766;49350134;49350956;49749731;49750376;49873616;50929530;50930477;50978594;51021087;52415934;52417181;52419227;52420287;52459359;52459429;53049901;53050144;53050743;839115;931728;932130;1848058;2030351;2030732;3877311;4245713;4246101;4978802;5688321;5688772;6299809;6621407;6621608;7148846;8493228;8493644;10767848;13096650;13097017;13514763;15070696;15071126;15345504;15345924;16626879;17341657;17342043;17634405;17634606;17947058;17947168;19012755;24031752;26232502;27578867;27579230;27705185;27705400;28316970;28317339;28634140;29941124;30383276;30383701;31452501;31452879;31614194;31684441;31684800;32739014;32844475;33218877;33318241;33318332;34000185;35559048;35889251;37028067;37635113;37635462;37829702;37830170;39029019;39067593;39267417;39267771;39575245;39575703;39874160;39874308;40458689;40459543;40989035;40989304;41747068;41747420;41806770;41807118;42447617;42582091;42589118;42844973;42845344;42846792;42847024;43586937;43587301;44701652;45027935;45468096;47672350;48482198;48482482;48546536;50904269;52904178;1167385;1168061;3237912;3238500;5544912;6233906;6234231;6702284;6902628;6903791;7714081;7714315;8742631;8749505;9000533;9031592;9212808;9214764;9964155;10050386;10050599;10351819;11316511;12670948;13249597;13250429;13255432;13255473;13256465;13485063;13485649;13760512;14417972;14418068;15378849;15379918;17940496;17961707;19620250;19913317;20608435;22607888;23580147;23581236;24028967;24029015;24030540;24031008;25609037;26587775;27054153;27712649;27712947;29871047;31374888;31375937;31577256;32945830;32946078;33393408;34184592;34185114;34225690;34228614;36359376;36360808;36518527;36519609;36738369;37415834;37828350;37886918;37994968;37995040;37995857;38481026;38481195;38644698;39077133;39628568;40536456;40538329;40599171;40599375;40719045;2290197;2290518;4203540;4646384;4993374;4993683;5479126;5662128;5662265;6119222;6119594;6625958;8089447;8114045;8259458;9009555;9009744;10601582;11745812;11746089;12045959;12046350;12560373;13229039;13494639;15042829;15043203;16154004;16154317;16586100;18380436;18380761;18380871;18784701;19831117;19832451;21073053;21899878;22122969;22225223;22225598;22486438;22486835;23151991;23172479;26280474;27258350;27258677;27258788;27718238;27718603;28053602;28258566;28258902;29983166;30998603;30999040;31816020;33635869;34362821;34363235;34998563;35738178;35738539;35764302;35764658;35828902;36333100;36333526;36736274;37081894;37423397;37423758;37770825;39518821;39650226;39650452;19072;19522;88920;168970;169338;904362;2035928;3660733;3660924;3797140;5828220;7069998;7070421;7358850;7359133;7762175;7762577;8584842;8585244;8757215;8757652;10416299;10416717;10824909;11260931;11745670;12966160;15829338;15829585;16678201;17233856;17234191;17989086;18755953;18756412;19595053;21780161;21780631;22565114;23224383;25296099;28586052;29798578;29798927;29800273;29854622;29855044;30500875;30501249;30568195;31664952;34620688;36544165;37299453;38757160;38802373;40689803;40690385;40690575;40690756;40690946;40948497;41078074;41107909;42765263;2169590;2170068;2934180;2935790;3339089;3656012;3657596;4160419;4160645;4175163;4624947;4626244;5749432;7401418;7403138;8176583;8177167;10143172;11689804;11690015;11690209;12359716;12379473;12717534;13174891;13175782;15124842;15125890;17362197;17363148;18426921;18428116;20967895;20981499;20982078;22187260;22564037;22798048;22798328;23394186;23397518;23779073;24752591;24753069;25491716;25492252;25939412;27939458;28228153;28229213;28268083;28269965;28341142;28341736;29062468;29064446;32023258;32024102;32585608;33187389;33187560;33276203;35476711;35478394;35681862;36599675;36600469;37772378;39832950;39833240;40222544;40994554;41211814;41546780;41623230;41623754;42496054;257539;257662;1672434;2536048;3941808;4944876;6309897;7353579;8774372;10202119;11204138;11230016;11230388;13793552;13794011;15549546;15549720;16186203;16186598;16210967;16211382;17253318;17253675;17273804;17805249;17805352;17859024;17859473;18430547;18430734;19259246;19259619;21506245;21758228;21758603;22397494;22397870;22996272;23055872;23055929;23056282;23198809;23327099;23594451;23594837;23642539;23642763;24306276;24306353;26397418;26397819;27418094;28593210;28595975;29576780;29576876;29927470;29927674;29972410;29972802;30527400;30720984;31241004;31426903;31427345;31618713;32142635;32266317;32666919;32667031;32688721;32689100;34161665;1285525;1286521;1518455;1866080;1867842;1990380;1990627;1994305;4983972;6004115;9059146;10404837;10888801;12163956;12383133;13730797;13974438;13974704;14031589;14175743;14680244;14681246;15553562;15555063;15555416;17235582;17237145;17237505;18540981;19347125;19350109;20588938;21312277;21313908;22927778;23432613;23687081;23688552;23938596;24415986;25257175;26128348;26129576;26310295;26311424;26842642;27345560;27345837;28366327;28366676;29056608;29056864;29305413;29375117;29375263;29711445;30233301;30748548;32448789;33485257;33487362;34225504;95658;425642;426000;2286155;3150776;3901225;3901355;4070268;4070705;4116263;4116511;4389704;4389978;4693959;5151971;5152340;5468100;5468505;5733384;6168730;6169140;6183307;6183466;7044581;7051198;7807343;11088064;11855869;11856275;12199167;12199540;12352350;12833554;12912994;13169306;14527547;15385518;15385864;16023544;16023684;16445516;16445786;17093134;17093532;18691857;18692226;19776101;21580641;21581024;22121476;22121628;22608892;27578073;27578391;28041994;28042548;28729539;30448226;31457372;32330841;33248388;240308;240622;337841;1630302;1969174;1971367;2352064;2353016;2533440;2588488;2589263;2877212;2877794;3147622;3148050;3772145;4693572;4693829;5348396;5348693;5888136;5889084;5889308;6094350;6097531;6176299;6176514;6555219;6556061;6668290;6669177;8685474;9226679;9630434;10053913;10056240;11103978;11356560;11358513;11446011;11447815;11451495;11451923;11724859;12267780;12268703;13072481;13166523;13522139;13522349;13522472;13591431;13592222;13715548;14336952;14337278;14338461;15390398;15390938;17059214;17062908;17151731;17229356;17229493;17236228;20365058;20910073;21692018;21693932;21770136;21770417;21771993;21773597;22055058;22055675;26314133;26315059;26776261;27826313;28594992;28595267;30082246;30082986;32642951;34583049;34812280;272146;526594;746073;746400;747927;1837920;2217105;3707180;3707283;4060597;4655036;4771942;6614947;6752265;6752723;6754285;8461810;8464508;9378141;9585383;9672393;9673607;10296321;10673485;10674005;11695778;12937416;12937788;13420708;13421061;13668800;16369053;16369294;17257950;17259019;18306567;18892058;18892758;20683232;21170306;23532681;23534775;24131733;24132549;24383283;24385611;25490598;26138408;26138526;26768983;26769127;27106398;27135730;28170105;28170579;28310861;28311346;28479457;31477202;31478234;32228693;32229364;1033503;1033896;1173160;2317943;2950356;3967184;3967501;4518969;4519322;4766607;5463389;5631270;5631394;6768689;6947136;6947353;7459022;8271027;8272050;9586103;9587767;9588156;9648080;9648759;9812918;10202092;10202752;10680321;10881453;10881829;11272517;12265876;14224820;14225211;14682643;14683047;16860699;16860945;17822044;17822412;17822604;18544542;19229741;20259296;21212104;23044297;23045236;23045355;24270963;24426263;24430282;24430654;25140418;26787248;27327902;27686523;27686884;27892144;28157408;28157791;28233984;28234613;28417053;28417152;28586942;457287;457745;1676432;1676839;12363;338887;347573;419269;86815;364233;364484;184837;58314;58782;107983;108758;13928;81289;122174;19273;88338;27177;42385;37366;37741;102816;103067;10958;42452;42899;80849;80971;3219;3731;3045;3150;3450;4215;415;10947;2748;3134;81;257;864;442;1052;1792;9431;563;66;251;527;23665;631;25;139;336;714;1019;1303;1930;4706;5708;13451;14373;708;2809;78;587;787;968;1160;1352;1542;1049;203;1311;1655;2412;4844;2071;3398;1733;2929;524;123;314;722;915;1111;1301;112;1424;1855;2731;5516;440;128;710;902;1093;42354;2186;124;306;140;515;700;856;1755;1940;2096;2287;2472;2627;940;1208;7526;1037;1226;803;18359;4368;7124;8269;24776;7857;52;245;433;563;818;1012;1147;1332;1570;1762;2190;9069;596;100;291;482;799;7376;25882;4105;4510;1930;2470;38;1937;2370;2229;3587;1976;3465;3957;849;415;765;425;561;1067;31735;2165;2598;11330;15388;9077;611;14136;15624;15787;18070;18141;18539;157;652;843;1302;1582;1891;5708;7011;5012;521;990;2935;3134;221;457;650;954;27165;6812;84;277;586;29502;29985;3656;4073;682;1025;21963;2421;2528;7600;669;797;19291;19408;11944;21641;37325;38664;1229;2418;247;382;704;1096;1275;1472;1663;1934;2181;2375;2508;2694;2858;3042;620;29448;13115;1124;393;169;365;546;823;1193;867;82;274;533;726;770;118;284;629;936;1127;1317;1578;1757;1947;2137;2326;2515;2704;2896;3584;4161;15398;16482;11965;178;123;701;2839;3826;761;149;2059;14982;15418;50789;106;1337;1590;145;336;529;112;298;442;635;828;1134;1326;1566;1885;2177;2368;2866;3017;3202;3379;3556;3747;3888;4079;434;704;1274;1447;1654;1846;2417;2794;2987;318;14712;15648;9701;9797;159;574;765;912;2408;3020;3218;3649;3833;4024;4489;4681;4881;1405;2392;690;1081;1154;602;6595;1079;1751;22593;22993;834;1247;1710;58;250;427;612;908;1107;1269;1462;1653;1844;2020;2178;121;604;886;1217;1417;1598;1776;1968;2159;2938;229;419;983;1279;1744;457;53;33021;445;12236;12866;122;292;422;587;13116;387;3583;10393;3014;3428;8523;8866;12416;4997;8541;17129;17452;16418;603;679;3797;4644;41665;41787;325;516;5511;471;1329;1729;10656;11057;541;819;2735;3871;5842;298;319;1031;2949;3294;294;136439;138307;13924;24965;25983;62744;2705;3537;5724;3471;76104;6710;8264;103247;105163;488;3511;698;3873;4452;81975;3496;2546;112500;112641;793;28844;36009;36739;27206;23825;24363;18234;10345;12658;3625;3625;7036;7457;3530;2990;4848;5829;15558;16319;45325;45632;41725;42052;55264;58794;41906;15740;8318;8689;1149;1501;14934;17651;7788;65415;68088;2235;9192;13857;14205;16740;17209;22987;23429;6406;6606;79184;79612;2991;3200;60885;61316;28104;77968;78389;3973;6963;9532;26645;5802;5924;2570;27487;28796;21871;22231;137445;149278;283370;38628;40848;8441;14;3143;96992;97465;13377;581;1849;19724;1506;1835;4734;81252;1982;28647;1273;511;974;1163;1600;54186;463819;27932;29676;12000;12366;14647;2060;2449;1672;3266;13470;11930;102223;5182;26215;27028;7063;10464;29287;13887;14353;146798;146922;2806;4858;7266;4008;19831;20247;34472;8467;8875;7957;8077;1897;2499;13710;16048	-;-;-;-;-;-;-;-;-;-;-;-;-;-;-;-;-;-;-;-;-;-;-;-;-;-;-;-;-;-;-;-;-;-;-;-;-;-;-;-;-;-;-;-;-;-;-;-;-;-;-;-;-;-;-;-;-;-;-;-;-;-;-;-;-;-;-;-;-;-;-;-;-;-;-;-;-;-;-;-;-;-;-;-;-;-;-;-;-;-;-;-;-;-;-;-;-;-;-;-;-;-;-;-;-;-;-;-;-;-;-;-;-;-;-;-;-;-;-;-;-;-;-;-;-;-;-;-;+;+;+;+;+;+;+;+;+;+;+;+;+;+;+;+;+;+;+;+;+;+;+;+;+;+;+;+;+;+;+;+;+;+;+;+;+;+;+;+;+;+;+;+;+;+;+;+;+;+;+;+;+;+;+;+;+;+;+;+;+;+;+;+;+;+;+;+;+;+;+;+;+;+;+;+;+;+;+;+;+;+;+;+;+;+;+;+;+;+;+;+;+;+;+;+;+;+;+;+;+;+;+;+;+;+;+;+;+;+;+;+;+;+;+;-;-;-;-;-;-;-;-;-;-;-;-;-;-;-;-;-;-;-;-;-;-;-;-;-;-;-;-;-;-;-;-;-;-;-;-;-;-;-;-;-;-;-;-;-;-;-;-;-;-;-;-;-;-;-;-;-;-;-;-;-;-;-;-;-;-;-;-;-;-;-;-;-;-;-;-;-;-;-;-;-;-;-;-;-;-;-;-;-;-;-;-;-;-;-;-;-;-;-;-;-;-;-;-;-;-;-;-;-;-;-;-;-;-;-;-;-;-;-;-;-;-;-;-;-;-;-;-;-;-;-;-;-;-;-;-;-;-;-;-;-;-;-;-;-;-;-;-;-;-;-;-;-;-;-;-;-;-;-;-;-;-;-;-;-;-;-;-;-;-;-;-;-;-;-;-;-;-;-;+;+;+;+;+;+;+;+;+;+;+;+;+;+;+;+;+;+;+;+;+;+;+;+;+;+;+;+;+;+;+;+;+;+;+;+;+;+;+;+;+;+;+;+;+;+;+;+;+;+;+;+;+;+;+;+;+;+;+;+;+;+;+;+;+;+;+;+;+;+;+;+;+;+;+;+;+;+;+;+;+;+;+;+;+;+;+;+;+;+;+;+;+;+;+;+;+;+;+;+;+;+;+;+;+;+;+;+;+;+;+;+;+;+;+;+;+;+;+;+;+;+;+;+;+;+;+;+;+;+;+;+;+;+;+;+;+;+;+;+;+;+;+;+;+;+;+;+;+;+;+;+;+;+;+;+;+;+;+;+;+;+;+;+;+;+;+;+;+;+;+;+;+;+;+;+;+;+;+;+;+;+;+;+;+;+;+;+;+;+;+;+;+;+;+;+;+;+;+;+;+;+;+;+;+;+;+;+;+;+;+;+;+;+;+;+;+;+;+;+;+;+;+;+;+;+;+;+;+;+;+;+;+;+;+;+;+;+;+;+;+;+;+;+;+;+;+;+;+;+;+;+;+;+;+;+;+;-;-;-;-;-;-;-;-;-;-;-;-;-;-;-;-;-;-;-;-;-;-;-;-;-;-;-;-;-;-;-;-;-;-;-;-;-;-;-;-;-;-;-;-;-;-;-;-;-;-;-;-;-;-;-;-;-;-;-;-;-;-;-;-;-;-;-;-;-;-;-;-;-;-;-;-;-;-;-;-;-;-;-;-;-;-;-;-;-;-;-;-;-;-;-;-;-;-;-;-;-;-;-;-;-;-;-;-;-;-;-;-;-;-;-;-;-;-;+;+;+;+;+;+;+;+;+;+;+;+;+;+;+;+;+;+;+;+;+;+;+;+;+;+;+;+;+;+;+;+;+;+;+;+;+;+;+;+;+;+;+;+;+;+;+;+;+;+;+;+;+;+;+;+;+;+;+;+;+;+;+;+;+;+;+;+;+;+;+;+;-;-;-;-;-;-;-;-;-;-;-;-;-;-;-;-;-;-;-;-;-;-;-;-;-;-;-;-;-;-;-;-;-;-;-;-;-;-;-;-;-;-;-;-;-;-;-;-;-;-;-;-;-;-;-;-;-;-;-;-;-;-;-;-;-;-;-;-;-;-;-;-;-;-;-;-;-;-;-;-;-;-;-;-;-;-;-;-;-;-;-;-;-;-;-;-;-;-;-;-;-;-;-;-;-;-;-;-;-;-;-;-;-;-;-;-;-;-;-;-;-;-;-;-;-;-;-;-;-;-;-;-;-;-;-;-;-;-;-;-;-;-;-;-;-;-;-;-;-;-;-;-;-;-;-;-;-;-;-;+;+;+;+;+;+;+;+;+;+;+;+;+;+;+;+;+;+;+;+;+;+;+;+;+;+;+;+;+;+;+;+;+;+;+;+;+;+;+;+;+;+;+;+;+;+;+;+;+;+;+;+;+;+;+;+;+;+;+;+;+;+;+;+;+;+;+;+;+;+;+;+;+;+;+;+;+;+;+;+;+;+;+;+;+;+;+;+;+;+;+;-;-;-;-;-;-;-;-;-;-;-;-;-;-;-;-;-;-;-;-;-;-;-;-;-;-;-;-;-;-;-;-;-;-;-;-;-;-;-;-;-;-;-;-;-;-;-;-;-;-;-;-;-;-;-;-;-;-;-;-;-;-;-;-;-;-;-;-;-;-;-;-;-;-;-;-;-;-;-;-;-;-;-;-;-;-;-;-;-;-;-;-;-;-;-;-;-;-;-;-;-;-;-;-;-;-;-;-;-;-;-;-;-;-;-;-;-;-;-;-;-;-;-;-;-;-;-;-;-;-;-;-;-;-;-;-;-;-;-;-;-;-;-;+;+;+;+;+;+;+;+;+;+;+;+;+;+;+;+;+;+;+;+;+;+;+;+;+;+;+;+;+;+;+;+;+;+;+;+;+;+;+;+;+;+;+;+;+;+;+;+;+;+;+;+;+;+;+;+;+;+;+;+;+;+;+;+;+;+;+;+;+;+;+;+;+;+;+;+;+;+;+;+;+;+;+;+;+;+;+;+;+;+;+;+;+;+;+;+;+;+;+;+;+;+;+;+;+;+;+;+;+;+;+;+;+;+;+;+;+;+;+;+;+;+;+;+;+;+;+;+;+;+;+;+;+;+;+;+;+;+;+;+;+;+;+;+;+;+;+;+;+;+;+;+;+;+;+;+;+;+;+;+;+;-;-;-;-;-;-;-;-;-;-;-;-;-;-;-;-;-;-;-;-;-;-;-;-;-;-;-;-;-;-;-;-;-;-;-;-;-;-;-;-;-;-;-;-;-;-;-;-;-;-;-;-;-;-;-;-;-;-;-;-;-;-;-;-;-;-;-;-;-;-;-;+;+;+;+;+;+;+;+;+;+;+;+;+;+;+;+;+;+;+;+;+;+;+;+;+;+;+;+;+;+;+;+;+;+;+;+;+;+;+;+;+;+;+;+;+;+;+;+;+;+;+;+;+;+;+;+;+;+;+;+;+;+;+;+;+;+;+;+;+;+;+;+;+;+;+;+;+;+;+;+;+;+;+;+;+;+;+;+;+;+;+;+;+;+;+;+;+;+;+;+;+;+;+;+;+;+;+;+;+;+;+;+;+;+;+;+;+;+;+;+;+;+;+;+;+;+;+;+;+;+;+;+;+;+;+;+;+;+;+;+;+;+;+;+;+;+;+;+;+;+;+;+;+;+;+;+;+;+;+;+;+;+;+;+;+;+;+;+;+;+;+;+;+;+;+;+;+;+;+;+;+;+;+;+;+;+;+;-;-;-;-;-;-;-;-;-;-;-;-;-;-;-;-;-;-;-;-;-;-;-;-;-;-;-;-;-;-;-;-;-;-;-;-;-;-;-;-;-;-;-;-;-;-;-;-;-;-;-;-;-;-;-;-;-;-;-;-;-;-;-;-;-;-;-;-;-;-;-;-;-;-;-;-;-;-;-;-;-;-;-;-;-;-;-;-;-;-;-;-;-;-;-;-;-;-;-;-;-;-;-;-;-;-;-;-;-;-;-;-;-;-;-;-;-;-;-;-;-;-;-;-;-;-;-;-;-;-;-;-;-;-;-;-;-;-;-;-;-;-;-;-;-;-;-;-;-;-;-;-;-;-;-;-;-;-;-;-;-;-;-;-;-;-;-;-;-;-;-;-;-;-;-;-;-;-;-;-;-;-;-;-;-;-;-;-;-;-;-;-;-;-;-;-;-;-;-;-;-;-;-;-;-;-;-;-;-;-;-;-;-;-;-;-;+;+;+;+;+;+;+;+;+;+;+;+;+;+;+;+;+;+;+;+;+;+;+;+;+;+;+;+;+;+;+;+;+;+;+;+;+;+;+;+;+;+;+;+;+;+;+;+;+;+;+;+;+;+;+;+;+;+;+;+;+;+;+;+;+;+;+;+;+;+;+;+;+;+;+;+;+;+;+;+;+;+;+;+;+;+;+;+;+;+;+;+;+;+;+;+;+;+;+;+;+;+;+;+;+;+;+;+;+;+;+;+;+;+;+;+;+;+;+;+;+;+;+;+;+;+;+;+;+;+;+;+;+;+;+;+;+;+;+;+;+;+;+;+;+;+;+;+;+;+;+;+;+;+;+;+;+;+;+;+;+;+;+;+;+;+;+;+;+;+;+;+;+;+;+;+;+;+;+;+;+;+;+;+;+;+;+;+;+;+;+;+;+;+;+;+;+;+;+;+;+;+;+;+;+;+;+;+;+;+;+;+;+;+;+;+;+;+;+;+;+;+;+;+;+;+;+;+;+;+;+;+;+;+;+;+;+;+;+;-;-;-;-;-;-;-;-;-;-;-;-;-;-;-;-;-;-;-;-;-;-;-;-;-;-;-;-;-;-;-;-;-;-;-;-;-;-;-;-;-;-;-;-;-;-;-;-;-;-;-;-;-;-;-;-;-;-;-;-;-;-;-;-;-;-;-;-;-;-;-;-;-;-;-;-;-;-;-;-;+;+;+;+;+;+;+;+;+;+;+;+;+;+;+;+;+;+;+;+;+;+;+;+;+;+;+;+;+;+;+;+;+;+;+;+;+;+;+;+;+;+;+;+;+;+;+;+;+;+;+;+;+;+;+;+;+;+;+;+;+;+;+;+;+;+;+;+;+;+;+;+;+;+;+;+;+;+;+;+;+;+;+;+;+;+;+;+;+;+;+;+;+;+;+;+;+;+;+;+;+;+;+;+;+;+;+;+;+;+;+;+;+;+;+;+;+;+;+;+;-;-;-;-;-;-;-;-;-;-;-;-;-;-;-;-;-;-;-;-;-;-;-;-;-;-;-;-;-;-;-;-;-;-;-;-;-;-;-;-;-;-;-;-;-;-;-;-;-;-;-;-;-;-;-;-;-;-;-;-;-;-;-;-;-;-;-;-;-;-;-;-;-;-;-;-;-;-;-;-;-;-;-;-;-;-;-;-;-;-;-;-;-;-;-;-;-;-;-;-;-;-;-;-;-;-;-;-;-;-;-;-;-;-;-;-;-;-;-;-;-;-;-;-;-;-;-;-;-;-;+;+;+;+;+;+;+;+;+;+;+;+;+;+;+;+;+;+;+;+;+;+;+;+;+;+;+;+;+;+;+;+;+;+;+;+;+;+;+;+;+;+;+;+;+;+;+;+;+;+;+;+;+;+;+;+;+;+;+;+;+;+;+;+;+;+;+;+;+;+;+;+;+;+;+;+;+;+;+;+;+;+;+;+;+;+;+;+;+;+;+;+;+;+;+;+;+;+;+;+;+;+;+;+;+;-;-;-;-;-;-;-;-;-;-;-;-;-;-;-;-;-;-;-;-;-;-;-;-;-;-;-;-;-;-;-;-;-;-;-;-;-;-;-;-;-;-;-;-;-;-;-;-;-;-;-;-;-;-;-;-;-;-;-;-;-;-;-;-;-;-;-;-;-;-;-;-;-;-;-;-;-;-;-;-;-;-;-;-;-;-;-;-;-;-;-;-;-;-;-;-;-;-;-;-;-;-;-;-;-;-;-;-;-;-;-;-;-;-;-;-;-;-;-;-;-;-;-;-;-;-;-;-;-;-;-;-;-;-;-;-;-;-;-;-;-;-;-;-;-;-;-;-;-;-;-;-;-;-;-;-;-;-;-;-;-;-;-;-;-;-;-;-;-;-;-;-;+;+;+;+;+;+;+;+;+;+;+;+;+;+;+;+;+;+;+;+;+;+;+;+;+;+;+;+;+;+;+;+;+;+;+;+;+;+;+;+;+;+;+;+;+;+;+;+;+;+;+;+;+;+;+;+;+;+;+;+;+;+;+;+;+;+;+;+;+;+;+;+;+;+;+;+;+;+;+;+;+;+;+;+;+;+;+;+;+;+;+;+;+;+;+;+;+;+;-;-;-;-;-;-;-;-;-;-;-;-;-;-;-;-;-;-;-;-;-;-;-;-;-;-;-;-;-;-;-;-;-;-;-;-;-;-;-;-;-;-;-;-;-;-;-;-;-;-;-;-;-;-;-;-;-;-;-;-;-;-;-;-;-;-;-;-;-;-;-;-;-;-;-;-;-;-;-;-;-;-;-;-;-;+;+;+;+;+;+;+;+;+;+;+;+;+;+;+;+;+;+;+;+;+;+;+;+;+;+;+;+;+;+;+;+;+;+;+;+;+;+;+;+;+;+;+;+;+;+;+;+;+;+;+;+;+;+;+;+;+;+;+;+;+;+;+;+;+;+;+;+;+;+;+;+;+;+;+;+;+;+;+;+;+;+;+;+;+;+;+;+;+;+;+;+;+;+;+;+;+;+;+;+;+;+;+;+;+;+;+;+;+;+;+;+;+;+;+;+;+;+;+;+;+;+;+;+;+;+;+;+;+;+;+;+;+;+;+;+;+;+;+;+;+;+;-;-;-;-;-;-;-;-;-;-;-;-;-;-;-;-;-;-;-;-;-;-;-;-;-;-;-;-;-;-;-;-;-;-;-;-;-;-;-;-;-;-;-;-;-;-;-;-;-;-;-;-;-;-;-;-;-;-;-;-;-;-;-;-;-;-;-;-;-;-;-;-;-;-;-;-;-;+;+;+;+;+;+;+;+;+;+;+;+;+;+;+;+;+;+;+;+;+;+;+;+;+;+;+;+;+;+;+;+;+;+;+;+;+;+;+;+;+;+;+;+;+;+;+;+;+;+;+;+;+;+;+;+;+;+;+;+;+;+;+;+;+;+;+;+;+;+;+;+;+;-;-;-;-;-;-;-;-;-;-;-;-;-;-;-;-;-;-;-;-;-;-;-;-;-;-;-;-;-;-;-;-;-;-;-;-;-;-;-;-;-;-;-;-;-;-;-;-;-;-;-;-;-;-;-;-;-;-;-;-;-;-;+;+;+;+;+;+;+;+;+;+;+;+;+;+;+;+;+;+;+;+;+;+;+;+;+;+;+;+;+;+;+;+;+;+;+;+;+;+;+;+;+;+;+;+;+;+;+;+;+;+;+;+;+;+;+;+;+;+;+;+;+;-;-;-;-;-;-;-;-;-;-;-;-;-;-;-;-;-;-;-;-;-;-;-;-;-;-;-;-;-;-;-;-;-;-;-;-;-;-;-;-;-;-;-;-;-;-;-;-;-;-;-;-;-;-;-;-;-;-;-;-;-;-;-;-;-;-;-;-;-;-;-;-;-;-;-;-;-;-;-;-;-;-;-;-;-;-;-;-;-;-;-;-;-;-;-;-;-;-;-;-;-;-;-;-;-;-;-;-;-;-;-;-;-;-;-;-;-;-;-;-;-;-;-;-;-;-;-;-;-;-;-;-;-;-;-;-;-;-;-;-;-;-;-;-;-;-;-;-;+;+;+;+;+;+;+;+;+;+;+;+;+;+;+;+;+;+;+;+;+;+;+;+;+;+;+;+;+;+;+;+;+;+;+;+;+;+;+;+;+;+;+;+;+;+;+;+;+;+;+;+;+;+;+;+;+;+;+;+;+;+;+;+;+;+;+;+;+;+;+;+;-;-;-;-;+;-;-;-;-;-;-;+;+;+;-;-;+;+;+;+;-;-;-;-;-;-;-;+;+;+;+;-;-;+;+;+;+;+;-;-;-;-;+;+;+;-;-;-;+;-;-;-;-;-;-;-;-;-;-;-;-;+;+;+;+;+;+;+;+;+;+;+;+;-;-;-;-;-;-;-;-;-;-;-;-;-;+;+;-;+;+;-;-;-;-;-;+;+;+;+;+;+;+;+;+;+;+;+;+;+;-;-;-;-;+;+;-;-;+;-;-;-;-;-;-;-;-;-;-;-;-;-;+;+;+;+;+;+;-;+;+;+;+;+;+;+;+;-;-;+;+;+;+;+;+;+;+;+;+;+;+;+;-;+;-;-;-;-;+;+;+;+;+;+;+;+;+;-;-;-;-;-;-;+;-;-;-;+;+;-;+;+;+;-;-;+;+;-;-;-;+;+;+;+;+;+;+;+;+;-;-;-;-;-;-;-;-;-;-;-;-;-;-;-;-;-;-;-;+;+;+;-;+;+;+;+;+;-;+;+;+;+;-;+;+;+;+;+;+;+;+;+;+;+;+;+;+;+;+;-;-;+;-;-;-;-;-;+;+;-;+;+;-;+;-;-;+;+;+;+;+;+;+;+;+;+;+;+;+;+;+;+;+;+;+;+;+;+;-;-;-;-;-;-;-;-;-;+;-;-;-;-;-;-;-;-;-;-;-;-;-;-;-;-;-;-;-;+;+;-;+;-;+;+;+;+;+;+;-;-;-;-;-;-;-;-;-;-;-;-;-;+;+;+;+;+;+;+;+;+;+;+;+;+;-;-;-;+;+;+;-;-;-;-;-;-;+;-;-;+;+;+;-;-;-;-;+;-;-;-;+;+;-;-;+;+;+;+;-;-;+;+;+;+;-;-;-;-;+;-;-;-;+;+;+;-;-;-;-;-;+;+;-;-;+;+;-;-;-;-;-;-;-;-;-;+;+;+;-;-;-;+;-;-;+;-;-;+;+;+;-;+;+;+;+;-;-;-;-;-;+;+;-;-;-;-;+;+;+;+;+;+;-;-;+;-;-;-;-;+;+;-;-;+;+;-;-;+;+;-;-;-;-;-;+;+;-;-;-;+;+;+;-;+;+;+;+;-;+;+;+;+;-;-;-;-;-;+;-;-;-;-;-;-;+;+;+;+;-;-;-;-;+;-;-;-;+;+;+;+;+;-;-;+;-;+;+;-;-;-;-;-;+;+;+;+;+;-;-;+;-;-;+;+;+;-;-;+;+;-;-	2066387	1424802.57	2355044.30	2518695.93	2656795.30	2708728.76	2153587.70	2542470.67	2108168.79	2003450.92	2243739.41	1771350.75	2049430.01	1022667.33	1916307.08	1767912.00	1760386.29	1423116.49	1199511.63	1371696.21	1206590.40	1152498.36	735084.59	1264483.69	1455961.67	1115897.71	986704.53
NotFur1_GapFilledScaffold_1963_355715:RTE:LINE	CM025008.1;CM025008.1;CM025008.1;CM025008.1;CM025008.1;CM025008.1;CM025008.1;CM025008.1;CM025008.1;CM025008.1;CM025008.1;CM025008.1;CM025008.1;CM025008.1;CM025008.1;CM025008.1;CM025008.1;CM025008.1;CM025008.1;CM025008.1;CM025008.1;CM025008.1;CM025008.1;CM025008.1;CM025008.1;CM025008.1;CM025008.1;CM025008.1;CM025008.1;CM025008.1;CM025008.1;CM025008.1;CM025008.1;CM025008.1;CM025008.1;CM025008.1;CM025008.1;CM025008.1;CM025008.1;CM025008.1;CM025008.1;CM025008.1;CM025008.1;CM025008.1;CM025008.1;CM025008.1;CM025008.1;CM025008.1;CM025008.1;CM025008.1;CM025008.1;CM025008.1;CM025008.1;CM025008.1;CM025008.1;CM025008.1;CM025008.1;CM025008.1;CM025008.1;CM025008.1;CM025008.1;CM025008.1;CM025008.1;CM025008.1;CM025008.1;CM025008.1;CM025008.1;CM025008.1;CM025008.1;CM025008.1;CM025008.1;CM025008.1;CM025008.1;CM025008.1;CM025008.1;CM025008.1;CM025008.1;CM025008.1;CM025008.1;CM025008.1;CM025008.1;CM025008.1;CM025008.1;CM025008.1;CM025008.1;CM025008.1;CM025008.1;CM025008.1;CM025008.1;CM025008.1;CM025008.1;CM025008.1;CM025008.1;CM025008.1;CM025008.1;CM025008.1;CM025008.1;CM025008.1;CM025008.1;CM025008.1;CM025008.1;CM025008.1;CM025008.1;CM025008.1;CM025008.1;CM025008.1;CM025008.1;CM025008.1;CM025008.1;CM025008.1;CM025008.1;CM025008.1;CM025008.1;CM025008.1;CM025008.1;CM025008.1;CM025008.1;CM025008.1;CM025009.1;CM025009.1;CM025009.1;CM025009.1;CM025009.1;CM025009.1;CM025009.1;CM025009.1;CM025009.1;CM025009.1;CM025009.1;CM025009.1;CM025009.1;CM025009.1;CM025009.1;CM025009.1;CM025009.1;CM025009.1;CM025009.1;CM025009.1;CM025009.1;CM025009.1;CM025009.1;CM025009.1;CM025009.1;CM025009.1;CM025009.1;CM025009.1;CM025009.1;CM025009.1;CM025009.1;CM025009.1;CM025009.1;CM025009.1;CM025009.1;CM025009.1;CM025009.1;CM025009.1;CM025009.1;CM025009.1;CM025009.1;CM025009.1;CM025009.1;CM025009.1;CM025009.1;CM025009.1;CM025009.1;CM025009.1;CM025009.1;CM025009.1;CM025009.1;CM025009.1;CM025009.1;CM025009.1;CM025009.1;CM025009.1;CM025009.1;CM025009.1;CM025009.1;CM025009.1;CM025009.1;CM025009.1;CM025009.1;CM025009.1;CM025009.1;CM025009.1;CM025009.1;CM025009.1;CM025009.1;CM025009.1;CM025009.1;CM025009.1;CM025009.1;CM025009.1;CM025009.1;CM025009.1;CM025009.1;CM025009.1;CM025009.1;CM025009.1;CM025009.1;CM025009.1;CM025009.1;CM025009.1;CM025009.1;CM025009.1;CM025009.1;CM025009.1;CM025009.1;CM025009.1;CM025009.1;CM025009.1;CM025009.1;CM025009.1;CM025009.1;CM025009.1;CM025009.1;CM025009.1;CM025009.1;CM025009.1;CM025009.1;CM025009.1;CM025009.1;CM025009.1;CM025009.1;CM025009.1;CM025009.1;CM025009.1;CM025009.1;CM025009.1;CM025009.1;CM025009.1;CM025009.1;CM025009.1;CM025009.1;CM025009.1;CM025009.1;CM025009.1;CM025009.1;CM025009.1;CM025009.1;CM025009.1;CM025009.1;CM025009.1;CM025009.1;CM025009.1;CM025009.1;CM025009.1;CM025009.1;CM025009.1;CM025009.1;CM025009.1;CM025009.1;CM025009.1;CM025009.1;CM025009.1;CM025009.1;CM025009.1;CM025009.1;CM025009.1;CM025009.1;CM025009.1;CM025009.1;CM025010.1;CM025010.1;CM025010.1;CM025010.1;CM025010.1;CM025010.1;CM025010.1;CM025010.1;CM025010.1;CM025010.1;CM025010.1;CM025010.1;CM025010.1;CM025010.1;CM025010.1;CM025010.1;CM025010.1;CM025010.1;CM025010.1;CM025010.1;CM025010.1;CM025010.1;CM025010.1;CM025010.1;CM025010.1;CM025010.1;CM025010.1;CM025010.1;CM025010.1;CM025010.1;CM025010.1;CM025010.1;CM025010.1;CM025010.1;CM025010.1;CM025010.1;CM025010.1;CM025010.1;CM025010.1;CM025010.1;CM025010.1;CM025010.1;CM025010.1;CM025010.1;CM025010.1;CM025010.1;CM025010.1;CM025010.1;CM025010.1;CM025010.1;CM025010.1;CM025010.1;CM025010.1;CM025010.1;CM025010.1;CM025010.1;CM025010.1;CM025010.1;CM025010.1;CM025010.1;CM025010.1;CM025010.1;CM025010.1;CM025010.1;CM025010.1;CM025010.1;CM025010.1;CM025010.1;CM025010.1;CM025010.1;CM025010.1;CM025010.1;CM025010.1;CM025010.1;CM025010.1;CM025010.1;CM025010.1;CM025010.1;CM025010.1;CM025010.1;CM025010.1;CM025010.1;CM025010.1;CM025010.1;CM025010.1;CM025010.1;CM025010.1;CM025010.1;CM025010.1;CM025010.1;CM025010.1;CM025010.1;CM025010.1;CM025010.1;CM025010.1;CM025010.1;CM025010.1;CM025010.1;CM025010.1;CM025010.1;CM025010.1;CM025010.1;CM025010.1;CM025010.1;CM025010.1;CM025010.1;CM025010.1;CM025010.1;CM025010.1;CM025010.1;CM025010.1;CM025010.1;CM025011.1;CM025011.1;CM025011.1;CM025011.1;CM025011.1;CM025011.1;CM025011.1;CM025011.1;CM025011.1;CM025011.1;CM025011.1;CM025011.1;CM025011.1;CM025011.1;CM025011.1;CM025011.1;CM025011.1;CM025011.1;CM025011.1;CM025011.1;CM025011.1;CM025011.1;CM025011.1;CM025011.1;CM025011.1;CM025011.1;CM025011.1;CM025011.1;CM025011.1;CM025011.1;CM025011.1;CM025011.1;CM025011.1;CM025011.1;CM025011.1;CM025011.1;CM025011.1;CM025011.1;CM025011.1;CM025011.1;CM025011.1;CM025011.1;CM025011.1;CM025011.1;CM025011.1;CM025011.1;CM025011.1;CM025011.1;CM025011.1;CM025011.1;CM025011.1;CM025011.1;CM025011.1;CM025011.1;CM025011.1;CM025011.1;CM025011.1;CM025011.1;CM025011.1;CM025011.1;CM025011.1;CM025011.1;CM025011.1;CM025011.1;CM025011.1;CM025011.1;CM025011.1;CM025011.1;CM025011.1;CM025011.1;CM025011.1;CM025011.1;CM025011.1;CM025011.1;CM025011.1;CM025011.1;CM025011.1;CM025011.1;CM025011.1;CM025011.1;CM025011.1;CM025011.1;CM025011.1;CM025011.1;CM025011.1;CM025011.1;CM025011.1;CM025011.1;CM025011.1;CM025011.1;CM025011.1;CM025011.1;CM025011.1;CM025012.1;CM025012.1;CM025012.1;CM025012.1;CM025012.1;CM025012.1;CM025012.1;CM025012.1;CM025012.1;CM025012.1;CM025012.1;CM025012.1;CM025012.1;CM025012.1;CM025012.1;CM025012.1;CM025012.1;CM025012.1;CM025012.1;CM025012.1;CM025012.1;CM025012.1;CM025012.1;CM025012.1;CM025012.1;CM025012.1;CM025012.1;CM025012.1;CM025012.1;CM025012.1;CM025012.1;CM025012.1;CM025012.1;CM025012.1;CM025012.1;CM025012.1;CM025012.1;CM025012.1;CM025012.1;CM025012.1;CM025012.1;CM025012.1;CM025012.1;CM025012.1;CM025012.1;CM025012.1;CM025012.1;CM025012.1;CM025012.1;CM025012.1;CM025012.1;CM025012.1;CM025012.1;CM025012.1;CM025012.1;CM025012.1;CM025012.1;CM025012.1;CM025012.1;CM025012.1;CM025012.1;CM025012.1;CM025012.1;CM025012.1;CM025012.1;CM025012.1;CM025012.1;CM025012.1;CM025012.1;CM025012.1;CM025012.1;CM025012.1;CM025012.1;CM025012.1;CM025012.1;CM025012.1;CM025012.1;CM025012.1;CM025012.1;CM025012.1;CM025012.1;CM025012.1;CM025012.1;CM025012.1;CM025012.1;CM025012.1;CM025012.1;CM025012.1;CM025012.1;CM025012.1;CM025012.1;CM025012.1;CM025012.1;CM025013.1;CM025013.1;CM025013.1;CM025013.1;CM025013.1;CM025013.1;CM025013.1;CM025013.1;CM025013.1;CM025013.1;CM025013.1;CM025013.1;CM025013.1;CM025013.1;CM025013.1;CM025013.1;CM025013.1;CM025013.1;CM025013.1;CM025013.1;CM025013.1;CM025013.1;CM025013.1;CM025013.1;CM025013.1;CM025013.1;CM025013.1;CM025013.1;CM025013.1;CM025013.1;CM025013.1;CM025013.1;CM025013.1;CM025013.1;CM025013.1;CM025013.1;CM025013.1;CM025013.1;CM025013.1;CM025013.1;CM025013.1;CM025013.1;CM025013.1;CM025013.1;CM025013.1;CM025013.1;CM025013.1;CM025013.1;CM025013.1;CM025013.1;CM025013.1;CM025013.1;CM025013.1;CM025013.1;CM025013.1;CM025013.1;CM025013.1;CM025013.1;CM025013.1;CM025013.1;CM025013.1;CM025013.1;CM025013.1;CM025013.1;CM025013.1;CM025013.1;CM025013.1;CM025013.1;CM025013.1;CM025013.1;CM025013.1;CM025013.1;CM025013.1;CM025013.1;CM025013.1;CM025013.1;CM025013.1;CM025013.1;CM025013.1;CM025013.1;CM025013.1;CM025013.1;CM025013.1;CM025013.1;CM025013.1;CM025013.1;CM025013.1;CM025013.1;CM025013.1;CM025013.1;CM025013.1;CM025013.1;CM025013.1;CM025013.1;CM025013.1;CM025013.1;CM025013.1;CM025013.1;CM025013.1;CM025013.1;CM025013.1;CM025013.1;CM025013.1;CM025013.1;CM025013.1;CM025013.1;CM025013.1;CM025013.1;CM025013.1;CM025013.1;CM025013.1;CM025013.1;CM025013.1;CM025013.1;CM025013.1;CM025013.1;CM025013.1;CM025013.1;CM025013.1;CM025013.1;CM025013.1;CM025013.1;CM025013.1;CM025013.1;CM025013.1;CM025013.1;CM025013.1;CM025013.1;CM025013.1;CM025013.1;CM025013.1;CM025013.1;CM025014.1;CM025014.1;CM025014.1;CM025014.1;CM025014.1;CM025014.1;CM025014.1;CM025014.1;CM025014.1;CM025014.1;CM025014.1;CM025014.1;CM025014.1;CM025014.1;CM025014.1;CM025014.1;CM025014.1;CM025014.1;CM025014.1;CM025014.1;CM025014.1;CM025014.1;CM025014.1;CM025014.1;CM025014.1;CM025014.1;CM025014.1;CM025014.1;CM025014.1;CM025014.1;CM025014.1;CM025014.1;CM025014.1;CM025014.1;CM025014.1;CM025014.1;CM025014.1;CM025014.1;CM025014.1;CM025014.1;CM025014.1;CM025014.1;CM025014.1;CM025014.1;CM025014.1;CM025014.1;CM025014.1;CM025014.1;CM025014.1;CM025014.1;CM025014.1;CM025014.1;CM025014.1;CM025014.1;CM025014.1;CM025014.1;CM025014.1;CM025014.1;CM025014.1;CM025014.1;CM025014.1;CM025014.1;CM025014.1;CM025014.1;CM025014.1;CM025014.1;CM025014.1;CM025014.1;CM025014.1;CM025014.1;CM025014.1;CM025014.1;CM025014.1;CM025014.1;CM025014.1;CM025014.1;CM025014.1;CM025014.1;CM025014.1;CM025014.1;CM025014.1;CM025014.1;CM025014.1;CM025014.1;CM025014.1;CM025014.1;CM025014.1;CM025014.1;CM025015.1;CM025015.1;CM025015.1;CM025015.1;CM025015.1;CM025015.1;CM025015.1;CM025015.1;CM025015.1;CM025015.1;CM025015.1;CM025015.1;CM025015.1;CM025015.1;CM025015.1;CM025015.1;CM025015.1;CM025015.1;CM025015.1;CM025015.1;CM025015.1;CM025015.1;CM025015.1;CM025015.1;CM025015.1;CM025015.1;CM025015.1;CM025015.1;CM025015.1;CM025015.1;CM025015.1;CM025015.1;CM025015.1;CM025015.1;CM025015.1;CM025015.1;CM025015.1;CM025015.1;CM025015.1;CM025015.1;CM025015.1;CM025015.1;CM025015.1;CM025015.1;CM025015.1;CM025015.1;CM025015.1;CM025015.1;CM025015.1;CM025015.1;CM025015.1;CM025015.1;CM025015.1;CM025015.1;CM025015.1;CM025015.1;CM025015.1;CM025015.1;CM025015.1;CM025015.1;CM025015.1;CM025015.1;CM025015.1;CM025015.1;CM025015.1;CM025015.1;CM025015.1;CM025015.1;CM025015.1;CM025015.1;CM025015.1;CM025015.1;CM025015.1;CM025015.1;CM025015.1;CM025015.1;CM025015.1;CM025015.1;CM025015.1;CM025015.1;CM025015.1;CM025015.1;CM025015.1;CM025015.1;CM025015.1;CM025015.1;CM025015.1;CM025015.1;CM025015.1;CM025015.1;CM025015.1;CM025015.1;CM025015.1;CM025015.1;CM025015.1;CM025015.1;CM025015.1;CM025015.1;CM025015.1;CM025015.1;CM025015.1;CM025015.1;CM025015.1;CM025015.1;CM025015.1;CM025015.1;CM025015.1;CM025015.1;CM025015.1;CM025015.1;CM025015.1;CM025015.1;CM025015.1;CM025015.1;CM025015.1;CM025015.1;CM025015.1;CM025015.1;CM025015.1;CM025015.1;CM025015.1;CM025015.1;CM025015.1;CM025016.1;CM025016.1;CM025016.1;CM025016.1;CM025016.1;CM025016.1;CM025016.1;CM025016.1;CM025016.1;CM025016.1;CM025016.1;CM025016.1;CM025016.1;CM025016.1;CM025016.1;CM025016.1;CM025016.1;CM025016.1;CM025016.1;CM025016.1;CM025016.1;CM025016.1;CM025016.1;CM025016.1;CM025016.1;CM025016.1;CM025016.1;CM025016.1;CM025016.1;CM025016.1;CM025016.1;CM025016.1;CM025016.1;CM025016.1;CM025016.1;CM025016.1;CM025016.1;CM025016.1;CM025016.1;CM025016.1;CM025016.1;CM025016.1;CM025016.1;CM025016.1;CM025016.1;CM025016.1;CM025016.1;CM025016.1;CM025016.1;CM025016.1;CM025016.1;CM025016.1;CM025016.1;CM025016.1;CM025016.1;CM025016.1;CM025016.1;CM025016.1;CM025016.1;CM025016.1;CM025016.1;CM025016.1;CM025016.1;CM025016.1;CM025016.1;CM025016.1;CM025016.1;CM025016.1;CM025016.1;CM025016.1;CM025016.1;CM025016.1;CM025016.1;CM025016.1;CM025016.1;CM025016.1;CM025016.1;CM025016.1;CM025016.1;CM025016.1;CM025016.1;CM025016.1;CM025016.1;CM025016.1;CM025016.1;CM025016.1;CM025016.1;CM025016.1;CM025016.1;CM025016.1;CM025016.1;CM025016.1;CM025016.1;CM025016.1;CM025016.1;CM025016.1;CM025016.1;CM025016.1;CM025016.1;CM025016.1;CM025016.1;CM025016.1;CM025016.1;CM025016.1;CM025016.1;CM025017.1;CM025017.1;CM025017.1;CM025017.1;CM025017.1;CM025017.1;CM025017.1;CM025017.1;CM025017.1;CM025017.1;CM025017.1;CM025017.1;CM025017.1;CM025017.1;CM025017.1;CM025017.1;CM025017.1;CM025017.1;CM025017.1;CM025017.1;CM025017.1;CM025017.1;CM025017.1;CM025017.1;CM025017.1;CM025017.1;CM025017.1;CM025017.1;CM025017.1;CM025017.1;CM025017.1;CM025017.1;CM025017.1;CM025017.1;CM025017.1;CM025017.1;CM025017.1;CM025017.1;CM025017.1;CM025017.1;CM025017.1;CM025017.1;CM025017.1;CM025017.1;CM025017.1;CM025017.1;CM025017.1;CM025017.1;CM025017.1;CM025017.1;CM025017.1;CM025017.1;CM025017.1;CM025017.1;CM025017.1;CM025017.1;CM025017.1;CM025017.1;CM025017.1;CM025017.1;CM025017.1;CM025017.1;CM025017.1;CM025017.1;CM025017.1;CM025017.1;CM025017.1;CM025017.1;CM025017.1;CM025017.1;CM025017.1;CM025017.1;CM025017.1;CM025017.1;CM025017.1;CM025017.1;CM025017.1;CM025017.1;CM025017.1;CM025017.1;CM025017.1;CM025017.1;CM025017.1;CM025017.1;CM025017.1;CM025017.1;CM025017.1;CM025017.1;CM025017.1;CM025017.1;CM025017.1;CM025017.1;CM025017.1;CM025017.1;CM025017.1;CM025017.1;CM025017.1;CM025017.1;CM025017.1;CM025018.1;CM025018.1;CM025018.1;CM025018.1;CM025018.1;CM025018.1;CM025018.1;CM025018.1;CM025018.1;CM025018.1;CM025018.1;CM025018.1;CM025018.1;CM025018.1;CM025018.1;CM025018.1;CM025018.1;CM025018.1;CM025018.1;CM025018.1;CM025018.1;CM025018.1;CM025018.1;CM025018.1;CM025018.1;CM025018.1;CM025018.1;CM025018.1;CM025018.1;CM025018.1;CM025018.1;CM025018.1;CM025018.1;CM025018.1;CM025018.1;CM025018.1;CM025018.1;CM025018.1;CM025018.1;CM025018.1;CM025018.1;CM025018.1;CM025018.1;CM025018.1;CM025018.1;CM025018.1;CM025018.1;CM025018.1;CM025018.1;CM025018.1;CM025018.1;CM025018.1;CM025018.1;CM025018.1;CM025018.1;CM025018.1;CM025018.1;CM025018.1;CM025018.1;CM025018.1;CM025018.1;CM025018.1;CM025018.1;CM025018.1;CM025018.1;CM025018.1;CM025018.1;CM025018.1;CM025018.1;CM025018.1;CM025018.1;CM025018.1;CM025018.1;CM025018.1;CM025018.1;CM025018.1;CM025018.1;CM025018.1;CM025018.1;CM025018.1;CM025018.1;CM025018.1;CM025018.1;CM025018.1;CM025018.1;CM025018.1;CM025018.1;CM025018.1;CM025018.1;CM025018.1;CM025018.1;CM025018.1;CM025018.1;CM025018.1;CM025018.1;CM025018.1;CM025018.1;CM025018.1;CM025018.1;CM025018.1;CM025018.1;CM025018.1;CM025018.1;CM025019.1;CM025019.1;CM025019.1;CM025019.1;CM025019.1;CM025019.1;CM025019.1;CM025019.1;CM025019.1;CM025019.1;CM025019.1;CM025019.1;CM025019.1;CM025019.1;CM025019.1;CM025019.1;CM025019.1;CM025019.1;CM025019.1;CM025019.1;CM025019.1;CM025019.1;CM025019.1;CM025019.1;CM025019.1;CM025019.1;CM025019.1;CM025019.1;CM025019.1;CM025019.1;CM025019.1;CM025019.1;CM025019.1;CM025019.1;CM025019.1;CM025019.1;CM025019.1;CM025019.1;CM025019.1;CM025019.1;CM025019.1;CM025019.1;CM025019.1;CM025019.1;CM025019.1;CM025019.1;CM025020.1;CM025020.1;CM025020.1;CM025020.1;CM025020.1;CM025020.1;CM025020.1;CM025020.1;CM025020.1;CM025020.1;CM025020.1;CM025020.1;CM025020.1;CM025020.1;CM025020.1;CM025020.1;CM025020.1;CM025020.1;CM025020.1;CM025020.1;CM025020.1;CM025020.1;CM025020.1;CM025020.1;CM025020.1;CM025020.1;CM025020.1;CM025020.1;CM025020.1;CM025020.1;CM025020.1;CM025020.1;CM025020.1;CM025020.1;CM025020.1;CM025020.1;CM025020.1;CM025020.1;CM025020.1;CM025020.1;CM025020.1;CM025020.1;CM025020.1;CM025020.1;CM025020.1;CM025020.1;CM025020.1;CM025020.1;CM025020.1;CM025020.1;CM025020.1;CM025020.1;CM025020.1;CM025020.1;CM025020.1;CM025020.1;CM025020.1;CM025020.1;CM025020.1;CM025020.1;CM025020.1;CM025020.1;CM025020.1;CM025020.1;CM025020.1;CM025020.1;CM025020.1;CM025020.1;CM025020.1;CM025020.1;CM025020.1;CM025020.1;CM025020.1;CM025020.1;CM025021.1;CM025021.1;CM025021.1;CM025021.1;CM025021.1;CM025021.1;CM025021.1;CM025021.1;CM025021.1;CM025021.1;CM025021.1;CM025021.1;CM025021.1;CM025021.1;CM025021.1;CM025021.1;CM025021.1;CM025021.1;CM025021.1;CM025021.1;CM025021.1;CM025021.1;CM025021.1;CM025021.1;CM025021.1;CM025021.1;CM025021.1;CM025021.1;CM025021.1;CM025021.1;CM025021.1;CM025021.1;CM025021.1;CM025021.1;CM025021.1;CM025021.1;CM025021.1;CM025021.1;CM025021.1;CM025021.1;CM025021.1;CM025021.1;CM025021.1;CM025021.1;CM025021.1;CM025021.1;CM025021.1;CM025021.1;CM025021.1;CM025021.1;CM025021.1;CM025021.1;CM025021.1;CM025021.1;CM025021.1;CM025021.1;CM025021.1;CM025021.1;CM025021.1;CM025021.1;CM025021.1;CM025021.1;CM025021.1;CM025021.1;CM025021.1;CM025021.1;CM025021.1;CM025021.1;CM025021.1;CM025021.1;CM025021.1;CM025021.1;CM025021.1;CM025021.1;CM025021.1;CM025021.1;CM025021.1;CM025021.1;CM025021.1;CM025021.1;CM025021.1;CM025021.1;CM025021.1;CM025021.1;CM025021.1;CM025021.1;CM025021.1;CM025021.1;CM025021.1;CM025021.1;CM025021.1;CM025021.1;CM025021.1;CM025021.1;CM025021.1;CM025021.1;CM025021.1;CM025021.1;CM025021.1;CM025021.1;CM025021.1;CM025021.1;CM025021.1;CM025021.1;CM025021.1;CM025021.1;CM025021.1;CM025021.1;CM025021.1;CM025021.1;CM025021.1;CM025021.1;CM025021.1;CM025021.1;CM025021.1;CM025021.1;CM025021.1;CM025021.1;CM025021.1;CM025021.1;CM025021.1;CM025021.1;CM025021.1;CM025022.1;CM025022.1;CM025022.1;CM025022.1;CM025022.1;CM025022.1;CM025022.1;CM025022.1;CM025022.1;CM025022.1;CM025022.1;CM025022.1;CM025022.1;CM025022.1;CM025022.1;CM025022.1;CM025022.1;CM025022.1;CM025022.1;CM025022.1;CM025022.1;CM025022.1;CM025022.1;CM025022.1;CM025022.1;CM025022.1;CM025022.1;CM025022.1;CM025022.1;CM025022.1;CM025022.1;CM025022.1;CM025022.1;CM025022.1;CM025022.1;CM025022.1;CM025022.1;CM025022.1;CM025022.1;CM025022.1;CM025022.1;CM025022.1;CM025022.1;CM025022.1;CM025022.1;CM025022.1;CM025022.1;CM025022.1;CM025022.1;CM025022.1;CM025022.1;CM025022.1;CM025022.1;CM025022.1;CM025022.1;CM025022.1;CM025022.1;CM025022.1;CM025022.1;CM025022.1;CM025022.1;CM025022.1;CM025022.1;CM025022.1;CM025022.1;CM025022.1;CM025022.1;CM025022.1;CM025022.1;CM025022.1;CM025022.1;CM025022.1;CM025022.1;CM025022.1;CM025022.1;CM025022.1;CM025022.1;CM025022.1;CM025022.1;CM025022.1;CM025022.1;CM025023.1;CM025023.1;CM025023.1;CM025023.1;CM025023.1;CM025023.1;CM025023.1;CM025023.1;CM025023.1;CM025023.1;CM025023.1;CM025023.1;CM025023.1;CM025023.1;CM025023.1;CM025023.1;CM025023.1;CM025023.1;CM025023.1;CM025023.1;CM025023.1;CM025023.1;CM025023.1;CM025023.1;CM025023.1;CM025023.1;CM025023.1;CM025023.1;CM025023.1;CM025023.1;CM025023.1;CM025023.1;CM025023.1;CM025023.1;CM025023.1;CM025023.1;CM025023.1;CM025023.1;CM025023.1;CM025023.1;CM025023.1;CM025023.1;CM025023.1;CM025023.1;CM025023.1;CM025023.1;CM025023.1;CM025023.1;CM025023.1;CM025023.1;CM025023.1;CM025023.1;CM025023.1;CM025023.1;CM025023.1;CM025023.1;CM025023.1;CM025023.1;CM025023.1;CM025023.1;CM025023.1;CM025023.1;CM025023.1;CM025023.1;CM025023.1;CM025023.1;CM025023.1;CM025023.1;CM025023.1;CM025023.1;CM025023.1;CM025023.1;CM025023.1;CM025023.1;CM025023.1;CM025023.1;CM025023.1;CM025023.1;CM025023.1;CM025023.1;CM025023.1;CM025023.1;CM025023.1;CM025023.1;CM025023.1;CM025023.1;CM025023.1;CM025023.1;CM025023.1;CM025023.1;CM025023.1;CM025023.1;CM025023.1;CM025023.1;CM025023.1;CM025023.1;CM025023.1;CM025023.1;CM025023.1;CM025023.1;CM025023.1;CM025023.1;CM025023.1;CM025023.1;CM025023.1;CM025023.1;CM025023.1;CM025023.1;CM025024.1;CM025024.1;CM025024.1;CM025024.1;CM025024.1;CM025024.1;CM025024.1;CM025024.1;CM025024.1;CM025024.1;CM025024.1;CM025024.1;CM025024.1;CM025024.1;CM025024.1;CM025024.1;CM025024.1;CM025024.1;CM025024.1;CM025024.1;CM025024.1;CM025024.1;CM025024.1;CM025024.1;CM025024.1;CM025024.1;CM025024.1;CM025024.1;CM025024.1;CM025024.1;CM025024.1;CM025024.1;CM025024.1;CM025024.1;CM025024.1;CM025024.1;CM025024.1;CM025024.1;CM025024.1;CM025024.1;CM025024.1;CM025024.1;CM025024.1;CM025024.1;CM025024.1;CM025024.1;CM025024.1;CM025024.1;CM025024.1;CM025024.1;CM025024.1;CM025024.1;CM025024.1;CM025024.1;CM025024.1;CM025024.1;CM025024.1;CM025024.1;CM025024.1;CM025024.1;CM025024.1;CM025024.1;CM025024.1;CM025024.1;CM025024.1;CM025024.1;CM025024.1;CM025024.1;CM025024.1;CM025024.1;CM025024.1;CM025024.1;CM025024.1;CM025024.1;CM025024.1;CM025024.1;CM025024.1;CM025024.1;CM025024.1;CM025024.1;CM025024.1;CM025024.1;CM025024.1;CM025024.1;CM025024.1;CM025024.1;CM025024.1;CM025024.1;CM025024.1;CM025024.1;CM025024.1;CM025024.1;CM025024.1;CM025024.1;CM025024.1;CM025024.1;CM025024.1;CM025024.1;CM025024.1;CM025025.1;CM025025.1;CM025025.1;CM025025.1;CM025025.1;CM025025.1;CM025025.1;CM025025.1;CM025025.1;CM025025.1;CM025025.1;CM025025.1;CM025025.1;CM025025.1;CM025025.1;CM025025.1;CM025025.1;CM025025.1;CM025025.1;CM025025.1;CM025025.1;CM025025.1;CM025025.1;CM025025.1;CM025025.1;CM025025.1;CM025025.1;CM025025.1;CM025025.1;CM025025.1;CM025025.1;CM025025.1;CM025025.1;CM025025.1;CM025025.1;CM025025.1;CM025025.1;CM025025.1;CM025025.1;CM025025.1;CM025025.1;CM025025.1;CM025025.1;CM025025.1;CM025025.1;CM025025.1;CM025025.1;CM025025.1;CM025025.1;CM025025.1;CM025025.1;CM025025.1;CM025025.1;CM025025.1;CM025025.1;CM025025.1;CM025025.1;CM025025.1;CM025025.1;CM025025.1;CM025025.1;CM025025.1;CM025025.1;CM025025.1;CM025025.1;CM025025.1;CM025025.1;CM025025.1;CM025025.1;CM025025.1;CM025025.1;CM025025.1;CM025026.1;CM025026.1;CM025026.1;CM025026.1;CM025026.1;CM025026.1;CM025026.1;CM025026.1;CM025026.1;CM025026.1;CM025026.1;CM025026.1;CM025026.1;CM025026.1;CM025026.1;CM025026.1;CM025026.1;CM025026.1;CM025026.1;CM025026.1;CM025026.1;CM025026.1;CM025026.1;CM025026.1;CM025026.1;CM025026.1;CM025026.1;CM025026.1;CM025026.1;CM025026.1;CM025026.1;CM025026.1;CM025026.1;CM025026.1;CM025026.1;CM025026.1;CM025026.1;CM025026.1;CM025026.1;CM025026.1;CM025026.1;CM025026.1;CM025026.1;CM025026.1;CM025026.1;CM025026.1;CM025026.1;CM025026.1;CM025026.1;CM025026.1;CM025026.1;CM025026.1;CM025026.1;CM025026.1;CM025026.1;CM025026.1;CM025026.1;CM025026.1;CM025026.1;CM025026.1;CM025026.1;CM025026.1;CM025026.1;CM025026.1;CM025026.1;CM025026.1;CM025026.1;CM025026.1;JAAVVJ010000020.1;JAAVVJ010000020.1;JAAVVJ010000020.1;JAAVVJ010000020.1;JAAVVJ010000020.1;JAAVVJ010000021.1;JAAVVJ010000021.1;JAAVVJ010000022.1;JAAVVJ010000023.1;JAAVVJ010000027.1;JAAVVJ010000035.1;JAAVVJ010000036.1;JAAVVJ010000037.1;JAAVVJ010000038.1;JAAVVJ010000049.1;JAAVVJ010000050.1;JAAVVJ010000051.1;JAAVVJ010000051.1;JAAVVJ010000052.1;JAAVVJ010000052.1;JAAVVJ010000052.1;JAAVVJ010000052.1;JAAVVJ010000088.1;JAAVVJ010000095.1;JAAVVJ010000125.1;JAAVVJ010000130.1;JAAVVJ010000153.1;JAAVVJ010000204.1;JAAVVJ010000506.1;JAAVVJ010000602.1;JAAVVJ010000730.1;JAAVVJ010001245.1;JAAVVJ010002931.1;JAAVVJ010003022.1;JAAVVJ010003570.1;JAAVVJ010003761.1;JAAVVJ010004172.1;JAAVVJ010005310.1;JAAVVJ010005366.1;JAAVVJ010006524.1;JAAVVJ010007028.1;JAAVVJ010007538.1;JAAVVJ010008660.1;JAAVVJ010009242.1;JAAVVJ010009960.1;JAAVVJ010010243.1;JAAVVJ010010422.1;JAAVVJ010011206.1;JAAVVJ010012950.1;JAAVVJ010013281.1;JAAVVJ010013608.1;JAAVVJ010014322.1;JAAVVJ010014436.1;JAAVVJ010014723.1;JAAVVJ010015127.1;JAAVVJ010015614.1;JAAVVJ010017911.1;JAAVVJ010018366.1;JAAVVJ010018509.1;JAAVVJ010018554.1;JAAVVJ010018554.1;JAAVVJ010018765.1;JAAVVJ010018765.1;JAAVVJ010018789.1;JAAVVJ010018834.1;JAAVVJ010018856.1;JAAVVJ010020995.1;JAAVVJ010021134.1;JAAVVJ010021154.1;JAAVVJ010021199.1;JAAVVJ010022427.1;JAAVVJ010022821.1;JAAVVJ010022889.1;JAAVVJ010023028.1;JAAVVJ010023682.1;JAAVVJ010024280.1;JAAVVJ010024321.1;JAAVVJ010025135.1;JAAVVJ010025384.1;JAAVVJ010025607.1;JAAVVJ010026006.1;JAAVVJ010026861.1;JAAVVJ010026960.1;JAAVVJ010027143.1;JAAVVJ010028378.1;JAAVVJ010028549.1;JAAVVJ010028963.1;JAAVVJ010028963.1;JAAVVJ010029318.1;JAAVVJ010029846.1;JAAVVJ010030280.1;JAAVVJ010030432.1;JAAVVJ010030432.1;JAAVVJ010030432.1;JAAVVJ010030561.1;JAAVVJ010030580.1;JAAVVJ010030704.1;JAAVVJ010030704.1;JAAVVJ010032378.1;JAAVVJ010032405.1;JAAVVJ010032584.1;JAAVVJ010032695.1;JAAVVJ010032913.1;JAAVVJ010033050.1;JAAVVJ010033900.1;JAAVVJ010033900.1;JAAVVJ010034278.1;JAAVVJ010034558.1;JAAVVJ010034602.1;JAAVVJ010035265.1;JAAVVJ010035265.1;JAAVVJ010035415.1;JAAVVJ010035600.1;JAAVVJ010035875.1;JAAVVJ010035875.1;JAAVVJ010035921.1;JAAVVJ010035921.1;JAAVVJ010035921.1;JAAVVJ010036035.1;JAAVVJ010036327.1;JAAVVJ010036327.1;JAAVVJ010036733.1;JAAVVJ010036763.1;JAAVVJ010037061.1;JAAVVJ010037125.1;JAAVVJ010037140.1;JAAVVJ010037161.1;JAAVVJ010037310.1;JAAVVJ010037460.1;JAAVVJ010037460.1;JAAVVJ010037594.1;JAAVVJ010037594.1;JAAVVJ010037633.1;JAAVVJ010037933.1;JAAVVJ010037935.1;JAAVVJ010037968.1;JAAVVJ010038039.1;JAAVVJ010038787.1;JAAVVJ010039642.1	8964;2781165;3828417;4152467;4535526;5563087;6456808;7349397;8257208;8315293;8343362;8343464;11579243;11579345;12790499;14061038;15833763;16490103;17592512;17622147;20453153;21501104;22720758;22848046;22996857;23044967;23316449;23316578;23793628;27193310;28611436;28611668;29229585;29249977;31029418;31652730;35350175;35543609;36329150;36452512;36659230;36719843;36934667;37286082;39600881;40059443;41582817;42796640;42821187;45062721;46136422;48885305;48885576;50492067;50861114;51170920;51613352;52011571;53468073;53987371;54839654;54840136;54843847;56091611;58751768;59821497;60623732;60747574;60760458;61439852;88985;974054;1569334;3925729;8315179;8572495;11250430;11914477;12658091;14780560;17361600;18720858;23440933;23470593;28148232;30314909;30330817;31498746;31965861;32061843;33454413;34108972;34236938;36071001;36396304;37431868;37813551;39274931;40791643;41814345;43442707;43442802;43762225;43762459;46232520;47082117;47267124;48698092;49802085;50479739;51993121;53587287;56596407;57997333;59430088;60338393;60489908;60838822;1164080;2126534;3259689;3860316;4192396;4541998;4714729;5492991;5493231;5957377;8337913;10984046;11183169;13763651;13910971;14036744;14125732;15278000;15763973;16350309;16427645;17137742;18056921;18225933;20214741;22620558;22741661;23524796;23525112;24885189;26612397;27907706;27932596;29404605;29547542;31007194;32575863;32733636;32790018;34888414;34992927;36287872;39717312;42111736;42573238;43793101;44615921;44700677;44714158;45083302;49359285;50618143;51311451;52551538;52551794;52888209;53862854;57472618;59072612;59417229;60714490;63818649;64583308;65785629;65988733;66405789;66755154;69322595;71461719;73133476;1449438;2373859;5070279;5438493;6140438;7582508;7733441;11753636;13088156;13088507;14373231;15730384;17304621;17320507;20689233;23896428;23924640;23924819;24478648;25074129;26184384;26219995;27908198;28478585;30048918;30148023;30612584;31454190;31839648;31843301;32733744;32768705;32884288;33375582;33375785;33589964;33716924;33745943;34176600;35447178;41226050;41226163;41532698;42111839;43776855;44458502;44806406;45327356;45469160;47063984;47948854;48385010;49047463;49979806;51231630;52645631;52760286;52941710;60227908;63876384;64330831;65517165;65762973;66208219;67293582;67853205;68305324;69305371;69650986;71270345;71286825;73743098;73878764;285182;285325;838344;2901644;3846216;4430505;4735270;6177704;6177910;7822360;9148514;9375501;12347975;13107040;15568595;17363987;18391118;19311582;19464262;21026430;21093339;21612965;22399968;26720300;27398439;29375615;30057675;30191753;30192003;30378634;30408479;30961456;32147751;35696944;35697263;36585170;36719182;37830174;39010362;39344307;40115477;40789866;42370652;42600954;42601086;42840778;43431078;43939241;44642574;46142685;47168348;48675809;49161215;51233916;53343791;55950310;55959960;56552845;56552965;56600905;56844200;56857077;56878628;57399705;57608684;1564842;1568188;4736176;5675385;5767048;5851423;7011549;7871072;8713528;12914008;15855199;17259568;19679953;19812019;20504397;20582740;20617633;22448574;22815870;25192203;26155211;30107000;32029358;32668825;32732881;33424384;35386636;39768356;40050798;40401205;40743287;41773234;42020832;42621641;46142531;46433315;47354041;48348390;48443583;49368765;49381201;49493882;50586962;51880904;52256939;56537454;57089833;813208;3235899;3317222;4506933;5431201;5472986;6910622;8954296;13369978;13913879;14512163;15427250;19466323;19466588;20200103;20298144;23255051;23564572;24366389;24406401;25158042;28457205;30496271;31986121;32370161;33580114;33640370;33640593;35696959;36812421;38477170;38477296;40071027;41729482;42937819;43272701;44123151;44542551;44985414;46990889;48278823;49438542;2824981;5091464;6709941;6884357;9203940;11163479;12644371;13065446;14448666;16843715;17172042;17661444;18333385;18784082;19371146;19736812;19837260;20485902;21214729;22090134;23429228;24756698;25539144;25619726;26987801;27277537;27858421;27939789;29361297;31280178;32243555;32352497;33108120;34819402;35301925;35909678;37470492;37587609;37872589;38108857;38905246;42148550;42449787;42450076;44116162;45337327;46787224;47220737;47722831;47862108;48768639;1003938;1397716;1551110;1551167;1551242;1715526;2494125;3297462;3894367;4228825;4558722;5315344;5418036;6941933;8259306;8350557;10616763;12445033;13072040;13993879;14349078;15324808;15428657;15735885;19150479;19759376;19818922;21189576;21294158;21397434;22640581;23231926;27756840;28859947;31123981;32621398;34224397;34224549;34342234;35390947;35391513;35514097;37746748;38218501;38421041;39133340;41055762;41169444;41169614;41546399;42170365;42869930;42935141;47226515;48658525;48658642;49192524;2211356;2461871;2965902;3327472;5082068;5337656;5417938;6241885;6363057;7076909;7461648;8016541;11286367;12336711;12336791;13212443;14435330;18944503;19556664;21670752;22149186;23080918;25344143;26263759;28352955;36272102;36687662;37970599;40830060;41758008;41925008;42468434;43214429;46032252;47332053;49116674;189959;1223142;3387774;3610571;5262862;5417680;8236138;9953860;10132872;11838638;12008091;12035516;14565454;16374399;16999343;19068086;19068333;19576308;21720681;21778570;21778693;21863030;24009844;24429525;25703441;27918634;28444913;29018252;30205459;30787246;30937012;34566524;35400251;35445411;36183328;36821590;37861446;40100303;40100535;42370072;42519912;42521846;43772419;43816404;49935586;50422204;51035194;51469873;52245224;52681803;52681953;52705915;54388263;55256307;55424967;55425186;56145898;56308058;56343520;56343689;57543105;57624652;59112014;60935582;61459523;684280;1190434;1870509;3037797;3671633;4224310;4294042;4740077;6592397;8215573;9259321;9330568;10117505;10417243;10853044;13580354;15069040;15932171;17657242;17657384;18324471;18324620;19631559;21127564;21711899;21719049;23417735;25684022;28703990;29892093;30211526;30870942;31889513;32834103;33110426;33110739;33477533;34291661;34749596;35888016;36960763;37056680;37984876;39057179;39618298;41078686;43510499;44771138;45798344;47058835;48918574;48918689;50034697;50835353;50835539;51217008;51217095;54446780;56365371;56855728;56987420;58553729;60200303;60344419;60559439;60705524;60965856;369942;370299;977789;1043746;4430162;4626920;4837692;6927857;8226606;11258962;11456404;11969883;14411344;14825507;15617031;15833290;16241759;16241858;17088426;17810110;19499794;21146229;21146547;26033361;26991437;27333780;28258322;29047943;29182930;32485327;32776785;33681964;34581462;35489184;36456736;37120431;37887961;39380962;39882272;41298342;41534399;41534493;41913126;42065647;42214322;42684834;1005820;3165434;6447670;8204922;10939122;11054761;11485408;12924953;13336152;14306557;14884389;15505917;15601064;15807004;17484764;17484901;19573122;19725212;21071865;21140329;21228893;21512442;21847469;22040561;22498918;23698665;28914830;29168671;32135301;32793205;34039282;34842690;36640910;37027385;37583643;37771606;37818381;39356062;39356252;39437785;39831838;40525103;1042247;2580409;6257954;6325981;6392660;6969235;8058036;8058196;10048726;10910024;12559897;12728192;12844553;14082450;14375577;14410633;14455990;16629213;16854902;17255087;21908105;22148313;22262662;22300594;22413691;24914893;24924451;27011515;29969058;30100373;30100503;30443150;30492045;30773144;30829378;30853899;32160619;32824989;33240519;34317195;34617392;35495476;36593490;37425926;38575861;38663955;38877827;39650122;40224621;42555123;42937379;43040418;43374565;43572630;43630182;43630459;44962507;48705960;48883605;51773717;51880087;54884112;56270443;1714241;2255578;3827372;4105576;4289102;4971177;5014839;6391462;6662571;7758922;8627147;8723096;9547120;10054683;10356274;11651870;13542058;13589475;13983903;17054215;20066327;21083183;22103288;22103485;22361328;25763972;25875273;26917022;28049595;29428002;30829492;30829629;30829729;30990289;32190443;33071747;33869282;35060116;36103869;38295889;38969197;39414223;39539605;40063113;44126306;44684101;44684213;46439412;46439479;48551411;51206955;51624435;52050997;52356092;52498291;54802496;54943318;55646685;55646796;57312981;1420926;1432642;1795345;4121120;6403442;6764811;8084188;11529966;15044821;16283844;19279554;19508792;19508947;19644116;21699170;22506770;23254203;23486856;25285067;25953356;27385111;28275219;28275380;31169025;31169160;31204199;31301156;31855387;32064551;32069942;33958994;33988541;34402027;35578974;35579127;36207229;37215970;41562791;41562951;45286032;46528819;47401595;48200732;48755188;49065537;49757789;50061521;52371935;4118581;4236179;4581729;5260830;5808324;7754890;8254592;8378944;8542399;9478582;12620466;15802438;16488637;19411745;19652479;19689289;22043553;22283232;22858839;23291802;25116470;25724448;27222073;27352465;28248137;28765298;28829334;29004305;29148578;29423108;29979339;29979577;30459574;31428414;31428515;31896139;34166514;34299385;36467473;36957163;38010296;40999524;40999641;41742701;43631194;45434674;47822341;48586888;49021727;49021851;50161956;50485763;50845024;51157365;51964191;51964391;52978540;18608;806094;951424;978043;1865708;4907155;6310905;6530536;9043685;10730298;10999615;12436172;13069550;13710794;14140781;14603226;14609700;15201784;17481229;19825599;19825773;20743803;21765540;22831095;25586793;26685225;26685525;27284515;28711002;28745998;30012511;30773646;32028329;33968169;35676112;37769069;38215609;39289527;40757752;40821574;41617407;43075630;43337731;46011097;46456653;46516232;143773;969845;4245273;6519751;7688930;8156806;8335964;8421386;8421480;8902568;10249802;10614868;12926375;13125309;13710428;16012605;16297194;16496627;16949083;17152302;18211661;18456686;18660156;18840733;21953524;22339983;22553742;23076837;23081717;23187720;25056235;25755819;28981366;29082196;29491821;31354882;36673143;36873929;37005360;38347437;39258091;39874904;40218022;41970135;45595660;45633917;45634247;45829882;46689323;46788199;47706644;48199160;48701402;361481;535679;2074644;2451833;5195565;9308070;9842382;12655012;12800816;12992960;13374641;13451522;14006164;14067561;15687799;16903419;17098286;17897120;18406500;20175516;21682801;22077793;23310361;23417025;26296770;27406448;28429736;29489501;29885440;31024360;31204692;32133819;32134486;32752963;33640544;35432766;35797101;36860474;36942959;37108916;37163766;37202609;41144429;41195710;41195872;42309493;42683126;42683442;45109529;47314985;47450354;50551885;50690747;50809497;50809694;51300228;51300402;51417068;51417205;3337079;4460138;4500328;4500516;6190658;6311611;9716805;12173278;12680908;12854931;16953038;17798805;17798956;17890096;17891584;17891789;17897079;17898115;25062013;26091646;26091798;27653279;28083670;28279041;28701883;31024138;32133376;35131904;37029281;37351989;38454664;38455697;38980087;43585157;44169337;45878686;45878799;46084329;46103861;46866033;50958448;51416960;52601015;52601137;692013;4109495;4862136;5091796;5097936;7325135;8977029;9028029;10471104;10487379;10591230;10822423;11096842;11101632;11256950;12270695;12423435;15434639;18101644;19046408;19896400;992825;1894228;2556991;3301447;3514069;3648703;3648841;7703842;8376585;8376635;8984270;9319403;9859566;9913740;10586379;10914373;11363121;12467252;12510917;13532020;13858915;14674387;16433734;16684512;17024715;799881;1045307;1045483;1124600;1304832;1820643;1863683;1863846;2513358;2861121;2863159;5351824;5743305;5743414;6888321;8756197;9038224;9038469;10863832;10864091;11914921;12233101;12233191;12520844;13664063;15301492;15565177;15800484;20546993;22183693;22657499;24771234;25657106;25657284;25678538;28176776;28445059;33349759;33624708;33624754;1128991;5258165;5258261;5660755;7972108;10598503;11492364;12216035;12769215;12769328;13398593;14203186;15430461;16864827;19560819;19795306;20603299;22681494;22813512;25377111;25409825;25822557;26405994;26406574;27320655;28181696;28235821;29377409;29441245;30404522;30523063;31538611;31538668;31771470;1375249;4969464;5219805;7735240;8496032;8534438;8850705;9117699;9660277;9667328;9917034;9970386;9970569;11038160;11511362;12856644;14022134;14299792;16862457;17197819;17789900;18187359;18360903;19467139;19669891;20285506;20521614;20697684;24184955;24760947;24867156;25892897;26808576;27271746;28604027;30244443;32161882;32199205;32682542;33793694;34533797;36047365;36047544;36792150;37081035;37412245;37736482;37819250;37910194;38139817;38449669;40436808;40835268;41375212;41594855;42582666;42873810;45268890;45351651;45451846;47120121;47956422;49376008;52541910;53936775;2808284;6800924;7179923;7818132;12096382;16339623;16578042;18029182;19017617;19221466;21266045;22417832;22624036;22849185;22849396;23052704;24788034;25862994;26524492;27749946;27750104;27971559;28432290;28542861;29003445;29520099;29520253;29795813;30188728;30789124;30956021;31539883;31934177;32286942;33462323;34364911;34449909;34736307;35987302;36938845;37030746;38965585;39048016;39076277;39086508;39093150;40169759;40996157;41307534;42277428;44252053;45488481;45571133;46687769;46896074;53727239;53936358;53936732;62012;475923;739861;739986;808074;1254003;3031744;3087225;5061129;6070496;6825705;8844842;8866306;9741208;9741354;11145595;11241180;11419865;11558520;11775662;12005527;12595480;14987360;22170364;23433886;23617310;23981803;24194760;24533740;24954994;25747739;26726435;27169404;27202069;27607352;29236523;30013056;30294085;30546804;31564320;31627691;31982224;34360627;34360773;35237952;37998229;37998334;38740693;40445447;40583448;40707689;41135424;41563369;881887;1636727;1918194;2560812;2571409;5138667;5548644;6057659;6057703;9192780;11419954;13671913;15038136;16696266;16705802;17331245;18726146;19632334;26028273;27766248;28550821;29569745;29693538;31101137;31432142;35032388;36565756;37782694;1317990;1441962;1928149;2328427;2632825;3619790;4822418;6330081;7414835;7564429;11779848;11784074;12567941;13404802;13405069;13903792;14293792;14769384;14769443;14884845;14931465;14956624;15691212;15743058;16621671;17264805;17721947;18295948;18955950;19817197;21135875;22677113;22686151;22705678;22976418;25110827;25221746;26526493;28666622;29294121;31101141;31101327;31269886;32311570;37100764;37743436;39951474;40533020;41326482;41326590;42111972;43438014;43914598;2347757;3704285;4629598;6339215;7958825;8125268;8521536;8524909;9396511;9719020;12431079;12801340;14262014;14703914;14704056;15022547;15190467;17473951;19496393;21059389;21182920;22017725;24552988;25965023;26654762;26667971;29492369;29588266;29672795;29714664;33967209;33967743;35199513;36517939;37401794;37409981;37410074;37588338;37733509;37906626;38658412;38687786;39235614;39235707;39514076;39855944;40017469;40115369;40436929;40500261;41681935;41832150;42010692;43644988;43983434;384236;1283770;1607727;3238706;3683782;6758344;7776301;9492275;11184505;11568624;11988033;13135960;13358141;13616011;14018186;14135221;14150792;14600971;14679432;15066244;15312164;15717513;16908587;17967434;21182687;21248565;21248698;21873063;24158989;24159151;24423323;24423542;25492793;25742509;26228199;26580647;27276584;27798738;27868060;28350697;29588912;31495295;32959466;33386548;33995609;539256;622666;622899;792612;1172763;3079864;3592706;5118275;5118366;5156393;5156567;5178415;5436586;5546289;5721568;5816412;7181621;7181885;7441960;7517293;8195122;9239585;9659661;9907185;9907228;10955527;11184600;12734522;13069016;13111699;13268844;13361995;13607295;13737212;15691477;16102058;16188288;16894708;17233589;17928363;18338143;19536578;20643312;20643392;22704826;23852137;24505966;24710009;25112869;27017312;27912171;29149713;31561789;32670590;1293845;1668416;2128089;3134441;3614281;3614483;4084927;4293543;4374756;5778720;6039199;6227638;6227785;6478947;8479934;10440417;10451129;11188122;11466539;11879090;12124580;13866202;14845436;16786940;18075520;18318558;20915883;22300405;23603540;23853340;26650445;27688720;30948482;31034335;31711710;32470750;34296931;2226035;3201372;3848951;3849111;5838860;6244601;6500765;6845039;7973458;10121695;13237949;14141416;14425795;14534564;16901160;16906476;19253889;19254168;19360140;21639902;22519771;24125981;24853214;25787664;26656508;27015013;27032342;28641969;28957003;29908816;31536523;31558517;32512345;34239848;34406487;659087;1294247;1574608;2159348;3193923;3744577;4625708;4747748;6072374;7487681;7657090;7658714;8476977;10448454;10943915;11339324;12275884;12589923;12772596;14450611;15338394;15658034;16303915;16304020;19330991;22198224;23301571;23521255;23969091;24015174;24580758;24826550;25985204;26199678;26576929;26630483;27537931;28474410;28754624;31941329;2229276;3844974;4302724;4714286;6374603;6665499;6853442;12957931;17569186;19350595;20194216;20770550;20998774;23251999;23421011;23612700;24220669;24402729;25322404;25970051;27545119;27613937;27614249;28553973;28729929;29648463;31027948;32076777;107097;305465;1079641;1739687;765037;489831;568273;45677;280157;238125;38539;65918;78726;10866;79921;84954;49059;87811;47969;48071;78779;48177;47785;52352;7427;18839;539;8771;1714;212;6355;3233;2346;4113;7340;34592;448;1301;1547;15726;1094;31980;3368;5002;5576;10264;6436;7185;4384;9636;2875;834;3107;4242;19;3705;11830;2486;4999;47904;47993;11314;11828;732;11096;62919;5501;73;246;2810;3722;12286;27091;79258;12180;14948;4046;70019;36737;3023;1431;3068;39938;74;12157;3356;590;1150;2427;3937;167;2543;9316;9531;4902;1590;597;768;24072;1020;11802;6738;35542;1415;6600;6747;11796;4868;1668;5281;5544;67259;93769;28037;46564;93360;93695;98213;24993;31794;46308;6297;37608;15291;2235;65050;18706;10487;117703;117868;68975;69655;65686;47379;6737;10443;12902;35813;1046	9083;2781316;3828462;4152620;4535647;5563147;6457088;7349427;8257294;8315433;8343424;8343481;11579254;11579398;12790540;14061189;15833859;16490165;17592526;17622240;20453341;21501229;22720855;22848311;22997002;23044978;23316533;23316746;23793677;27193367;28611452;28611719;29229680;29250072;31029659;31652862;35350282;35543730;36329213;36452669;36659534;36719940;36934868;37286187;39601141;40059541;41582978;42796737;42821269;45062844;46136545;48885387;48885595;50492191;50861167;51171206;51613584;52011583;53468227;53987388;54839900;54840161;54843955;56091718;58752017;59821575;60623824;60747633;60760472;61439959;89146;974146;1569345;3925862;8315333;8572573;11250595;11914507;12658363;14780663;17361616;18721130;23441028;23470911;28148348;30315037;30330945;31498846;31966012;32062022;33454564;34109187;34237017;36071030;36396373;37432249;37813692;39275034;40791701;41814484;43442723;43442815;43762258;43762491;46232614;47082231;47267169;48698232;49802156;50479812;51993174;53587587;56596602;57997478;59430098;60338609;60489990;60838867;1164364;2126591;3259775;3860440;4192444;4542127;4714819;5493007;5493263;5957532;8337947;10984072;11183202;13763665;13911016;14036902;14125750;15278292;15764071;16350368;16427749;17137761;18056967;18226197;20214826;22620657;22741962;23524823;23525144;24885305;26612420;27907782;27932712;29404677;29547634;31007256;32576190;32733763;32790037;34888551;34993014;36288005;39717575;42111878;42573507;43793164;44616051;44700795;44714498;45083438;49359299;50618300;51311546;52551734;52551805;52888289;53863044;57472628;59072622;59417431;60714546;63818790;64583343;65785667;65988773;66406012;66755356;69322624;71461757;73134372;1449729;2373939;5070320;5438568;6140527;7582560;7733641;11753731;13088172;13088584;14373326;15730515;17304642;17320653;20689417;23896594;23924756;23924833;24478753;25074246;26184413;26220009;27908361;28478805;30049058;30148082;30612640;31454313;31839740;31843430;32733950;32769859;32884577;33375603;33375806;33589982;33716934;33745953;34176639;35447227;41226119;41226221;41532786;42111919;43776889;44458712;44806496;45327632;45469170;47064165;47948995;48385026;49047585;49979828;51231691;52645699;52760356;52941868;60228049;63876471;64330843;65517232;65763003;66208329;67293866;67853512;68305335;69305430;69651125;71270406;71286977;73743249;73878895;285210;285347;838421;2901772;3846274;4430529;4735401;6177743;6177998;7822473;9148606;9375799;12348056;13107128;15568756;17364133;18391211;19311697;19464529;21026720;21093431;21613334;22400026;26720312;27398549;29375687;30057770;30191834;30192017;30378775;30408599;30961575;32147867;35696973;35697273;36585307;36719285;37830435;39010603;39344653;40115549;40789910;42370704;42600965;42601120;42841018;43431144;43939269;44642628;46142802;47168440;48675921;49161272;51234057;53343849;55950366;55960220;56552870;56552975;56600922;56844249;56857191;56878761;57399848;57608695;1564907;1568245;4736249;5675441;5767087;5851553;7011606;7871173;8713637;12914074;15855368;17259746;19680099;19812063;20504471;20582788;20617655;22448756;22816201;25192213;26155296;30107061;32029376;32668926;32732899;33424501;35386720;39768591;40050972;40401534;40743589;41773387;42020881;42621721;46142725;46433366;47354100;48348457;48443683;49368840;49381354;49493996;50587056;51881022;52257029;56537582;57090163;813307;3235936;3317348;4506974;5431333;5473063;6910722;8954310;13370089;13914020;14512306;15427260;19466333;19466609;20200204;20298177;23255258;23564670;24366422;24406421;25158182;28457449;30496355;31986214;32370186;33580132;33640402;33640621;35697025;36812522;38477181;38477322;40071095;41729507;42937942;43272805;44123241;44542721;44985562;46990982;48278906;49438649;2825039;5091558;6710043;6884433;9204094;11163589;12644430;13065519;14448767;16843811;17172162;17661463;18333488;18784099;19371214;19736916;19837406;20486037;21214892;22090338;23429480;24756711;25539414;25619816;26987969;27277825;27858474;27939930;29361470;31280198;32243634;32352615;33108162;34819441;35301975;35909827;37470584;37587665;37872700;38108891;38905493;42148776;42449888;42450107;44116229;45337349;46787358;47221932;47722920;47862131;48768786;1004080;1397965;1551136;1551198;1551286;1715632;2494269;3297523;3894438;4228982;4558811;5315478;5418095;6942006;8259359;8350604;10616958;12445105;13072074;13994207;14349136;15324837;15428778;15736124;19150574;19759532;19818960;21189668;21294168;21397554;22640610;23232081;27756949;28860049;31124079;32621523;34224430;34224595;34342543;35391004;35391570;35514368;37746803;38218595;38421156;39133455;41055788;41169506;41169771;41546683;42170459;42869980;42935272;47226617;48658552;48658666;49192615;2211480;2461993;2965913;3327640;5082275;5337733;5418078;6242017;6363143;7077025;7461748;8016578;11286381;12336753;12336871;13212719;14435512;18944598;19556769;21670789;22149278;23081016;25344166;26263828;28353062;36272213;36687782;37970649;40830195;41758119;41925065;42468486;43214441;46032328;47332073;49116804;190041;1223246;3387915;3610664;5262918;5417778;8236182;9954135;10132982;11838648;12008193;12035573;14565517;16374478;16999630;19068168;19068352;19576363;21720819;21778610;21778705;21863188;24009927;24429580;25703521;27918679;28445180;29018338;30205560;30787336;30937117;34566702;35400595;35445426;36183393;36821987;37861462;40100318;40100546;42370130;42520030;42521920;43772432;43816425;49935642;50422251;51035233;51470174;52245296;52681844;52681973;52706026;54388357;55256379;55425000;55425214;56146198;56308103;56343647;56343705;57543327;57624954;59112101;60935643;61459794;684629;1190686;1870789;3037889;3671923;4224329;4294058;4740093;6592636;8215726;9259338;9330581;10117624;10417314;10853146;13580455;15069133;15932311;17657281;17657408;18324520;18324677;19631821;21127759;21712008;21719131;23417746;25684056;28704093;29892281;30211570;30871012;31889703;32834226;33110450;33110758;33477555;34291707;34749716;35888282;36960775;37056690;37984927;39057206;39618421;41078702;43511725;44771272;45798441;47058941;48918587;48918775;50034723;50835371;50835558;51217023;51217152;54446875;56365396;56855804;56987529;58553775;60200320;60344526;60559617;60705700;60965949;370023;370328;977893;1043789;4430386;4627061;4837739;6927894;8226683;11259028;11456551;11970258;14411554;14825613;15617138;15833433;16241794;16241875;17088493;17810192;19500121;21146271;21146558;26033392;26991487;27333867;28258337;29048044;29183144;32485372;32776804;33682172;34581556;35489275;36456974;37120480;37888170;39381103;39882383;41298432;41534488;41534696;41913229;42065678;42214371;42684982;1006291;3165492;6447719;8204995;10939180;11054833;11485458;12925166;13336314;14306646;14884400;15505988;15601141;15807195;17484779;17484913;19573187;19725307;21072032;21140374;21229337;21512551;21847516;22040707;22499034;23698675;28914916;29168856;32135401;32793412;34039585;34842763;36640932;37027400;37583807;37771709;37818478;39356077;39356270;39437898;39831864;40525118;1042341;2580487;6258079;6325999;6392720;6969298;8058051;8058207;10048749;10910225;12560254;12728250;12844612;14082587;14375601;14410750;14456036;16629233;16854996;17255399;21908229;22148391;22262746;22300678;22413764;24914946;24924575;27011668;29969156;30100418;30100515;30443508;30492127;30773192;30829532;30854164;32160674;32825082;33240630;34317291;34617415;35495544;36593643;37426152;38575930;38664132;38877929;39650205;40224746;42555217;42937589;43040730;43374634;43572830;43630204;43630482;44962617;48706002;48883711;51773796;51880286;54884260;56270585;1714371;2255592;3827462;4105734;4289191;4971250;5014942;6391472;6662656;7759085;8627256;8723201;9547131;10054784;10356325;11651911;13542404;13589536;13984008;17054507;20066417;21083204;22103417;22103551;22361581;25764082;25875304;26917114;28049691;29428143;30829632;30829732;30829833;30990399;32190782;33071761;33869385;35060131;36104084;38295983;38969332;39414259;39539705;40063430;44126351;44684112;44684234;46439422;46439499;48551448;51207269;51624469;52051012;52356139;52498431;54802630;54943610;55646721;55646882;57313125;1420947;1432781;1795438;4121343;6403525;6764978;8084282;11530213;15044860;16283862;19279639;19508845;19508985;19644192;21699276;22506912;23255465;23486974;25285106;25953376;27385223;28275240;28275391;31169042;31169215;31204264;31301323;31855540;32064635;32070254;33959013;33988685;34402221;35578989;35579157;36207294;37216101;41562817;41562962;45286131;46529114;47401621;48200919;48755297;49065579;49758044;50061599;52372081;4118637;4236233;4581904;5260950;5808532;7754984;8254679;8378986;8542545;9478922;12620516;15802515;16488732;19411764;19652702;19689416;22043639;22283251;22858944;23291819;25116567;25724501;27222167;27352700;28248171;28765445;28829355;29004386;29148686;29423376;29979364;29979617;30459638;31428449;31428545;31896167;34166535;34299654;36467498;36957381;38010581;40999541;40999670;41742862;43631363;45434966;47822688;48586933;49021773;49021892;50162176;50485847;50845179;51157526;51964207;51964461;52978601;18667;806165;951576;978263;1865884;4907314;6311018;6530738;9043814;10730695;10999823;12436350;13069716;13710896;14140807;14603301;14609755;15201841;17481388;19825637;19825807;20743950;21765657;22831120;25586826;26685238;26685540;27284669;28711301;28746289;30012537;30773942;32028354;33968254;35676126;37769131;38215628;39289670;40757867;40821743;41617438;43075740;43337892;46011129;46456775;46516261;143874;969870;4245621;6519789;7689024;8156820;8336040;8421406;8421520;8902815;10249906;10614951;12926529;13125334;13710605;16012700;16297286;16496722;16949218;17152396;18211680;18456843;18660305;18841019;21953674;22340053;22553820;23076957;23081776;23187785;25056364;25755976;28981483;29082327;29491935;31355029;36673197;36873951;37005613;38347529;39258105;39875057;40218179;41970148;45595744;45633937;45634280;45829950;46689478;46788317;47706654;48199310;48701421;361600;535757;2074780;2452005;5195633;9308181;9842649;12655363;12800871;12993114;13374748;13451646;14006287;14067872;15687914;16903532;17098300;17897287;18406532;20175618;21682814;22077812;23310471;23417071;26297072;27406585;28429861;29489563;29885704;31024477;31204828;32133957;32134540;32753053;33640640;35432854;35797146;36860592;36943035;37109068;37163838;37202678;41144902;41195841;41195900;42309629;42683191;42683463;45109870;47315049;47450455;50552186;50690765;50809520;50809799;51300242;51300427;51417208;51417280;3337297;4460281;4500355;4500603;6190887;6311624;9716900;12173383;12681003;12854973;16953159;17798861;17798981;17891556;17891686;17896807;17897124;17898159;25062156;26091665;26091822;27653344;28083748;28279134;28701896;31024302;32133491;35131979;37029331;37352003;38454691;38456011;38980201;43585254;44169369;45878763;45878872;46084378;46103956;46866058;50958523;51417109;52601110;52601157;692104;4109729;4862246;5091836;5097974;7325287;8977163;9028303;10471211;10487706;10591300;10822607;11096959;11101689;11257008;12270762;12423574;15434649;18101760;19046621;19896496;992927;1894249;2557027;3301547;3514220;3648747;3649011;7703944;8376636;8376719;8984285;9319440;9859781;9913818;10586629;10914453;11363172;12467299;12511162;13532085;13858996;14674545;16433797;16684562;17024760;799916;1045319;1045553;1124648;1305073;1820744;1863735;1863863;2513486;2861235;2863373;5351932;5743341;5743451;6888394;8756287;9038263;9038480;10863860;10864106;11914949;12233119;12233310;12520910;13664073;15301678;15565242;15800494;20547044;22183845;22657548;24771283;25657162;25657297;25678633;28176904;28445080;33349769;33624721;33624804;1129109;5258230;5258273;5660977;7972138;10598647;11492400;12216175;12769231;12769342;13398696;14203280;15430476;16864876;19560998;19795400;20603444;22681586;22813811;25377130;25410671;25822848;26406096;26406588;27320695;28181821;28235898;29377553;29441258;30404683;30523143;31538639;31538764;31771578;1375488;4969646;5219946;7735328;8496145;8534531;8850810;9117711;9660357;9667407;9917066;9970515;9970593;11038279;11511387;12856661;14022216;14299927;16862560;17197855;17789968;18187460;18360916;19467217;19669934;20285538;20521716;20698030;24184983;24761161;24867441;25893017;26808624;27272014;28604333;30244466;32161916;32199310;32682697;33793789;34533969;36047387;36047606;36792254;37081050;37412323;37736503;37819392;37910300;38139851;38449767;40436831;40835337;41375285;41594878;42582767;42873898;45268955;45351679;45451887;47120225;47956451;49376116;52541966;53936898;2808563;6801025;7180016;7818482;12096661;16339853;16578082;18029285;19017717;19221606;21266146;22417845;22624111;22849229;22849474;23052776;24788151;25863268;26524551;27750074;27750140;27971681;28432650;28542954;29003548;29520149;29520273;29795887;30188803;30789190;30956108;31540067;31934337;32287109;33462532;34364924;34449932;34736442;35987367;36939241;37030782;38965907;39048044;39076299;39086661;39093177;40170006;40996471;41307673;42277660;44252071;45488637;45571298;46687857;46896170;53727324;53936513;53936779;62098;475940;739878;739998;808180;1254104;3031764;3087368;5061228;6070533;6825980;8844960;8866547;9741249;9741384;11145649;11241274;11420010;11558620;11775920;12005559;12595550;14987559;22170442;23434054;23617460;23981906;24195074;24534031;24955087;25747828;26726467;27169521;27202096;27607471;29236559;30013125;30294188;30547028;31564336;31627782;31982238;34360638;34360807;35238027;37998245;37998413;38740838;40445605;40583548;40707980;41135552;41563672;881987;1636857;1918210;2560826;2571754;5138774;5548930;6057676;6057741;9192854;11420092;13672006;15038283;16696367;16705959;17331386;18726242;19632398;26028589;27766343;28550889;29569787;29693562;31101229;31432223;35032515;36565833;37782877;1318037;1442081;1928183;2328504;2632964;3619945;4822496;6330205;7414892;7564682;11780058;11784286;12568139;13404858;13405089;13903889;14293886;14769412;14769575;14885206;14931571;14956641;15691310;15743110;16621695;17264892;17721966;18296051;18956377;19817295;21136013;22677207;22686199;22705775;22976502;25110932;25222047;26526721;28666876;29294174;31101169;31101358;31270026;32311669;37100841;37743468;39951608;40533082;41326532;41326623;42112041;43438119;43914613;2347802;3704376;4629674;6339256;7959239;8125322;8521752;8524942;9396733;9719081;12431119;12801394;14262058;14703925;14704094;15022609;15190670;17474075;19496684;21059728;21183026;22018004;24553353;25965119;26654912;26668298;29492543;29588316;29672855;29714787;33967475;33967762;35199787;36518038;37401852;37410011;37410340;37588384;37733620;37906683;38658502;38687886;39235654;39235751;39514098;39856039;40017490;40115519;40437012;40500401;41681954;41832246;42010996;43645188;43983598;384277;1284019;1607896;3238799;3683831;6758430;7776333;9492426;11184640;11568720;11988292;13136037;13358177;13616115;14018365;14135318;14150827;14600986;14679545;15066265;15312355;15717596;16908658;17967503;21182759;21248657;21248926;21873121;24159117;24159173;24423426;24423561;25492882;25742560;26228262;26580909;27276747;27798885;27868177;28350776;29588923;31495364;32959557;33386608;33995624;539345;622748;622999;792636;1172853;3079968;3592783;5118311;5118384;5156416;5156594;5178510;5436619;5546306;5721681;5816499;7181639;7181903;7442033;7517459;8195221;9239649;9659728;9907199;9907243;10955725;11184749;12734599;13069229;13111710;13268961;13362082;13607328;13737326;15691502;16102275;16188387;16894805;17233669;17928583;18338288;19536692;20643326;20643402;22704848;23852159;24506100;24710056;25112978;27017495;27912343;29149823;31561835;32670674;1293861;1668478;2128143;3134487;3614355;3614630;4085031;4293622;4374895;5778835;6039215;6227670;6227801;6478965;8479975;10440474;10451206;11188187;11466571;11879113;12124739;13866364;14845526;16787024;18075633;18318651;20916219;22300473;23603552;23853438;26650530;27689018;30948606;31034466;31711737;32471073;34297009;2226089;3201469;3849009;3849155;5838913;6244646;6500871;6845273;7973499;10121747;13238027;14141510;14425815;14534606;16901210;16906819;19254113;19254187;19360295;21639914;22519823;24126004;24853349;25787698;26656697;27015104;27032373;28642080;28957051;29908967;31536574;31558554;32512484;34239893;34406666;659169;1294397;1574757;2159363;3193957;3744637;4625764;4747838;6072422;7487693;7657256;7658907;8477099;10448563;10943939;11339605;12276058;12590032;12772671;14450805;15338505;15658129;16303926;16304069;19331313;22198284;23301654;23521363;23969182;24015233;24580864;24826607;25985336;26199718;26577153;26630555;27538090;28474552;28754695;31941459;2229435;3845091;4302768;4714408;6374666;6665856;6853452;12957984;17569243;19350660;20194295;20770728;20998816;23252068;23421109;23612799;24220778;24402906;25322461;25970073;27545194;27613963;27614269;28554074;28730007;29648501;31028084;32076908;107189;305822;1079739;1739777;765196;489950;568549;45703;280180;238164;38653;66079;78915;11159;79960;84975;49392;87926;48074;48208;78906;48340;47821;52457;7601;18953;637;8878;1728;411;6440;3590;2495;4158;7666;34687;460;1396;1617;15813;1140;31994;3392;5149;5626;10365;6567;7222;4648;9698;2896;901;3163;4311;139;3852;11981;2663;5033;48049;48131;11451;11847;775;11109;62957;5612;224;281;2887;3734;12382;27181;79350;12272;15032;4058;70123;36860;3066;1582;3141;40309;172;12168;3415;676;1236;2659;3958;193;2685;9331;9586;4916;1615;629;894;24204;1132;11890;6845;35581;1501;6610;6841;11946;4878;1785;5329;5593;67310;93821;28374;46681;93385;93708;98258;25079;31867;46395;6415;37700;15303;2247;65065;18739;10621;117720;117880;69193;69677;65891;47491;6764;10514;13062;35923;1086	+;+;+;+;+;+;+;+;+;+;+;+;+;+;+;+;+;+;+;+;+;+;+;+;+;+;+;+;+;+;+;+;+;+;+;+;+;+;+;+;+;+;+;+;+;+;+;+;+;+;+;+;+;+;+;+;+;+;+;+;+;+;+;+;+;+;+;+;+;+;-;-;-;-;-;-;-;-;-;-;-;-;-;-;-;-;-;-;-;-;-;-;-;-;-;-;-;-;-;-;-;-;-;-;-;-;-;-;-;-;-;-;-;-;-;-;-;-;-;-;-;-;-;-;-;-;-;-;-;-;-;-;-;-;-;-;-;-;-;-;-;-;-;-;-;-;-;-;-;-;-;-;-;-;-;-;-;-;-;-;-;-;-;-;-;-;-;-;-;-;-;-;-;-;-;-;-;-;-;-;-;-;-;-;-;-;-;-;+;+;+;+;+;+;+;+;+;+;+;+;+;+;+;+;+;+;+;+;+;+;+;+;+;+;+;+;+;+;+;+;+;+;+;+;+;+;+;+;+;+;+;+;+;+;+;+;+;+;+;+;+;+;+;+;+;+;+;+;+;+;+;+;+;+;+;+;+;+;+;+;+;+;+;+;+;+;+;+;+;+;+;+;+;+;+;+;+;+;+;+;+;+;+;+;+;+;+;+;+;+;+;+;+;+;+;+;+;+;+;+;+;+;+;+;+;+;+;+;+;+;+;+;+;+;+;+;+;+;+;+;+;+;+;+;+;+;-;-;-;-;-;-;-;-;-;-;-;-;-;-;-;-;-;-;-;-;-;-;-;-;-;-;-;-;-;-;-;-;-;-;-;-;-;-;-;-;-;-;-;-;-;-;-;+;+;+;+;+;+;+;+;+;+;+;+;+;+;+;+;+;+;+;+;+;+;+;+;+;+;+;+;+;+;+;+;+;+;+;+;+;+;+;+;+;+;-;-;-;-;-;-;-;-;-;-;-;-;-;-;-;-;-;-;-;-;-;-;-;-;-;-;-;-;-;-;-;-;-;-;-;-;-;-;-;-;-;-;-;-;-;-;-;-;-;-;-;+;+;+;+;+;+;+;+;+;+;+;+;+;+;+;+;+;+;+;+;+;+;+;+;+;+;+;+;+;+;+;+;+;+;+;+;+;+;+;+;+;+;+;+;+;+;+;+;+;+;+;+;+;+;+;+;+;-;-;-;-;-;-;-;-;-;-;-;-;-;-;-;-;-;-;-;-;-;-;-;-;-;-;-;-;-;-;-;-;-;-;-;-;+;+;+;+;+;+;+;+;+;+;+;+;+;+;+;+;+;+;+;+;+;+;+;+;+;+;+;+;+;+;+;+;+;+;+;+;+;+;+;+;+;+;+;+;+;+;+;+;+;+;+;+;+;+;+;+;+;+;+;+;+;+;+;+;+;-;-;-;-;-;-;-;-;-;-;-;-;-;-;-;-;-;-;-;-;-;-;-;-;-;-;-;-;-;-;-;-;-;-;-;-;-;-;-;-;-;-;-;-;-;-;-;-;-;-;-;-;-;-;-;-;-;-;-;-;-;-;-;-;-;-;-;-;-;-;-;-;-;-;-;-;-;-;-;-;-;-;-;-;-;-;-;-;-;-;-;-;-;-;-;-;-;-;-;-;-;-;-;-;-;-;-;-;-;-;-;-;-;+;+;+;+;+;+;+;+;+;+;+;+;+;+;+;+;+;+;+;+;+;+;+;+;+;+;+;+;+;+;+;+;+;+;+;+;+;+;+;+;+;+;-;-;-;-;-;-;-;-;-;-;-;-;-;-;-;-;-;-;-;-;-;-;-;-;-;-;-;-;-;-;-;-;-;-;-;-;-;-;-;-;-;-;-;-;-;-;-;-;-;-;-;-;-;-;-;-;-;-;-;-;-;-;-;+;+;+;+;+;+;+;+;+;+;+;+;+;+;+;+;+;+;+;+;+;+;+;+;+;+;+;+;+;+;+;+;+;+;+;+;+;+;+;+;+;+;+;+;+;+;+;+;+;+;+;+;+;+;+;+;+;+;+;+;+;+;+;+;+;+;+;+;+;+;+;+;+;+;+;+;+;+;+;+;+;+;+;+;+;+;+;+;+;+;+;+;+;+;+;+;+;+;+;+;+;+;+;+;+;+;+;+;-;-;-;-;-;-;-;-;-;-;-;-;-;-;-;-;-;-;-;-;-;-;-;-;-;-;-;-;-;-;-;-;-;-;-;-;-;-;-;-;-;-;-;-;-;-;-;-;-;-;-;-;-;-;-;-;-;+;+;+;+;+;+;+;+;+;+;+;+;+;+;+;+;+;+;+;+;+;+;+;+;+;+;+;+;+;+;+;+;+;+;+;+;+;+;+;+;+;+;+;+;+;+;-;-;-;-;-;-;-;-;-;-;-;-;-;-;-;-;-;-;-;-;-;-;-;-;-;-;-;-;-;-;-;-;-;-;-;-;-;-;-;-;-;-;-;-;-;-;-;-;-;-;-;-;-;+;+;+;+;+;+;+;+;+;+;+;+;+;+;+;+;+;+;+;+;+;+;+;+;+;+;+;+;+;+;+;+;+;+;+;+;+;+;+;+;+;+;+;+;+;+;+;+;+;+;+;+;+;+;+;+;+;+;+;-;-;-;-;-;-;-;-;-;-;-;-;-;-;-;-;-;-;-;-;-;-;-;-;-;-;-;-;-;-;-;-;-;-;-;-;-;-;-;-;-;-;-;-;+;+;+;+;+;+;+;+;+;+;+;+;+;+;+;+;+;+;+;+;+;-;-;-;-;-;-;-;-;-;-;-;-;-;-;-;-;-;-;-;-;-;-;-;-;-;-;-;-;-;-;-;-;-;-;-;-;-;-;-;-;-;-;-;-;-;-;-;-;-;-;-;-;-;-;-;-;-;-;-;-;-;-;-;-;-;+;+;+;+;+;+;+;+;+;+;+;+;+;+;+;+;+;+;+;+;+;+;+;+;+;+;+;+;+;+;+;+;+;+;+;+;+;+;+;+;+;+;+;+;+;+;+;+;+;+;+;+;+;+;+;+;+;+;+;+;+;+;+;+;+;+;+;+;+;+;+;+;+;+;+;+;+;+;+;+;+;+;+;+;+;+;+;+;+;+;+;+;+;+;+;+;+;+;+;-;-;-;-;-;-;-;-;-;-;-;-;-;-;-;-;-;-;-;-;-;-;-;-;-;-;-;-;-;-;-;-;-;-;-;-;-;-;-;-;-;-;-;-;-;-;-;-;-;-;-;-;-;-;-;-;-;-;-;-;-;-;-;-;-;-;-;-;-;-;-;-;-;-;-;-;-;-;-;-;-;-;-;-;-;-;-;-;-;-;-;-;-;-;-;-;-;-;-;-;-;-;-;-;-;-;-;-;-;-;-;+;+;+;+;+;+;+;+;+;+;+;+;+;+;+;+;+;+;+;+;+;+;+;+;+;+;+;+;-;-;-;-;-;-;-;-;-;-;-;-;-;-;-;-;-;-;-;-;-;-;-;-;-;-;-;-;-;-;-;-;-;-;-;-;-;-;-;-;-;-;-;-;-;-;-;-;-;-;-;-;-;+;+;+;+;+;+;+;+;+;+;+;+;+;+;+;+;+;+;+;+;+;+;+;+;+;+;+;+;+;+;+;+;+;+;+;+;+;+;+;+;+;+;+;+;+;+;+;+;+;+;+;+;+;+;+;-;-;-;-;-;-;-;-;-;-;-;-;-;-;-;-;-;-;-;-;-;-;-;-;-;-;-;-;-;-;-;-;-;-;-;-;-;-;-;-;-;-;-;-;-;+;+;+;+;+;+;+;+;+;+;+;+;+;+;+;+;+;+;+;+;+;+;+;+;+;+;+;+;+;+;+;+;+;+;+;+;+;+;+;+;+;+;+;+;+;+;+;+;+;+;+;+;+;+;+;+;+;+;+;+;+;+;+;+;+;+;+;+;+;+;+;+;+;+;+;+;+;+;+;+;+;+;+;+;+;+;+;+;+;+;+;-;-;-;-;-;-;-;-;-;-;-;-;-;-;-;-;-;-;-;-;-;-;-;-;-;-;-;-;-;-;-;-;-;-;-;+;+;+;+;+;+;+;+;+;+;+;+;+;+;+;+;+;+;+;+;+;+;+;+;+;+;+;+;+;+;+;+;+;+;+;+;+;+;+;+;-;-;-;-;-;-;-;-;-;-;-;-;-;-;-;-;-;-;-;-;-;-;-;-;-;-;-;-;+;+;+;+;-;-;+;-;-;+;+;-;+;-;-;+;+;-;-;-;-;+;-;+;-;-;+;+;+;+;-;-;+;+;+;+;+;-;-;+;-;+;+;-;+;+;-;-;-;-;-;-;+;+;+;-;-;+;+;-;+;+;+;+;+;+;+;+;+;-;+;-;-;-;-;-;+;+;-;+;-;+;+;+;+;-;+;+;+;+;+;+;-;-;+;-;+;+;+;+;+;-;+;+;-;-;+;-;-;-;-;-;+;+;+;+;+;+;-;+;+;-;+;+;-;-;+;+;+;+;-;-;+;+;-;-;-;+;+	223298	21416.16	30166.72	36486.03	36360.41	35922.94	29093.13	36777.33	27663.67	24719.63	30170.71	19669.17	20819.97	18477.55	32376.71	26680.54	24118.77	21780.54	15219.36	16991.29	13194.92	14644.63	9816.72	15237.05	21607.71	14158.54	14851.88
NotFur1_Unknown_637:LINE:LINE	CM025008.1;CM025008.1;CM025008.1;CM025008.1;CM025008.1;CM025008.1;CM025008.1;CM025008.1;CM025008.1;CM025008.1;CM025008.1;CM025008.1;CM025008.1;CM025008.1;CM025008.1;CM025008.1;CM025008.1;CM025008.1;CM025008.1;CM025008.1;CM025008.1;CM025008.1;CM025008.1;CM025008.1;CM025008.1;CM025008.1;CM025008.1;CM025008.1;CM025008.1;CM025008.1;CM025008.1;CM025008.1;CM025008.1;CM025008.1;CM025008.1;CM025008.1;CM025008.1;CM025008.1;CM025008.1;CM025008.1;CM025008.1;CM025008.1;CM025008.1;CM025008.1;CM025008.1;CM025008.1;CM025008.1;CM025008.1;CM025008.1;CM025008.1;CM025008.1;CM025008.1;CM025008.1;CM025008.1;CM025008.1;CM025008.1;CM025008.1;CM025008.1;CM025008.1;CM025008.1;CM025008.1;CM025008.1;CM025008.1;CM025008.1;CM025008.1;CM025008.1;CM025008.1;CM025008.1;CM025008.1;CM025008.1;CM025008.1;CM025008.1;CM025008.1;CM025008.1;CM025008.1;CM025008.1;CM025008.1;CM025008.1;CM025008.1;CM025008.1;CM025008.1;CM025008.1;CM025008.1;CM025008.1;CM025008.1;CM025008.1;CM025008.1;CM025008.1;CM025008.1;CM025008.1;CM025008.1;CM025008.1;CM025008.1;CM025008.1;CM025008.1;CM025008.1;CM025008.1;CM025008.1;CM025008.1;CM025008.1;CM025008.1;CM025008.1;CM025008.1;CM025008.1;CM025008.1;CM025008.1;CM025008.1;CM025008.1;CM025008.1;CM025008.1;CM025008.1;CM025008.1;CM025008.1;CM025008.1;CM025008.1;CM025008.1;CM025008.1;CM025008.1;CM025008.1;CM025008.1;CM025008.1;CM025008.1;CM025008.1;CM025008.1;CM025008.1;CM025008.1;CM025008.1;CM025008.1;CM025008.1;CM025008.1;CM025008.1;CM025008.1;CM025008.1;CM025008.1;CM025008.1;CM025008.1;CM025008.1;CM025008.1;CM025008.1;CM025008.1;CM025008.1;CM025008.1;CM025008.1;CM025008.1;CM025008.1;CM025008.1;CM025008.1;CM025008.1;CM025008.1;CM025008.1;CM025008.1;CM025008.1;CM025008.1;CM025008.1;CM025008.1;CM025008.1;CM025008.1;CM025008.1;CM025008.1;CM025008.1;CM025008.1;CM025008.1;CM025008.1;CM025008.1;CM025008.1;CM025008.1;CM025008.1;CM025008.1;CM025008.1;CM025008.1;CM025008.1;CM025008.1;CM025008.1;CM025008.1;CM025008.1;CM025008.1;CM025008.1;CM025008.1;CM025008.1;CM025008.1;CM025008.1;CM025008.1;CM025008.1;CM025008.1;CM025008.1;CM025008.1;CM025008.1;CM025008.1;CM025008.1;CM025008.1;CM025008.1;CM025008.1;CM025008.1;CM025008.1;CM025008.1;CM025008.1;CM025008.1;CM025008.1;CM025008.1;CM025008.1;CM025008.1;CM025008.1;CM025008.1;CM025008.1;CM025008.1;CM025008.1;CM025008.1;CM025008.1;CM025008.1;CM025008.1;CM025008.1;CM025008.1;CM025008.1;CM025008.1;CM025008.1;CM025008.1;CM025008.1;CM025008.1;CM025008.1;CM025008.1;CM025008.1;CM025008.1;CM025008.1;CM025008.1;CM025008.1;CM025008.1;CM025008.1;CM025008.1;CM025008.1;CM025008.1;CM025008.1;CM025008.1;CM025008.1;CM025008.1;CM025008.1;CM025008.1;CM025008.1;CM025008.1;CM025008.1;CM025008.1;CM025008.1;CM025008.1;CM025008.1;CM025008.1;CM025008.1;CM025008.1;CM025008.1;CM025008.1;CM025008.1;CM025008.1;CM025008.1;CM025008.1;CM025008.1;CM025008.1;CM025008.1;CM025008.1;CM025008.1;CM025008.1;CM025008.1;CM025008.1;CM025008.1;CM025008.1;CM025008.1;CM025008.1;CM025008.1;CM025008.1;CM025008.1;CM025008.1;CM025008.1;CM025008.1;CM025008.1;CM025008.1;CM025008.1;CM025008.1;CM025008.1;CM025008.1;CM025008.1;CM025008.1;CM025008.1;CM025008.1;CM025008.1;CM025008.1;CM025008.1;CM025008.1;CM025008.1;CM025008.1;CM025008.1;CM025008.1;CM025008.1;CM025008.1;CM025008.1;CM025008.1;CM025008.1;CM025008.1;CM025008.1;CM025008.1;CM025008.1;CM025008.1;CM025008.1;CM025008.1;CM025008.1;CM025008.1;CM025008.1;CM025008.1;CM025008.1;CM025008.1;CM025008.1;CM025008.1;CM025008.1;CM025008.1;CM025008.1;CM025008.1;CM025008.1;CM025008.1;CM025008.1;CM025008.1;CM025008.1;CM025008.1;CM025008.1;CM025008.1;CM025008.1;CM025008.1;CM025008.1;CM025008.1;CM025008.1;CM025008.1;CM025008.1;CM025008.1;CM025008.1;CM025008.1;CM025008.1;CM025008.1;CM025008.1;CM025008.1;CM025008.1;CM025008.1;CM025008.1;CM025008.1;CM025008.1;CM025008.1;CM025008.1;CM025008.1;CM025008.1;CM025008.1;CM025008.1;CM025008.1;CM025008.1;CM025008.1;CM025008.1;CM025008.1;CM025008.1;CM025008.1;CM025008.1;CM025008.1;CM025008.1;CM025008.1;CM025008.1;CM025008.1;CM025009.1;CM025009.1;CM025009.1;CM025009.1;CM025009.1;CM025009.1;CM025009.1;CM025009.1;CM025009.1;CM025009.1;CM025009.1;CM025009.1;CM025009.1;CM025009.1;CM025009.1;CM025009.1;CM025009.1;CM025009.1;CM025009.1;CM025009.1;CM025009.1;CM025009.1;CM025009.1;CM025009.1;CM025009.1;CM025009.1;CM025009.1;CM025009.1;CM025009.1;CM025009.1;CM025009.1;CM025009.1;CM025009.1;CM025009.1;CM025009.1;CM025009.1;CM025009.1;CM025009.1;CM025009.1;CM025009.1;CM025009.1;CM025009.1;CM025009.1;CM025009.1;CM025009.1;CM025009.1;CM025009.1;CM025009.1;CM025009.1;CM025009.1;CM025009.1;CM025009.1;CM025009.1;CM025009.1;CM025009.1;CM025009.1;CM025009.1;CM025009.1;CM025009.1;CM025009.1;CM025009.1;CM025009.1;CM025009.1;CM025009.1;CM025009.1;CM025009.1;CM025009.1;CM025009.1;CM025009.1;CM025009.1;CM025009.1;CM025009.1;CM025009.1;CM025009.1;CM025009.1;CM025009.1;CM025009.1;CM025009.1;CM025009.1;CM025009.1;CM025009.1;CM025009.1;CM025009.1;CM025009.1;CM025009.1;CM025009.1;CM025009.1;CM025009.1;CM025009.1;CM025009.1;CM025009.1;CM025009.1;CM025009.1;CM025009.1;CM025009.1;CM025009.1;CM025009.1;CM025009.1;CM025009.1;CM025009.1;CM025009.1;CM025009.1;CM025009.1;CM025009.1;CM025009.1;CM025009.1;CM025009.1;CM025009.1;CM025009.1;CM025009.1;CM025009.1;CM025009.1;CM025009.1;CM025009.1;CM025009.1;CM025009.1;CM025009.1;CM025009.1;CM025009.1;CM025009.1;CM025009.1;CM025009.1;CM025009.1;CM025009.1;CM025009.1;CM025009.1;CM025009.1;CM025009.1;CM025009.1;CM025009.1;CM025009.1;CM025009.1;CM025009.1;CM025009.1;CM025009.1;CM025009.1;CM025009.1;CM025009.1;CM025009.1;CM025009.1;CM025009.1;CM025009.1;CM025009.1;CM025009.1;CM025009.1;CM025009.1;CM025009.1;CM025009.1;CM025009.1;CM025009.1;CM025009.1;CM025009.1;CM025009.1;CM025009.1;CM025009.1;CM025009.1;CM025009.1;CM025009.1;CM025009.1;CM025009.1;CM025009.1;CM025009.1;CM025009.1;CM025009.1;CM025009.1;CM025009.1;CM025009.1;CM025009.1;CM025009.1;CM025009.1;CM025009.1;CM025009.1;CM025009.1;CM025009.1;CM025009.1;CM025009.1;CM025009.1;CM025009.1;CM025009.1;CM025009.1;CM025009.1;CM025009.1;CM025009.1;CM025009.1;CM025009.1;CM025009.1;CM025009.1;CM025009.1;CM025009.1;CM025009.1;CM025009.1;CM025009.1;CM025009.1;CM025009.1;CM025009.1;CM025009.1;CM025009.1;CM025009.1;CM025009.1;CM025009.1;CM025009.1;CM025009.1;CM025009.1;CM025009.1;CM025009.1;CM025009.1;CM025009.1;CM025009.1;CM025009.1;CM025009.1;CM025009.1;CM025009.1;CM025009.1;CM025009.1;CM025009.1;CM025009.1;CM025009.1;CM025009.1;CM025009.1;CM025009.1;CM025009.1;CM025009.1;CM025009.1;CM025009.1;CM025009.1;CM025009.1;CM025009.1;CM025009.1;CM025009.1;CM025009.1;CM025009.1;CM025009.1;CM025009.1;CM025009.1;CM025009.1;CM025009.1;CM025009.1;CM025009.1;CM025009.1;CM025009.1;CM025009.1;CM025009.1;CM025009.1;CM025009.1;CM025009.1;CM025009.1;CM025009.1;CM025009.1;CM025009.1;CM025009.1;CM025009.1;CM025009.1;CM025009.1;CM025009.1;CM025009.1;CM025009.1;CM025009.1;CM025009.1;CM025009.1;CM025009.1;CM025009.1;CM025009.1;CM025009.1;CM025009.1;CM025009.1;CM025009.1;CM025009.1;CM025009.1;CM025009.1;CM025009.1;CM025009.1;CM025009.1;CM025009.1;CM025009.1;CM025009.1;CM025009.1;CM025009.1;CM025009.1;CM025009.1;CM025009.1;CM025009.1;CM025009.1;CM025009.1;CM025009.1;CM025009.1;CM025009.1;CM025009.1;CM025009.1;CM025009.1;CM025009.1;CM025009.1;CM025009.1;CM025009.1;CM025009.1;CM025009.1;CM025009.1;CM025009.1;CM025009.1;CM025009.1;CM025009.1;CM025009.1;CM025009.1;CM025009.1;CM025009.1;CM025009.1;CM025009.1;CM025009.1;CM025009.1;CM025009.1;CM025009.1;CM025009.1;CM025009.1;CM025009.1;CM025009.1;CM025009.1;CM025009.1;CM025009.1;CM025009.1;CM025009.1;CM025009.1;CM025009.1;CM025009.1;CM025009.1;CM025009.1;CM025009.1;CM025009.1;CM025009.1;CM025009.1;CM025009.1;CM025009.1;CM025009.1;CM025009.1;CM025009.1;CM025009.1;CM025009.1;CM025009.1;CM025009.1;CM025009.1;CM025009.1;CM025009.1;CM025009.1;CM025009.1;CM025009.1;CM025009.1;CM025009.1;CM025009.1;CM025009.1;CM025009.1;CM025009.1;CM025009.1;CM025009.1;CM025009.1;CM025009.1;CM025009.1;CM025009.1;CM025009.1;CM025009.1;CM025009.1;CM025009.1;CM025009.1;CM025009.1;CM025009.1;CM025009.1;CM025009.1;CM025009.1;CM025009.1;CM025009.1;CM025009.1;CM025009.1;CM025009.1;CM025009.1;CM025009.1;CM025009.1;CM025009.1;CM025009.1;CM025009.1;CM025009.1;CM025009.1;CM025009.1;CM025009.1;CM025009.1;CM025009.1;CM025009.1;CM025009.1;CM025009.1;CM025009.1;CM025009.1;CM025009.1;CM025009.1;CM025009.1;CM025009.1;CM025009.1;CM025009.1;CM025009.1;CM025009.1;CM025009.1;CM025009.1;CM025009.1;CM025009.1;CM025009.1;CM025009.1;CM025009.1;CM025009.1;CM025009.1;CM025009.1;CM025009.1;CM025009.1;CM025009.1;CM025009.1;CM025009.1;CM025009.1;CM025009.1;CM025009.1;CM025009.1;CM025009.1;CM025009.1;CM025009.1;CM025009.1;CM025009.1;CM025009.1;CM025009.1;CM025009.1;CM025009.1;CM025009.1;CM025009.1;CM025009.1;CM025009.1;CM025009.1;CM025009.1;CM025009.1;CM025009.1;CM025009.1;CM025009.1;CM025009.1;CM025009.1;CM025010.1;CM025010.1;CM025010.1;CM025010.1;CM025010.1;CM025010.1;CM025010.1;CM025010.1;CM025010.1;CM025010.1;CM025010.1;CM025010.1;CM025010.1;CM025010.1;CM025010.1;CM025010.1;CM025010.1;CM025010.1;CM025010.1;CM025010.1;CM025010.1;CM025010.1;CM025010.1;CM025010.1;CM025010.1;CM025010.1;CM025010.1;CM025010.1;CM025010.1;CM025010.1;CM025010.1;CM025010.1;CM025010.1;CM025010.1;CM025010.1;CM025010.1;CM025010.1;CM025010.1;CM025010.1;CM025010.1;CM025010.1;CM025010.1;CM025010.1;CM025010.1;CM025010.1;CM025010.1;CM025010.1;CM025010.1;CM025010.1;CM025010.1;CM025010.1;CM025010.1;CM025010.1;CM025010.1;CM025010.1;CM025010.1;CM025010.1;CM025010.1;CM025010.1;CM025010.1;CM025010.1;CM025010.1;CM025010.1;CM025010.1;CM025010.1;CM025010.1;CM025010.1;CM025010.1;CM025010.1;CM025010.1;CM025010.1;CM025010.1;CM025010.1;CM025010.1;CM025010.1;CM025010.1;CM025010.1;CM025010.1;CM025010.1;CM025010.1;CM025010.1;CM025010.1;CM025010.1;CM025010.1;CM025010.1;CM025010.1;CM025010.1;CM025010.1;CM025010.1;CM025010.1;CM025010.1;CM025010.1;CM025010.1;CM025010.1;CM025010.1;CM025010.1;CM025010.1;CM025010.1;CM025010.1;CM025010.1;CM025010.1;CM025010.1;CM025010.1;CM025010.1;CM025010.1;CM025010.1;CM025010.1;CM025010.1;CM025010.1;CM025010.1;CM025010.1;CM025010.1;CM025010.1;CM025010.1;CM025010.1;CM025010.1;CM025010.1;CM025010.1;CM025010.1;CM025010.1;CM025010.1;CM025010.1;CM025010.1;CM025010.1;CM025010.1;CM025010.1;CM025010.1;CM025010.1;CM025010.1;CM025010.1;CM025010.1;CM025010.1;CM025010.1;CM025010.1;CM025010.1;CM025010.1;CM025010.1;CM025010.1;CM025010.1;CM025010.1;CM025010.1;CM025010.1;CM025010.1;CM025010.1;CM025010.1;CM025010.1;CM025010.1;CM025010.1;CM025010.1;CM025010.1;CM025010.1;CM025010.1;CM025010.1;CM025010.1;CM025010.1;CM025010.1;CM025010.1;CM025010.1;CM025010.1;CM025010.1;CM025010.1;CM025010.1;CM025010.1;CM025010.1;CM025010.1;CM025010.1;CM025010.1;CM025010.1;CM025010.1;CM025010.1;CM025010.1;CM025010.1;CM025010.1;CM025010.1;CM025010.1;CM025010.1;CM025010.1;CM025010.1;CM025010.1;CM025010.1;CM025010.1;CM025010.1;CM025010.1;CM025010.1;CM025010.1;CM025010.1;CM025010.1;CM025010.1;CM025010.1;CM025010.1;CM025010.1;CM025010.1;CM025010.1;CM025010.1;CM025010.1;CM025010.1;CM025010.1;CM025010.1;CM025010.1;CM025010.1;CM025010.1;CM025010.1;CM025010.1;CM025010.1;CM025010.1;CM025010.1;CM025010.1;CM025010.1;CM025010.1;CM025010.1;CM025010.1;CM025010.1;CM025010.1;CM025010.1;CM025010.1;CM025010.1;CM025010.1;CM025010.1;CM025010.1;CM025010.1;CM025010.1;CM025010.1;CM025010.1;CM025010.1;CM025010.1;CM025010.1;CM025010.1;CM025010.1;CM025010.1;CM025010.1;CM025010.1;CM025010.1;CM025010.1;CM025010.1;CM025010.1;CM025010.1;CM025010.1;CM025010.1;CM025010.1;CM025010.1;CM025010.1;CM025010.1;CM025010.1;CM025010.1;CM025010.1;CM025010.1;CM025010.1;CM025010.1;CM025010.1;CM025010.1;CM025010.1;CM025010.1;CM025010.1;CM025010.1;CM025010.1;CM025010.1;CM025010.1;CM025010.1;CM025010.1;CM025010.1;CM025010.1;CM025010.1;CM025010.1;CM025010.1;CM025010.1;CM025010.1;CM025010.1;CM025010.1;CM025010.1;CM025010.1;CM025010.1;CM025010.1;CM025010.1;CM025010.1;CM025010.1;CM025010.1;CM025010.1;CM025010.1;CM025010.1;CM025010.1;CM025010.1;CM025010.1;CM025010.1;CM025010.1;CM025010.1;CM025010.1;CM025010.1;CM025010.1;CM025010.1;CM025010.1;CM025010.1;CM025010.1;CM025010.1;CM025010.1;CM025010.1;CM025010.1;CM025010.1;CM025010.1;CM025010.1;CM025010.1;CM025010.1;CM025010.1;CM025010.1;CM025010.1;CM025010.1;CM025010.1;CM025010.1;CM025010.1;CM025010.1;CM025010.1;CM025010.1;CM025010.1;CM025010.1;CM025010.1;CM025010.1;CM025010.1;CM025010.1;CM025010.1;CM025010.1;CM025010.1;CM025010.1;CM025010.1;CM025010.1;CM025010.1;CM025010.1;CM025010.1;CM025010.1;CM025010.1;CM025010.1;CM025010.1;CM025010.1;CM025010.1;CM025010.1;CM025010.1;CM025010.1;CM025010.1;CM025010.1;CM025010.1;CM025010.1;CM025010.1;CM025010.1;CM025010.1;CM025010.1;CM025011.1;CM025011.1;CM025011.1;CM025011.1;CM025011.1;CM025011.1;CM025011.1;CM025011.1;CM025011.1;CM025011.1;CM025011.1;CM025011.1;CM025011.1;CM025011.1;CM025011.1;CM025011.1;CM025011.1;CM025011.1;CM025011.1;CM025011.1;CM025011.1;CM025011.1;CM025011.1;CM025011.1;CM025011.1;CM025011.1;CM025011.1;CM025011.1;CM025011.1;CM025011.1;CM025011.1;CM025011.1;CM025011.1;CM025011.1;CM025011.1;CM025011.1;CM025011.1;CM025011.1;CM025011.1;CM025011.1;CM025011.1;CM025011.1;CM025011.1;CM025011.1;CM025011.1;CM025011.1;CM025011.1;CM025011.1;CM025011.1;CM025011.1;CM025011.1;CM025011.1;CM025011.1;CM025011.1;CM025011.1;CM025011.1;CM025011.1;CM025011.1;CM025011.1;CM025011.1;CM025011.1;CM025011.1;CM025011.1;CM025011.1;CM025011.1;CM025011.1;CM025011.1;CM025011.1;CM025011.1;CM025011.1;CM025011.1;CM025011.1;CM025011.1;CM025011.1;CM025011.1;CM025011.1;CM025011.1;CM025011.1;CM025011.1;CM025011.1;CM025011.1;CM025011.1;CM025011.1;CM025011.1;CM025011.1;CM025011.1;CM025011.1;CM025011.1;CM025011.1;CM025011.1;CM025011.1;CM025011.1;CM025011.1;CM025011.1;CM025011.1;CM025011.1;CM025011.1;CM025011.1;CM025011.1;CM025011.1;CM025011.1;CM025011.1;CM025011.1;CM025011.1;CM025011.1;CM025011.1;CM025011.1;CM025011.1;CM025011.1;CM025011.1;CM025011.1;CM025011.1;CM025011.1;CM025011.1;CM025011.1;CM025011.1;CM025011.1;CM025011.1;CM025011.1;CM025011.1;CM025011.1;CM025011.1;CM025011.1;CM025011.1;CM025011.1;CM025011.1;CM025011.1;CM025011.1;CM025011.1;CM025011.1;CM025011.1;CM025011.1;CM025011.1;CM025011.1;CM025011.1;CM025011.1;CM025011.1;CM025011.1;CM025011.1;CM025011.1;CM025011.1;CM025011.1;CM025011.1;CM025011.1;CM025011.1;CM025011.1;CM025011.1;CM025011.1;CM025011.1;CM025011.1;CM025011.1;CM025011.1;CM025011.1;CM025011.1;CM025011.1;CM025011.1;CM025011.1;CM025011.1;CM025011.1;CM025011.1;CM025011.1;CM025011.1;CM025011.1;CM025011.1;CM025011.1;CM025011.1;CM025011.1;CM025011.1;CM025011.1;CM025011.1;CM025011.1;CM025011.1;CM025011.1;CM025011.1;CM025011.1;CM025011.1;CM025011.1;CM025011.1;CM025011.1;CM025011.1;CM025011.1;CM025011.1;CM025011.1;CM025011.1;CM025011.1;CM025011.1;CM025011.1;CM025011.1;CM025011.1;CM025011.1;CM025011.1;CM025011.1;CM025011.1;CM025011.1;CM025011.1;CM025011.1;CM025011.1;CM025011.1;CM025011.1;CM025011.1;CM025011.1;CM025011.1;CM025011.1;CM025011.1;CM025011.1;CM025011.1;CM025011.1;CM025011.1;CM025011.1;CM025011.1;CM025011.1;CM025011.1;CM025011.1;CM025011.1;CM025011.1;CM025011.1;CM025011.1;CM025011.1;CM025011.1;CM025011.1;CM025011.1;CM025011.1;CM025011.1;CM025011.1;CM025011.1;CM025011.1;CM025011.1;CM025011.1;CM025011.1;CM025011.1;CM025011.1;CM025011.1;CM025011.1;CM025011.1;CM025011.1;CM025011.1;CM025011.1;CM025011.1;CM025011.1;CM025011.1;CM025011.1;CM025011.1;CM025011.1;CM025011.1;CM025011.1;CM025011.1;CM025011.1;CM025011.1;CM025011.1;CM025011.1;CM025011.1;CM025011.1;CM025011.1;CM025011.1;CM025011.1;CM025011.1;CM025011.1;CM025011.1;CM025011.1;CM025011.1;CM025011.1;CM025011.1;CM025011.1;CM025011.1;CM025011.1;CM025011.1;CM025011.1;CM025011.1;CM025011.1;CM025011.1;CM025011.1;CM025011.1;CM025011.1;CM025011.1;CM025011.1;CM025011.1;CM025011.1;CM025011.1;CM025011.1;CM025011.1;CM025011.1;CM025011.1;CM025011.1;CM025011.1;CM025011.1;CM025011.1;CM025011.1;CM025011.1;CM025011.1;CM025012.1;CM025012.1;CM025012.1;CM025012.1;CM025012.1;CM025012.1;CM025012.1;CM025012.1;CM025012.1;CM025012.1;CM025012.1;CM025012.1;CM025012.1;CM025012.1;CM025012.1;CM025012.1;CM025012.1;CM025012.1;CM025012.1;CM025012.1;CM025012.1;CM025012.1;CM025012.1;CM025012.1;CM025012.1;CM025012.1;CM025012.1;CM025012.1;CM025012.1;CM025012.1;CM025012.1;CM025012.1;CM025012.1;CM025012.1;CM025012.1;CM025012.1;CM025012.1;CM025012.1;CM025012.1;CM025012.1;CM025012.1;CM025012.1;CM025012.1;CM025012.1;CM025012.1;CM025012.1;CM025012.1;CM025012.1;CM025012.1;CM025012.1;CM025012.1;CM025012.1;CM025012.1;CM025012.1;CM025012.1;CM025012.1;CM025012.1;CM025012.1;CM025012.1;CM025012.1;CM025012.1;CM025012.1;CM025012.1;CM025012.1;CM025012.1;CM025012.1;CM025012.1;CM025012.1;CM025012.1;CM025012.1;CM025012.1;CM025012.1;CM025012.1;CM025012.1;CM025012.1;CM025012.1;CM025012.1;CM025012.1;CM025012.1;CM025012.1;CM025012.1;CM025012.1;CM025012.1;CM025012.1;CM025012.1;CM025012.1;CM025012.1;CM025012.1;CM025012.1;CM025012.1;CM025012.1;CM025012.1;CM025012.1;CM025012.1;CM025012.1;CM025012.1;CM025012.1;CM025012.1;CM025012.1;CM025012.1;CM025012.1;CM025012.1;CM025012.1;CM025012.1;CM025012.1;CM025012.1;CM025012.1;CM025012.1;CM025012.1;CM025012.1;CM025012.1;CM025012.1;CM025012.1;CM025012.1;CM025012.1;CM025012.1;CM025012.1;CM025012.1;CM025012.1;CM025012.1;CM025012.1;CM025012.1;CM025012.1;CM025012.1;CM025012.1;CM025012.1;CM025012.1;CM025012.1;CM025012.1;CM025012.1;CM025012.1;CM025012.1;CM025012.1;CM025012.1;CM025012.1;CM025012.1;CM025012.1;CM025012.1;CM025012.1;CM025012.1;CM025012.1;CM025012.1;CM025012.1;CM025012.1;CM025012.1;CM025012.1;CM025012.1;CM025012.1;CM025012.1;CM025012.1;CM025012.1;CM025012.1;CM025012.1;CM025012.1;CM025012.1;CM025012.1;CM025012.1;CM025012.1;CM025012.1;CM025012.1;CM025012.1;CM025012.1;CM025012.1;CM025012.1;CM025012.1;CM025012.1;CM025012.1;CM025012.1;CM025012.1;CM025012.1;CM025012.1;CM025012.1;CM025012.1;CM025012.1;CM025012.1;CM025012.1;CM025012.1;CM025012.1;CM025012.1;CM025012.1;CM025012.1;CM025012.1;CM025012.1;CM025012.1;CM025012.1;CM025012.1;CM025012.1;CM025012.1;CM025012.1;CM025012.1;CM025012.1;CM025012.1;CM025012.1;CM025012.1;CM025012.1;CM025012.1;CM025012.1;CM025012.1;CM025012.1;CM025012.1;CM025012.1;CM025012.1;CM025012.1;CM025012.1;CM025012.1;CM025012.1;CM025012.1;CM025012.1;CM025012.1;CM025012.1;CM025012.1;CM025012.1;CM025012.1;CM025012.1;CM025012.1;CM025012.1;CM025012.1;CM025012.1;CM025012.1;CM025012.1;CM025012.1;CM025012.1;CM025012.1;CM025012.1;CM025012.1;CM025012.1;CM025012.1;CM025012.1;CM025012.1;CM025012.1;CM025012.1;CM025012.1;CM025012.1;CM025012.1;CM025012.1;CM025012.1;CM025012.1;CM025012.1;CM025012.1;CM025012.1;CM025012.1;CM025012.1;CM025012.1;CM025012.1;CM025012.1;CM025012.1;CM025012.1;CM025012.1;CM025012.1;CM025012.1;CM025012.1;CM025012.1;CM025012.1;CM025012.1;CM025012.1;CM025012.1;CM025012.1;CM025012.1;CM025012.1;CM025012.1;CM025012.1;CM025012.1;CM025012.1;CM025012.1;CM025012.1;CM025012.1;CM025012.1;CM025012.1;CM025012.1;CM025012.1;CM025012.1;CM025012.1;CM025012.1;CM025012.1;CM025012.1;CM025012.1;CM025012.1;CM025012.1;CM025012.1;CM025012.1;CM025012.1;CM025012.1;CM025012.1;CM025012.1;CM025012.1;CM025012.1;CM025012.1;CM025012.1;CM025012.1;CM025012.1;CM025012.1;CM025013.1;CM025013.1;CM025013.1;CM025013.1;CM025013.1;CM025013.1;CM025013.1;CM025013.1;CM025013.1;CM025013.1;CM025013.1;CM025013.1;CM025013.1;CM025013.1;CM025013.1;CM025013.1;CM025013.1;CM025013.1;CM025013.1;CM025013.1;CM025013.1;CM025013.1;CM025013.1;CM025013.1;CM025013.1;CM025013.1;CM025013.1;CM025013.1;CM025013.1;CM025013.1;CM025013.1;CM025013.1;CM025013.1;CM025013.1;CM025013.1;CM025013.1;CM025013.1;CM025013.1;CM025013.1;CM025013.1;CM025013.1;CM025013.1;CM025013.1;CM025013.1;CM025013.1;CM025013.1;CM025013.1;CM025013.1;CM025013.1;CM025013.1;CM025013.1;CM025013.1;CM025013.1;CM025013.1;CM025013.1;CM025013.1;CM025013.1;CM025013.1;CM025013.1;CM025013.1;CM025013.1;CM025013.1;CM025013.1;CM025013.1;CM025013.1;CM025013.1;CM025013.1;CM025013.1;CM025013.1;CM025013.1;CM025013.1;CM025013.1;CM025013.1;CM025013.1;CM025013.1;CM025013.1;CM025013.1;CM025013.1;CM025013.1;CM025013.1;CM025013.1;CM025013.1;CM025013.1;CM025013.1;CM025013.1;CM025013.1;CM025013.1;CM025013.1;CM025013.1;CM025013.1;CM025013.1;CM025013.1;CM025013.1;CM025013.1;CM025013.1;CM025013.1;CM025013.1;CM025013.1;CM025013.1;CM025013.1;CM025013.1;CM025013.1;CM025013.1;CM025013.1;CM025013.1;CM025013.1;CM025013.1;CM025013.1;CM025013.1;CM025013.1;CM025013.1;CM025013.1;CM025013.1;CM025013.1;CM025013.1;CM025013.1;CM025013.1;CM025013.1;CM025013.1;CM025013.1;CM025013.1;CM025013.1;CM025013.1;CM025013.1;CM025013.1;CM025013.1;CM025013.1;CM025013.1;CM025013.1;CM025013.1;CM025013.1;CM025013.1;CM025013.1;CM025013.1;CM025013.1;CM025013.1;CM025013.1;CM025013.1;CM025013.1;CM025013.1;CM025013.1;CM025013.1;CM025013.1;CM025013.1;CM025013.1;CM025013.1;CM025013.1;CM025013.1;CM025013.1;CM025013.1;CM025013.1;CM025013.1;CM025013.1;CM025013.1;CM025013.1;CM025013.1;CM025013.1;CM025013.1;CM025013.1;CM025013.1;CM025013.1;CM025013.1;CM025013.1;CM025013.1;CM025013.1;CM025013.1;CM025013.1;CM025013.1;CM025013.1;CM025013.1;CM025013.1;CM025013.1;CM025013.1;CM025013.1;CM025013.1;CM025013.1;CM025013.1;CM025013.1;CM025013.1;CM025013.1;CM025013.1;CM025013.1;CM025013.1;CM025013.1;CM025013.1;CM025013.1;CM025013.1;CM025013.1;CM025013.1;CM025013.1;CM025013.1;CM025013.1;CM025013.1;CM025013.1;CM025013.1;CM025013.1;CM025013.1;CM025013.1;CM025013.1;CM025013.1;CM025013.1;CM025013.1;CM025013.1;CM025013.1;CM025013.1;CM025013.1;CM025013.1;CM025013.1;CM025013.1;CM025013.1;CM025013.1;CM025013.1;CM025013.1;CM025013.1;CM025013.1;CM025013.1;CM025013.1;CM025013.1;CM025013.1;CM025013.1;CM025013.1;CM025013.1;CM025013.1;CM025013.1;CM025013.1;CM025013.1;CM025013.1;CM025013.1;CM025013.1;CM025013.1;CM025013.1;CM025013.1;CM025013.1;CM025013.1;CM025013.1;CM025013.1;CM025013.1;CM025013.1;CM025013.1;CM025013.1;CM025013.1;CM025013.1;CM025013.1;CM025013.1;CM025013.1;CM025013.1;CM025013.1;CM025013.1;CM025013.1;CM025013.1;CM025013.1;CM025013.1;CM025013.1;CM025013.1;CM025013.1;CM025013.1;CM025013.1;CM025013.1;CM025013.1;CM025013.1;CM025013.1;CM025013.1;CM025013.1;CM025013.1;CM025013.1;CM025013.1;CM025013.1;CM025013.1;CM025013.1;CM025013.1;CM025013.1;CM025013.1;CM025013.1;CM025013.1;CM025013.1;CM025013.1;CM025013.1;CM025013.1;CM025013.1;CM025013.1;CM025013.1;CM025013.1;CM025013.1;CM025013.1;CM025013.1;CM025013.1;CM025013.1;CM025013.1;CM025013.1;CM025013.1;CM025013.1;CM025013.1;CM025013.1;CM025013.1;CM025013.1;CM025013.1;CM025013.1;CM025013.1;CM025013.1;CM025013.1;CM025013.1;CM025013.1;CM025013.1;CM025013.1;CM025013.1;CM025013.1;CM025013.1;CM025013.1;CM025013.1;CM025013.1;CM025013.1;CM025013.1;CM025013.1;CM025013.1;CM025013.1;CM025013.1;CM025013.1;CM025013.1;CM025013.1;CM025013.1;CM025013.1;CM025013.1;CM025013.1;CM025013.1;CM025013.1;CM025013.1;CM025013.1;CM025013.1;CM025013.1;CM025013.1;CM025013.1;CM025013.1;CM025013.1;CM025013.1;CM025013.1;CM025013.1;CM025013.1;CM025013.1;CM025013.1;CM025013.1;CM025013.1;CM025013.1;CM025013.1;CM025013.1;CM025013.1;CM025013.1;CM025013.1;CM025013.1;CM025013.1;CM025013.1;CM025013.1;CM025013.1;CM025013.1;CM025013.1;CM025013.1;CM025013.1;CM025013.1;CM025013.1;CM025013.1;CM025013.1;CM025013.1;CM025013.1;CM025013.1;CM025013.1;CM025013.1;CM025013.1;CM025013.1;CM025013.1;CM025013.1;CM025013.1;CM025013.1;CM025013.1;CM025013.1;CM025013.1;CM025013.1;CM025013.1;CM025013.1;CM025013.1;CM025013.1;CM025013.1;CM025013.1;CM025013.1;CM025013.1;CM025014.1;CM025014.1;CM025014.1;CM025014.1;CM025014.1;CM025014.1;CM025014.1;CM025014.1;CM025014.1;CM025014.1;CM025014.1;CM025014.1;CM025014.1;CM025014.1;CM025014.1;CM025014.1;CM025014.1;CM025014.1;CM025014.1;CM025014.1;CM025014.1;CM025014.1;CM025014.1;CM025014.1;CM025014.1;CM025014.1;CM025014.1;CM025014.1;CM025014.1;CM025014.1;CM025014.1;CM025014.1;CM025014.1;CM025014.1;CM025014.1;CM025014.1;CM025014.1;CM025014.1;CM025014.1;CM025014.1;CM025014.1;CM025014.1;CM025014.1;CM025014.1;CM025014.1;CM025014.1;CM025014.1;CM025014.1;CM025014.1;CM025014.1;CM025014.1;CM025014.1;CM025014.1;CM025014.1;CM025014.1;CM025014.1;CM025014.1;CM025014.1;CM025014.1;CM025014.1;CM025014.1;CM025014.1;CM025014.1;CM025014.1;CM025014.1;CM025014.1;CM025014.1;CM025014.1;CM025014.1;CM025014.1;CM025014.1;CM025014.1;CM025014.1;CM025014.1;CM025014.1;CM025014.1;CM025014.1;CM025014.1;CM025014.1;CM025014.1;CM025014.1;CM025014.1;CM025014.1;CM025014.1;CM025014.1;CM025014.1;CM025014.1;CM025014.1;CM025014.1;CM025014.1;CM025014.1;CM025014.1;CM025014.1;CM025014.1;CM025014.1;CM025014.1;CM025014.1;CM025014.1;CM025014.1;CM025014.1;CM025014.1;CM025014.1;CM025014.1;CM025014.1;CM025014.1;CM025014.1;CM025014.1;CM025014.1;CM025014.1;CM025014.1;CM025014.1;CM025014.1;CM025014.1;CM025014.1;CM025014.1;CM025014.1;CM025014.1;CM025014.1;CM025014.1;CM025014.1;CM025014.1;CM025014.1;CM025014.1;CM025014.1;CM025014.1;CM025014.1;CM025014.1;CM025014.1;CM025014.1;CM025014.1;CM025014.1;CM025014.1;CM025014.1;CM025014.1;CM025014.1;CM025014.1;CM025014.1;CM025014.1;CM025014.1;CM025014.1;CM025014.1;CM025014.1;CM025014.1;CM025014.1;CM025014.1;CM025014.1;CM025014.1;CM025014.1;CM025014.1;CM025014.1;CM025014.1;CM025014.1;CM025014.1;CM025014.1;CM025014.1;CM025014.1;CM025014.1;CM025014.1;CM025014.1;CM025014.1;CM025014.1;CM025014.1;CM025014.1;CM025014.1;CM025014.1;CM025014.1;CM025014.1;CM025014.1;CM025014.1;CM025014.1;CM025014.1;CM025014.1;CM025014.1;CM025014.1;CM025014.1;CM025014.1;CM025014.1;CM025014.1;CM025014.1;CM025014.1;CM025014.1;CM025014.1;CM025014.1;CM025014.1;CM025014.1;CM025014.1;CM025014.1;CM025014.1;CM025014.1;CM025014.1;CM025014.1;CM025014.1;CM025014.1;CM025014.1;CM025014.1;CM025014.1;CM025014.1;CM025014.1;CM025014.1;CM025014.1;CM025014.1;CM025014.1;CM025014.1;CM025014.1;CM025014.1;CM025014.1;CM025014.1;CM025014.1;CM025014.1;CM025014.1;CM025014.1;CM025014.1;CM025014.1;CM025014.1;CM025014.1;CM025014.1;CM025014.1;CM025014.1;CM025014.1;CM025014.1;CM025014.1;CM025014.1;CM025014.1;CM025014.1;CM025014.1;CM025014.1;CM025014.1;CM025014.1;CM025014.1;CM025014.1;CM025014.1;CM025014.1;CM025014.1;CM025014.1;CM025014.1;CM025014.1;CM025014.1;CM025014.1;CM025014.1;CM025014.1;CM025014.1;CM025014.1;CM025014.1;CM025014.1;CM025014.1;CM025014.1;CM025014.1;CM025014.1;CM025014.1;CM025014.1;CM025014.1;CM025014.1;CM025014.1;CM025014.1;CM025014.1;CM025014.1;CM025014.1;CM025014.1;CM025014.1;CM025014.1;CM025014.1;CM025014.1;CM025014.1;CM025014.1;CM025014.1;CM025014.1;CM025014.1;CM025014.1;CM025014.1;CM025015.1;CM025015.1;CM025015.1;CM025015.1;CM025015.1;CM025015.1;CM025015.1;CM025015.1;CM025015.1;CM025015.1;CM025015.1;CM025015.1;CM025015.1;CM025015.1;CM025015.1;CM025015.1;CM025015.1;CM025015.1;CM025015.1;CM025015.1;CM025015.1;CM025015.1;CM025015.1;CM025015.1;CM025015.1;CM025015.1;CM025015.1;CM025015.1;CM025015.1;CM025015.1;CM025015.1;CM025015.1;CM025015.1;CM025015.1;CM025015.1;CM025015.1;CM025015.1;CM025015.1;CM025015.1;CM025015.1;CM025015.1;CM025015.1;CM025015.1;CM025015.1;CM025015.1;CM025015.1;CM025015.1;CM025015.1;CM025015.1;CM025015.1;CM025015.1;CM025015.1;CM025015.1;CM025015.1;CM025015.1;CM025015.1;CM025015.1;CM025015.1;CM025015.1;CM025015.1;CM025015.1;CM025015.1;CM025015.1;CM025015.1;CM025015.1;CM025015.1;CM025015.1;CM025015.1;CM025015.1;CM025015.1;CM025015.1;CM025015.1;CM025015.1;CM025015.1;CM025015.1;CM025015.1;CM025015.1;CM025015.1;CM025015.1;CM025015.1;CM025015.1;CM025015.1;CM025015.1;CM025015.1;CM025015.1;CM025015.1;CM025015.1;CM025015.1;CM025015.1;CM025015.1;CM025015.1;CM025015.1;CM025015.1;CM025015.1;CM025015.1;CM025015.1;CM025015.1;CM025015.1;CM025015.1;CM025015.1;CM025015.1;CM025015.1;CM025015.1;CM025015.1;CM025015.1;CM025015.1;CM025015.1;CM025015.1;CM025015.1;CM025015.1;CM025015.1;CM025015.1;CM025015.1;CM025015.1;CM025015.1;CM025015.1;CM025015.1;CM025015.1;CM025015.1;CM025015.1;CM025015.1;CM025015.1;CM025015.1;CM025015.1;CM025015.1;CM025015.1;CM025015.1;CM025015.1;CM025015.1;CM025015.1;CM025015.1;CM025015.1;CM025015.1;CM025015.1;CM025015.1;CM025015.1;CM025015.1;CM025015.1;CM025015.1;CM025015.1;CM025015.1;CM025015.1;CM025015.1;CM025015.1;CM025015.1;CM025015.1;CM025015.1;CM025015.1;CM025015.1;CM025015.1;CM025015.1;CM025015.1;CM025015.1;CM025015.1;CM025015.1;CM025015.1;CM025015.1;CM025015.1;CM025015.1;CM025015.1;CM025015.1;CM025015.1;CM025015.1;CM025015.1;CM025015.1;CM025015.1;CM025015.1;CM025015.1;CM025015.1;CM025015.1;CM025015.1;CM025015.1;CM025015.1;CM025015.1;CM025015.1;CM025015.1;CM025015.1;CM025015.1;CM025015.1;CM025015.1;CM025015.1;CM025015.1;CM025015.1;CM025015.1;CM025015.1;CM025015.1;CM025015.1;CM025015.1;CM025015.1;CM025015.1;CM025015.1;CM025015.1;CM025015.1;CM025015.1;CM025015.1;CM025015.1;CM025015.1;CM025015.1;CM025015.1;CM025015.1;CM025015.1;CM025015.1;CM025015.1;CM025015.1;CM025015.1;CM025015.1;CM025015.1;CM025015.1;CM025015.1;CM025015.1;CM025015.1;CM025015.1;CM025015.1;CM025015.1;CM025015.1;CM025015.1;CM025015.1;CM025015.1;CM025015.1;CM025015.1;CM025015.1;CM025015.1;CM025015.1;CM025015.1;CM025015.1;CM025015.1;CM025015.1;CM025015.1;CM025015.1;CM025015.1;CM025015.1;CM025015.1;CM025015.1;CM025015.1;CM025015.1;CM025015.1;CM025015.1;CM025015.1;CM025015.1;CM025015.1;CM025015.1;CM025015.1;CM025015.1;CM025015.1;CM025015.1;CM025015.1;CM025015.1;CM025015.1;CM025015.1;CM025015.1;CM025015.1;CM025015.1;CM025015.1;CM025015.1;CM025015.1;CM025015.1;CM025015.1;CM025015.1;CM025015.1;CM025015.1;CM025015.1;CM025015.1;CM025015.1;CM025015.1;CM025015.1;CM025015.1;CM025015.1;CM025015.1;CM025015.1;CM025015.1;CM025015.1;CM025015.1;CM025015.1;CM025015.1;CM025015.1;CM025015.1;CM025015.1;CM025015.1;CM025015.1;CM025015.1;CM025015.1;CM025015.1;CM025015.1;CM025015.1;CM025015.1;CM025015.1;CM025015.1;CM025015.1;CM025015.1;CM025015.1;CM025015.1;CM025015.1;CM025015.1;CM025015.1;CM025015.1;CM025015.1;CM025015.1;CM025015.1;CM025015.1;CM025015.1;CM025015.1;CM025015.1;CM025015.1;CM025015.1;CM025015.1;CM025015.1;CM025015.1;CM025015.1;CM025015.1;CM025015.1;CM025015.1;CM025015.1;CM025015.1;CM025015.1;CM025015.1;CM025015.1;CM025015.1;CM025015.1;CM025015.1;CM025015.1;CM025015.1;CM025015.1;CM025015.1;CM025015.1;CM025015.1;CM025015.1;CM025015.1;CM025015.1;CM025015.1;CM025015.1;CM025015.1;CM025015.1;CM025015.1;CM025015.1;CM025015.1;CM025015.1;CM025015.1;CM025015.1;CM025015.1;CM025015.1;CM025015.1;CM025015.1;CM025015.1;CM025015.1;CM025015.1;CM025015.1;CM025015.1;CM025015.1;CM025015.1;CM025015.1;CM025015.1;CM025015.1;CM025015.1;CM025015.1;CM025015.1;CM025015.1;CM025015.1;CM025015.1;CM025015.1;CM025015.1;CM025015.1;CM025015.1;CM025015.1;CM025016.1;CM025016.1;CM025016.1;CM025016.1;CM025016.1;CM025016.1;CM025016.1;CM025016.1;CM025016.1;CM025016.1;CM025016.1;CM025016.1;CM025016.1;CM025016.1;CM025016.1;CM025016.1;CM025016.1;CM025016.1;CM025016.1;CM025016.1;CM025016.1;CM025016.1;CM025016.1;CM025016.1;CM025016.1;CM025016.1;CM025016.1;CM025016.1;CM025016.1;CM025016.1;CM025016.1;CM025016.1;CM025016.1;CM025016.1;CM025016.1;CM025016.1;CM025016.1;CM025016.1;CM025016.1;CM025016.1;CM025016.1;CM025016.1;CM025016.1;CM025016.1;CM025016.1;CM025016.1;CM025016.1;CM025016.1;CM025016.1;CM025016.1;CM025016.1;CM025016.1;CM025016.1;CM025016.1;CM025016.1;CM025016.1;CM025016.1;CM025016.1;CM025016.1;CM025016.1;CM025016.1;CM025016.1;CM025016.1;CM025016.1;CM025016.1;CM025016.1;CM025016.1;CM025016.1;CM025016.1;CM025016.1;CM025016.1;CM025016.1;CM025016.1;CM025016.1;CM025016.1;CM025016.1;CM025016.1;CM025016.1;CM025016.1;CM025016.1;CM025016.1;CM025016.1;CM025016.1;CM025016.1;CM025016.1;CM025016.1;CM025016.1;CM025016.1;CM025016.1;CM025016.1;CM025016.1;CM025016.1;CM025016.1;CM025016.1;CM025016.1;CM025016.1;CM025016.1;CM025016.1;CM025016.1;CM025016.1;CM025016.1;CM025016.1;CM025016.1;CM025016.1;CM025016.1;CM025016.1;CM025016.1;CM025016.1;CM025016.1;CM025016.1;CM025016.1;CM025016.1;CM025016.1;CM025016.1;CM025016.1;CM025016.1;CM025016.1;CM025016.1;CM025016.1;CM025016.1;CM025016.1;CM025016.1;CM025016.1;CM025016.1;CM025016.1;CM025016.1;CM025016.1;CM025016.1;CM025016.1;CM025016.1;CM025016.1;CM025016.1;CM025016.1;CM025016.1;CM025016.1;CM025016.1;CM025016.1;CM025016.1;CM025016.1;CM025016.1;CM025016.1;CM025016.1;CM025016.1;CM025016.1;CM025016.1;CM025016.1;CM025016.1;CM025016.1;CM025016.1;CM025016.1;CM025016.1;CM025016.1;CM025016.1;CM025016.1;CM025016.1;CM025016.1;CM025016.1;CM025016.1;CM025016.1;CM025016.1;CM025016.1;CM025016.1;CM025016.1;CM025016.1;CM025016.1;CM025016.1;CM025016.1;CM025016.1;CM025016.1;CM025016.1;CM025016.1;CM025016.1;CM025016.1;CM025016.1;CM025016.1;CM025016.1;CM025016.1;CM025016.1;CM025016.1;CM025016.1;CM025016.1;CM025016.1;CM025016.1;CM025016.1;CM025016.1;CM025016.1;CM025016.1;CM025016.1;CM025016.1;CM025016.1;CM025016.1;CM025016.1;CM025016.1;CM025016.1;CM025016.1;CM025016.1;CM025016.1;CM025016.1;CM025016.1;CM025016.1;CM025016.1;CM025016.1;CM025016.1;CM025016.1;CM025016.1;CM025016.1;CM025016.1;CM025016.1;CM025016.1;CM025016.1;CM025016.1;CM025016.1;CM025016.1;CM025016.1;CM025016.1;CM025016.1;CM025016.1;CM025016.1;CM025016.1;CM025016.1;CM025016.1;CM025016.1;CM025016.1;CM025016.1;CM025016.1;CM025016.1;CM025016.1;CM025016.1;CM025016.1;CM025016.1;CM025016.1;CM025016.1;CM025016.1;CM025016.1;CM025016.1;CM025016.1;CM025016.1;CM025016.1;CM025016.1;CM025016.1;CM025016.1;CM025016.1;CM025016.1;CM025016.1;CM025016.1;CM025016.1;CM025016.1;CM025016.1;CM025016.1;CM025016.1;CM025016.1;CM025016.1;CM025016.1;CM025016.1;CM025016.1;CM025016.1;CM025016.1;CM025016.1;CM025016.1;CM025016.1;CM025016.1;CM025016.1;CM025016.1;CM025016.1;CM025016.1;CM025016.1;CM025016.1;CM025016.1;CM025016.1;CM025016.1;CM025016.1;CM025016.1;CM025016.1;CM025016.1;CM025016.1;CM025016.1;CM025016.1;CM025016.1;CM025016.1;CM025016.1;CM025016.1;CM025016.1;CM025016.1;CM025016.1;CM025016.1;CM025016.1;CM025016.1;CM025016.1;CM025016.1;CM025016.1;CM025016.1;CM025016.1;CM025016.1;CM025016.1;CM025016.1;CM025016.1;CM025016.1;CM025016.1;CM025016.1;CM025016.1;CM025016.1;CM025016.1;CM025016.1;CM025016.1;CM025016.1;CM025016.1;CM025016.1;CM025016.1;CM025016.1;CM025016.1;CM025016.1;CM025016.1;CM025016.1;CM025016.1;CM025016.1;CM025016.1;CM025016.1;CM025016.1;CM025016.1;CM025016.1;CM025016.1;CM025016.1;CM025016.1;CM025016.1;CM025016.1;CM025016.1;CM025016.1;CM025016.1;CM025016.1;CM025016.1;CM025016.1;CM025016.1;CM025016.1;CM025016.1;CM025016.1;CM025016.1;CM025016.1;CM025016.1;CM025016.1;CM025016.1;CM025017.1;CM025017.1;CM025017.1;CM025017.1;CM025017.1;CM025017.1;CM025017.1;CM025017.1;CM025017.1;CM025017.1;CM025017.1;CM025017.1;CM025017.1;CM025017.1;CM025017.1;CM025017.1;CM025017.1;CM025017.1;CM025017.1;CM025017.1;CM025017.1;CM025017.1;CM025017.1;CM025017.1;CM025017.1;CM025017.1;CM025017.1;CM025017.1;CM025017.1;CM025017.1;CM025017.1;CM025017.1;CM025017.1;CM025017.1;CM025017.1;CM025017.1;CM025017.1;CM025017.1;CM025017.1;CM025017.1;CM025017.1;CM025017.1;CM025017.1;CM025017.1;CM025017.1;CM025017.1;CM025017.1;CM025017.1;CM025017.1;CM025017.1;CM025017.1;CM025017.1;CM025017.1;CM025017.1;CM025017.1;CM025017.1;CM025017.1;CM025017.1;CM025017.1;CM025017.1;CM025017.1;CM025017.1;CM025017.1;CM025017.1;CM025017.1;CM025017.1;CM025017.1;CM025017.1;CM025017.1;CM025017.1;CM025017.1;CM025017.1;CM025017.1;CM025017.1;CM025017.1;CM025017.1;CM025017.1;CM025017.1;CM025017.1;CM025017.1;CM025017.1;CM025017.1;CM025017.1;CM025017.1;CM025017.1;CM025017.1;CM025017.1;CM025017.1;CM025017.1;CM025017.1;CM025017.1;CM025017.1;CM025017.1;CM025017.1;CM025017.1;CM025017.1;CM025017.1;CM025017.1;CM025017.1;CM025017.1;CM025017.1;CM025017.1;CM025017.1;CM025017.1;CM025017.1;CM025017.1;CM025017.1;CM025017.1;CM025017.1;CM025017.1;CM025017.1;CM025017.1;CM025017.1;CM025017.1;CM025017.1;CM025017.1;CM025017.1;CM025017.1;CM025017.1;CM025017.1;CM025017.1;CM025017.1;CM025017.1;CM025017.1;CM025017.1;CM025017.1;CM025017.1;CM025017.1;CM025017.1;CM025017.1;CM025017.1;CM025017.1;CM025017.1;CM025017.1;CM025017.1;CM025017.1;CM025017.1;CM025017.1;CM025017.1;CM025017.1;CM025017.1;CM025017.1;CM025017.1;CM025017.1;CM025017.1;CM025017.1;CM025017.1;CM025017.1;CM025017.1;CM025017.1;CM025017.1;CM025017.1;CM025017.1;CM025017.1;CM025017.1;CM025017.1;CM025017.1;CM025017.1;CM025017.1;CM025017.1;CM025017.1;CM025017.1;CM025017.1;CM025017.1;CM025017.1;CM025017.1;CM025017.1;CM025017.1;CM025017.1;CM025017.1;CM025017.1;CM025017.1;CM025017.1;CM025017.1;CM025017.1;CM025017.1;CM025017.1;CM025017.1;CM025017.1;CM025017.1;CM025017.1;CM025017.1;CM025017.1;CM025017.1;CM025017.1;CM025017.1;CM025017.1;CM025017.1;CM025017.1;CM025017.1;CM025017.1;CM025017.1;CM025017.1;CM025017.1;CM025017.1;CM025017.1;CM025017.1;CM025017.1;CM025017.1;CM025017.1;CM025017.1;CM025017.1;CM025017.1;CM025017.1;CM025017.1;CM025017.1;CM025017.1;CM025017.1;CM025017.1;CM025017.1;CM025017.1;CM025017.1;CM025017.1;CM025017.1;CM025017.1;CM025017.1;CM025017.1;CM025017.1;CM025017.1;CM025017.1;CM025017.1;CM025017.1;CM025017.1;CM025017.1;CM025017.1;CM025017.1;CM025017.1;CM025017.1;CM025017.1;CM025017.1;CM025017.1;CM025017.1;CM025017.1;CM025017.1;CM025017.1;CM025017.1;CM025017.1;CM025017.1;CM025017.1;CM025017.1;CM025017.1;CM025017.1;CM025017.1;CM025017.1;CM025017.1;CM025017.1;CM025017.1;CM025017.1;CM025017.1;CM025017.1;CM025017.1;CM025017.1;CM025017.1;CM025017.1;CM025017.1;CM025017.1;CM025017.1;CM025017.1;CM025017.1;CM025017.1;CM025017.1;CM025017.1;CM025017.1;CM025017.1;CM025017.1;CM025017.1;CM025017.1;CM025017.1;CM025017.1;CM025017.1;CM025017.1;CM025017.1;CM025017.1;CM025017.1;CM025017.1;CM025017.1;CM025017.1;CM025017.1;CM025017.1;CM025018.1;CM025018.1;CM025018.1;CM025018.1;CM025018.1;CM025018.1;CM025018.1;CM025018.1;CM025018.1;CM025018.1;CM025018.1;CM025018.1;CM025018.1;CM025018.1;CM025018.1;CM025018.1;CM025018.1;CM025018.1;CM025018.1;CM025018.1;CM025018.1;CM025018.1;CM025018.1;CM025018.1;CM025018.1;CM025018.1;CM025018.1;CM025018.1;CM025018.1;CM025018.1;CM025018.1;CM025018.1;CM025018.1;CM025018.1;CM025018.1;CM025018.1;CM025018.1;CM025018.1;CM025018.1;CM025018.1;CM025018.1;CM025018.1;CM025018.1;CM025018.1;CM025018.1;CM025018.1;CM025018.1;CM025018.1;CM025018.1;CM025018.1;CM025018.1;CM025018.1;CM025018.1;CM025018.1;CM025018.1;CM025018.1;CM025018.1;CM025018.1;CM025018.1;CM025018.1;CM025018.1;CM025018.1;CM025018.1;CM025018.1;CM025018.1;CM025018.1;CM025018.1;CM025018.1;CM025018.1;CM025018.1;CM025018.1;CM025018.1;CM025018.1;CM025018.1;CM025018.1;CM025018.1;CM025018.1;CM025018.1;CM025018.1;CM025018.1;CM025018.1;CM025018.1;CM025018.1;CM025018.1;CM025018.1;CM025018.1;CM025018.1;CM025018.1;CM025018.1;CM025018.1;CM025018.1;CM025018.1;CM025018.1;CM025018.1;CM025018.1;CM025018.1;CM025018.1;CM025018.1;CM025018.1;CM025018.1;CM025018.1;CM025018.1;CM025018.1;CM025018.1;CM025018.1;CM025018.1;CM025018.1;CM025018.1;CM025018.1;CM025018.1;CM025018.1;CM025018.1;CM025018.1;CM025018.1;CM025018.1;CM025018.1;CM025018.1;CM025018.1;CM025018.1;CM025018.1;CM025018.1;CM025018.1;CM025018.1;CM025018.1;CM025018.1;CM025018.1;CM025018.1;CM025018.1;CM025018.1;CM025018.1;CM025018.1;CM025018.1;CM025018.1;CM025018.1;CM025018.1;CM025018.1;CM025018.1;CM025018.1;CM025018.1;CM025018.1;CM025018.1;CM025018.1;CM025018.1;CM025018.1;CM025018.1;CM025018.1;CM025018.1;CM025018.1;CM025018.1;CM025018.1;CM025018.1;CM025018.1;CM025018.1;CM025018.1;CM025018.1;CM025018.1;CM025018.1;CM025018.1;CM025018.1;CM025018.1;CM025018.1;CM025018.1;CM025018.1;CM025018.1;CM025018.1;CM025018.1;CM025018.1;CM025018.1;CM025018.1;CM025018.1;CM025018.1;CM025018.1;CM025018.1;CM025018.1;CM025018.1;CM025018.1;CM025018.1;CM025018.1;CM025018.1;CM025018.1;CM025018.1;CM025018.1;CM025018.1;CM025018.1;CM025018.1;CM025018.1;CM025018.1;CM025018.1;CM025018.1;CM025018.1;CM025018.1;CM025018.1;CM025018.1;CM025018.1;CM025018.1;CM025018.1;CM025018.1;CM025018.1;CM025018.1;CM025018.1;CM025018.1;CM025018.1;CM025018.1;CM025018.1;CM025018.1;CM025018.1;CM025018.1;CM025018.1;CM025018.1;CM025018.1;CM025018.1;CM025018.1;CM025018.1;CM025018.1;CM025018.1;CM025018.1;CM025018.1;CM025018.1;CM025018.1;CM025018.1;CM025018.1;CM025018.1;CM025018.1;CM025018.1;CM025018.1;CM025018.1;CM025018.1;CM025018.1;CM025018.1;CM025018.1;CM025018.1;CM025018.1;CM025018.1;CM025018.1;CM025018.1;CM025018.1;CM025018.1;CM025018.1;CM025018.1;CM025018.1;CM025018.1;CM025018.1;CM025018.1;CM025018.1;CM025018.1;CM025018.1;CM025018.1;CM025018.1;CM025018.1;CM025018.1;CM025018.1;CM025018.1;CM025018.1;CM025018.1;CM025018.1;CM025018.1;CM025018.1;CM025018.1;CM025018.1;CM025018.1;CM025018.1;CM025019.1;CM025019.1;CM025019.1;CM025019.1;CM025019.1;CM025019.1;CM025019.1;CM025019.1;CM025019.1;CM025019.1;CM025019.1;CM025019.1;CM025019.1;CM025019.1;CM025019.1;CM025019.1;CM025019.1;CM025019.1;CM025019.1;CM025019.1;CM025019.1;CM025019.1;CM025019.1;CM025019.1;CM025019.1;CM025019.1;CM025019.1;CM025019.1;CM025019.1;CM025019.1;CM025019.1;CM025019.1;CM025019.1;CM025019.1;CM025019.1;CM025019.1;CM025019.1;CM025019.1;CM025019.1;CM025019.1;CM025019.1;CM025019.1;CM025019.1;CM025019.1;CM025019.1;CM025019.1;CM025019.1;CM025019.1;CM025019.1;CM025019.1;CM025019.1;CM025019.1;CM025019.1;CM025019.1;CM025019.1;CM025019.1;CM025019.1;CM025019.1;CM025019.1;CM025019.1;CM025019.1;CM025019.1;CM025019.1;CM025019.1;CM025019.1;CM025019.1;CM025019.1;CM025019.1;CM025019.1;CM025019.1;CM025019.1;CM025019.1;CM025019.1;CM025019.1;CM025019.1;CM025019.1;CM025019.1;CM025019.1;CM025019.1;CM025019.1;CM025019.1;CM025019.1;CM025019.1;CM025019.1;CM025019.1;CM025019.1;CM025019.1;CM025019.1;CM025019.1;CM025019.1;CM025019.1;CM025019.1;CM025019.1;CM025019.1;CM025020.1;CM025020.1;CM025020.1;CM025020.1;CM025020.1;CM025020.1;CM025020.1;CM025020.1;CM025020.1;CM025020.1;CM025020.1;CM025020.1;CM025020.1;CM025020.1;CM025020.1;CM025020.1;CM025020.1;CM025020.1;CM025020.1;CM025020.1;CM025020.1;CM025020.1;CM025020.1;CM025020.1;CM025020.1;CM025020.1;CM025020.1;CM025020.1;CM025020.1;CM025020.1;CM025020.1;CM025020.1;CM025020.1;CM025020.1;CM025020.1;CM025020.1;CM025020.1;CM025020.1;CM025020.1;CM025020.1;CM025020.1;CM025020.1;CM025020.1;CM025020.1;CM025020.1;CM025020.1;CM025020.1;CM025020.1;CM025020.1;CM025020.1;CM025020.1;CM025020.1;CM025020.1;CM025020.1;CM025020.1;CM025020.1;CM025020.1;CM025020.1;CM025020.1;CM025020.1;CM025020.1;CM025020.1;CM025020.1;CM025020.1;CM025020.1;CM025020.1;CM025020.1;CM025020.1;CM025020.1;CM025020.1;CM025020.1;CM025020.1;CM025020.1;CM025020.1;CM025020.1;CM025020.1;CM025020.1;CM025020.1;CM025020.1;CM025020.1;CM025020.1;CM025020.1;CM025020.1;CM025020.1;CM025020.1;CM025020.1;CM025020.1;CM025020.1;CM025020.1;CM025020.1;CM025020.1;CM025020.1;CM025020.1;CM025020.1;CM025020.1;CM025020.1;CM025020.1;CM025020.1;CM025020.1;CM025020.1;CM025020.1;CM025020.1;CM025020.1;CM025020.1;CM025020.1;CM025020.1;CM025020.1;CM025020.1;CM025020.1;CM025020.1;CM025020.1;CM025020.1;CM025020.1;CM025020.1;CM025020.1;CM025020.1;CM025020.1;CM025020.1;CM025020.1;CM025020.1;CM025020.1;CM025020.1;CM025020.1;CM025020.1;CM025020.1;CM025020.1;CM025020.1;CM025020.1;CM025020.1;CM025020.1;CM025020.1;CM025020.1;CM025020.1;CM025020.1;CM025020.1;CM025020.1;CM025020.1;CM025020.1;CM025020.1;CM025020.1;CM025020.1;CM025020.1;CM025020.1;CM025020.1;CM025020.1;CM025020.1;CM025020.1;CM025020.1;CM025020.1;CM025020.1;CM025020.1;CM025020.1;CM025020.1;CM025020.1;CM025020.1;CM025020.1;CM025020.1;CM025020.1;CM025020.1;CM025020.1;CM025020.1;CM025020.1;CM025020.1;CM025020.1;CM025020.1;CM025020.1;CM025020.1;CM025020.1;CM025020.1;CM025020.1;CM025020.1;CM025020.1;CM025020.1;CM025020.1;CM025020.1;CM025020.1;CM025020.1;CM025020.1;CM025020.1;CM025021.1;CM025021.1;CM025021.1;CM025021.1;CM025021.1;CM025021.1;CM025021.1;CM025021.1;CM025021.1;CM025021.1;CM025021.1;CM025021.1;CM025021.1;CM025021.1;CM025021.1;CM025021.1;CM025021.1;CM025021.1;CM025021.1;CM025021.1;CM025021.1;CM025021.1;CM025021.1;CM025021.1;CM025021.1;CM025021.1;CM025021.1;CM025021.1;CM025021.1;CM025021.1;CM025021.1;CM025021.1;CM025021.1;CM025021.1;CM025021.1;CM025021.1;CM025021.1;CM025021.1;CM025021.1;CM025021.1;CM025021.1;CM025021.1;CM025021.1;CM025021.1;CM025021.1;CM025021.1;CM025021.1;CM025021.1;CM025021.1;CM025021.1;CM025021.1;CM025021.1;CM025021.1;CM025021.1;CM025021.1;CM025021.1;CM025021.1;CM025021.1;CM025021.1;CM025021.1;CM025021.1;CM025021.1;CM025021.1;CM025021.1;CM025021.1;CM025021.1;CM025021.1;CM025021.1;CM025021.1;CM025021.1;CM025021.1;CM025021.1;CM025021.1;CM025021.1;CM025021.1;CM025021.1;CM025021.1;CM025021.1;CM025021.1;CM025021.1;CM025021.1;CM025021.1;CM025021.1;CM025021.1;CM025021.1;CM025021.1;CM025021.1;CM025021.1;CM025021.1;CM025021.1;CM025021.1;CM025021.1;CM025021.1;CM025021.1;CM025021.1;CM025021.1;CM025021.1;CM025021.1;CM025021.1;CM025021.1;CM025021.1;CM025021.1;CM025021.1;CM025021.1;CM025021.1;CM025021.1;CM025021.1;CM025021.1;CM025021.1;CM025021.1;CM025021.1;CM025021.1;CM025021.1;CM025021.1;CM025021.1;CM025021.1;CM025021.1;CM025021.1;CM025021.1;CM025021.1;CM025021.1;CM025021.1;CM025021.1;CM025021.1;CM025021.1;CM025021.1;CM025021.1;CM025021.1;CM025021.1;CM025021.1;CM025021.1;CM025021.1;CM025021.1;CM025021.1;CM025021.1;CM025021.1;CM025021.1;CM025021.1;CM025021.1;CM025021.1;CM025021.1;CM025021.1;CM025021.1;CM025021.1;CM025021.1;CM025021.1;CM025021.1;CM025021.1;CM025021.1;CM025021.1;CM025021.1;CM025021.1;CM025021.1;CM025021.1;CM025021.1;CM025021.1;CM025021.1;CM025021.1;CM025021.1;CM025021.1;CM025021.1;CM025021.1;CM025021.1;CM025021.1;CM025021.1;CM025021.1;CM025021.1;CM025021.1;CM025021.1;CM025021.1;CM025021.1;CM025021.1;CM025021.1;CM025021.1;CM025021.1;CM025021.1;CM025021.1;CM025021.1;CM025021.1;CM025021.1;CM025021.1;CM025021.1;CM025021.1;CM025021.1;CM025021.1;CM025021.1;CM025021.1;CM025021.1;CM025021.1;CM025021.1;CM025021.1;CM025021.1;CM025021.1;CM025021.1;CM025021.1;CM025021.1;CM025021.1;CM025021.1;CM025021.1;CM025021.1;CM025021.1;CM025021.1;CM025021.1;CM025021.1;CM025021.1;CM025021.1;CM025021.1;CM025021.1;CM025021.1;CM025021.1;CM025021.1;CM025021.1;CM025021.1;CM025021.1;CM025021.1;CM025021.1;CM025021.1;CM025021.1;CM025021.1;CM025021.1;CM025021.1;CM025021.1;CM025021.1;CM025021.1;CM025021.1;CM025021.1;CM025021.1;CM025021.1;CM025021.1;CM025021.1;CM025021.1;CM025021.1;CM025021.1;CM025021.1;CM025021.1;CM025021.1;CM025021.1;CM025021.1;CM025021.1;CM025021.1;CM025021.1;CM025021.1;CM025021.1;CM025021.1;CM025021.1;CM025021.1;CM025021.1;CM025021.1;CM025021.1;CM025021.1;CM025021.1;CM025021.1;CM025021.1;CM025021.1;CM025021.1;CM025021.1;CM025021.1;CM025021.1;CM025021.1;CM025021.1;CM025021.1;CM025021.1;CM025021.1;CM025021.1;CM025021.1;CM025021.1;CM025021.1;CM025021.1;CM025021.1;CM025021.1;CM025021.1;CM025021.1;CM025021.1;CM025021.1;CM025021.1;CM025021.1;CM025021.1;CM025021.1;CM025021.1;CM025021.1;CM025021.1;CM025021.1;CM025021.1;CM025021.1;CM025021.1;CM025021.1;CM025021.1;CM025021.1;CM025021.1;CM025021.1;CM025021.1;CM025021.1;CM025021.1;CM025021.1;CM025021.1;CM025021.1;CM025021.1;CM025021.1;CM025021.1;CM025021.1;CM025021.1;CM025021.1;CM025021.1;CM025021.1;CM025021.1;CM025021.1;CM025021.1;CM025021.1;CM025022.1;CM025022.1;CM025022.1;CM025022.1;CM025022.1;CM025022.1;CM025022.1;CM025022.1;CM025022.1;CM025022.1;CM025022.1;CM025022.1;CM025022.1;CM025022.1;CM025022.1;CM025022.1;CM025022.1;CM025022.1;CM025022.1;CM025022.1;CM025022.1;CM025022.1;CM025022.1;CM025022.1;CM025022.1;CM025022.1;CM025022.1;CM025022.1;CM025022.1;CM025022.1;CM025022.1;CM025022.1;CM025022.1;CM025022.1;CM025022.1;CM025022.1;CM025022.1;CM025022.1;CM025022.1;CM025022.1;CM025022.1;CM025022.1;CM025022.1;CM025022.1;CM025022.1;CM025022.1;CM025022.1;CM025022.1;CM025022.1;CM025022.1;CM025022.1;CM025022.1;CM025022.1;CM025022.1;CM025022.1;CM025022.1;CM025022.1;CM025022.1;CM025022.1;CM025022.1;CM025022.1;CM025022.1;CM025022.1;CM025022.1;CM025022.1;CM025022.1;CM025022.1;CM025022.1;CM025022.1;CM025022.1;CM025022.1;CM025022.1;CM025022.1;CM025022.1;CM025022.1;CM025022.1;CM025022.1;CM025022.1;CM025022.1;CM025022.1;CM025022.1;CM025022.1;CM025022.1;CM025022.1;CM025022.1;CM025022.1;CM025022.1;CM025022.1;CM025022.1;CM025022.1;CM025022.1;CM025022.1;CM025022.1;CM025022.1;CM025022.1;CM025022.1;CM025022.1;CM025022.1;CM025022.1;CM025022.1;CM025022.1;CM025022.1;CM025022.1;CM025022.1;CM025022.1;CM025022.1;CM025022.1;CM025022.1;CM025022.1;CM025022.1;CM025022.1;CM025022.1;CM025022.1;CM025022.1;CM025022.1;CM025022.1;CM025022.1;CM025022.1;CM025022.1;CM025022.1;CM025022.1;CM025022.1;CM025022.1;CM025022.1;CM025022.1;CM025022.1;CM025022.1;CM025022.1;CM025022.1;CM025022.1;CM025022.1;CM025022.1;CM025022.1;CM025022.1;CM025022.1;CM025022.1;CM025022.1;CM025022.1;CM025022.1;CM025022.1;CM025022.1;CM025022.1;CM025022.1;CM025022.1;CM025022.1;CM025022.1;CM025022.1;CM025022.1;CM025022.1;CM025022.1;CM025022.1;CM025022.1;CM025022.1;CM025022.1;CM025022.1;CM025022.1;CM025022.1;CM025022.1;CM025022.1;CM025022.1;CM025022.1;CM025022.1;CM025022.1;CM025022.1;CM025022.1;CM025022.1;CM025022.1;CM025022.1;CM025022.1;CM025022.1;CM025022.1;CM025022.1;CM025022.1;CM025022.1;CM025022.1;CM025022.1;CM025022.1;CM025022.1;CM025022.1;CM025022.1;CM025022.1;CM025022.1;CM025022.1;CM025022.1;CM025022.1;CM025022.1;CM025022.1;CM025022.1;CM025022.1;CM025022.1;CM025022.1;CM025022.1;CM025022.1;CM025022.1;CM025022.1;CM025022.1;CM025022.1;CM025022.1;CM025022.1;CM025022.1;CM025022.1;CM025022.1;CM025022.1;CM025022.1;CM025022.1;CM025022.1;CM025022.1;CM025022.1;CM025022.1;CM025022.1;CM025022.1;CM025022.1;CM025022.1;CM025022.1;CM025022.1;CM025022.1;CM025022.1;CM025022.1;CM025022.1;CM025022.1;CM025022.1;CM025022.1;CM025022.1;CM025022.1;CM025022.1;CM025022.1;CM025022.1;CM025022.1;CM025022.1;CM025022.1;CM025022.1;CM025022.1;CM025022.1;CM025022.1;CM025022.1;CM025022.1;CM025022.1;CM025022.1;CM025022.1;CM025022.1;CM025022.1;CM025022.1;CM025022.1;CM025022.1;CM025022.1;CM025022.1;CM025022.1;CM025022.1;CM025023.1;CM025023.1;CM025023.1;CM025023.1;CM025023.1;CM025023.1;CM025023.1;CM025023.1;CM025023.1;CM025023.1;CM025023.1;CM025023.1;CM025023.1;CM025023.1;CM025023.1;CM025023.1;CM025023.1;CM025023.1;CM025023.1;CM025023.1;CM025023.1;CM025023.1;CM025023.1;CM025023.1;CM025023.1;CM025023.1;CM025023.1;CM025023.1;CM025023.1;CM025023.1;CM025023.1;CM025023.1;CM025023.1;CM025023.1;CM025023.1;CM025023.1;CM025023.1;CM025023.1;CM025023.1;CM025023.1;CM025023.1;CM025023.1;CM025023.1;CM025023.1;CM025023.1;CM025023.1;CM025023.1;CM025023.1;CM025023.1;CM025023.1;CM025023.1;CM025023.1;CM025023.1;CM025023.1;CM025023.1;CM025023.1;CM025023.1;CM025023.1;CM025023.1;CM025023.1;CM025023.1;CM025023.1;CM025023.1;CM025023.1;CM025023.1;CM025023.1;CM025023.1;CM025023.1;CM025023.1;CM025023.1;CM025023.1;CM025023.1;CM025023.1;CM025023.1;CM025023.1;CM025023.1;CM025023.1;CM025023.1;CM025023.1;CM025023.1;CM025023.1;CM025023.1;CM025023.1;CM025023.1;CM025023.1;CM025023.1;CM025023.1;CM025023.1;CM025023.1;CM025023.1;CM025023.1;CM025023.1;CM025023.1;CM025023.1;CM025023.1;CM025023.1;CM025023.1;CM025023.1;CM025023.1;CM025023.1;CM025023.1;CM025023.1;CM025023.1;CM025023.1;CM025023.1;CM025023.1;CM025023.1;CM025023.1;CM025023.1;CM025023.1;CM025023.1;CM025023.1;CM025023.1;CM025023.1;CM025023.1;CM025023.1;CM025023.1;CM025023.1;CM025023.1;CM025023.1;CM025023.1;CM025023.1;CM025023.1;CM025023.1;CM025023.1;CM025023.1;CM025023.1;CM025023.1;CM025023.1;CM025023.1;CM025023.1;CM025023.1;CM025023.1;CM025023.1;CM025023.1;CM025023.1;CM025023.1;CM025023.1;CM025023.1;CM025023.1;CM025023.1;CM025023.1;CM025023.1;CM025023.1;CM025023.1;CM025023.1;CM025023.1;CM025023.1;CM025023.1;CM025023.1;CM025023.1;CM025023.1;CM025023.1;CM025023.1;CM025023.1;CM025023.1;CM025023.1;CM025023.1;CM025023.1;CM025023.1;CM025023.1;CM025023.1;CM025023.1;CM025023.1;CM025023.1;CM025023.1;CM025023.1;CM025023.1;CM025023.1;CM025023.1;CM025023.1;CM025023.1;CM025023.1;CM025023.1;CM025023.1;CM025023.1;CM025023.1;CM025023.1;CM025023.1;CM025023.1;CM025023.1;CM025023.1;CM025023.1;CM025023.1;CM025023.1;CM025023.1;CM025023.1;CM025023.1;CM025023.1;CM025023.1;CM025023.1;CM025023.1;CM025023.1;CM025023.1;CM025023.1;CM025023.1;CM025023.1;CM025023.1;CM025023.1;CM025023.1;CM025023.1;CM025023.1;CM025023.1;CM025023.1;CM025023.1;CM025023.1;CM025023.1;CM025023.1;CM025023.1;CM025023.1;CM025023.1;CM025023.1;CM025023.1;CM025023.1;CM025023.1;CM025023.1;CM025023.1;CM025023.1;CM025023.1;CM025023.1;CM025023.1;CM025023.1;CM025023.1;CM025023.1;CM025023.1;CM025023.1;CM025023.1;CM025023.1;CM025023.1;CM025023.1;CM025023.1;CM025023.1;CM025023.1;CM025023.1;CM025023.1;CM025023.1;CM025023.1;CM025023.1;CM025023.1;CM025023.1;CM025023.1;CM025023.1;CM025023.1;CM025023.1;CM025023.1;CM025023.1;CM025023.1;CM025023.1;CM025023.1;CM025023.1;CM025023.1;CM025023.1;CM025023.1;CM025023.1;CM025023.1;CM025023.1;CM025023.1;CM025023.1;CM025023.1;CM025023.1;CM025023.1;CM025023.1;CM025023.1;CM025023.1;CM025023.1;CM025023.1;CM025023.1;CM025023.1;CM025023.1;CM025023.1;CM025023.1;CM025023.1;CM025023.1;CM025023.1;CM025023.1;CM025024.1;CM025024.1;CM025024.1;CM025024.1;CM025024.1;CM025024.1;CM025024.1;CM025024.1;CM025024.1;CM025024.1;CM025024.1;CM025024.1;CM025024.1;CM025024.1;CM025024.1;CM025024.1;CM025024.1;CM025024.1;CM025024.1;CM025024.1;CM025024.1;CM025024.1;CM025024.1;CM025024.1;CM025024.1;CM025024.1;CM025024.1;CM025024.1;CM025024.1;CM025024.1;CM025024.1;CM025024.1;CM025024.1;CM025024.1;CM025024.1;CM025024.1;CM025024.1;CM025024.1;CM025024.1;CM025024.1;CM025024.1;CM025024.1;CM025024.1;CM025024.1;CM025024.1;CM025024.1;CM025024.1;CM025024.1;CM025024.1;CM025024.1;CM025024.1;CM025024.1;CM025024.1;CM025024.1;CM025024.1;CM025024.1;CM025024.1;CM025024.1;CM025024.1;CM025024.1;CM025024.1;CM025024.1;CM025024.1;CM025024.1;CM025024.1;CM025024.1;CM025024.1;CM025024.1;CM025024.1;CM025024.1;CM025024.1;CM025024.1;CM025024.1;CM025024.1;CM025024.1;CM025024.1;CM025024.1;CM025024.1;CM025024.1;CM025024.1;CM025024.1;CM025024.1;CM025024.1;CM025024.1;CM025024.1;CM025024.1;CM025024.1;CM025024.1;CM025024.1;CM025024.1;CM025024.1;CM025024.1;CM025024.1;CM025024.1;CM025024.1;CM025024.1;CM025024.1;CM025024.1;CM025024.1;CM025024.1;CM025024.1;CM025024.1;CM025024.1;CM025024.1;CM025024.1;CM025024.1;CM025024.1;CM025024.1;CM025024.1;CM025024.1;CM025024.1;CM025024.1;CM025024.1;CM025024.1;CM025024.1;CM025024.1;CM025024.1;CM025024.1;CM025024.1;CM025024.1;CM025024.1;CM025024.1;CM025024.1;CM025024.1;CM025024.1;CM025024.1;CM025024.1;CM025024.1;CM025024.1;CM025024.1;CM025024.1;CM025024.1;CM025024.1;CM025024.1;CM025024.1;CM025024.1;CM025024.1;CM025024.1;CM025024.1;CM025024.1;CM025024.1;CM025024.1;CM025024.1;CM025024.1;CM025024.1;CM025024.1;CM025024.1;CM025024.1;CM025024.1;CM025024.1;CM025024.1;CM025024.1;CM025024.1;CM025024.1;CM025024.1;CM025024.1;CM025024.1;CM025024.1;CM025024.1;CM025024.1;CM025024.1;CM025024.1;CM025024.1;CM025024.1;CM025024.1;CM025024.1;CM025024.1;CM025024.1;CM025024.1;CM025024.1;CM025024.1;CM025024.1;CM025024.1;CM025024.1;CM025024.1;CM025024.1;CM025024.1;CM025024.1;CM025024.1;CM025024.1;CM025024.1;CM025024.1;CM025024.1;CM025024.1;CM025024.1;CM025024.1;CM025024.1;CM025024.1;CM025024.1;CM025024.1;CM025024.1;CM025025.1;CM025025.1;CM025025.1;CM025025.1;CM025025.1;CM025025.1;CM025025.1;CM025025.1;CM025025.1;CM025025.1;CM025025.1;CM025025.1;CM025025.1;CM025025.1;CM025025.1;CM025025.1;CM025025.1;CM025025.1;CM025025.1;CM025025.1;CM025025.1;CM025025.1;CM025025.1;CM025025.1;CM025025.1;CM025025.1;CM025025.1;CM025025.1;CM025025.1;CM025025.1;CM025025.1;CM025025.1;CM025025.1;CM025025.1;CM025025.1;CM025025.1;CM025025.1;CM025025.1;CM025025.1;CM025025.1;CM025025.1;CM025025.1;CM025025.1;CM025025.1;CM025025.1;CM025025.1;CM025025.1;CM025025.1;CM025025.1;CM025025.1;CM025025.1;CM025025.1;CM025025.1;CM025025.1;CM025025.1;CM025025.1;CM025025.1;CM025025.1;CM025025.1;CM025025.1;CM025025.1;CM025025.1;CM025025.1;CM025025.1;CM025025.1;CM025025.1;CM025025.1;CM025025.1;CM025025.1;CM025025.1;CM025025.1;CM025025.1;CM025025.1;CM025025.1;CM025025.1;CM025025.1;CM025025.1;CM025025.1;CM025025.1;CM025025.1;CM025025.1;CM025025.1;CM025025.1;CM025025.1;CM025025.1;CM025025.1;CM025025.1;CM025025.1;CM025025.1;CM025025.1;CM025025.1;CM025025.1;CM025025.1;CM025025.1;CM025025.1;CM025025.1;CM025025.1;CM025025.1;CM025025.1;CM025025.1;CM025025.1;CM025025.1;CM025025.1;CM025025.1;CM025025.1;CM025025.1;CM025025.1;CM025025.1;CM025025.1;CM025025.1;CM025025.1;CM025025.1;CM025025.1;CM025025.1;CM025025.1;CM025025.1;CM025025.1;CM025025.1;CM025025.1;CM025025.1;CM025025.1;CM025025.1;CM025025.1;CM025025.1;CM025025.1;CM025025.1;CM025025.1;CM025025.1;CM025025.1;CM025025.1;CM025025.1;CM025025.1;CM025025.1;CM025025.1;CM025025.1;CM025025.1;CM025025.1;CM025025.1;CM025025.1;CM025025.1;CM025025.1;CM025025.1;CM025025.1;CM025025.1;CM025025.1;CM025025.1;CM025025.1;CM025025.1;CM025025.1;CM025025.1;CM025025.1;CM025025.1;CM025025.1;CM025025.1;CM025025.1;CM025025.1;CM025025.1;CM025025.1;CM025025.1;CM025025.1;CM025025.1;CM025025.1;CM025025.1;CM025025.1;CM025025.1;CM025025.1;CM025025.1;CM025025.1;CM025025.1;CM025025.1;CM025025.1;CM025025.1;CM025025.1;CM025025.1;CM025025.1;CM025025.1;CM025025.1;CM025025.1;CM025025.1;CM025025.1;CM025025.1;CM025025.1;CM025025.1;CM025025.1;CM025025.1;CM025025.1;CM025025.1;CM025025.1;CM025025.1;CM025025.1;CM025025.1;CM025025.1;CM025025.1;CM025025.1;CM025025.1;CM025025.1;CM025025.1;CM025025.1;CM025025.1;CM025025.1;CM025025.1;CM025025.1;CM025025.1;CM025025.1;CM025025.1;CM025025.1;CM025025.1;CM025025.1;CM025025.1;CM025025.1;CM025025.1;CM025025.1;CM025025.1;CM025025.1;CM025025.1;CM025026.1;CM025026.1;CM025026.1;CM025026.1;CM025026.1;CM025026.1;CM025026.1;CM025026.1;CM025026.1;CM025026.1;CM025026.1;CM025026.1;CM025026.1;CM025026.1;CM025026.1;CM025026.1;CM025026.1;CM025026.1;CM025026.1;CM025026.1;CM025026.1;CM025026.1;CM025026.1;CM025026.1;CM025026.1;CM025026.1;CM025026.1;CM025026.1;CM025026.1;CM025026.1;CM025026.1;CM025026.1;CM025026.1;CM025026.1;CM025026.1;CM025026.1;CM025026.1;CM025026.1;CM025026.1;CM025026.1;CM025026.1;CM025026.1;CM025026.1;CM025026.1;CM025026.1;CM025026.1;CM025026.1;CM025026.1;CM025026.1;CM025026.1;CM025026.1;CM025026.1;CM025026.1;CM025026.1;CM025026.1;CM025026.1;CM025026.1;CM025026.1;CM025026.1;CM025026.1;CM025026.1;CM025026.1;CM025026.1;CM025026.1;CM025026.1;CM025026.1;CM025026.1;CM025026.1;CM025026.1;CM025026.1;CM025026.1;CM025026.1;CM025026.1;CM025026.1;CM025026.1;CM025026.1;CM025026.1;CM025026.1;CM025026.1;CM025026.1;CM025026.1;CM025026.1;CM025026.1;CM025026.1;CM025026.1;CM025026.1;CM025026.1;CM025026.1;CM025026.1;CM025026.1;CM025026.1;CM025026.1;CM025026.1;CM025026.1;CM025026.1;CM025026.1;CM025026.1;CM025026.1;CM025026.1;CM025026.1;CM025026.1;CM025026.1;CM025026.1;CM025026.1;CM025026.1;CM025026.1;CM025026.1;CM025026.1;CM025026.1;CM025026.1;CM025026.1;CM025026.1;CM025026.1;CM025026.1;CM025026.1;CM025026.1;CM025026.1;CM025026.1;CM025026.1;CM025026.1;CM025026.1;CM025026.1;CM025026.1;CM025026.1;CM025026.1;CM025026.1;CM025026.1;CM025026.1;CM025026.1;CM025026.1;CM025026.1;CM025026.1;CM025026.1;CM025026.1;CM025026.1;CM025026.1;CM025026.1;CM025026.1;CM025026.1;CM025026.1;CM025026.1;CM025026.1;CM025026.1;CM025026.1;CM025026.1;CM025026.1;CM025026.1;CM025026.1;CM025026.1;CM025026.1;CM025026.1;CM025026.1;CM025026.1;JAAVVJ010000020.1;JAAVVJ010000020.1;JAAVVJ010000020.1;JAAVVJ010000020.1;JAAVVJ010000020.1;JAAVVJ010000020.1;JAAVVJ010000021.1;JAAVVJ010000021.1;JAAVVJ010000021.1;JAAVVJ010000022.1;JAAVVJ010000022.1;JAAVVJ010000022.1;JAAVVJ010000023.1;JAAVVJ010000025.1;JAAVVJ010000025.1;JAAVVJ010000025.1;JAAVVJ010000026.1;JAAVVJ010000026.1;JAAVVJ010000026.1;JAAVVJ010000028.1;JAAVVJ010000028.1;JAAVVJ010000028.1;JAAVVJ010000028.1;JAAVVJ010000029.1;JAAVVJ010000030.1;JAAVVJ010000030.1;JAAVVJ010000030.1;JAAVVJ010000032.1;JAAVVJ010000033.1;JAAVVJ010000033.1;JAAVVJ010000033.1;JAAVVJ010000035.1;JAAVVJ010000036.1;JAAVVJ010000036.1;JAAVVJ010000038.1;JAAVVJ010000038.1;JAAVVJ010000044.1;JAAVVJ010000044.1;JAAVVJ010000046.1;JAAVVJ010000048.1;JAAVVJ010000049.1;JAAVVJ010000049.1;JAAVVJ010000053.1;JAAVVJ010000055.1;JAAVVJ010000055.1;JAAVVJ010000055.1;JAAVVJ010000059.1;JAAVVJ010000060.1;JAAVVJ010000062.1;JAAVVJ010000066.1;JAAVVJ010000072.1;JAAVVJ010000076.1;JAAVVJ010000076.1;JAAVVJ010000085.1;JAAVVJ010000091.1;JAAVVJ010000118.1;JAAVVJ010000150.1;JAAVVJ010000175.1;JAAVVJ010000175.1;JAAVVJ010000185.1;JAAVVJ010000205.1;JAAVVJ010000206.1;JAAVVJ010000213.1;JAAVVJ010000232.1;JAAVVJ010000237.1;JAAVVJ010000254.1;JAAVVJ010000655.1;JAAVVJ010000662.1;JAAVVJ010000822.1;JAAVVJ010000822.1;JAAVVJ010000984.1;JAAVVJ010001249.1;JAAVVJ010001459.1;JAAVVJ010001500.1;JAAVVJ010001664.1;JAAVVJ010001682.1;JAAVVJ010001718.1;JAAVVJ010001802.1;JAAVVJ010001924.1;JAAVVJ010001946.1;JAAVVJ010002078.1;JAAVVJ010002657.1;JAAVVJ010002700.1;JAAVVJ010002701.1;JAAVVJ010002916.1;JAAVVJ010003149.1;JAAVVJ010003149.1;JAAVVJ010003264.1;JAAVVJ010003287.1;JAAVVJ010003673.1;JAAVVJ010003691.1;JAAVVJ010003691.1;JAAVVJ010003823.1;JAAVVJ010004003.1;JAAVVJ010004293.1;JAAVVJ010004293.1;JAAVVJ010004892.1;JAAVVJ010005168.1;JAAVVJ010005673.1;JAAVVJ010005673.1;JAAVVJ010005722.1;JAAVVJ010005722.1;JAAVVJ010005722.1;JAAVVJ010005738.1;JAAVVJ010005993.1;JAAVVJ010006216.1;JAAVVJ010006697.1;JAAVVJ010006697.1;JAAVVJ010006963.1;JAAVVJ010007288.1;JAAVVJ010007465.1;JAAVVJ010007664.1;JAAVVJ010007899.1;JAAVVJ010007899.1;JAAVVJ010008010.1;JAAVVJ010008015.1;JAAVVJ010008160.1;JAAVVJ010008648.1;JAAVVJ010009118.1;JAAVVJ010009118.1;JAAVVJ010009118.1;JAAVVJ010009134.1;JAAVVJ010009323.1;JAAVVJ010009375.1;JAAVVJ010009375.1;JAAVVJ010009402.1;JAAVVJ010009475.1;JAAVVJ010009794.1;JAAVVJ010009930.1;JAAVVJ010009987.1;JAAVVJ010010243.1;JAAVVJ010010295.1;JAAVVJ010010444.1;JAAVVJ010010444.1;JAAVVJ010010535.1;JAAVVJ010010535.1;JAAVVJ010010565.1;JAAVVJ010010573.1;JAAVVJ010010573.1;JAAVVJ010010741.1;JAAVVJ010011206.1;JAAVVJ010011338.1;JAAVVJ010011678.1;JAAVVJ010011690.1;JAAVVJ010011690.1;JAAVVJ010011962.1;JAAVVJ010011962.1;JAAVVJ010012041.1;JAAVVJ010012112.1;JAAVVJ010012125.1;JAAVVJ010012172.1;JAAVVJ010012327.1;JAAVVJ010012429.1;JAAVVJ010012566.1;JAAVVJ010012645.1;JAAVVJ010012724.1;JAAVVJ010012904.1;JAAVVJ010013385.1;JAAVVJ010013943.1;JAAVVJ010014006.1;JAAVVJ010014217.1;JAAVVJ010014310.1;JAAVVJ010014741.1;JAAVVJ010014867.1;JAAVVJ010014957.1;JAAVVJ010015054.1;JAAVVJ010015476.1;JAAVVJ010015631.1;JAAVVJ010015751.1;JAAVVJ010015761.1;JAAVVJ010015761.1;JAAVVJ010015845.1;JAAVVJ010016088.1;JAAVVJ010016109.1;JAAVVJ010016112.1;JAAVVJ010016226.1;JAAVVJ010016431.1;JAAVVJ010016465.1;JAAVVJ010016889.1;JAAVVJ010017013.1;JAAVVJ010017446.1;JAAVVJ010017708.1;JAAVVJ010017827.1;JAAVVJ010017851.1;JAAVVJ010018302.1;JAAVVJ010018360.1;JAAVVJ010018470.1;JAAVVJ010018499.1;JAAVVJ010018554.1;JAAVVJ010018663.1;JAAVVJ010018674.1;JAAVVJ010018759.1;JAAVVJ010018820.1;JAAVVJ010018856.1;JAAVVJ010018879.1;JAAVVJ010018925.1;JAAVVJ010019171.1;JAAVVJ010019577.1;JAAVVJ010019578.1;JAAVVJ010019578.1;JAAVVJ010019607.1;JAAVVJ010019781.1;JAAVVJ010019813.1;JAAVVJ010019870.1;JAAVVJ010020086.1;JAAVVJ010020240.1;JAAVVJ010020271.1;JAAVVJ010020271.1;JAAVVJ010020293.1;JAAVVJ010020542.1;JAAVVJ010020569.1;JAAVVJ010020915.1;JAAVVJ010021202.1;JAAVVJ010021259.1;JAAVVJ010021615.1;JAAVVJ010021659.1;JAAVVJ010021836.1;JAAVVJ010021838.1;JAAVVJ010021949.1;JAAVVJ010022054.1;JAAVVJ010022308.1;JAAVVJ010022322.1;JAAVVJ010022499.1;JAAVVJ010022651.1;JAAVVJ010022907.1;JAAVVJ010022907.1;JAAVVJ010023028.1;JAAVVJ010023148.1;JAAVVJ010023400.1;JAAVVJ010023624.1;JAAVVJ010023884.1;JAAVVJ010024201.1;JAAVVJ010024201.1;JAAVVJ010024280.1;JAAVVJ010024321.1;JAAVVJ010024392.1;JAAVVJ010024671.1;JAAVVJ010024783.1;JAAVVJ010025026.1;JAAVVJ010025204.1;JAAVVJ010025396.1;JAAVVJ010025422.1;JAAVVJ010025422.1;JAAVVJ010025749.1;JAAVVJ010025809.1;JAAVVJ010025826.1;JAAVVJ010025854.1;JAAVVJ010026031.1;JAAVVJ010026381.1;JAAVVJ010026414.1;JAAVVJ010026515.1;JAAVVJ010026584.1;JAAVVJ010026999.1;JAAVVJ010027057.1;JAAVVJ010027123.1;JAAVVJ010027123.1;JAAVVJ010027123.1;JAAVVJ010027311.1;JAAVVJ010027311.1;JAAVVJ010028140.1;JAAVVJ010028404.1;JAAVVJ010028411.1;JAAVVJ010028495.1;JAAVVJ010028506.1;JAAVVJ010028549.1;JAAVVJ010028597.1;JAAVVJ010028721.1;JAAVVJ010028721.1;JAAVVJ010028849.1;JAAVVJ010028929.1;JAAVVJ010029117.1;JAAVVJ010029284.1;JAAVVJ010029331.1;JAAVVJ010029388.1;JAAVVJ010029500.1;JAAVVJ010029578.1;JAAVVJ010029578.1;JAAVVJ010029630.1;JAAVVJ010029709.1;JAAVVJ010029990.1;JAAVVJ010030119.1;JAAVVJ010030200.1;JAAVVJ010030835.1;JAAVVJ010030845.1;JAAVVJ010031168.1;JAAVVJ010031328.1;JAAVVJ010032335.1;JAAVVJ010032378.1;JAAVVJ010032402.1;JAAVVJ010032549.1;JAAVVJ010032620.1;JAAVVJ010032639.1;JAAVVJ010032639.1;JAAVVJ010032789.1;JAAVVJ010032816.1;JAAVVJ010033135.1;JAAVVJ010033206.1;JAAVVJ010033490.1;JAAVVJ010033721.1;JAAVVJ010033728.1;JAAVVJ010033762.1;JAAVVJ010033762.1;JAAVVJ010033900.1;JAAVVJ010034343.1;JAAVVJ010034370.1;JAAVVJ010034558.1;JAAVVJ010035265.1;JAAVVJ010035265.1;JAAVVJ010035307.1;JAAVVJ010035412.1;JAAVVJ010035469.1;JAAVVJ010035510.1;JAAVVJ010035510.1;JAAVVJ010035600.1;JAAVVJ010035600.1;JAAVVJ010035631.1;JAAVVJ010035673.1;JAAVVJ010035728.1;JAAVVJ010035728.1;JAAVVJ010035728.1;JAAVVJ010035728.1;JAAVVJ010035728.1;JAAVVJ010035728.1;JAAVVJ010035795.1;JAAVVJ010036033.1;JAAVVJ010036033.1;JAAVVJ010036035.1;JAAVVJ010036048.1;JAAVVJ010036048.1;JAAVVJ010036048.1;JAAVVJ010036063.1;JAAVVJ010036063.1;JAAVVJ010036064.1;JAAVVJ010036095.1;JAAVVJ010036201.1;JAAVVJ010036223.1;JAAVVJ010036229.1;JAAVVJ010036344.1;JAAVVJ010036353.1;JAAVVJ010036445.1;JAAVVJ010036445.1;JAAVVJ010036543.1;JAAVVJ010036624.1;JAAVVJ010036624.1;JAAVVJ010036701.1;JAAVVJ010036712.1;JAAVVJ010036763.1;JAAVVJ010036763.1;JAAVVJ010036763.1;JAAVVJ010036764.1;JAAVVJ010036764.1;JAAVVJ010036771.1;JAAVVJ010036872.1;JAAVVJ010036896.1;JAAVVJ010036945.1;JAAVVJ010036974.1;JAAVVJ010036999.1;JAAVVJ010037027.1;JAAVVJ010037027.1;JAAVVJ010037122.1;JAAVVJ010037129.1;JAAVVJ010037155.1;JAAVVJ010037155.1;JAAVVJ010037155.1;JAAVVJ010037220.1;JAAVVJ010037233.1;JAAVVJ010037245.1;JAAVVJ010037245.1;JAAVVJ010037252.1;JAAVVJ010037280.1;JAAVVJ010037338.1;JAAVVJ010037366.1;JAAVVJ010037441.1;JAAVVJ010037460.1;JAAVVJ010037498.1;JAAVVJ010037499.1;JAAVVJ010037538.1;JAAVVJ010037574.1;JAAVVJ010037593.1;JAAVVJ010037726.1;JAAVVJ010037726.1;JAAVVJ010037726.1;JAAVVJ010037726.1;JAAVVJ010037726.1;JAAVVJ010037729.1;JAAVVJ010037776.1;JAAVVJ010037802.1;JAAVVJ010037803.1;JAAVVJ010037846.1;JAAVVJ010037887.1;JAAVVJ010037933.1;JAAVVJ010037987.1;JAAVVJ010037987.1;JAAVVJ010037998.1;JAAVVJ010037998.1;JAAVVJ010037999.1;JAAVVJ010038077.1;JAAVVJ010038121.1;JAAVVJ010038140.1;JAAVVJ010038140.1;JAAVVJ010038153.1;JAAVVJ010038177.1;JAAVVJ010038177.1;JAAVVJ010038202.1;JAAVVJ010038208.1;JAAVVJ010038232.1;JAAVVJ010038232.1;JAAVVJ010038232.1;JAAVVJ010038306.1;JAAVVJ010038306.1;JAAVVJ010038306.1;JAAVVJ010038306.1;JAAVVJ010038306.1;JAAVVJ010038324.1;JAAVVJ010038324.1;JAAVVJ010038358.1;JAAVVJ010038379.1;JAAVVJ010038472.1;JAAVVJ010038472.1;JAAVVJ010038489.1;JAAVVJ010038515.1;JAAVVJ010038561.1;JAAVVJ010038561.1;JAAVVJ010038570.1;JAAVVJ010038625.1;JAAVVJ010038638.1;JAAVVJ010038680.1;JAAVVJ010038737.1;JAAVVJ010038737.1;JAAVVJ010038913.1;JAAVVJ010038917.1	8985;613780;630166;681396;1719971;1721225;1900109;1950920;2047105;2210658;2211090;2334428;3756646;3813544;4649258;5097228;5323548;5563806;5811349;6023638;6024576;6128139;6128412;6276567;6980940;7067624;7236534;7410298;8793286;9604610;9768627;10994912;11097596;11579800;11980384;12708107;12770208;13241060;13772379;14390845;14439778;15601280;16377280;16884757;17078900;17543856;17742964;18158377;18208626;18208679;18486949;18876467;19511553;19806989;20158947;20458275;21303541;22607515;22725019;22805754;22805942;22807785;22888755;23233519;23246165;23632995;24060988;24426209;24856777;25233981;25806892;25991886;26272518;26442058;26668688;27152696;27394975;27733528;27813168;27834428;27989187;28108760;28254618;28368196;28369244;28410703;28611453;28701378;28835943;29236608;29515419;29692185;29941562;30646502;32210350;32442413;33844629;34276055;34592099;35154832;35213240;35234811;35367654;35544703;35982029;36015420;36150317;36652392;36839701;36900893;37110236;37247823;37331368;37547090;37596328;37596852;37921691;38436143;38655647;38734261;42044768;42277661;43627617;44715174;44829885;44981013;45144811;46864151;47523655;47582748;47997559;48138571;48443046;48522658;48885596;49346297;49426480;49814202;50051979;50761051;51170923;51393295;51743921;52518839;52666571;52682162;52728088;53021759;53022146;53037549;53407575;53777432;54652108;55037928;55489729;55738079;55980279;56979341;57596226;58442910;58717476;58870321;58870830;59071649;59071881;60028259;61370556;61788419;62133060;62140330;62875399;63427552;63596747;63628887;604493;634990;1374193;3121543;3311976;3365788;3366310;3585829;3806802;4019203;4156489;4334458;4412398;4858275;5002069;5089190;5348899;5591090;6634958;7161002;7414631;7556890;7993250;8253311;8981371;9256789;9754633;9835673;9939345;9949939;10520600;10739534;10750134;10892708;10945577;11444669;11970012;12003161;12323109;12746484;12976788;13413855;13607134;13751836;14016947;14017153;14088313;14354835;14524418;14658066;14941535;15211839;15259410;15394210;17144129;17296964;17305940;17306052;17355381;17723467;18130963;18627410;18628819;18985859;19082743;19559120;20042388;20105062;21216320;22732774;22767285;22937280;23220176;23536230;23676666;24542665;24943747;25115016;25620676;25778984;27042186;27073977;27231399;27376964;27530579;27537781;28052954;28340393;29173748;29444509;29571317;29577881;31216291;31839662;31965570;32137990;32201441;33231750;33786523;34323600;34329819;34906833;35154188;35174996;35492762;35651055;35843060;36168684;36450557;37039491;37550205;39943418;40166398;40167254;40320159;40912259;41018702;41136580;41238996;43825156;43869303;43870950;44237380;44237981;44539643;44539865;44847259;44861417;45036924;45878969;46988545;47429590;47834086;48591790;48753245;48773893;49543385;50096308;50183358;52137479;52145370;52251112;52329920;52689527;53778676;54471043;54659807;54670993;54701244;54915495;55578630;55674586;55676099;55857661;56365420;56366133;56731167;57074755;57145657;57836391;58145787;58709742;59381780;59519433;59821530;59929757;59929812;60369221;60552891;60583173;60747587;60753940;61385096;61780127;62192694;62300917;62302564;62328037;62328251;62416378;62875924;64054786;64069360;64069613;169797;246900;324157;543765;611502;995880;1163752;1212639;1573714;1574386;2047544;2521556;2719227;2816629;2877261;3251137;4123665;4420322;4421642;5125772;5492146;5492917;6961158;7186067;7510776;7756849;8368401;8432167;9019798;9802102;10562973;10606575;11154844;12149728;12280703;12594469;12752686;13008255;13332823;13487633;13519589;13868374;13868786;14495786;16045670;16375539;16578620;16593699;16668938;17437209;17547380;17547724;18545184;18545473;19233035;20269335;20269390;20552845;21415255;21438155;21815604;21911809;22033308;22284729;22743148;22743581;22788823;23323601;23518258;23767559;24054196;24259481;24344872;24546228;24548077;24562306;24583638;24709877;24787969;24789044;25295515;25853063;25853594;25968516;26070815;26282306;27298516;28181824;28361087;30208829;30331172;30833629;30834388;30911200;31483626;31789233;32313890;33185197;33542390;33651086;33721570;33931351;34124538;34302837;34303473;34445847;34690972;34830609;35069640;35144223;35565482;35674989;35862618;36278743;36764028;37194005;37563575;37806967;38032520;38283483;38777436;38797781;39217160;39478973;39479093;39565756;39981608;40291649;41221167;41638730;42248173;42572925;42576438;42806261;43205888;43769318;44075654;44464421;44537528;44713875;45421017;45450733;45866376;46412104;46492794;46574225;46616210;46657574;46698902;47636665;48124997;48133297;48133701;48336495;48365964;48367147;48450309;48501559;48502366;49333256;49365308;50178777;51310940;51311374;51872145;51872677;51877101;52379983;52551495;53253151;53862658;55431728;55910071;56240835;56654074;57102770;57472655;57605872;57680145;57899622;57982554;58082219;58414683;58532652;59157481;59491459;59576954;59659296;59744086;59908064;60501030;60501225;60643386;60771136;61353253;61366412;61368674;62666010;63059953;63509182;63726524;64686573;64689438;65013546;65608757;67013408;67013992;67186361;69294917;69507206;69818951;69839956;70890329;71067155;72252494;72694742;72696309;72696626;72736905;72784739;72906753;73288312;73331078;73332913;73410329;73620476;73827620;73857869;243689;585459;1181854;1462357;1810913;1833583;1965085;2707363;3277135;3344683;3736535;5442458;5635230;6334762;7734965;8562076;8877317;9437335;9437696;9934472;11440526;11733386;11776483;11852277;12407737;12964199;12964298;13321840;13449447;13464993;13671888;14170206;14982226;14982796;15498071;15975557;16216413;16348200;17564596;17581422;18645230;19483790;20129302;20277503;20777868;21080128;21220791;21494430;21495923;22286236;22633357;22633419;22633479;22633540;22633602;22633663;22633724;22633784;22633845;22633907;22649061;22874754;23469432;23472567;23668332;24198201;24198413;24238999;24370344;24478800;24564207;24945893;25229576;25295395;25296151;26053682;26068629;26075352;26111361;26112159;26773061;27452390;27649813;27890447;28293239;28314153;28387998;29670035;30096367;30148275;30811346;31839663;31898140;32882133;33272599;34559007;34613504;34784308;34801121;34885162;35750261;35897799;35903216;35962798;35963644;36133931;36135855;36210408;36546282;37774463;38145603;38245861;38998000;39219338;39678287;39868937;40166388;40485371;41569683;42029142;42426070;42499372;42668426;43040994;43041404;43047041;43578396;44227386;44227613;44458707;44537662;45116214;45421253;45427700;47453330;47656016;47683665;47684296;49812351;49991598;50179562;50602823;51113793;51693351;53022803;53117498;54308172;54643669;54864733;54868415;54879136;55045217;55045990;55189347;56746284;56761426;57046431;58491815;58530072;58650053;59274338;59576613;59957360;60622466;60714257;60849130;61537654;61855521;61895732;61984781;62054279;62285806;63303491;63521550;63631231;63691801;64365818;65252848;65615369;65660285;65662315;65905915;67100018;67293627;67365411;67367165;67981087;68814915;68947950;69442802;70013543;70144683;70698317;70727824;71177056;71803482;71810432;72110053;72235817;72303684;72718472;72857336;72905836;72908102;73062100;73348442;73788312;328617;520153;694497;775312;1564388;2692589;3846232;3847993;4179971;4561388;4811706;4982807;5342088;5343671;5689770;5906919;5978257;6156374;6384422;6707240;7319540;7420209;7432809;7527672;7668483;8554331;8829205;9429311;9430344;9694340;9886152;10814957;10987775;10990138;10990968;12333061;12778828;12894594;13486425;13722219;15206639;15509975;15510503;15748891;16813936;17461957;17463392;17560549;18115750;18304580;18444332;18836030;18836405;19590162;19733737;19801111;19803423;19811294;19835047;20348503;20955288;21174302;21290182;21389869;21932705;22443256;22540752;22545107;22565181;22623208;23049661;23120654;23229764;23434920;23437299;23936404;23936464;25126535;25289288;25295664;25770017;25952946;26000635;26552745;26690296;26735203;27410526;27507488;28368612;28603808;28857735;30724124;31033803;31892500;32087487;32087912;32410167;32509748;32789551;32887239;33103516;33218677;33332156;33425945;33499464;33806905;34123417;34504502;34570210;34740381;34786760;35036671;35318889;35643007;35653851;36088014;36661406;36666951;37155127;37956213;38385723;38760158;39320652;39768057;39807917;40179216;40395401;40461271;40696202;40701616;40731914;40737896;41275668;41463554;41994975;41995658;42121090;42370659;43463443;43463792;43464455;43729714;44075958;44354792;44357961;44401211;44402038;45015129;45113226;45444385;45660489;46207467;46309488;46458322;47351261;47795404;47952364;48658870;48688629;48909251;48933015;48933220;48973642;49147546;49488538;49540905;49590628;49704646;49904965;50049885;50232922;50457531;50786227;51521740;51708593;51876355;52760437;53046451;53245189;54026009;54786968;55196579;56350079;56427970;1565022;1596431;2000280;2000595;3055675;3587546;3659292;4042301;4208476;5820190;6114297;6165216;7318926;7551554;7552681;8263871;8265258;9149577;9528670;9557374;10395338;10797838;10798003;11239934;12643874;12854556;14059514;14272235;14725658;15396344;15721958;16042323;16452013;16766053;16771621;16772297;17065131;17424411;17639985;18091258;18092661;18138572;19146331;19257614;20473963;20798086;20799388;20823637;20885131;21191123;21519075;21587607;21613005;21669809;21699174;21901680;21943423;22287037;22421640;22459606;22728462;23307508;25202160;25218274;25407831;25451775;25938799;25938921;26019287;26243873;26247903;26531872;26552994;26722358;26726075;27221680;27415192;27684748;28255909;29176476;29409995;29454955;29704014;30004039;30192679;30246015;32170794;32171682;32458312;32856160;33420982;33467067;33668907;33825132;33834341;34308495;34315017;34563128;34984457;35383321;35566751;35606517;36054550;37845667;38475946;38517649;39144627;40909767;40952050;40979795;40988868;41942636;42364286;42971608;43499557;43726299;43917505;44038326;44327283;44332630;44388502;44858056;45267985;46224411;46226962;46350853;46588965;46597290;46653295;47046916;47365764;47516250;47764601;47975034;48302365;48302672;48317405;48328005;48603434;48727974;48787788;49044925;49555473;49555684;50266797;52549291;52859586;52912985;53209612;53211491;53508296;54536974;55019637;55360763;55624101;55959992;56267230;56702592;57372813;129998;130243;173766;775939;1439538;1815732;3245505;3699852;4157625;4447779;5871334;6388750;7255163;7511552;7841551;7878622;7880118;7881377;8184265;8204904;8348513;8543905;9607576;10213895;10314768;10315867;10917383;11358265;11680956;12017884;12018534;12144583;14512222;14512374;14654093;15530535;15555894;16526930;17326443;17327368;17328197;17815077;18260424;18435680;18843434;18856217;19898624;20298178;20302845;20442305;20640924;21124105;21395761;21410256;22897161;23622967;23903668;25070959;25071372;25094245;25432521;25539418;25639100;25674181;25905595;26209746;26931890;27125612;27851306;27906340;28492750;28492958;28631386;28881665;29051817;29052948;29257917;29568929;30592354;30823895;30961362;30961909;31273686;31484519;31512840;32264635;32816340;33243454;34503563;36082227;36488832;36640085;37796997;37797627;38410469;38690490;38819579;38932260;39148855;39570886;40086836;40087182;40712691;40724818;40921683;40933311;41319595;41381833;41539294;42041562;42197469;42568491;42569201;42570612;43207649;43327962;43331637;44259611;44665777;44667546;45174334;45586994;45587204;45906647;45925239;45930594;45936460;46586093;46589878;46628524;47212223;47235460;47363013;47364290;47400568;47430240;47430828;47470663;47535015;47616090;47873737;48484935;48487604;48522369;48542939;48557554;48617793;48709878;48761482;48772169;48932563;49006603;672668;672857;675536;970037;2409970;2551425;3162149;3287586;3367365;3477724;3894572;4681991;7089144;7116539;7877514;8070651;8204345;8207384;8295688;8347526;8349286;8849939;8850540;9086907;9090360;9493998;9598363;9616102;9880154;9960405;9960705;10413396;11026904;11175905;12072854;13751259;13751720;14957157;15093097;15415525;16730990;17190612;17606821;17837995;17840717;18433436;20056677;20059667;20918152;21694390;22298454;22641683;22852541;23117335;23189004;23189222;23273054;23276750;23497095;23497776;23681357;23729926;23739174;23869527;24678013;24678196;24825309;25360294;25361163;25544366;25616723;25926621;27124102;28147450;28524145;28720834;29481421;30536720;30809958;31199991;32129460;32236889;32442490;32684784;33018816;33108128;33212874;34458337;34647389;34647793;34879420;36139922;36755137;37993061;38046480;38307789;38413949;38904921;38911451;39050592;39051259;39653960;39654669;39656521;39769187;39954394;40043546;40053728;40915264;40934581;41244569;41326377;41330506;41477065;41863309;42466963;42571272;42572707;43241050;43729890;43730924;44312327;44649250;45261960;45985086;46616722;46621057;47119900;47722749;48160056;48570493;48762467;48805276;49064278;49127795;49397434;49425225;230152;849064;940977;1530894;1906537;2965611;2965914;3020457;3914560;4397371;4431032;5079985;5832690;6740747;7461587;7465093;7666717;7940228;8075867;8358436;8677086;8837145;11217895;11339648;11748515;12224299;12399763;12724219;12762164;12784964;12788442;12831930;13070408;13070592;13212167;13383987;13561662;13605814;14233489;14273955;15615396;15955581;17100645;17222140;17222210;18865489;19349980;20396124;21113735;21719711;22009230;22158997;22275989;22732223;23948997;23997486;24724295;24796075;24902323;25353326;25644030;25702494;25884263;26229232;26501790;26741122;26916911;26917452;27494368;27580733;27660951;28385189;29875954;29986583;30144642;30388811;30502259;31273368;31334903;31383581;31873558;32166759;33788119;34590118;34639023;34734809;34816201;35781172;35782264;35845102;36175075;36559516;36687679;36729016;37905751;38279458;38858169;39272022;39509987;39864742;39942863;39943581;40016831;40035335;40052889;40607187;41401739;41875374;41985522;41994268;42581336;42850294;42946098;43266904;43267443;43403774;43996270;44102634;44349300;44430247;44589666;46297703;46383939;46626567;46956834;46983751;47331509;47331890;47550545;47550920;47736853;47806104;47818037;47948028;48134114;48405466;48894349;49243180;49291099;49292650;49314001;49457744;49460281;49552795;49611768;1016264;1268453;1397715;1456789;2427305;4113342;4196879;4200170;4482825;4827263;5205696;5384077;5384392;5384514;5707701;5708003;5708062;6203426;6684194;6693318;6975056;7389640;8231775;8350749;8468234;8468425;9520343;9614904;9787850;9888065;10263071;10525723;11628306;12971946;13146653;13571719;13755079;13755921;13761166;14035092;14820407;14996461;15735883;15736124;16019049;16365447;16366387;16392052;16692459;16894433;17212840;17227386;18781324;19277971;19423358;19684744;20401258;20836052;21189587;22190100;22352513;22428168;22618353;22940190;23112494;23216519;24560632;25248956;25430105;26007305;26263179;26920621;27253522;27253789;27518542;27793685;27794412;28979013;29341166;30343119;30431428;30467898;31392554;31705952;31710015;31785150;32624478;32928872;33341346;34439200;34870234;34929318;34997197;35092276;35094061;35442377;35548914;35617213;36928401;37040800;37212767;37483506;37633111;37726238;37726319;39012918;39133352;39227985;39305711;39652334;40239238;40494211;40694561;41467488;41524783;41701433;41702137;42291439;42515739;42595887;42722488;42849640;42900965;43006521;43332797;43637288;44024351;44427882;44526573;44771715;45253246;45950681;45987493;46271179;46504924;47004939;47805348;48182755;48390156;48553234;49121251;49249345;49390600;49550557;49817270;49857598;939583;940981;1024839;1151247;1793575;2611112;2644150;2702829;2927196;3065818;3541477;3646157;3819959;3820751;4088495;4233574;4257164;4274344;5997862;6308589;6689729;7679106;9494126;9942001;10172267;10271255;12035525;12253357;12398878;12715744;12792425;12794174;13052074;13622584;15094682;15162767;16244092;16415889;17026718;17097940;17193091;17193777;17222088;17359680;17416509;17599836;17633803;17680809;18423045;20379964;21127275;21141139;21231181;21299382;21328752;21329341;21634316;21997043;22182810;22188686;22283366;22621030;24057109;24320813;24334388;24335247;24429535;25157012;25168171;25194154;25195176;25388175;25683193;25777177;26147834;26381322;27400756;27429592;27446951;27458847;27556091;27721529;28176306;28254170;28375241;28397071;28738420;28856418;29562020;29866974;30596579;30617167;30670887;30691733;30774439;30871547;31195683;31596576;31651396;31873179;32834051;33110451;33192703;33598353;33629539;34532921;35647091;35822559;36128205;36146954;36188381;36212395;36787695;36890033;37233502;37908591;37924389;37934865;37936926;38216066;39055296;39545368;39821469;40201148;40206364;40896494;40897909;41425871;41742509;41744176;41983680;42110077;42570882;42615557;42615744;42615926;44220255;44652301;44652761;44831910;44833080;45096789;45797889;46290341;46295150;46723844;46723974;46845187;47052275;47231588;47622625;47972928;48220883;48915862;48918552;49092436;49382877;49450021;49450436;49906242;50703323;50748993;50752743;50756002;51027971;51453481;51508251;51709093;52176638;52578712;52772237;52986063;53441153;53524270;53540299;53902896;54040280;54459895;54901314;55697460;55830338;56365046;57535391;57774223;57842785;58096617;58377654;58585863;59623999;59624333;59743678;59919602;60042389;60218206;60965758;61240315;61817354;1290759;1291360;2291499;2294216;2896523;2897559;3565634;3980081;3986436;5186001;5338650;5339345;7412863;7570740;7713424;8677199;8743713;8744885;9394412;9673773;10091673;10092255;10348322;10555956;11459245;11460009;11527863;11637737;12137099;12137735;12198295;12324119;12431201;12442426;12979407;13228038;13421499;13798019;14637587;15591679;16170708;16170809;16464551;16659563;16670631;16905761;16906057;16999351;17032012;17208234;17712923;17713674;18091954;18815417;19036470;19068520;19131917;19155681;20109566;21215327;21747076;21851675;22118686;22355373;22515232;22730294;22920407;23364252;23634996;23666976;23668705;24272744;24780233;25537581;25601569;26042360;26447444;26741403;26743174;27779945;27839161;28144699;28145718;28934401;29754606;29929670;30806919;31362672;32309764;33076257;33757837;34455801;34554545;35236518;35400352;36652078;37051602;37097273;37257378;37387485;37861322;37984926;38396801;39458415;39584263;40398129;40399128;41149571;41195152;41197528;42093410;42372320;42663333;42961056;42961111;43651636;43760532;43816426;43817431;43870266;44391156;44391315;44409920;44537034;44864213;44981109;45146481;45147941;45235761;45404625;45764818;45768804;46562702;46767838;47655836;47656411;47921866;48132392;48219897;48453422;48455034;48557540;49906896;49968724;50718945;50792076;51145805;51297858;51469930;51934546;52097543;52245543;52654323;52708777;53177839;53904309;54232905;54233302;54233372;54739519;54930688;55426612;55868898;56071143;56144206;56145932;56557229;56654043;56771612;56839540;56849914;57176077;57651219;57754307;58194282;58292537;58294243;58820485;59022800;59112135;59262314;59635051;59966631;60433490;61810349;61914698;208556;706370;1700707;1968530;2163349;2309093;3176813;3178203;3317331;4488256;5258841;5259487;5389352;5732739;6055578;6095270;6447723;6724423;7016226;7158292;7306706;7351215;8440165;9646955;10402927;11501353;11501473;11558948;12945976;13495660;13495840;13685094;14728817;14796766;15052627;15698091;16188663;17361206;17490106;17556568;17975515;18488868;18729048;19554496;19573686;19596581;19622399;20177545;20280361;20540906;20556077;21228978;21426313;21951105;22077953;23153785;23989714;24379449;24379940;24528367;24916100;25103565;25150248;25403103;25446932;26138310;26148649;27867722;27926320;27994215;27994505;28585586;28930936;29715309;29823393;30209658;30300322;30480722;30607461;30847865;31043800;31315324;31539864;31924056;32006111;32157816;32794303;33156610;33605263;34125688;34190897;34207873;34470368;35519712;35884644;35885069;35965844;36093590;36094488;36199046;36716467;36807848;36998042;36998801;37102429;37102832;37110354;37111388;37296880;37747352;37846651;38689011;38691612;38777052;39015600;39836829;40613068;40766069;40854711;42375091;42715897;546092;1435650;1767024;2068019;2123414;2711332;2966187;3165445;3174255;3176200;3238558;3476535;5112919;5272008;5330474;6094286;6394042;6695530;6847027;7273427;7297046;7297382;7312572;8226467;8433359;8643998;9481846;9618596;9735838;10648193;10665135;10850093;11258401;11279905;11280557;11524775;11526424;11736956;11742005;11742684;11969593;12136940;12385182;12541823;12862204;13172633;13730383;14136142;14991630;15102613;15200709;15374534;15450414;15462179;17462334;17530933;18425201;19762631;19972846;20058873;20541550;21452155;21950515;22107308;22108780;22112031;22331629;22681160;23107071;23120028;23177618;23479443;23480924;23670256;24669602;24944332;25424688;25501344;26039834;26456921;26601649;26858952;27104289;27665582;27666006;27771969;27918912;27920544;28132777;28135503;28153444;28156755;28258055;28318327;28413741;28414514;28415501;28759254;28759436;29038909;29364370;29866779;29957180;29957292;29957613;30052462;30096878;30146813;30487667;30605593;30803258;31071532;31275098;31700809;31718525;32029776;32073225;32560087;32671461;32932091;33300916;33759249;34319984;34408928;35656947;35814696;35815776;36281474;36625950;36684637;36792230;37220251;37221242;37639621;37688888;38251528;38282960;38304408;38305816;38487621;38737596;39117443;41424615;41499510;41596223;42235442;42589850;42617145;50570;51119;201967;645881;716290;1175434;2992039;3366772;3911338;4437491;4533206;4914887;5009846;5746763;5885632;6661103;6662617;7516781;7819165;8018582;8056953;8070848;8226296;8245041;8309832;8643035;9049518;10638197;10979300;11164749;11418154;11481268;11820224;11962739;12013900;12141536;12203606;13169454;13525504;13688605;13707905;13917914;14079427;14114650;14651117;14693295;14914232;14914631;15191392;15191883;15263115;15497612;16330115;16628793;16629527;16731957;16778525;16832840;17535425;17866183;17986046;18944780;18946562;19055578;19162783;19383315;19674865;19941572;20887862;21195133;21195648;21241607;21259862;21260784;21957693;22656476;22727306;23169548;23173934;23174043;23464010;23973545;23974583;25274232;25616821;26702790;26787937;27153259;27652337;27690971;28173784;28444330;28982463;29486012;30346308;30443099;31470833;31611412;31964196;31986207;31987010;33366720;33837721;34366807;34672774;35990215;36323461;36485496;38700957;38835482;38925902;39166517;39430955;39650132;39743545;40129292;40170051;41494165;41591469;42201232;42684506;43283766;43453858;43629888;43703009;43929782;44104144;44107819;44330498;44634770;44940472;44977327;44997740;45151459;45175905;45178381;45568319;46020855;46034919;46934716;47336743;47406945;47572455;48239158;48283713;48379488;49061800;49319178;49584957;50441670;51237720;51273869;51319881;51527211;51837721;52374857;52479282;52598924;52599119;52611395;52845771;52916173;52974999;53018368;53375350;54093480;54638406;54974128;55548663;55569649;55570171;56145954;56166720;56237926;56239312;56655183;57142817;655904;1063784;1123280;1209387;1307923;1351013;1404426;1527713;1647548;1725705;1894548;1923829;2180992;2483328;2495153;2625623;2972606;3064447;3226634;3229973;3466942;4416064;4416449;4519377;4615901;4648122;5594771;5692970;5899601;6770665;6904346;7176508;8071213;8106256;9827624;9838013;10007604;10054908;10827249;10829405;10854996;10887096;11689533;11740424;11776046;11794114;11794879;11798378;12760718;13590859;13591335;13669845;13890222;15034037;15192176;15360138;15715882;15716349;16282865;16792011;17054305;17105949;17183419;17310981;17439678;17531976;17958678;18209417;18402041;18633989;19264018;19481537;19500914;19879425;20647489;21310860;21674454;21921734;22849128;23070229;23276016;23682825;23711439;23711664;23997420;24087376;24103962;24205068;24218875;24295504;24377044;24944247;24952386;25028042;25654792;25788646;25917041;26182585;26226737;26343758;26370358;26443760;26899596;27392269;27488896;27876307;28310493;28384681;28451551;28464109;29042263;29247936;29266399;29619208;29772986;30003106;30009788;30099775;30287251;30429879;31349479;31657368;31722042;32469676;32827199;33634388;33924725;34091068;34903050;35073996;35523349;35531716;35891151;35891658;36115766;36208297;36261378;36261861;36909589;38841050;38922907;38928227;38969212;39508828;40818314;41710618;41847705;41999155;42086249;42320615;43850228;44297710;44661957;44662197;44998894;45954017;46311778;46520299;46582802;46698617;47063092;47169004;47648131;47683965;48790671;49154478;49445027;49715673;49737865;50004870;50085075;50085147;50128179;50132390;50293085;50314353;50315901;51158792;51207053;51408834;52106126;52420645;52844150;54657411;56383685;56524635;251804;252120;332604;467069;691151;875564;1113064;1152454;1579231;1894145;2518469;2519580;2729343;3524100;3694929;3831124;4232730;4664048;5238861;5388565;5762539;6825725;7103691;7261568;8981330;9137060;9152881;9513004;9745899;9746375;9797647;9798014;10316679;10413283;11138168;11185548;11338061;11919519;12020945;12112698;12285137;12461168;12483714;12618590;12685483;12688882;13425542;13547142;13677604;13952289;14331461;14331604;14584841;14974687;15016756;15148267;15610321;15983891;15985566;16004940;16112318;16150683;18400522;18400919;18499736;18565536;19285394;19652094;19677765;19767040;20769063;21152057;21155591;21359823;21869666;21870338;21879028;21879204;22130193;22279799;22909528;23169963;24132655;24397079;25983658;26026725;26841275;27463948;27472465;27658347;27767866;27783423;27850164;27996372;28726283;28967175;29561144;30274034;30387158;30439745;30440012;30456253;31120880;31121213;31401171;32356103;33290226;33349343;33776325;34273420;34480261;35184562;35185361;35250791;35251536;36194565;36527702;36623195;37017135;37377865;37525369;38009982;38101693;38102434;38868817;39056330;39347873;39746109;39750338;39789888;39864016;40073197;40194133;40315187;40421840;40515865;40568104;40569716;40615703;40846963;40849776;40999155;40999198;41529503;41810261;41810452;41810517;41886634;42280842;43429807;43966545;44117796;44310426;45231291;45285349;45869436;45874059;45878840;45888690;46215841;46407745;47007214;48675805;48987623;50499315;51157065;51885000;51951328;51964071;52258817;52764802;52892101;53217610;53243056;53382591;53721647;54211654;54367414;467484;3902580;4353916;4432354;4882366;4897247;4899433;5281448;5282547;6322871;6759017;6765453;7127212;7394069;7400108;7637050;7637352;8330959;8731652;9181852;9230815;9231568;9231772;9232301;9785069;9876690;10024410;10836114;11245647;11685401;11703229;11703782;11768344;11812192;11866511;11876285;12281192;13667333;14421915;14619944;14898801;16374215;17161224;17563763;18089391;18333345;18406562;18603803;18727242;18924570;19033210;19305391;19369706;19415142;19677375;19734120;19938853;19939647;20357445;20594169;20630012;20632194;20738884;20741085;20920139;21141840;21153419;21232613;21561270;21894017;22256802;22793256;22799799;22907532;22908241;23551297;23616694;23619739;23959610;25723854;25740776;25850356;26326769;27309726;27381299;27383578;27420096;27517526;28106350;28518113;28521794;29056873;29771187;30238410;30238999;30861014;30862639;31301089;31493785;31596078;31872463;31877881;32526901;33275572;33577312;33713690;33876701;34274349;34279360;34402053;35298532;35301241;35418020;35744543;35807667;35842902;35941506;36073606;36356304;36502032;36503864;36518786;36625223;36880086;36954173;37453889;39425978;40157398;41475810;41629109;41742606;42905411;43425854;43566380;43678184;43905781;43908047;43974252;44948732;45943964;46529114;46878713;47021530;47097205;47131242;47301922;48200901;48910811;49199126;49289964;49469934;50732367;50757406;51572988;51573883;51887691;52372218;52404567;52728497;53085303;53085626;53987380;435697;436263;754598;1410713;1724406;1725861;1794213;2420188;2537924;2564882;2665357;3280803;3491988;3669946;4069019;4471276;4518866;4543266;5995366;6925974;8523795;8524500;9064958;9241307;9689072;9768349;10117965;10614830;11108168;11537821;11651782;12197608;12228473;12364544;12367036;12788091;12789125;12825121;12846257;12846663;13061699;13343618;13686687;13743099;14177199;14182133;14528709;15002956;15150521;15331665;15331979;15930671;16068711;16248502;16269532;16345200;16476997;16500316;17011962;17192581;17233718;17640925;17754095;17818729;17820972;18445306;18840671;20087395;20196443;20543249;20901816;21299329;21396971;21717934;21791794;22205141;22665225;22714778;22727800;23187346;24574869;25028612;25315236;25315954;26251266;26287268;26684608;26723519;27273414;27363976;27883492;27888296;28380666;28633526;28776415;28870420;29984015;30258044;30270734;30470968;31428727;31449154;31643138;32072189;32097837;33446175;34155656;34373627;34396401;34498523;34743677;35143353;35916192;35917221;35917582;37444666;37770405;37938441;37940121;37991449;38715776;39930393;40217822;40241977;40263451;40322481;40560765;41026549;41488977;42185353;42256540;42784598;43461686;43502917;44039636;44774895;45686960;45914649;46038399;46489211;46898386;46899159;47157687;47160474;47894127;48080951;48665230;48698047;48806647;48938578;49137815;49138735;841328;861859;887701;959056;1413448;3280987;3281497;3925963;4235125;4422751;4701123;4702916;5137210;5179639;5519301;6048632;6530726;7143670;7229853;7518099;7781220;7825973;8078102;8423672;9268843;10622339;10730347;10873951;10874167;11888532;12105401;12128683;12330228;12622341;12981420;15022289;15201842;15485765;16095472;16437969;16476464;16674587;16887995;16934392;16935199;17083307;18013006;18132019;18176746;18850068;18850559;19076622;19134273;19789650;19857278;19857482;20535916;20931594;20934483;20995865;21172960;21308013;21416172;21736710;22550839;22609774;22830918;22834114;23328198;24054153;24284791;24674460;24975542;25092807;25196277;26143085;26155679;26155836;26220791;27219467;27252841;28452843;28815552;30781352;30852443;31403107;31947095;32089036;32173331;33063989;33315937;34403889;34445634;34733528;34733840;36666262;36669747;36841052;37072960;39234669;39589670;39934455;41617239;41863453;41866697;41988051;42182739;42184575;42604293;42636142;43335768;43782802;43782870;44008711;44031909;44207977;44777061;45994312;46131344;46200942;47189025;47537164;47547563;47717709;47721716;49176292;49186209;279636;390682;1011166;1011504;1447676;1689645;2566484;2566875;2707272;2745670;3897726;3904102;4423333;4692590;5694895;6030403;6650765;6721590;6966904;7304531;8252379;8954487;9138058;9138730;9138966;9483786;9546008;10020571;10029125;10281696;11094979;11139284;11245469;11365156;11544545;11972433;12265464;12665096;12812108;13184436;13194286;13635990;13640002;13641710;14108391;14296559;14757142;14813650;15037291;15037626;15133132;15747369;15990629;17074103;17266137;17889842;18357081;18357464;18369583;19324717;19477255;19604130;20038350;20953367;21830726;22330847;22338983;22384294;22864986;24066857;24611441;25085123;25657226;25657788;25775287;26049114;26110695;26230123;26513819;26716181;27200812;27201029;27201196;27272989;27634912;27651417;28243067;28571964;28683721;29930685;30285442;30432479;31175326;32237493;32925377;33629919;33727533;33882277;34148498;34440248;34875438;35131915;35660873;35930575;36138794;36160513;36909062;36982967;37160387;41316850;42237520;42307525;42543882;43049048;43551322;44383597;44408935;46295667;46364272;46430192;46478729;47707201;47918525;48942915;49112947;49124194;49437916;50252341;50424867;50758085;50795766;50796542;51333907;52449591;52576916;317895;2778418;2846852;3281129;4306392;4976947;5315780;5651780;7303892;7695096;7764887;7980027;8498670;8698288;9545315;10345545;10616216;10844515;10911689;10984170;11725133;12129932;12167060;12306031;12707881;13374665;13608500;13847988;14067684;14880176;14929685;15048178;15081716;15126504;15350873;15377360;16255654;16515667;16666310;16799746;17096841;18128184;18128406;18257271;18345139;18965986;19291212;19549140;21397691;21398840;22148056;22246453;23162875;23430481;23736320;23858911;23937147;24145028;24317394;26655251;26694663;26977231;27034012;27163222;27244598;27720421;27808964;28439815;28537735;28669383;29546571;29558894;29941384;30042239;31454881;32249243;32804129;34203364;34581044;35557466;35780347;36174091;36305516;36387337;36401267;37108935;37140129;37163764;38039630;38363996;38999587;39282237;39436638;40326215;40946262;41161604;41402529;42192732;42246208;42568630;43032740;43562632;43803541;44682019;45254011;45803144;46009418;47441246;47495208;48223498;48385211;48706496;48767617;48970703;49397582;50700081;50808328;51300243;51301553;51313965;51338513;51721218;51856250;52086017;52537671;52751787;461927;560211;607965;1135924;1461467;2848845;2872729;3423768;3428899;3465552;4024633;4092119;4305562;4930967;5186379;5621334;5813275;6091616;6091913;7517436;7795385;7869361;8204996;8205354;8286690;9800880;9801403;9908380;10803031;10822486;11892920;12158343;12162242;12320482;13183494;13260991;13267679;13289208;13292682;14684915;15852981;16487873;16994637;16994959;19250089;19805887;2864296;2963140;2975731;3029617;3030862;3039664;3082268;3195361;3528104;3529873;3648467;4878240;5112803;5193168;5652598;5798813;5940096;5958295;5959153;6967191;7402935;8984107;9109741;9859398;10794693;11669300;11995570;12748364;13554397;13651530;13683593;13789789;15021546;15095056;15123584;15301688;15302382;15769914;16077329;16690827;17607873;18894861;19002536;19003082;19690107;19887675;19951867;20531456;227620;279341;403286;492069;595138;893872;1375362;1655176;2846955;3730729;3876342;3923546;3924626;4055841;4132342;4316961;4619514;5113465;5437713;5549196;5816087;5860567;5906380;5907093;5908852;5909135;6374101;7354227;7374801;7563125;7563870;8530380;8783294;8790294;8984911;9445070;9684743;9866481;10402183;10617142;10760395;10919321;11187751;12280431;12280584;12363131;12655096;13057108;13087503;13105502;13970285;14200447;15039514;15247802;15339416;16800029;17419141;18117736;18614475;18944005;19879935;20624543;20774059;22030704;22534739;22768977;22813590;23008743;23359123;23360415;23966163;23966733;24615690;25042729;25145327;26589336;26889527;27041602;27393062;27872405;28570925;28824087;30059774;30324932;30954155;30967350;30974054;31313411;31409328;33266502;33352334;33395311;389494;406539;605000;867844;1043876;1124300;1124649;1304604;1326537;1683964;1831053;1875756;1970537;2325200;4209217;4277320;4358177;4641609;5334142;5483194;6469185;6694876;6695588;6886665;7233456;7467957;8292165;8598303;11254159;11590490;11777154;11777512;11913536;11914877;12979986;13057650;13548093;14741964;14835270;15271468;16785405;16844077;17484249;18712461;19651992;20174807;20266161;21030133;21513688;21735410;22058531;22151702;22962692;23124133;23124870;23127154;23160201;23713160;24482524;24612265;24612795;24815090;25563515;25564994;26225887;27306053;27444540;27513065;27514201;27953649;28132654;28133288;28162900;28176470;28202738;28583173;28864743;28865508;28865666;29035357;29158136;30357675;30990078;31388367;31857626;32963095;33382493;750603;1094686;1392606;1917120;1960050;2846914;2908582;3311631;4060810;4238280;4302686;4568019;5694968;5740906;5777892;7282619;8011979;8819418;9917454;10471689;10473018;10613270;11239786;11297484;11305688;11305942;11384959;13494475;13572462;13667763;14079574;14186098;14316006;14818099;14937420;14937651;15105253;16486636;16822302;16862568;17079355;17397842;17697250;18879411;19400179;19471521;20050661;20358108;20697721;20971627;20980745;21466810;21529062;22183993;22748677;22749223;23011368;23020501;24080836;24610365;24761141;24782395;24867221;25077711;25207719;25218102;25415131;25415725;25700241;25950277;25970423;26368250;26811708;27054237;27271805;27493245;27873202;28593263;28597369;29121865;29443821;29517027;30254792;30833647;31348154;31802458;31917795;31925785;32135999;32390915;33536186;35151954;36052757;36092943;36554357;36614827;37391206;37391893;37412415;37464293;37549102;37751909;37819168;37819278;38269189;38269497;38929485;39473078;39567041;39875284;39876668;40356604;40534089;40534302;40543275;40560354;40775993;40779502;40993584;41084365;41792640;42006183;42104433;42107551;42171638;42299020;42814806;43142379;43206142;44210638;44810970;44869853;45067941;45243931;45268899;46103020;46107911;46273407;46691085;46693412;46697676;46697994;46734070;46926983;47637569;48593751;48844435;49031156;49165138;49336494;49573076;50160981;50338241;50937964;51710455;52150468;53542377;53585353;53727317;1081250;1082155;1638254;1889715;2036083;2311557;2647447;2672446;2807976;4566801;4568822;4825413;4907083;4997161;5042601;5256044;5394217;5398352;5419557;5429103;5626498;6098340;6784993;7007786;7008629;7310208;8627295;9494652;10230707;10352431;10606483;10836011;10836269;11383248;12748278;13450233;13712086;13795764;14048686;14049775;14385997;14498652;14806763;14995596;15744704;15756216;15996574;16063981;16131339;16228919;16436944;16898736;16936212;17555679;17895460;19031615;19341439;19444719;19450750;19546685;19880828;19882059;20800473;22675397;22685756;22788108;22807493;23578823;23784187;23956200;24003899;24073476;25862742;25999457;25999927;26834906;26835402;27252069;27337483;27427910;28229277;28518086;29763160;30528277;30545564;31431289;31717249;31750036;32812496;32970559;33514778;34070508;34734942;34753253;34813821;36938567;37859566;38023714;38206239;38228815;38319665;38500658;38544023;38965279;39256086;39512821;40169490;40212412;40326800;40422867;41398616;41895841;42059892;42214401;42277653;42716899;43064018;43898226;44248665;44382418;44616816;44977006;45016407;46565161;46745190;46874248;47297224;47844467;48027638;48028975;48051039;48490544;48816153;49109310;49496266;49667570;50024003;50093568;50490814;50493809;50508191;51080371;51742808;52179079;52191564;52423384;52866389;53505086;54015447;60901;61932;486110;874867;993938;1211283;1560296;2311643;2565711;2790102;3001464;3325875;3370335;3936167;5551598;6521033;6763175;6920412;7022710;7366349;7367305;7491243;8274289;8623679;8922301;8942301;9136847;9137579;9424182;9540105;9638519;10149800;10150282;10214745;10214920;10389117;11076997;11244996;12137739;12336334;12338908;12443060;12856787;12987383;13167154;13172106;13549214;14821108;15146100;15349476;15960554;16092160;16765637;17610660;18171277;18902145;18954344;19989028;19989223;20759047;20774982;21267070;21285909;22166401;22577370;22969740;23184528;23197145;24264411;24264714;24856977;24858067;25226045;27384126;27460171;27610439;28150934;28168359;28231814;29482797;29483562;29533287;30012474;30158683;30315646;30608851;31523814;32752035;33602790;33788851;33851082;34375174;36049865;36681176;36865367;37464816;37783813;38269208;38352353;38352613;39039011;39597650;40029527;40036889;40817078;40905861;41184607;541224;1250486;1358473;1406690;1938632;2397971;2398721;2828332;2897028;3638953;3781734;5347098;5544495;6489407;6521639;7015624;7141641;7152802;7193706;7664380;7712792;7837059;8052884;8254349;8355413;8506213;8507278;8774429;9040669;10181830;11241269;11242509;11431353;11584319;11627412;11732440;11739512;11947594;12044132;12588923;12872786;13460798;13576297;13576525;15475780;15886333;16185027;16283089;16577366;16578125;17220126;17743911;17780062;17782136;17782259;17856826;17980340;17980459;18165013;18720788;18851677;18995704;19464412;19582590;20188807;20427102;20614349;21087074;21117548;21669746;21726748;22134971;22269268;22425616;22436804;22477776;22497437;23141372;23234446;23391308;24194040;24867483;25418171;25802899;26020938;26849957;26884841;27066651;27702561;28341062;28394015;28420303;28474487;28574984;28953841;29067624;29067744;29377770;29378037;29758858;29768838;30418880;30697154;30801311;30871027;32753225;32753647;33085427;34158050;34507899;34509756;34510042;34530416;35228451;35520345;35672768;36196705;36290106;36620030;36667499;36669865;36714054;36820490;37045510;37201231;37232270;37349036;37484086;38046472;38048048;38268650;38462640;38540077;38540756;38590336;38737374;39419233;39440369;39441521;40016425;40707854;6382;109947;1201908;1420787;1421033;2316472;2575846;2718225;3429416;4064512;4258844;4514996;4559918;4822392;6101373;6249471;6419804;6626692;6719797;6719960;8147133;8383953;8469970;9211059;9383024;9431691;10131409;10132053;10640567;10835433;10903882;10969664;10969806;11778128;12021465;12079201;12567719;12742514;12765735;12942799;13139377;13140125;13403617;13404887;13881852;13912068;14047588;14049655;14586254;14841353;14864454;14864996;15892926;16140475;16228233;16411023;16448779;16660894;17612207;17721665;18798184;19055273;19059820;19367645;19763881;19764696;19965711;20320215;20771825;21525086;21525394;21857754;22043779;22415646;22529570;22890542;23075358;23401094;24417603;24687881;24952314;25034724;25908286;25970080;26269821;26270582;26330618;26656727;26859715;26882449;27733290;27829810;28542137;28562785;29108539;29108707;29692436;29901507;29955783;30583066;30583243;30679661;30684678;30684737;30717402;30848867;31339988;31532576;32607091;34615877;36101723;36470793;36471797;36510911;37100292;37459711;38444724;39651650;40645727;40826141;41204388;42588968;43242724;43914424;593210;951312;975433;1411119;1516247;1537047;1621370;1773395;1773774;1975722;2148623;2311189;2385458;2849628;2918932;2986438;3104938;3366731;3378788;4237726;4822485;4827816;4828134;4829634;5541415;5844904;6060491;6063941;6125198;6130001;6286199;6289564;6299627;7704182;7889860;7958882;8085974;8109524;8510403;8515287;8691939;8823117;8849179;9002349;9232813;9292688;9635136;10099339;10100129;10134501;10136767;10549606;12013635;12315458;12347871;12349221;12800778;13646593;13880479;13880743;14297718;14727090;15099432;15329197;15445079;15588445;15688877;15718869;15878563;15938647;15944619;16040794;16083958;16264718;16648346;17491387;17652811;18096808;18305330;18888545;19228361;19496425;19714940;19835297;20107558;20108057;20650155;21059427;21186660;21187694;22017764;22123445;22352449;22352851;22369567;22740173;22800449;22801471;23446083;23446674;23562239;23725359;23835643;23939581;24553026;24728141;25607324;25608626;25679796;25760540;25946579;27386258;27829344;28239136;28241043;28537158;29293509;29351454;29579386;29606951;30449994;30599652;30850349;31256849;31595624;32046872;32365865;34810281;35244402;36087546;36710566;36796842;36799051;37238186;37465934;37778373;39013444;39014306;39214079;39299130;39580577;39675131;40606624;40799201;41018865;41116093;41128662;41617480;41701600;42752103;43621615;339980;403105;767566;924530;935530;1909562;1910467;2198480;2946586;3577117;3925642;4170628;4171548;4171889;4724456;4771839;5297964;5298284;5815791;5834093;6056238;7066395;7717789;8087558;8098708;8238249;8540540;9814355;10355420;11700313;11828913;12241406;13325567;13328798;13695642;13770366;14125768;14126478;16769806;16850443;17014384;17436294;17961440;18482171;18482765;18592746;18692647;19251869;19506740;19547330;19960303;20160213;20910601;21042163;22151527;22429108;22602202;22630030;23425822;23440256;23469286;23653910;23711211;23717164;23872057;23898003;24114070;24540383;24541129;24671723;24710737;24715401;24874366;24962120;24986662;25230938;25578533;25673448;25741897;27063894;27522240;28151552;28659407;29050906;29139927;31393775;31513291;31799181;31801638;31971063;32682477;33376046;33993478;34209962;34377264;739374;740213;992814;1531759;1601902;1602066;2676183;2801621;3085746;3178979;3438205;5014613;5086844;5097365;5099088;5484110;6619892;6711182;7409697;7633920;8336468;8564679;8920144;9694995;9695514;9796126;10534034;11562791;11821361;12152658;13154280;14059427;14679390;14691840;14717832;14718590;14817253;14982133;15205599;15241544;15467763;16457658;17013641;17200841;17201797;17862765;18508806;18856653;18924166;19832652;20533383;20850943;21025825;21037392;21168620;21485999;21486343;22222994;22428141;22444481;22900362;22922002;23394150;23427154;24008095;24378779;25135313;25817207;25951545;26354076;26580410;26715740;26722165;26722470;27227023;27227820;28121745;28564329;28564780;29228444;29355436;29355607;29361656;29975414;29976838;30033681;30034172;30314126;30389393;31125578;32377584;32538326;32925429;33096749;33280550;33883815;445486;793021;793859;1604939;1801093;1802229;1918586;1918789;1992661;1993372;1993406;1993520;1993554;1993631;1996686;2462958;3061943;3224288;3342334;3343868;4116801;4118595;4601789;5090962;5091249;5180775;5188318;5375428;5427099;5588347;5631148;6024826;6085938;6303746;6319832;6355781;6688923;6754426;7760767;7971490;7974015;8137608;8419930;8823394;8826465;8991472;9426560;10930233;11440721;11933446;11940640;12277710;13529369;14608887;14636413;14868689;15386644;15391723;15413693;15437149;16090593;16279647;16843009;16862092;16999903;17384247;17649705;18029960;18166040;18425284;18425527;18665437;18727442;18809425;20196301;20601008;20601471;20898628;22140388;22320484;22352444;22410171;22517960;22519456;23513901;23640444;24122256;24617721;25539558;26391209;26732192;27182244;27667918;28191925;28783201;29073995;29368752;29648237;30480080;31143526;31203208;31556757;31614915;34406344;34419140;34561465;34618617;34755371;34854757;35063877;794352;1248118;1293687;1293864;1614459;1736399;1948451;2156261;2524322;2670561;2670783;3097784;3616824;3743497;3743930;3743997;3949713;4035700;4181140;4249738;4352386;4375416;4646432;4908526;5472126;5619942;5661384;5838361;5838535;5972319;6502829;6863877;7483597;7875560;7964716;8312975;8526765;8581891;8774804;9305944;10077878;10205598;11043398;11190504;11401233;11801474;11801787;12552273;12808744;12817673;13255834;14078058;14104044;14309543;14603561;14657734;14658592;15746517;15929032;16118939;16479930;16911271;17523913;17857723;18292376;18317849;18359818;18366533;18413495;18417455;18565535;18662280;18676193;18713653;18913486;18949954;19955069;21267462;21826922;22032671;22207679;22392174;22474328;22476690;22613139;22725819;23377383;23683026;23780331;24849459;26757644;28188258;28189350;28382970;29102886;29182477;29581312;31054245;31145989;31282683;32179503;33408759;33715064;34573965;34736286;439577;517979;532077;532381;1223573;2083081;2105509;2780418;2972586;4018050;4421199;4788738;5022749;5087027;5421576;5736505;5828965;6281001;6300333;6364210;6855237;7387868;7600333;7804316;7810727;7811058;8831056;9438834;9990926;10306354;10560387;11633387;11969984;11990556;11990773;12447374;12581923;12656818;13781640;14502415;15187496;15188897;15189197;15338457;16520927;17395267;17395355;17395699;17702514;18034956;18035674;19317133;19934182;20741034;20871745;21345584;21514506;21833662;21834261;21940022;23145148;23517858;23521597;23597996;23981673;24205842;24968742;25832264;26598456;26887928;27840520;27842061;27983926;27984249;28585453;28895201;29327832;29855423;30099121;30444330;30548319;30549394;31948615;32255080;1294589;2247019;2526534;3187654;3292402;3431029;3934754;4337258;4337579;4628881;5555273;5555522;5604543;5764934;5903220;6651454;6683548;7312040;7487694;7536520;7646859;7647825;7657111;8225834;8581354;9279512;9450326;9682531;9858635;10646410;10646637;11433433;11718747;13617868;13638672;13903534;15075000;15351086;15696386;15697476;17232689;17267836;17779504;18264580;18264765;18375313;18451693;20269904;20386623;20899463;21178714;21786272;22619946;22979247;23234994;26364559;26689699;26737037;26957746;26964250;27082819;28239202;28729721;29766605;30311645;30738214;31040143;31200423;31918214;68946;280560;764203;717192;1168750;1232311;321706;518024;671968;32184;33678;304907;553700;221782;267453;267933;90173;294900;338134;51122;71393;122568;134948;223162;87886;248969;249034;87309;78627;83100;211731;142051;65607;153531;59215;153845;93606;130097;105259;85755;82774;83704;26415;38979;99789;101720;84791;74514;48044;76519;69119;5095;6106;22283;23589;2487;17490;11384;12483;5196;9617;7031;11831;303;7867;7496;4145;16881;1549;12102;16299;2816;13603;7809;5803;6978;1102;4447;8097;17056;38930;11219;157;473;8808;11182;11772;9844;962;2768;12413;36961;114;9692;6407;6698;2956;1251;10918;18627;27756;28288;32734;6057;5882;13527;7594;7799;2166;5837;5738;8887;2396;5261;3594;1087;630;12641;44660;45151;45197;2422;23046;241;33709;3829;114;16708;1026;104;13357;34535;56573;59761;22311;22715;360;1;284;5078;5425;769;1047;1959;2560;2155;28102;26223;7881;1;2510;5488;3573;3303;24643;1423;5555;7104;510;2488;3331;5864;155;13597;5286;166;3056;25489;2676;3475;4684;6851;1;5404;29046;1375;14189;104;142;10821;94;43004;2325;24016;1250;7302;3365;72;59394;10092;11850;10175;3241;62992;995;6672;1981;410;84;1192;18284;7308;652;2924;1689;345;7731;8377;12984;6376;2985;218;1719;5585;2824;442;7681;944;1126;1381;5653;11555;25991;11123;3794;3874;67406;1;9989;533;8958;7061;8360;14856;4059;1183;515;3194;385;1;971;11658;12257;1;2755;1587;455;59936;66;3085;5480;2264;20399;10130;4835;11145;8980;3693;3994;21154;21059;6;27625;11798;1247;19724;1164;1553;3102;42956;7284;8200;4545;663;4406;82;367;8581;165;9202;313;3481;4884;3821;4459;5687;1030;24092;11368;2032;4564;83;205;6644;2902;2882;1034;185;871;13876;1;375;4490;17661;255;42235;43572;117058;4724;96130;89624;5973;6136;93775;211903;18214;32998;107743;155944;178390;170122;191745;197038;5568;1289;3329;16428;12990;17525;51855;13858;15338;1123;13248;1032;575;3;2443;22853;2474;37881;17255;4121;4804;3715;9959;3679;37716;24460;16872;58572;10611;51229;19349;11281;5831;5114;12263;126669;5254;9233;66048;80134;78364;183768;98915;45712;45793;14968;25644;32421;3908;1961;42581;10151;4954;33730;46866;2369;164126;165906;274550;275181;480272;13672;7627;105;3859;4871;6171;14101;54896;55328;6974;14126;765;31693;5983;97784;114491;1078;55107;55472;1093;42317;1068;6090;30282;6044;225024;85839;194154;194712;5282;5509;1759;3036;7201;14252;82787;1980;86546;86652;4716;3763;10946;24862;11840;12431;434;9783	9189;614208;630312;681541;1720092;1721486;1900739;1950981;2047655;2210753;2211324;2334876;3756999;3813610;4649851;5097838;5323601;5563968;5811995;6023962;6024805;6128352;6128824;6277198;6981233;7068265;7236993;7410710;8793920;9604925;9769279;10995266;11098245;11580094;11980571;12708757;12770841;13241683;13772954;14391493;14440431;15601926;16377916;16885096;17079043;17544322;17743606;18159002;18208659;18208753;18487000;18876870;19511820;19807124;20159114;20458472;21304188;22608152;22725140;22805840;22805958;22808094;22889338;23234120;23246813;23633453;24061638;24426855;24856957;25234609;25807524;25992155;26272887;26442197;26669329;27153222;27395502;27734165;27813535;27834894;27989779;28109266;28254908;28368348;28369894;28411347;28611667;28702000;28836397;29236757;29516050;29692816;29942211;30646944;32210917;32443059;33844835;34276411;34592198;35155382;35213896;35235446;35368104;35544794;35982330;36016065;36150946;36652930;36840047;36901505;37110636;37248207;37331616;37547541;37596690;37596967;37922337;38436456;38656214;38734766;42045420;42278305;43628018;44715805;44830518;44981658;45145472;46864226;47523996;47583150;47998206;48139140;48443295;48522973;48885662;49346572;49426971;49814841;50052619;50761483;51171276;51393902;51744078;52519189;52667187;52682490;52728709;53021919;53022603;53037847;53407747;53778048;54652281;55038515;55490379;55738662;55980645;56979994;57596369;58443213;58717975;58870539;58870958;59071828;59072296;60028904;61371172;61789052;62133459;62140519;62875925;63427865;63597366;63629292;604665;635489;1374326;3121843;3312436;3365980;3366758;3586414;3807440;4019849;4157119;4334881;4412642;4858904;5002513;5089842;5349531;5591548;6635502;7161651;7415049;7557194;7993885;8253725;8981987;9257379;9755307;9836316;9939987;9950150;10521232;10740127;10750288;10892808;10946156;11445003;11970277;12003780;12323767;12747133;12977443;13414497;13607290;13752485;14017029;14017212;14088961;14355224;14524749;14658694;14942178;15212045;15260037;15394699;17144774;17297574;17305974;17306484;17355675;17724114;18131619;18627525;18629128;18986044;19083072;19559749;20042949;20105691;21216904;22732991;22767465;22937813;23220282;23536774;23677290;24543015;24944404;25115069;25621164;25779626;27042471;27074029;27232045;27377170;27531126;27538440;28053064;28340565;29173887;29445050;29571391;29578512;31216731;31840313;31965995;32138575;32201834;33232161;33786938;34323736;34329984;34907417;35154818;35175650;35493279;35651680;35843696;36169320;36451198;37039640;37550808;39943974;40166874;40167409;40320796;40912660;41019344;41137192;41239626;43825509;43869625;43871199;44237592;44238386;44539664;44539913;44847434;44861557;45037165;45879619;46989069;47430239;47834686;48592353;48753614;48774262;49543507;50096952;50183541;52137630;52145776;52251757;52330012;52689716;53779335;54471425;54660218;54671059;54701331;54915624;55579246;55674734;55676349;55858293;56365512;56366633;56731310;57075156;57146317;57836964;58146334;58710054;59382428;59520068;59822163;59929786;59930005;60369857;60553427;60583788;60748005;60754146;61385738;61780615;62192740;62301069;62302940;62328236;62328700;62416972;62876151;64055416;64069399;64069907;170403;246977;324771;544114;611763;996320;1164316;1212911;1573835;1574703;2048043;2521834;2719403;2817247;2877607;3251426;4123815;4420522;4421989;5126396;5492392;5493209;6961799;7186678;7511420;7757490;8369052;8432843;9019958;9802406;10563612;10607202;11155196;12150373;12281340;12594626;12752799;13008900;13333136;13488257;13520241;13868745;13868797;14496401;16046318;16376187;16579262;16593851;16669335;17437857;17547664;17548086;18545233;18545516;19233174;20269375;20269557;20552941;21415425;21438815;21816248;21912322;22033949;22285373;22743296;22744091;22789216;23324264;23518707;23768109;24054641;24259620;24345504;24546433;24548268;24562940;24583853;24709986;24788264;24789136;25296135;25853300;25853949;25969152;26071449;26282957;27298642;28182339;28361445;30209192;30331545;30833849;30834747;30911852;31484292;31789876;32314458;33185377;33542743;33651306;33721723;33931991;34124970;34303304;34303655;34446247;34691615;34831097;35069806;35144834;35565498;35675641;35863198;36279391;36764646;37194170;37564222;37807153;38032930;38284096;38777905;38798430;39217783;39479016;39479638;39566019;39982017;40291867;41221277;41639226;42248329;42573478;42576501;42806298;43206245;43769433;44075804;44465065;44537686;44714261;45421251;45451144;45866513;46412746;46493442;46574848;46616838;46658051;46699527;47637119;48125501;48133309;48133808;48336932;48366123;48367607;48450921;48501728;48502805;49333384;49365754;50179419;51311373;51311535;51872338;51873142;51877729;52380259;52551711;53253480;53862857;55431795;55910712;56241264;56654705;57103245;57472827;57606400;57680784;57900129;57983107;58082544;58415305;58532953;59158052;59491885;59577010;59659880;59744533;59908641;60501226;60501366;60643943;60771642;61353516;61366909;61369117;62666336;63060164;63509790;63727002;64686671;64689967;65014010;65608813;67013572;67014415;67186802;69295560;69507375;69819319;69840324;70890763;71067241;72253089;72694954;72696399;72696727;72737345;72785350;72906975;73288764;73331667;73333400;73410868;73620803;73827662;73858519;243747;585754;1182054;1462542;1811008;1834193;1965311;2707659;3277711;3344792;3737181;5443001;5635858;6335387;7735336;8562654;8877742;9437454;9438021;9935120;11440945;11733981;11776866;11852611;12408268;12964296;12964772;13322493;13449925;13465471;13672467;14170827;14982473;14982976;15498597;15976209;16217051;16348636;17565248;17582074;18645880;19484254;20129347;20278142;20778511;21080752;21221237;21494614;21496250;22286876;22633387;22633448;22633509;22633570;22633631;22633692;22633753;22633813;22633874;22633921;22649644;22875158;23469828;23472787;23668743;24198403;24198694;24239430;24370889;24478894;24564837;24946525;25230218;25295511;25296419;26053992;26069284;26075593;26111501;26112561;26773697;27453022;27650190;27890646;28293655;28314533;28388070;29670685;30097002;30148903;30811803;31839847;31898667;32882444;33272832;34559332;34613951;34784937;34801549;34885664;35750909;35898408;35903850;35963335;35963779;36134344;36136510;36210669;36546456;37774627;38146175;38246106;38998647;39219993;39678938;39869572;40166974;40486019;41570061;42029733;42426409;42499681;42668487;43041365;43041431;43047493;43578820;44227615;44227754;44458875;44537931;45116425;45421403;45428332;47453654;47656635;47683692;47684511;49812901;49992251;50179961;50602994;51113901;51693863;53022942;53117893;54308822;54643702;54865047;54868716;54879748;55045461;55046300;55189981;56746927;56762079;57047019;58492342;58530703;58650489;59274642;59576937;59957728;60622527;60714454;60849728;61537797;61855937;61896318;61985431;62054941;62286090;63303774;63521983;63631851;63692450;64366219;65253013;65616014;65660642;65662611;65906347;67100391;67294181;67365591;67367286;67981708;68815553;68948540;69442987;70013842;70145140;70698963;70728445;71177700;71803809;71810533;72110440;72236070;72304311;72719056;72857978;72906122;72908443;73062476;73349087;73788957;328771;520594;694752;775774;1564846;2693064;3846574;3848304;4180607;4561921;4812335;4983389;5342195;5343939;5690256;5907112;5978860;6156599;6385010;6707516;7320182;7420666;7433266;7528197;7669132;8554981;8829830;9429679;9430462;9694975;9886561;10815123;10988000;10990258;10991050;12333269;12778988;12895114;13487064;13722433;15207149;15510297;15510670;15749534;16814401;17462236;17463763;17560877;18116333;18305229;18444716;18836349;18836468;19590805;19733951;19801296;19803849;19811519;19835678;20348728;20955840;21174529;21290826;21390081;21932903;22443876;22541277;22545383;22565696;22623766;23050301;23121068;23230349;23435556;23437457;23936429;23936874;25127103;25289349;25295924;25770644;25953596;26001282;26552994;26690918;26735838;27411174;27508102;28369241;28604433;28858317;30724759;31034418;31892905;32087837;32088057;32410284;32510420;32790081;32887864;33103930;33219257;33332781;33426446;33500086;33807238;34124067;34504804;34570333;34740725;34786815;35037185;35318982;35643623;35654067;36088522;36661901;36667002;37155419;37956865;38385898;38760299;39321328;39768564;39808020;40179408;40395814;40461432;40696444;40701682;40732096;40738368;41276324;41464119;41995199;41996018;42121369;42371309;43463459;43463819;43465072;43730330;44076533;44354868;44358581;44401661;44402208;45015548;45113365;45445040;45660903;46208105;46310010;46458949;47351677;47795928;47952769;48659510;48689232;48909441;48933146;48933707;48973946;49148189;49489184;49541542;49591271;49704991;49905444;50050058;50233414;50457845;50786679;51522388;51709226;51877002;52760595;53047080;53245834;54026213;54787581;55197210;56350199;56428249;1565373;1596628;2000346;2000614;3056288;3588173;3659747;4042584;4208883;5820640;6114351;6165868;7319319;7551635;7553008;8264336;8265416;9149854;9528823;9558024;10395972;10797895;10798197;11240161;12644171;12854787;14059890;14272869;14726167;15396480;15722230;16042899;16452210;16766670;16771825;16772469;17065677;17424693;17640503;18091412;18092778;18138592;19146627;19258221;20474558;20798133;20799978;20823836;20885754;21191269;21519603;21588142;21613605;21670454;21699793;21901941;21943939;22287670;22422131;22460099;22728901;23307772;25202808;25218831;25408233;25452272;25938942;25939198;26019492;26244037;26248067;26532034;26553508;26722618;26726237;27222302;27415797;27685275;28256535;29176724;29410645;29455605;29704661;30004539;30193079;30246622;32170981;32172132;32458956;32856730;33421023;33467686;33669093;33825773;33834477;34309151;34315639;34563322;34984641;35383963;35567290;35606924;36055177;37845844;38476505;38517783;39145053;40910080;40952224;40980387;40989114;41943231;42364926;42972226;43500202;43726952;43917706;44038928;44327931;44333282;44389129;44858627;45268093;46224541;46227362;46351102;46589589;46597936;46653342;47047457;47366094;47516445;47764904;47975208;48302421;48302692;48318058;48328507;48604020;48728115;48788311;49045568;49555679;49556023;50266812;52549937;52860231;52913621;53209919;53211633;53508941;54537158;55020268;55361343;55624616;55960497;56267343;56703116;57373290;130256;130384;174259;776380;1439982;1816314;3245932;3700489;4158261;4448256;5871977;6389363;7255217;7511632;7841768;7878723;7880328;7881507;8184873;8205428;8349157;8544540;9608213;10214388;10314959;10316343;10917980;11358901;11681583;12018487;12018570;12145155;14512366;14512703;14654638;15531180;15556478;16527546;17326885;17327801;17328373;17815210;18261068;18436237;18844048;18856637;19899257;20298584;20303450;20442878;20641579;21124751;21396355;21410547;22897271;23623202;23904337;25071052;25071398;25094883;25432954;25540055;25639274;25674526;25905757;26210127;26932329;27126235;27851754;27906852;28492979;28493222;28631485;28881974;29052404;29053077;29258540;29568984;30593011;30824515;30961648;30962214;31274210;31484971;31513487;32265281;32816942;33243706;34503752;36082865;36489247;36640560;37797626;37797800;38411059;38691147;38819897;38932794;39149147;39571258;40086855;40087265;40713340;40725403;40921789;40933949;41320142;41382432;41539393;42041671;42197669;42568675;42569520;42571259;43207792;43328199;43332290;44260253;44666068;44667651;45174976;45587207;45587457;45906711;45925796;45930776;45937092;46586517;46590292;46629090;47212702;47236098;47363241;47364384;47401181;47430388;47431231;47471319;47535064;47616399;47874057;48485403;48487753;48523014;48543599;48558194;48618095;48710424;48762121;48772820;48933076;49007033;672869;672952;675574;970096;2410564;2552033;3162791;3288215;3368012;3478357;3895210;4682632;7089306;7117145;7877857;8070855;8204902;8207819;8295841;8347871;8349357;8850224;8850823;9087554;9090781;9494508;9598604;9616747;9880261;9960675;9960867;10414046;11027476;11176548;12073293;13751282;13751773;14957550;15093472;15416143;16731404;17191240;17607238;17838266;17840947;18434044;20056912;20059818;20918360;21694963;22299089;22642283;22852771;23117980;23189191;23189336;23273517;23277157;23497361;23498178;23681866;23730554;23739750;23870175;24678181;24678312;24825463;25360539;25361336;25545012;25617185;25927148;27124478;28148025;28524713;28721245;29481768;30537202;30810599;31200145;32129997;32237439;32443121;32684959;33019018;33108629;33213460;34458547;34647701;34648117;34880049;36140111;36755628;37993699;38046879;38308103;38414565;38905338;38911872;39051245;39051343;39654591;39654858;39656977;39769841;39955061;40044179;40054053;40915920;40934930;41244841;41326784;41330585;41477666;41863537;42467091;42571413;42573212;43241686;43730466;43731023;44312972;44649719;45262587;45985105;46617367;46621700;47120541;47722901;48160468;48570666;48763095;48805912;49064885;49127913;49397970;49425854;230652;849305;941626;1531141;1907175;2965911;2965986;3020726;3915211;4397684;4431253;5080574;5833298;6741132;7461737;7465681;7667334;7940485;8076408;8359021;8677540;8837546;11218531;11340186;11749137;12224662;12399776;12724791;12762375;12785055;12788494;12832548;13070492;13070648;13212620;13384528;13561951;13606178;14233807;14274600;15615536;15955874;17101157;17222180;17222610;18866133;19350419;20396757;21114368;21719842;22009881;22159204;22276510;22732615;23949641;23997879;24724940;24796705;24902929;25353921;25644288;25703055;25884889;26229840;26502066;26741753;26917358;26917621;27494961;27581025;27661582;28385704;29876617;29987091;30145275;30389346;30502458;31274007;31335377;31384212;31874190;32166898;33788568;34590732;34639487;34735207;34816837;35781367;35782561;35845760;36175203;36559938;36687817;36729230;37906282;38280108;38858826;39272643;39510139;39865284;39943293;39943751;40017064;40035478;40053250;40607836;41402027;41875695;41985729;41994412;42581849;42850445;42946751;43267067;43267502;43404425;43996399;44103269;44349374;44430892;44590341;46298118;46383977;46626914;46957461;46984042;47331860;47332052;47550879;47551073;47737502;47806622;47818454;47948190;48134679;48405974;48894632;49243348;49291477;49293289;49314658;49457905;49460515;49553256;49612178;1016707;1269066;1397922;1456943;2427947;4113953;4197446;4200806;4482889;4827706;5206351;5384142;5384476;5384646;5707766;5708060;5708198;6204072;6684793;6693507;6975299;7390289;8232423;8350821;8468247;8468552;9520534;9615360;9788304;9888215;10263240;10526370;11628940;12972123;13146752;13572027;13755343;13756010;13761418;14035405;14820989;14996577;15736059;15736474;16019658;16365675;16366760;16392725;16693048;16895068;17213463;17227700;18781968;19278612;19423990;19685385;20401552;20836710;21189684;22190498;22352915;22428620;22618973;22940840;23113102;23216711;24560745;25249570;25430733;26007948;26263804;26921136;27253775;27254000;27519195;27793749;27794737;28979354;29341818;30343405;30431894;30468529;31393006;31706575;31710600;31785640;32625007;32929432;33341757;34439743;34870685;34929431;34997425;35092398;35094529;35443021;35549302;35617383;36929050;37041445;37213354;37483672;37633748;37726320;37726614;39013490;39133762;39228629;39305906;39653012;40239762;40494832;40695060;41467712;41525423;41702024;41702235;42292121;42516380;42596504;42722571;42849843;42901126;43006696;43333441;43637583;44024883;44428177;44527195;44772294;45253720;45951143;45987609;46271627;46505221;47005456;47805957;48183139;48390806;48553824;49121856;49249668;49391233;49550598;49817723;49857804;940011;941206;1025202;1151909;1794182;2611561;2644577;2702899;2927825;3066243;3542095;3646818;3820105;3820963;4089123;4234026;4257815;4274574;5998156;6309237;6690326;7679256;9494772;9942148;10172875;10271510;12036126;12253946;12398921;12716296;12792646;12794612;13052224;13623134;15095326;15163381;16244732;16416539;17027341;17098306;17193506;17193988;17222199;17360147;17416602;17600319;17634422;17681461;18423502;20380639;21127713;21141780;21231623;21299909;21329017;21329677;21634715;21997292;22183411;22189315;22283518;22621555;24057648;24321459;24334554;24335360;24430156;25157356;25168798;25194431;25195193;25388587;25683771;25777330;26148483;26381899;27400941;27430201;27447604;27459422;27556649;27721689;28176449;28254749;28375642;28397233;28739074;28857069;29562357;29867521;30596636;30617799;30671367;30692404;30775054;30871598;31195760;31596821;31652029;31873864;32834209;33110738;33192862;33598933;33629790;34533523;35647354;35823066;36128571;36147320;36188939;36212773;36788085;36890601;37233594;37908993;37924850;37935166;37937553;38216691;39055788;39545736;39822104;40201273;40207011;40896618;40898183;41426037;41742814;41744442;41984101;42110576;42571086;42615712;42615919;42616496;44220584;44652316;44652827;44832211;44833417;45097198;45798043;46290979;46295491;46723887;46723989;46845824;47052898;47232237;47623231;47973374;48221397;48916261;48918681;49092776;49383317;49450048;49450506;49906896;50703776;50749380;50753181;50756158;51028158;51454119;51508851;51709737;52177051;52579366;52772895;52986693;53441501;53524617;53540954;53903488;54040693;54460061;54901818;55698121;55830457;56365166;57535885;57774863;57843238;58097262;58378301;58586506;59624286;59624476;59744262;59919994;60042562;60218831;60965935;61240472;61817672;1291198;1291482;2291840;2294240;2896793;2897770;3566120;3980719;3987069;5186428;5338766;5339722;7412939;7571345;7713968;8677842;8744034;8745205;9394603;9673921;10092102;10092913;10348664;10556628;11459683;11460215;11527948;11638384;12137151;12138168;12198933;12324777;12431602;12443076;12980049;13228682;13422149;13798631;14637740;15592317;16170811;16171177;16465168;16659721;16671251;16905826;16906166;16999673;17032618;17208248;17713091;17714158;18092467;18816060;19037044;19068704;19132230;19156224;20110025;21215933;21747613;21851999;22119208;22355547;22515716;22730923;22920629;23364569;23635655;23667529;23669217;24273388;24780415;25538229;25602011;26042903;26448103;26741868;26743304;27780605;27839800;28145057;28145998;28934884;29755236;29930321;30807057;31363040;32310240;33076575;33757992;34456445;34554701;35237155;35400908;36652709;37052268;37097702;37258002;37387875;37861781;37985107;38397389;39458829;39584757;40398600;40399210;41149888;41195574;41197633;42093925;42372671;42663982;42961114;42961457;43652127;43761165;43816598;43817805;43870888;44391283;44391475;44410560;44537213;44864636;44981576;45146701;45148140;45235933;45405026;45765224;45769042;46563339;46768185;47656358;47656448;47922181;48133038;48220267;48453798;48455296;48558163;49906963;49969285;50719552;50792712;51146441;51297892;51470236;51934940;52097924;52245862;52654599;52709236;53178351;53904617;54232974;54233374;54233670;54739573;54930896;55427098;55869457;56071538;56144497;56146487;56557777;56654682;56772251;56839941;56850521;57176449;57651835;57754936;58194929;58292955;58294427;58820637;59023243;59112343;59262953;59635686;59966695;60433557;61810793;61915315;208660;706935;1701168;1969180;2163491;2309699;3177052;3178284;3317911;4488774;5258934;5260034;5389413;5733178;6056230;6095895;6447820;6724576;7016856;7158612;7307323;7351437;8440785;9647211;10403577;11501389;11501969;11559564;12946258;13495751;13496139;13685579;14729457;14797381;15052874;15698760;16188822;17361486;17490217;17557132;17975823;18489507;18729334;19555129;19573708;19597179;19622665;20177601;20280804;20541549;20556276;21229530;21426374;21951482;22078603;23153938;23990343;24379509;24379967;24528983;24916746;25104221;25150869;25403586;25447275;26138943;26149284;27868184;27926831;27994257;27994564;28586090;28931356;29715419;29823854;30210303;30300638;30480871;30607991;30848092;31044433;31315968;31540476;31924476;32006375;32158416;32794596;33156836;33605916;34125932;34191523;34208522;34470854;35520211;35884748;35885556;35965925;36093703;36094659;36199704;36717111;36808030;36998302;36999009;37102702;37102999;37110604;37111588;37297472;37747811;37847166;38689028;38692035;38777692;39016157;39837248;40613598;40766690;40855355;42375723;42716440;546360;1435844;1767592;2068663;2123777;2711654;2966804;3165994;3174589;3176355;3239203;3476939;5113068;5272445;5331029;6094921;6394390;6696115;6847052;7273649;7297360;7297544;7312708;8226670;8433903;8644157;9482496;9618960;9736498;10648531;10665407;10850299;11258411;11280394;11280762;11525095;11526723;11737346;11742352;11742985;11970251;12137587;12385597;12542273;12862253;13172980;13730618;14136777;14991854;15102988;15200859;15374964;15450877;15462642;17462973;17531567;18425267;19763277;19973489;20059545;20542204;21452177;21950804;22107612;22108967;22112203;22332229;22681818;23107594;23120096;23177679;23479604;23481402;23670521;24670080;24944933;25425321;25501999;26040466;26457257;26602318;26859478;27104927;27665784;27666190;27772577;27919356;27920729;28133096;28135832;28154094;28157022;28258190;28318729;28413955;28414640;28415762;28759456;28759702;29039474;29364531;29867429;29957255;29957512;29957944;30052726;30096914;30147432;30488317;30606010;30803448;31071668;31275534;31701161;31719151;32030417;32073751;32560693;32672110;32932226;33301181;33759667;34320203;34409435;35657433;35814807;35816182;36282122;36626567;36685273;36792853;37220671;37221509;37640266;37689507;38251679;38283587;38304761;38305987;38487838;38738229;39117646;41425033;41500100;41596840;42236076;42590000;42617752;50896;51290;202475;646419;716806;1175757;2992664;3366826;3911388;4437786;4533852;4915395;5010035;5746822;5885801;6661452;6662900;7517390;7819529;8019161;8057295;8071213;8226500;8245316;8310472;8643681;9049741;10638846;10979502;11165329;11418490;11481536;11820714;11962916;12014232;12141660;12203724;13169705;13525902;13688768;13708220;13918507;14080027;14114904;14651607;14693916;14914475;14914972;15191693;15191998;15263754;15497753;16330763;16629201;16629698;16732219;16779130;16833275;17535712;17866611;17986651;18945214;18947184;19055958;19162921;19383959;19675520;19942186;20888509;21195551;21195708;21242154;21260496;21261451;21958332;22657011;22727898;23170211;23174040;23174289;23464642;23973830;23974719;25274461;25617183;26703424;26788571;27153679;27652445;27691170;28174435;28444711;28982777;29486708;30346876;30443497;31471445;31612002;31964805;31986400;31987422;33367304;33838101;34367229;34673420;35990565;36323713;36486145;38701236;38835641;38926544;39167151;39431598;39650207;39743926;40129826;40170561;41494577;41591914;42201486;42684571;43284085;43454104;43630426;43703583;43930040;44104304;44108289;44331143;44635429;44940609;44977707;44997900;45151531;45176038;45178841;45568952;46021226;46035069;46935383;47337263;47407238;47572926;48239611;48284223;48379526;49061933;49319416;49585317;50442174;51237797;51274249;51320426;51527864;51837882;52375505;52479932;52599085;52599342;52611719;52846146;52916677;52975640;53019018;53375983;54094047;54638779;54974423;55549201;55570038;55570232;56145989;56166981;56238061;56239594;56655701;57143172;656254;1063928;1123390;1210006;1308572;1351519;1405020;1527931;1647660;1726331;1895197;1924428;2181668;2483845;2495799;2626280;2973030;3064667;3227035;3230162;3467542;4416235;4416851;4519963;4615993;4648395;5594957;5693599;5900225;6771313;6904649;7177123;8071850;8106526;9827739;9838194;10008236;10055014;10827514;10829611;10855439;10887500;11690117;11740874;11776175;11794491;11795244;11798495;12761116;13591029;13591420;13670111;13890741;15034500;15192797;15360551;15716001;15716676;16283514;16792612;17054796;17106425;17184001;17311057;17440240;17532430;17959196;18209532;18402325;18634149;19264595;19482153;19501118;19879850;20648096;21311267;21674880;21922349;22849627;23070806;23276060;23682977;23711469;23711737;23997818;24087757;24104529;24205372;24219371;24295915;24377678;24944530;24952822;25028336;25655362;25788866;25917548;26183204;26227371;26344047;26370553;26444113;26899792;27392876;27489509;27876605;28311150;28385080;28452171;28464170;29042901;29248329;29266435;29619711;29773572;30003571;30009932;30100420;30287864;30430460;31349815;31657870;31722427;32469913;32827686;33634455;33924868;34091442;34903691;35074259;35523688;35532242;35891610;35891834;36116411;36208916;36261427;36262138;36909836;38841694;38923099;38928872;38969622;39509209;40818919;41711121;41848345;41999797;42086688;42321250;43850702;44298339;44662032;44662219;44999286;45954644;46311873;46520880;46583395;46699260;47063413;47169549;47648780;47684489;48791172;49154698;49445546;49716308;49738475;50005401;50085115;50085293;50128303;50132587;50293291;50314551;50316120;51159421;51207570;51409027;52106754;52421011;52844562;54657656;56384319;56525283;251867;252186;333231;467164;691782;875675;1113531;1152927;1579848;1894578;2518768;2519647;2729773;3524524;3695117;3831168;4232792;4664130;5239485;5388843;5762993;6826052;7103999;7262052;8981912;9137527;9153533;9513331;9745938;9746420;9797686;9798360;10317161;10413387;11138802;11185657;11338696;11920155;12021276;12113325;12285661;12461576;12483795;12618997;12685956;12689051;13425933;13547769;13678202;13952919;14331601;14331711;14585103;14975357;15016874;15148789;15610821;15983961;15985646;16005528;16112463;16150929;18400918;18401145;18499780;18566174;19285920;19652474;19678185;19767611;20769500;21152408;21155666;21360456;21869884;21870503;21879182;21879478;22130834;22280442;22910179;23170336;24133286;24397719;25983911;26026982;26841877;27464598;27473089;27658650;27768488;27783628;27850333;27996898;28726501;28967820;29561782;30274493;30387266;30439873;30440327;30456609;31121210;31121350;31401291;32356752;33290849;33349501;33776686;34274058;34480624;35184938;35185479;35251085;35251724;36195202;36528279;36623320;37017314;37378491;37525443;38010495;38101800;38102889;38869315;39056759;39348521;39746422;39750486;39789984;39864435;40073513;40194454;40315585;40422284;40516233;40568241;40570322;40616164;40847437;40849953;40999195;40999385;41529863;41810385;41810471;41810541;41887160;42281488;43430447;43967129;44118261;44310631;45231944;45285901;45869539;45874383;45879484;45888743;46216457;46407876;47007377;48676448;48987796;50499803;51157497;51885478;51951598;51964376;52258865;52765017;52892135;53218242;53243696;53383237;53721914;54211973;54368048;467912;3903015;4354551;4432683;4882465;4897706;4899622;5281847;5282686;6323476;6759383;6765948;7127757;7394497;7400603;7637351;7637513;8331397;8731962;9182267;9231381;9231771;9232300;9232832;9785698;9876771;10025002;10836554;11246293;11685966;11703784;11704408;11768946;11812780;11867037;11876406;12281625;13667620;14422561;14620596;14899447;16374833;17161858;17564359;18090047;18333454;18407001;18604452;18727872;18924709;19033876;19306034;19370271;19415752;19677417;19734609;19939047;19939840;20357984;20594561;20630479;20632370;20739164;20741441;20920755;21142046;21153784;21233054;21561914;21894204;22257429;22793567;22800429;22907953;22908407;23551916;23616783;23619871;23960262;25724493;25741391;25850882;26327044;27309775;27381937;27383853;27420559;27518175;28106973;28518762;28522237;29057076;29771843;30238887;30239134;30861446;30862793;31301319;31494281;31596733;31872762;31878510;32527364;33276218;33577931;33714317;33877302;34274806;34279990;34402268;35298720;35301830;35418091;35745127;35808301;35843579;35942143;36073712;36356846;36502363;36504026;36519319;36625502;36880278;36954774;37454517;39426435;40157706;41476409;41629754;41742703;42905488;43426111;43566715;43678811;43906048;43908167;43974489;44949235;45944600;46529248;46879283;47022142;47097616;47131889;47302317;48201084;48910883;49199746;49290255;49470169;50732969;50757837;51573083;51574095;51888311;52372710;52404995;52728936;53085431;53085738;53987863;435835;436717;754839;1410890;1724731;1726026;1794442;2420354;2538515;2565361;2665508;3280951;3492628;3670554;4069446;4471328;4519101;4543906;5995954;6926343;8523871;8524966;9065584;9241682;9689229;9768708;10118613;10614933;11108410;11538456;11652411;12198230;12229068;12364949;12367092;12788412;12789438;12825770;12846447;12846869;13062107;13344181;13686902;13743743;14177410;14182553;14529190;15003429;15150669;15331939;15332083;15931143;16068823;16248999;16269992;16345849;16477428;16500563;17012380;17193185;17234014;17641549;17754271;17819132;17821136;18445513;18840853;20087537;20197037;20543896;20902391;21299959;21397600;21718568;21792383;22205160;22665874;22715417;22727861;23187539;24575032;25029042;25315621;25316191;26251910;26287817;26685257;26724166;27273849;27364631;27883573;27888494;28381045;28633966;28777038;28871003;29984274;30258450;30271140;30471595;31428789;31449653;31643653;32072241;32098421;33446227;34156177;34374259;34396536;34499152;34744219;35143417;35916391;35917329;35917649;37445323;37770883;37938618;37940435;37991869;38715786;39931022;40218159;40242615;40263588;40323102;40560864;41026917;41489548;42185994;42257057;42785232;43461965;43503146;44040168;44775513;45687010;45915003;46038902;46489571;46898651;46899398;47157774;47160730;47894331;48081103;48665581;48698642;48806846;48938773;49138442;49138923;841560;862091;887942;959686;1414055;3281438;3281683;3926608;4235558;4423142;4701240;4703143;5137799;5179674;5519826;6048659;6531119;7143768;7230489;7518476;7781869;7826616;8078735;8424298;9269460;10622959;10730977;10874168;10874439;11888686;12105755;12129098;12330365;12622963;12981776;15022528;15202039;15486435;16095737;16438595;16477002;16675029;16888626;16934855;16935379;17083713;18013608;18132665;18177385;18850242;18850818;19077236;19134927;19790078;19857352;19857742;20536367;20931820;20934816;20996428;21173585;21308608;21416720;21737341;22551401;22610392;22831094;22834496;23328835;24054808;24285383;24675002;24976189;25093454;25196421;26143752;26155707;26155865;26221428;27220083;27253453;28453359;28816095;30781959;30852773;31403711;31947519;32089673;32173949;33064635;33316579;34404191;34445760;34733594;34733857;36666531;36670386;36841236;37073111;39234874;39590084;39934913;41617406;41863876;41866809;41988455;42182904;42184899;42604843;42636486;43336417;43782845;43783083;44009358;44032459;44208602;44777557;45994936;46131904;46201582;47189647;47537307;47548210;47717909;47721860;49176902;49186659;280116;391149;1011271;1011541;1448236;1689710;2566731;2566933;2707721;2745746;3897985;3904739;4423908;4692702;5695539;6030955;6651324;6722228;6967534;7305143;8252826;8955069;9138242;9138747;9138976;9484394;9546275;10020945;10029672;10282306;11095038;11139872;11245927;11365448;11545084;11972818;12266067;12665415;12812758;13184662;13194412;13636358;13640289;13642011;14109008;14297028;14757171;14814074;15037632;15037836;15133734;15747689;15991093;17074624;17266308;17890422;18357303;18357898;18369679;19325337;19477906;19604789;20038507;20953827;21830945;22330990;22339255;22384883;22865170;24067491;24612034;25085333;25657610;25657938;25775677;26049513;26111349;26230284;26514102;26716483;27201003;27201176;27201228;27273639;27635485;27651793;28243614;28572244;28684365;29930785;30285981;30432768;31175629;32238110;32925792;33630487;33727829;33882931;34148931;34440454;34875585;35131970;35661524;35931186;36139389;36160889;36909210;36983436;37160715;41317158;42237544;42308186;42544547;43049207;43551958;44384225;44409512;46296278;46364941;46430510;46478984;47707828;47918793;48943013;49113583;49124492;49438065;50252951;50425246;50758284;50795991;50796730;51334545;52450203;52577530;318154;2779060;2847349;3281494;4306775;4977235;5316065;5652185;7304536;7695720;7765216;7980492;8499320;8698482;9545945;10346077;10616392;10845023;10911938;10984500;11725736;12130584;12167616;12306420;12708165;13374825;13609099;13848638;14068115;14880816;14929764;15048729;15082361;15127145;15351473;15377427;16256066;16516285;16666947;16800148;17097498;18128414;18128562;18257854;18345786;18966633;19291722;19549792;21397863;21399064;22148676;22247032;23163228;23431124;23736839;23859499;23937779;24145687;24317891;26655642;26695300;26977874;27034147;27163867;27244888;27721056;27809357;28440018;28538202;28669934;29547044;29558915;29942017;30042564;31455532;32249870;32804770;34203690;34581589;35558107;35780992;36174709;36306003;36387510;36401582;37109178;37140751;37163990;38040285;38364630;38999991;39282850;39437232;40326338;40946917;41161785;41403148;42193287;42246854;42568983;43033310;43563140;43803989;44682640;45254613;45803590;46009791;47441352;47495393;48223972;48385625;48707062;48768046;48970823;49398240;50700731;50808831;51300401;51301978;51314198;51339160;51721621;51856902;52086462;52537850;52752050;462516;560629;608594;1136132;1462068;2849477;2873026;3423798;3429169;3465955;4025248;4092448;4306179;4931609;5186566;5621569;5813424;6091676;6092005;7517863;7795858;7870001;8205161;8205482;8287023;9800922;9801708;9908843;10803458;10822900;11893570;12158992;12162633;12320873;13184073;13261109;13267960;13289862;13292854;14685552;15853205;16488508;16994676;16995019;19250219;19806517;2864732;2963617;2976384;3030161;3030958;3039835;3082665;3195655;3528271;3530330;3648816;4878318;5112909;5193790;5653152;5798962;5940641;5958530;5959442;6967834;7403551;8984269;9109915;9859562;10795025;11669922;11995838;12748566;13555057;13652176;13684045;13789935;15021877;15095685;15124229;15301761;15302460;15770547;16077976;16691471;17608143;18895470;19002865;19003143;19690225;19887836;19952037;20531918;228061;279684;403906;492563;595425;894011;1376011;1655643;2847602;3731366;3876986;3924074;3924761;4056486;4132682;4317391;4620158;5113825;5438137;5549849;5816719;5861161;5906695;5907281;5908864;5909164;6374754;7354874;7375139;7563337;7564075;8530632;8783925;8790929;8985566;9445496;9685352;9866940;10402441;10617785;10760582;10919953;11188201;12280595;12280732;12363780;12655678;13057643;13088119;13105727;13970929;14200946;15039996;15248103;15340059;16800670;17419738;18118144;18614654;18944662;19880576;20625191;20774433;22031284;22535390;22769631;22813925;23009220;23359561;23360599;23966318;23967161;24616037;25043051;25145973;26589827;26889978;27041870;27393667;27873036;28571561;28824315;30060429;30325135;30954710;30967852;30974637;31314015;31409634;33266548;33352484;33395591;390094;406588;605045;868219;1043960;1124604;1124815;1304625;1326824;1684516;1831294;1876093;1971139;2325304;4209838;4277971;4358751;4641978;5334768;5483520;6469385;6695135;6695945;6886781;7234099;7468602;8292564;8598456;11254624;11591149;11777476;11777678;11914020;11914920;12980630;13058086;13548499;14742170;14835895;15272111;16785618;16844329;17484400;18713077;19652606;20175017;20266815;21030458;21514342;21736044;22058659;22151972;22963244;23124319;23125068;23127514;23160484;23713765;24482867;24612546;24613134;24815570;25564147;25565593;26226357;27306682;27445195;27513281;27514624;27954001;28132849;28133340;28163198;28176883;28202985;28583808;28864831;28865525;28865718;29036000;29158325;30357894;30990283;31388570;31858267;32963744;33383101;751251;1095313;1393127;1917762;1960327;2847431;2909221;3312082;4061132;4238576;4303315;4568618;5695403;5741509;5778229;7283288;8012551;8819752;9917801;10472115;10473238;10613905;11240431;11297982;11305965;11306189;11385585;13495024;13573113;13668133;14079835;14186226;14316128;14818390;14937675;14937799;15105533;16487269;16822951;16862762;17079789;17398178;17697340;18879912;19400404;19471610;20051308;20358439;20698274;20971784;20981168;21466871;21529710;22184614;22748724;22749317;23012020;23020582;24081473;24611012;24761167;24782729;24867723;25077884;25207789;25218253;25415368;25416000;25700260;25950903;25970455;26368678;26812246;27054276;27272288;27493879;27873814;28593303;28597657;29122336;29444092;29517664;30255372;30833694;31348686;31802573;31918440;31926343;32136140;32391211;33536809;35152601;36053185;36093076;36554908;36614990;37391580;37392083;37412753;37464439;37549435;37751990;37819241;37819722;38269376;38270000;38929943;39473735;39567633;39875664;39876803;40356984;40534262;40534559;40543504;40561005;40776311;40779809;40994213;41085017;41793284;42006821;42104899;42107734;42172287;42299445;42815378;43142526;43206780;44210898;44811120;44870484;45068378;45244498;45269548;46103398;46108115;46274035;46691496;46693588;46697743;46698139;46734223;46927320;47638112;48594398;48844633;49031319;49165253;49337137;49573720;50161329;50338489;50938581;51710693;52150758;53542458;53585871;53727708;1081915;1082478;1638885;1889748;2036434;2311999;2648084;2672723;2808531;4566953;4568937;4826015;4907734;4997784;5042874;5256704;5394490;5398634;5419954;5429298;5626592;6098990;6785458;7008061;7009003;7310573;8627494;9495164;10230910;10353083;10607085;10836269;10836750;11383782;12748601;13450863;13712639;13796232;14049213;14049892;14386436;14499310;14806945;14996168;15744899;15756851;15997203;16064636;16131848;16229553;16437114;16899035;16936775;17556288;17896075;19031913;19342102;19445362;19451300;19547333;19881135;19882385;20800716;22675528;22686399;22788629;22807855;23579065;23784302;23956833;24004293;24074103;25863235;25999621;25999974;26835344;26835453;27252380;27337516;27428512;28229772;28518727;29763703;30528358;30545645;31431447;31717864;31750345;32813114;32971149;33515249;34071161;34735298;34753857;34814243;36939187;37860212;38023949;38206515;38229190;38320311;38501308;38544162;38965860;39256726;39513457;40169976;40213026;40327449;40423295;41398879;41896473;42060410;42215020;42277708;42717544;43064659;43898887;44248854;44383051;44617461;44977340;45016720;46565584;46745625;46874468;47297355;47845097;48027860;48029272;48051480;48490727;48816574;49109954;49496915;49668111;50024055;50094175;50491029;50494226;50508256;51080753;51743239;52179189;52191645;52423694;52866991;53505609;54015673;61258;62085;486756;875480;994255;1211906;1560940;2311893;2566077;2790264;3001890;3326502;3370488;3936433;5551892;6521645;6763339;6920566;7022896;7366462;7367682;7491409;8274674;8623888;8922953;8942881;9137140;9137704;9424611;9540302;9639149;10150256;10150475;10214885;10214942;10389746;11077273;11245578;12138306;12336649;12339027;12443376;12857311;12988029;13167563;13172708;13549859;14821721;15146570;15350048;15961211;16092819;16765845;17610995;18171487;18902773;18954940;19989219;19989497;20759408;20775451;21267204;21286491;22167035;22577772;22970386;23184819;23197564;24264592;24265060;24857378;24858252;25226529;27384528;27460642;27611038;28151568;28169018;28232111;29483218;29483802;29533662;30013101;30159202;30316273;30609000;31524127;32752679;33603255;33789388;33851725;34375816;36050493;36681831;36865986;37465424;37784134;38269505;38352368;38352870;39039646;39597783;40030080;40037541;40817712;40905969;41185237;541848;1251011;1358924;1407312;1939149;2398238;2398960;2828964;2897675;3639558;3782012;5347734;5544682;6489663;6522157;7015982;7142261;7153443;7194157;7664454;7713205;7837589;8053521;8254449;8355678;8506858;8507793;8774599;9040766;10182469;11241697;11242652;11431498;11584952;11627858;11733059;11740030;11947726;12044737;12589430;12873225;13461230;13576335;13577120;15476333;15886624;16185428;16283724;16577999;16578400;17220630;17744214;17780141;17782163;17782550;17857484;17980364;17980476;18165413;18721067;18852313;18995872;19464994;19583201;20189333;20427340;20615001;21087627;21118202;21669842;21727380;22135546;22269598;22425993;22437437;22478309;22497970;23142001;23234559;23391957;24194333;24868124;25418363;25803546;26021527;26850184;26885457;27067122;27703183;28341694;28394178;28420955;28475063;28575127;28954370;29067680;29067863;29378040;29378171;29759495;29769301;30419345;30697783;30801952;30871624;32753646;32753702;33085872;34158713;34508117;34509796;34510096;34530912;35228588;35520748;35672783;36197170;36290676;36620379;36667681;36670227;36714688;36821140;37046159;37201856;37232416;37349139;37484258;38046732;38048401;38269220;38463076;38540096;38541170;38590498;38737812;39419470;39440527;39441715;40017063;40707882;6578;109971;1202300;1420955;1421167;2316635;2575875;2718785;3429593;4065027;4259103;4515300;4560557;4822481;6101507;6250010;6420248;6627268;6719972;6720054;8147715;8384422;8470609;9211432;9383624;9431781;10131664;10132241;10641011;10835881;10903906;10969808;10970002;11778520;12021847;12079566;12568141;12743105;12766030;12943430;13140031;13140758;13403633;13405091;13882218;13912614;14047764;14050086;14586358;14841698;14864890;14865139;15893567;16140974;16228444;16411279;16449427;16661504;17612519;17722098;18798702;19055738;19059966;19368277;19763989;19764779;19966141;20320869;20772473;21525144;21525459;21858148;22044448;22416199;22529637;22890733;23076006;23401633;24418237;24688288;24952734;25034885;25908683;25970687;26270359;26270651;26331247;26657358;26860223;26883076;27733895;27829872;28542770;28562961;29108559;29108766;29693024;29901572;29956377;30583245;30583413;30679834;30684700;30684877;30717587;30849495;31340126;31533025;32607635;34616514;36102360;36471354;36472379;36511304;37100753;37460017;38445386;39651940;40645767;40826559;41204776;42589199;43242880;43914597;593852;951960;976072;1411372;1516730;1537687;1621439;1773592;1773935;1976379;2148916;2311706;2386090;2850239;2919582;2987040;3105522;3367102;3379172;4237780;4823004;4827883;4828191;4829906;5541881;5845360;6060721;6064391;6125625;6130647;6286820;6290205;6300267;7704464;7890420;7959530;8086615;8109964;8510907;8515440;8692584;8823340;8849833;9002367;9233104;9292743;9635629;10099828;10100621;10134732;10137037;10550252;12013792;12315720;12348281;12349275;12801051;13646775;13880564;13880767;14298383;14727685;15100080;15329396;15445701;15589088;15688915;15719294;15878944;15939082;15944795;16041440;16084579;16265293;16648991;17491987;17653034;18097212;18305777;18889160;19228979;19496965;19715360;19835470;20107696;20108444;20650384;21059921;21187139;21187854;22018304;22124046;22352703;22352973;22369918;22740673;22801104;22802108;23446495;23446797;23562576;23725837;23836257;23940185;24553646;24728445;25607641;25608778;25680150;25760687;25946726;27386876;27829767;28239536;28241252;28537506;29294168;29352110;29579455;29607307;30450386;30600295;30850927;31257399;31596175;32047134;32366509;34810925;35244879;36087882;36710862;36797098;36799685;37238358;37466364;37778742;39013856;39014517;39214716;39299778;39580671;39675417;40607074;40799338;41019474;41116668;41128960;41617680;41701823;42752458;43621875;340129;403726;768222;925157;936153;1909897;1910765;2198994;2947142;3577696;3926292;4170937;4171801;4171916;4725121;4772398;5298280;5298405;5815995;5834734;6056564;7066822;7717915;8087773;8099167;8238872;8540738;9815009;10355644;11700953;11829562;12242054;13326213;13329442;13696085;13770888;14126098;14127142;16770149;16850538;17014945;17436942;17962080;18482269;18483002;18593362;18693131;19252519;19507313;19547975;19960883;20160841;20911261;21042716;22152082;22429371;22602719;22630673;23426452;23440924;23469852;23654553;23711853;23717797;23872709;23898660;24114367;24540444;24541161;24672086;24711102;24715849;24875020;24962690;24987197;25231557;25579169;25674116;25742554;27064189;27522881;28152069;28660050;29051543;29140085;31393967;31513715;31799828;31802278;31971697;32683104;33376591;33993858;34210547;34377609;739595;740344;993463;1532385;1602045;1602462;2676334;2801814;3086389;3179321;3438631;5015029;5087155;5097566;5099256;5484567;6619986;6711497;7409743;7634566;8336918;8565303;8920798;9695485;9695526;9796780;10534195;11563440;11821495;12153305;13154698;14060068;14679521;14692224;14717947;14719059;14817879;14982474;15206243;15242077;15467972;16457951;17014116;17201199;17201833;17862854;18509353;18857283;18924814;19833277;20533781;20851553;21026221;21037684;21169247;21486308;21486646;22223634;22428709;22445110;22900872;22922650;23394609;23427799;24008613;24379134;25135782;25817851;25952193;26354664;26580860;26715952;26722219;26722511;27227185;27228307;28121905;28564529;28564845;29228925;29355559;29356051;29362301;29976060;29977032;30033890;30034369;30314768;30390048;31126226;32378180;32538904;32925607;33097393;33281039;33884220;446075;793193;794275;1605516;1801474;1802316;1918800;1918903;1993274;1993422;1993459;1993570;1993607;1993681;1997336;2463563;3062528;3224711;3342809;3344024;4116927;4119223;4602096;5091188;5091417;5181197;5188754;5375831;5427738;5588578;5631781;6025434;6086409;6304383;6320328;6355947;6689298;6754703;7760827;7971803;7974043;8137830;8420070;8823714;8826577;8992108;9427011;10930386;11440997;11933596;11941141;12278338;13530024;14609265;14637008;14869318;15386695;15392346;15414308;15437370;16090749;16279984;16843408;16862207;17000497;17384866;17650348;18030392;18166409;18425469;18425975;18665552;18728090;18809702;20196717;20601271;20601814;20899009;22140960;22321157;22352709;22410602;22518021;22519750;23514016;23640970;24122335;24618352;25540210;26391480;26732310;27182864;27668528;28192084;28783842;29074231;29369392;29648592;30480733;31143735;31203745;31557367;31615535;34406642;34419303;34561562;34619254;34756000;34855032;35064504;794363;1248569;1293844;1294006;1614720;1736903;1949087;2156578;2524946;2670577;2670824;3098266;3617018;3743548;3743971;3744040;3950297;4036208;4181792;4250343;4352532;4375903;4647069;4908681;5472438;5620591;5661915;5838528;5838907;5972349;6503477;6864047;7483911;7875863;7965365;8313405;8527382;8582509;8775100;9306574;10078499;10205939;11043950;11190823;11401784;11801534;11801849;12552588;12809357;12818314;13256486;14078717;14104284;14309750;14603801;14658093;14658679;15747069;15929110;16119472;16480363;16911891;17524100;17858373;18293010;18318292;18360446;18367077;18413552;18417979;18566103;18662936;18676649;18714303;18914133;18950552;19955515;21267966;21827437;22032930;22208060;22392831;22474384;22477192;22613632;22726240;23377532;23683520;23780435;24850105;26758027;28188689;28189556;28383296;29102944;29182925;29581455;31054366;31146311;31283326;32179714;33409378;33715508;34574060;34736532;439769;518190;532131;532448;1224202;2083725;2105791;2780644;2973097;4018260;4421695;4789370;5023394;5087659;5422025;5737128;5829047;6281451;6300951;6364610;6855804;7388146;7600579;7804466;7810832;7811283;8831688;9439487;9991291;10306373;10560803;11633836;11970549;11990741;11991209;12447952;12582361;12657446;13782280;14502917;15187669;15188965;15189263;15339075;16521566;17395304;17395463;17395805;17703068;18035115;18036141;19317772;19934743;20741536;20872303;21346051;21515155;21834258;21834881;21940603;23145788;23518027;23521914;23598172;23981838;24206188;24969337;25832906;26599098;26888257;27840722;27842143;27984000;27984289;28585613;28895358;29327899;29855537;30099609;30444799;30548505;30549783;31949207;32255717;1294663;2247437;2526993;3188133;3292800;3431580;3935224;4337535;4337882;4629135;5555373;5555918;5605038;5765572;5903844;6652054;6683764;7312471;7487867;7536827;7647307;7647987;7657534;8226144;8581550;9280123;9450972;9682793;9859014;10646607;10646950;11434082;11719275;13618521;13638977;13904093;15075664;15351678;15696610;15697540;17232791;17268402;17780093;18264620;18264789;18375708;18452064;20270340;20386855;20900097;21179126;21786908;22620598;22979889;23235262;26365037;26689738;26737685;26958139;26964856;27083441;28239381;28729947;29767246;30312069;30738701;31040559;31201073;31918272;69585;281194;764643;717732;1168903;1232860;321910;518648;672602;32343;34187;305116;553919;222407;267702;268222;90807;295498;338418;51457;71415;122683;135297;223272;88026;249006;249628;87794;79240;83499;212346;142564;66060;154172;59693;154424;94252;130382;105444;86195;83283;83753;26739;39607;99937;101880;85164;75115;48455;76625;69585;5177;6523;22896;23751;3065;17660;11561;12660;5333;9754;7344;11924;440;8034;7651;4758;17486;2197;12392;16901;3120;13840;8076;6205;7349;1372;4814;8747;17646;39094;11843;794;609;9439;11471;12149;9876;1064;3290;12907;37093;572;10301;6688;6900;3265;1867;11450;19177;27949;28753;33362;6634;6527;13645;7725;8286;2818;6150;6369;9516;2494;5790;4241;1725;1267;13002;44943;45199;45373;2732;23486;406;34175;4323;338;16894;1222;504;13882;35186;57003;59914;22623;23039;597;157;355;5573;6035;1270;1699;2244;2843;2787;28647;26853;8202;188;3137;6001;3647;3894;25277;1863;5804;7622;715;3138;3909;6514;802;13783;5923;801;3097;26038;3304;3784;5002;7090;196;5604;29321;1515;14694;283;578;10927;455;43453;2809;24371;1549;7943;3420;482;59539;10421;12477;10535;3885;63291;1633;7289;2170;902;221;1329;18771;7690;1297;3564;2178;920;7824;8924;13232;6752;3618;311;2344;5888;3337;541;8315;1396;1467;2017;6100;11955;26642;11750;3826;4381;67863;433;10408;930;9473;7090;8481;15022;4232;1823;1024;3800;557;623;1158;12254;12877;147;3061;2217;1070;60566;706;3107;5745;2909;21049;10785;5076;11800;9614;3986;4149;21569;21466;185;28180;12065;1683;20351;1483;1616;3734;43100;7628;8451;5134;1015;4477;121;421;8829;615;9702;475;4136;5500;4244;4777;6340;1532;24444;11483;2691;5210;226;515;6737;2955;3218;1671;217;1520;14148;373;760;4698;17812;681;42572;43673;117430;5364;96682;90268;6148;6230;94384;212079;18650;33455;108387;156573;179002;170706;191907;197345;6195;1482;3785;16878;13251;17598;52014;14022;15431;1734;13514;1495;1099;207;3081;23011;2796;38498;17504;4238;5331;4319;10611;3847;38123;25111;17423;59221;10748;51570;19515;11643;6295;5527;12457;127298;5777;9302;66682;80289;78773;183964;99368;45775;46426;14985;26277;33061;4367;2562;42733;10808;5518;34147;47065;2704;164301;166350;274821;275317;480553;14320;7760;709;4318;5511;6552;14559;54991;55562;7057;14722;1035;32344;6120;98432;115125;1716;55271;55695;1556;42944;1714;6517;30416;6689;225434;86487;194651;194723;5479;5822;1932;3303;7559;14438;83139;2620;86650;86805;5356;4077;11584;25522;12252;12554;900;9920	+;+;+;+;+;+;+;+;+;+;+;+;+;+;+;+;+;+;+;+;+;+;+;+;+;+;+;+;+;+;+;+;+;+;+;+;+;+;+;+;+;+;+;+;+;+;+;+;+;+;+;+;+;+;+;+;+;+;+;+;+;+;+;+;+;+;+;+;+;+;+;+;+;+;+;+;+;+;+;+;+;+;+;+;+;+;+;+;+;+;+;+;+;+;+;+;+;+;+;+;+;+;+;+;+;+;+;+;+;+;+;+;+;+;+;+;+;+;+;+;+;+;+;+;+;+;+;+;+;+;+;+;+;+;+;+;+;+;+;+;+;+;+;+;+;+;+;+;+;+;+;+;+;+;+;+;+;+;+;+;+;+;+;+;+;+;+;+;+;+;+;+;+;+;-;-;-;-;-;-;-;-;-;-;-;-;-;-;-;-;-;-;-;-;-;-;-;-;-;-;-;-;-;-;-;-;-;-;-;-;-;-;-;-;-;-;-;-;-;-;-;-;-;-;-;-;-;-;-;-;-;-;-;-;-;-;-;-;-;-;-;-;-;-;-;-;-;-;-;-;-;-;-;-;-;-;-;-;-;-;-;-;-;-;-;-;-;-;-;-;-;-;-;-;-;-;-;-;-;-;-;-;-;-;-;-;-;-;-;-;-;-;-;-;-;-;-;-;-;-;-;-;-;-;-;-;-;-;-;-;-;-;-;-;-;-;-;-;-;-;-;-;-;-;-;-;-;-;-;-;-;-;-;-;-;-;-;-;-;-;-;-;-;-;-;-;-;-;-;-;-;-;-;-;-;-;-;-;-;-;-;-;-;-;-;-;-;-;-;-;-;-;-;-;-;-;-;-;-;-;-;-;-;-;-;-;-;-;-;-;-;-;-;-;-;-;-;-;-;-;-;-;-;-;-;-;-;-;-;-;-;-;-;-;-;-;-;-;-;-;-;-;-;-;-;-;-;-;-;-;-;-;-;-;-;-;-;-;-;-;-;-;-;-;-;-;-;-;-;-;-;-;-;-;-;-;-;-;-;-;-;-;-;-;-;-;-;-;-;-;-;-;-;-;-;-;-;-;-;-;-;-;-;-;-;-;-;-;-;-;-;-;-;-;-;-;-;-;-;-;-;-;-;-;-;-;-;-;-;-;-;-;-;-;-;-;-;-;-;-;-;-;-;-;-;-;-;-;-;-;-;-;-;-;-;-;-;-;-;-;-;-;-;-;-;-;-;-;-;-;-;-;-;-;-;-;-;-;-;-;-;-;-;-;-;-;-;-;-;-;-;-;-;-;-;-;-;-;-;-;-;-;-;-;-;-;+;+;+;+;+;+;+;+;+;+;+;+;+;+;+;+;+;+;+;+;+;+;+;+;+;+;+;+;+;+;+;+;+;+;+;+;+;+;+;+;+;+;+;+;+;+;+;+;+;+;+;+;+;+;+;+;+;+;+;+;+;+;+;+;+;+;+;+;+;+;+;+;+;+;+;+;+;+;+;+;+;+;+;+;+;+;+;+;+;+;+;+;+;+;+;+;+;+;+;+;+;+;+;+;+;+;+;+;+;+;+;+;+;+;+;+;+;+;+;+;+;+;+;+;+;+;+;+;+;+;+;+;+;+;+;+;+;+;+;+;+;+;+;+;+;+;+;+;+;+;+;+;+;+;+;+;+;+;+;+;+;+;+;+;+;+;+;+;+;+;+;+;+;+;+;+;+;+;+;+;+;+;+;+;+;+;+;+;+;+;+;+;+;+;+;+;+;+;+;+;+;+;+;+;+;+;+;-;-;-;-;-;-;-;-;-;-;-;-;-;-;-;-;-;-;-;-;-;-;-;-;-;-;-;-;-;-;-;-;-;-;-;-;-;-;-;-;-;-;-;-;-;-;-;-;-;-;-;-;-;-;-;-;-;-;-;-;-;-;-;-;-;-;-;-;-;-;-;-;-;-;-;-;-;-;-;-;-;-;-;-;-;-;-;-;-;-;-;-;-;-;-;-;-;-;-;-;-;-;-;-;-;-;-;-;-;-;-;-;-;-;-;-;-;-;-;-;-;-;-;-;-;-;-;-;-;-;-;-;-;-;-;-;-;-;-;-;-;-;-;-;-;-;-;-;-;-;-;-;-;-;-;-;-;-;-;-;-;-;-;-;-;-;-;-;-;-;-;-;-;-;-;-;-;-;-;-;-;-;-;-;+;+;+;+;+;+;+;+;+;+;+;+;+;+;+;+;+;+;+;+;+;+;+;+;+;+;+;+;+;+;+;+;+;+;+;+;+;+;+;+;+;+;+;+;+;+;+;+;+;+;+;+;+;+;+;+;+;+;+;+;+;+;+;+;+;+;+;+;+;+;+;+;+;+;+;+;+;+;+;+;+;+;+;+;+;+;+;+;+;+;+;+;+;+;+;+;+;+;+;+;+;+;+;+;+;+;+;+;+;+;+;+;+;+;+;+;+;+;+;+;+;+;+;+;+;+;+;+;+;+;+;+;+;+;+;+;+;+;+;+;+;+;+;+;+;+;+;+;+;+;+;+;+;+;+;+;+;+;+;+;+;+;+;+;+;+;+;+;+;+;+;+;+;+;+;+;+;+;+;+;+;+;+;+;+;+;+;+;+;+;+;+;+;+;+;+;+;+;+;+;+;+;+;+;+;+;+;+;+;+;+;+;+;+;+;+;+;+;+;+;+;+;+;+;+;+;+;+;+;+;+;+;+;+;+;+;+;+;+;+;+;+;+;+;+;+;+;+;+;+;+;+;+;+;+;+;+;+;+;+;+;+;+;+;+;+;+;+;+;+;+;+;+;+;+;+;+;+;+;+;+;+;+;+;+;+;+;+;+;+;+;+;+;+;+;+;+;+;+;+;+;+;+;+;+;+;+;+;+;+;+;-;-;-;-;-;-;-;-;-;-;-;-;-;-;-;-;-;-;-;-;-;-;-;-;-;-;-;-;-;-;-;-;-;-;-;-;-;-;-;-;-;-;-;-;-;-;-;-;-;-;-;-;-;-;-;-;-;-;-;-;-;-;-;-;-;-;-;-;-;-;-;-;-;-;-;-;-;-;-;-;-;-;-;-;-;-;-;-;-;-;-;-;-;-;-;-;-;-;-;-;-;-;-;-;-;-;-;-;-;-;-;-;-;-;-;-;-;-;-;-;-;-;-;-;-;-;-;-;-;-;-;-;-;-;-;-;-;-;-;-;-;-;-;-;-;-;-;-;-;-;-;-;-;-;-;-;-;-;-;-;-;-;-;-;-;-;-;-;-;-;-;-;-;-;-;-;-;-;-;-;-;-;-;-;-;-;-;-;-;-;-;-;-;-;-;-;-;-;-;-;-;-;-;-;-;-;-;-;-;-;-;-;-;-;-;-;-;-;-;-;-;-;-;-;-;-;-;-;-;-;-;-;-;-;-;-;-;-;-;-;-;-;-;-;-;-;-;-;-;-;-;-;-;-;-;-;-;-;-;-;-;-;-;-;-;-;-;-;-;-;-;-;-;-;-;-;-;-;-;-;-;-;+;+;+;+;+;+;+;+;+;+;+;+;+;+;+;+;+;+;+;+;+;+;+;+;+;+;+;+;+;+;+;+;+;+;+;+;+;+;+;+;+;+;+;+;+;+;+;+;+;+;+;+;+;+;+;+;+;+;+;+;+;+;+;+;+;+;+;+;+;+;+;+;+;+;+;+;+;+;+;+;+;+;+;+;+;+;+;+;+;+;+;+;+;+;+;+;+;+;+;+;+;+;+;+;+;+;+;+;+;+;+;+;+;+;+;+;+;+;+;+;+;+;+;+;+;+;+;+;+;+;+;+;+;+;+;+;+;+;+;+;+;+;+;+;+;+;-;-;-;-;-;-;-;-;-;-;-;-;-;-;-;-;-;-;-;-;-;-;-;-;-;-;-;-;-;-;-;-;-;-;-;-;-;-;-;-;-;-;-;-;-;-;-;-;-;-;-;-;-;-;-;-;-;-;-;-;-;-;-;-;-;-;-;-;-;-;-;-;-;-;-;-;-;-;-;-;-;-;-;-;-;-;-;-;-;-;-;-;-;-;-;-;-;-;-;-;-;-;-;-;-;-;-;-;-;-;-;-;-;-;-;-;-;-;-;-;-;-;-;-;-;-;-;-;-;-;-;-;-;-;-;-;-;-;-;-;-;-;-;-;-;-;-;-;-;-;-;-;-;-;-;-;-;-;-;-;-;-;-;-;-;-;-;-;-;-;-;-;-;-;-;-;-;-;-;-;-;-;-;-;-;-;-;-;-;-;-;-;-;-;-;-;-;+;+;+;+;+;+;+;+;+;+;+;+;+;+;+;+;+;+;+;+;+;+;+;+;+;+;+;+;+;+;+;+;+;+;+;+;+;+;+;+;+;+;+;+;+;+;+;+;+;+;+;+;+;+;+;+;+;+;+;+;+;+;+;+;+;+;+;+;+;+;+;+;+;+;+;+;+;+;+;+;+;+;+;+;+;+;+;+;+;+;+;+;+;+;+;+;+;+;+;+;+;+;+;+;+;+;+;+;+;+;+;+;+;+;+;+;+;+;+;+;+;+;+;+;+;+;+;+;+;+;+;+;+;+;+;+;+;+;+;+;+;+;+;+;+;+;+;+;+;+;+;+;+;+;+;+;+;+;+;+;+;+;+;+;+;+;+;+;+;+;+;+;+;+;+;+;+;+;+;+;+;+;+;+;+;+;+;+;+;+;+;+;+;+;+;+;+;+;+;+;+;+;+;+;+;+;+;+;+;+;+;+;+;+;+;+;+;+;+;+;+;+;+;+;+;+;+;+;+;+;+;+;+;+;+;+;+;+;+;+;+;+;+;+;+;+;+;+;+;+;+;+;+;+;+;+;+;+;+;+;+;+;+;+;+;+;+;+;+;+;+;+;+;+;+;+;+;+;+;+;+;+;+;+;+;+;+;+;+;+;+;+;+;+;+;+;+;+;+;+;+;+;+;+;+;+;+;-;-;-;-;-;-;-;-;-;-;-;-;-;-;-;-;-;-;-;-;-;-;-;-;-;-;-;-;-;-;-;-;-;-;-;-;-;-;-;-;-;-;-;-;-;-;-;-;-;-;-;-;-;-;-;-;-;-;-;-;-;-;-;-;-;-;-;-;-;-;-;-;-;-;-;-;-;-;-;-;-;-;-;-;-;-;-;-;-;-;-;-;-;-;-;-;-;-;-;-;-;-;-;-;-;-;-;-;-;-;-;-;-;-;-;-;-;-;-;-;-;-;-;-;-;-;-;-;-;-;-;-;-;-;-;-;-;-;-;-;-;-;-;-;-;-;-;-;-;-;-;-;-;-;-;-;-;-;-;-;-;-;-;-;-;-;-;-;-;-;-;-;-;-;-;-;-;-;-;-;-;-;-;-;-;-;-;-;-;-;-;-;-;-;-;-;-;-;-;-;-;-;-;-;-;-;-;-;-;-;-;-;-;-;-;-;-;-;-;-;-;-;-;-;-;-;-;-;-;-;-;-;-;-;-;-;-;-;-;-;-;-;-;-;-;-;-;-;-;-;-;-;-;-;-;-;-;-;-;-;-;-;-;-;-;-;-;-;-;-;-;-;-;-;-;-;-;-;-;-;-;-;-;-;-;-;-;-;-;-;-;-;-;-;-;-;-;-;-;-;-;-;-;-;-;-;-;-;-;-;-;-;-;-;-;-;-;-;-;-;-;-;-;-;-;+;+;+;+;+;+;+;+;+;+;+;+;+;+;+;+;+;+;+;+;+;+;+;+;+;+;+;+;+;+;+;+;+;+;+;+;+;+;+;+;+;+;+;+;+;+;+;+;+;+;+;+;+;+;+;+;+;+;+;+;+;+;+;+;+;+;+;+;+;+;+;+;+;+;+;+;+;+;+;+;+;+;+;+;+;+;+;+;+;+;+;+;+;+;+;+;+;+;+;+;+;+;+;+;+;+;+;+;+;+;+;+;+;+;+;+;+;+;+;+;+;+;+;+;+;+;+;+;+;+;+;+;+;+;+;+;+;+;+;+;+;+;+;+;+;+;+;+;+;+;+;+;+;+;+;+;+;+;+;+;+;+;+;+;+;+;+;+;+;+;+;+;+;+;+;+;+;+;+;+;+;+;+;+;+;+;-;-;-;-;-;-;-;-;-;-;-;-;-;-;-;-;-;-;-;-;-;-;-;-;-;-;-;-;-;-;-;-;-;-;-;-;-;-;-;-;-;-;-;-;-;-;-;-;-;-;-;-;-;-;-;-;-;-;-;-;-;-;-;-;-;-;-;-;-;-;-;-;-;-;-;-;-;-;-;-;-;-;-;-;-;-;-;-;-;-;-;-;-;-;-;-;-;-;-;-;-;-;-;-;-;-;-;-;-;-;-;-;-;-;-;-;-;-;-;-;-;-;-;-;-;-;-;-;-;-;-;-;-;-;-;-;-;-;-;-;-;-;-;-;-;-;-;-;-;-;-;-;-;-;-;-;-;-;-;-;-;-;-;-;-;-;-;-;-;-;-;-;-;-;-;-;-;-;+;+;+;+;+;+;+;+;+;+;+;+;+;+;+;+;+;+;+;+;+;+;+;+;+;+;+;+;+;+;+;+;+;+;+;+;+;+;+;+;+;+;+;+;+;+;+;+;+;+;+;+;+;+;+;+;+;+;+;+;+;+;+;+;+;+;+;+;+;+;+;+;+;+;+;+;+;+;+;+;+;+;+;+;+;+;+;+;+;+;+;+;+;+;+;+;+;+;+;+;+;+;+;+;+;+;+;+;+;+;+;+;+;+;+;+;+;+;+;+;+;+;+;+;+;+;+;+;+;+;+;+;+;+;+;+;+;+;+;+;+;+;+;+;+;+;+;+;+;+;+;+;+;+;+;+;+;+;+;+;+;+;-;-;-;-;-;-;-;-;-;-;-;-;-;-;-;-;-;-;-;-;-;-;-;-;-;-;-;-;-;-;-;-;-;-;-;-;-;-;-;-;-;-;-;-;-;-;-;-;-;-;-;-;-;-;-;-;-;-;-;-;-;-;-;-;-;-;-;-;-;-;-;-;-;-;-;-;-;-;-;-;-;-;-;-;-;-;-;-;-;-;-;-;-;-;-;-;-;-;-;-;-;-;-;-;-;-;-;-;-;-;-;-;-;-;-;-;-;-;-;-;-;-;-;-;-;-;-;-;-;-;-;-;-;-;-;-;-;-;-;-;-;-;-;-;-;-;-;-;-;-;-;-;+;+;+;+;+;+;+;+;+;+;+;+;+;+;+;+;+;+;+;+;+;+;+;+;+;+;+;+;+;+;+;+;+;+;+;+;+;+;+;+;+;+;+;+;+;+;+;+;+;+;+;+;+;+;+;+;+;+;+;+;+;+;+;+;+;+;+;+;+;+;+;+;+;+;+;+;+;+;+;+;+;+;+;+;+;+;+;+;+;+;+;+;+;+;+;+;+;+;+;+;+;+;+;+;+;+;+;+;+;+;+;+;+;+;+;+;+;+;+;+;+;+;+;+;+;+;+;-;-;-;-;-;-;-;-;-;-;-;-;-;-;-;-;-;-;-;-;-;-;-;-;-;-;-;-;-;-;-;-;-;-;-;-;-;-;-;-;-;-;-;-;-;-;-;-;-;-;-;-;-;-;-;-;-;-;-;-;-;-;-;-;-;-;-;-;-;-;-;-;-;-;-;-;-;-;-;-;-;-;-;-;-;-;-;-;-;-;-;-;-;-;-;-;-;-;-;-;-;-;-;-;-;-;-;-;-;-;-;-;-;-;-;-;-;-;-;-;-;-;-;-;-;-;-;-;-;-;-;-;-;-;-;+;+;+;+;+;+;+;+;+;+;+;+;+;+;+;+;+;+;+;+;+;+;+;+;+;+;+;+;+;+;+;+;+;+;+;+;+;+;+;+;+;+;+;+;+;+;+;+;+;+;+;+;+;+;+;+;+;+;+;+;+;+;+;+;+;+;+;+;+;+;+;+;+;+;+;+;+;+;+;+;+;+;+;+;+;+;+;+;+;+;+;+;+;+;+;+;+;+;+;+;+;+;+;+;+;+;+;+;+;+;+;+;+;+;+;+;+;+;+;+;+;+;+;+;+;+;+;+;+;+;+;+;+;+;+;+;+;+;+;+;+;+;+;+;+;+;+;+;+;+;+;+;+;+;+;+;+;+;+;+;+;+;+;+;+;+;+;+;+;+;+;+;-;-;-;-;-;-;-;-;-;-;-;-;-;-;-;-;-;-;-;-;-;-;-;-;-;-;-;-;-;-;-;-;-;-;-;-;-;-;-;-;-;-;-;-;-;-;-;-;+;+;+;+;+;+;+;+;+;+;+;+;+;+;+;+;+;+;+;+;+;+;+;+;+;+;+;+;+;+;+;+;+;+;+;+;+;+;+;+;+;+;+;+;+;+;+;+;+;+;+;+;+;+;+;+;+;+;+;+;+;+;+;+;+;+;+;+;+;+;+;+;+;+;+;+;+;+;+;+;+;+;+;+;+;+;+;+;+;+;+;+;-;-;-;-;-;-;-;-;-;-;-;-;-;-;-;-;-;-;-;-;-;-;-;-;-;-;-;-;-;-;-;-;-;-;-;-;-;-;-;-;-;-;-;-;-;-;-;-;-;-;-;-;-;-;-;-;-;-;-;-;-;-;-;-;-;-;-;-;-;-;-;-;-;-;-;-;-;-;-;-;-;-;-;-;-;-;-;+;+;+;+;+;+;+;+;+;+;+;+;+;+;+;+;+;+;+;+;+;+;+;+;+;+;+;+;+;+;+;+;+;+;+;+;+;+;+;+;+;+;+;+;+;+;+;+;+;+;+;+;+;+;+;+;+;+;+;+;+;+;+;+;+;+;+;+;+;+;+;+;+;+;+;+;+;+;+;+;+;+;+;+;+;+;+;+;+;+;+;+;+;+;+;+;+;+;+;+;+;+;+;+;+;+;+;+;+;+;+;+;+;+;+;+;+;+;+;+;+;+;+;+;+;+;+;+;+;+;+;+;+;+;+;+;+;+;+;+;+;+;+;+;+;+;+;+;+;+;+;+;+;+;+;+;+;+;+;-;-;-;-;-;-;-;-;-;-;-;-;-;-;-;-;-;-;-;-;-;-;-;-;-;-;-;-;-;-;-;-;-;-;-;-;-;-;-;-;-;-;-;-;-;-;-;-;-;-;-;-;-;-;-;-;-;-;-;-;-;-;-;-;-;-;-;-;-;-;-;-;-;-;-;-;-;-;-;-;-;-;-;-;-;-;-;-;-;-;-;-;-;-;-;-;-;-;-;-;-;-;-;-;-;-;-;-;-;-;-;-;-;-;-;-;-;-;-;-;-;-;-;-;-;-;-;-;-;-;-;-;-;-;-;-;-;-;-;-;-;-;-;-;-;-;-;-;-;+;+;+;+;+;+;+;+;+;+;+;+;+;+;+;+;+;+;+;+;+;+;+;+;+;+;+;+;+;+;+;+;+;+;+;+;+;+;+;+;+;+;+;+;+;+;+;+;+;+;+;+;+;+;+;+;+;+;+;+;+;+;+;+;+;+;+;+;+;+;+;+;+;+;+;+;+;+;+;+;+;+;+;+;+;+;+;+;+;+;+;+;+;+;+;+;+;+;+;+;+;+;+;+;+;+;+;-;-;-;-;-;-;-;-;-;-;-;-;-;-;-;-;-;-;-;-;-;-;-;-;-;-;-;-;-;-;-;-;-;-;-;-;-;-;-;-;-;-;-;-;-;-;-;-;-;-;-;-;-;-;-;-;-;-;-;-;-;-;-;-;-;-;-;-;-;-;-;-;-;-;-;-;-;-;-;-;-;-;-;-;-;-;-;-;-;-;-;-;-;-;-;-;-;-;-;-;-;-;-;-;-;-;-;-;-;-;-;-;-;-;-;-;-;-;-;-;-;-;-;-;-;-;-;-;-;-;-;-;-;-;-;-;-;-;-;-;-;-;-;-;-;-;-;-;-;-;-;-;-;-;-;-;-;-;-;-;-;-;-;-;-;-;-;-;-;-;-;-;-;-;-;-;-;-;-;-;-;-;-;-;-;-;-;-;-;-;-;-;-;-;-;-;-;-;-;-;-;-;-;-;-;-;-;-;-;-;-;-;-;-;-;-;-;-;-;-;-;-;-;-;-;-;-;-;-;-;-;-;-;-;-;-;-;-;-;-;-;-;-;-;-;-;-;-;-;-;-;-;-;-;-;-;-;-;-;-;-;-;-;-;-;+;+;+;+;+;+;+;+;+;+;+;+;+;+;+;+;+;+;+;+;+;+;+;+;+;+;+;+;+;+;+;+;+;+;+;+;+;+;+;+;+;+;+;+;+;+;+;+;+;+;+;+;+;+;+;+;+;+;+;+;+;+;+;+;+;+;+;+;+;+;+;+;+;+;+;+;+;+;+;+;+;+;+;+;+;+;+;+;+;+;+;+;+;+;+;+;+;+;+;+;+;+;+;+;+;+;+;+;+;+;+;+;+;+;+;+;+;+;+;+;+;+;+;+;+;+;+;+;+;+;+;+;+;+;+;+;+;+;+;+;+;+;+;+;+;+;+;+;+;+;+;+;+;+;+;+;+;+;+;+;+;+;+;+;+;+;+;+;+;+;+;+;+;+;+;+;+;+;+;+;+;+;+;+;+;+;+;+;+;+;+;+;+;+;+;+;+;+;+;+;+;+;+;+;+;+;+;+;+;+;+;+;+;+;+;+;+;+;+;+;+;+;+;+;+;+;+;+;+;+;+;+;+;+;+;+;+;+;+;+;+;+;+;+;+;+;-;-;-;-;-;-;-;-;-;-;-;-;-;-;-;-;-;-;-;-;-;-;-;-;-;-;-;-;-;-;-;-;-;-;-;-;-;-;-;-;-;-;-;-;-;-;-;-;-;-;-;-;-;-;-;-;-;-;-;-;-;-;-;-;-;-;-;-;-;-;-;-;-;-;-;-;-;-;-;-;-;-;-;-;-;-;-;-;-;-;-;-;-;-;-;-;-;-;-;-;-;-;-;-;-;-;-;-;-;-;-;-;-;-;-;-;-;-;-;-;-;-;-;-;-;-;-;-;-;-;-;-;-;-;-;-;-;-;-;-;-;-;-;-;-;-;-;-;-;-;-;-;-;-;-;-;-;-;-;-;-;-;-;-;-;-;-;-;-;-;-;-;-;-;-;-;-;-;-;-;-;-;-;-;-;-;-;-;-;-;-;-;-;-;-;-;-;-;-;-;-;-;-;-;-;-;+;+;+;+;+;+;+;+;+;+;+;+;+;+;+;+;+;+;+;+;+;+;+;+;+;+;+;+;+;+;+;+;+;+;+;+;+;+;+;+;+;+;+;+;+;+;+;+;+;+;+;+;+;+;+;+;+;+;+;+;+;+;+;+;+;+;+;+;+;+;+;+;+;+;+;+;+;+;+;+;+;+;+;+;+;+;+;+;+;+;+;+;+;+;+;+;+;+;+;+;+;+;+;+;+;-;-;-;-;-;-;-;-;-;-;-;-;-;-;-;-;-;-;-;-;-;-;-;-;-;-;-;-;-;-;-;-;-;-;-;-;-;-;-;-;-;-;-;-;-;-;-;-;-;-;-;-;-;-;-;-;-;-;-;-;-;-;-;-;-;-;-;-;-;-;-;-;-;-;-;-;-;-;-;-;-;-;-;-;+;+;+;+;+;+;+;+;+;+;+;+;+;+;+;+;+;+;+;+;+;+;+;+;+;+;+;+;+;+;+;+;+;+;+;+;+;+;+;+;+;+;+;+;+;+;+;+;+;+;+;+;+;+;+;+;+;+;+;+;+;+;+;+;+;+;+;+;+;-;-;-;+;+;+;-;-;+;-;-;+;+;-;-;-;+;+;+;+;+;+;-;+;-;-;-;-;+;+;+;+;-;-;-;+;+;-;-;-;+;+;-;+;-;-;+;+;+;-;+;+;+;+;-;-;-;-;-;+;-;+;-;+;-;-;-;+;-;+;-;+;-;+;-;+;-;+;+;+;+;+;-;+;-;-;+;-;-;+;+;-;+;+;-;-;+;+;+;-;-;-;-;-;-;-;-;-;+;+;-;-;-;-;-;-;-;-;+;+;-;+;+;+;+;-;-;+;-;+;+;-;-;-;-;-;-;+;+;-;-;+;+;-;-;-;+;-;-;-;+;-;-;+;-;-;-;-;+;-;+;+;+;-;-;-;-;-;-;+;+;+;-;+;-;-;-;-;-;+;+;-;-;+;+;-;+;+;-;-;-;-;+;+;+;+;-;-;-;-;+;+;-;+;+;-;+;+;+;+;+;+;-;+;+;-;-;+;+;-;-;-;+;+;+;+;-;-;-;-;-;-;-;-;+;-;+;+;-;-;-;-;-;+;-;+;+;+;-;-;+;-;+;+;-;-;+;-;-;-;+;+;-;-;+;+;-;-;-;+;+;+;-;+;-;-;-;-;-;+;+;+;+;+;-;-;-;+;+;+;-;+;+;-;-;-;+;+;+;+;-;-;-;+;-;-;-;+;-;+;-;-;-;-;-;-;+;+;+;+;-;-;-;-;-;-;+;+;+;+;-;-;-;-;-;-;+;+;-;+;-;+;+;+;+;+;+;+;-;-;+;-;-;-;-;-;-;-;-;+;+;-;-;+;+;+;+;-;-;+;+;-;+;+;+;+;-;-;-;-;-;-;-;-;-;+;+;+;-;+;-;+;+;+;+;+;+;+;-;-;-;-;-;-;-;-;-;+;+;+;-;-;-;+;+;+;-;-;+;-;-;+;+;-;+;-;-;+;+;+;-	2306054	330258.52	484698.76	586817.17	592409.46	634126.85	524224.93	630884.69	470993.46	417222.47	576375.08	372473.54	401346.55	214901.81	412992.30	366852.30	314657.45	277732.66	214488.75	225252.37	157311.98	219235.20	111596.52	210136.48	255936.18	182812.38	196333.74
NotFur1_Unknown_1159:LTR:LTR	CM025008.1;CM025008.1;CM025008.1;CM025008.1;CM025008.1;CM025008.1;CM025008.1;CM025008.1;CM025008.1;CM025008.1;CM025008.1;CM025008.1;CM025008.1;CM025008.1;CM025008.1;CM025008.1;CM025008.1;CM025008.1;CM025008.1;CM025008.1;CM025008.1;CM025008.1;CM025008.1;CM025008.1;CM025008.1;CM025008.1;CM025009.1;CM025009.1;CM025009.1;CM025009.1;CM025009.1;CM025009.1;CM025009.1;CM025009.1;CM025009.1;CM025009.1;CM025009.1;CM025009.1;CM025009.1;CM025009.1;CM025009.1;CM025010.1;CM025010.1;CM025010.1;CM025010.1;CM025010.1;CM025010.1;CM025010.1;CM025010.1;CM025010.1;CM025011.1;CM025011.1;CM025011.1;CM025011.1;CM025011.1;CM025011.1;CM025011.1;CM025011.1;CM025011.1;CM025011.1;CM025011.1;CM025011.1;CM025011.1;CM025011.1;CM025011.1;CM025011.1;CM025011.1;CM025011.1;CM025012.1;CM025012.1;CM025012.1;CM025012.1;CM025012.1;CM025012.1;CM025012.1;CM025012.1;CM025012.1;CM025012.1;CM025012.1;CM025012.1;CM025012.1;CM025012.1;CM025012.1;CM025012.1;CM025012.1;CM025012.1;CM025012.1;CM025012.1;CM025012.1;CM025013.1;CM025013.1;CM025013.1;CM025013.1;CM025013.1;CM025013.1;CM025013.1;CM025013.1;CM025013.1;CM025013.1;CM025013.1;CM025013.1;CM025013.1;CM025013.1;CM025014.1;CM025014.1;CM025014.1;CM025014.1;CM025014.1;CM025014.1;CM025014.1;CM025014.1;CM025014.1;CM025014.1;CM025014.1;CM025015.1;CM025015.1;CM025015.1;CM025015.1;CM025015.1;CM025015.1;CM025015.1;CM025015.1;CM025015.1;CM025015.1;CM025015.1;CM025015.1;CM025015.1;CM025015.1;CM025015.1;CM025015.1;CM025016.1;CM025016.1;CM025016.1;CM025016.1;CM025016.1;CM025016.1;CM025016.1;CM025016.1;CM025016.1;CM025016.1;CM025016.1;CM025016.1;CM025017.1;CM025017.1;CM025017.1;CM025017.1;CM025017.1;CM025017.1;CM025017.1;CM025017.1;CM025017.1;CM025017.1;CM025018.1;CM025018.1;CM025018.1;CM025018.1;CM025018.1;CM025018.1;CM025018.1;CM025018.1;CM025019.1;CM025021.1;CM025021.1;CM025021.1;CM025022.1;CM025022.1;CM025022.1;CM025022.1;CM025022.1;CM025022.1;CM025022.1;CM025022.1;CM025022.1;CM025023.1;CM025023.1;CM025023.1;CM025023.1;CM025023.1;CM025023.1;CM025023.1;CM025023.1;CM025023.1;CM025023.1;CM025023.1;CM025024.1;CM025024.1;CM025024.1;CM025024.1;CM025024.1;CM025024.1;CM025024.1;CM025024.1;CM025024.1;CM025024.1;CM025025.1;CM025025.1;CM025025.1;CM025025.1;CM025025.1;CM025025.1;CM025025.1;CM025025.1;CM025025.1;CM025026.1;CM025026.1;CM025026.1;CM025026.1;CM025026.1;CM025026.1;JAAVVJ010000025.1;JAAVVJ010000025.1;JAAVVJ010000025.1;JAAVVJ010000043.1;JAAVVJ010000069.1;JAAVVJ010000074.1;JAAVVJ010000090.1;JAAVVJ010000090.1;JAAVVJ010000157.1;JAAVVJ010000169.1;JAAVVJ010000263.1;JAAVVJ010000263.1;JAAVVJ010000478.1;JAAVVJ010000852.1;JAAVVJ010000988.1;JAAVVJ010002965.1;JAAVVJ010003100.1;JAAVVJ010003100.1;JAAVVJ010003691.1;JAAVVJ010003691.1;JAAVVJ010003691.1;JAAVVJ010004356.1;JAAVVJ010004356.1;JAAVVJ010004849.1;JAAVVJ010005467.1;JAAVVJ010006816.1;JAAVVJ010006816.1;JAAVVJ010007521.1;JAAVVJ010009375.1;JAAVVJ010010574.1;JAAVVJ010010574.1;JAAVVJ010010877.1;JAAVVJ010010877.1;JAAVVJ010014210.1;JAAVVJ010014210.1;JAAVVJ010014946.1;JAAVVJ010015017.1;JAAVVJ010015455.1;JAAVVJ010016112.1;JAAVVJ010016112.1;JAAVVJ010016366.1;JAAVVJ010016741.1;JAAVVJ010018448.1;JAAVVJ010019881.1;JAAVVJ010020576.1;JAAVVJ010020604.1;JAAVVJ010021938.1;JAAVVJ010021938.1;JAAVVJ010021938.1;JAAVVJ010021988.1;JAAVVJ010022587.1;JAAVVJ010022587.1;JAAVVJ010022967.1;JAAVVJ010024216.1;JAAVVJ010024216.1;JAAVVJ010024250.1;JAAVVJ010024250.1;JAAVVJ010024461.1;JAAVVJ010024512.1;JAAVVJ010027081.1;JAAVVJ010027081.1;JAAVVJ010028146.1;JAAVVJ010028377.1;JAAVVJ010028694.1;JAAVVJ010029847.1;JAAVVJ010029851.1;JAAVVJ010029851.1;JAAVVJ010029851.1;JAAVVJ010030125.1;JAAVVJ010031313.1;JAAVVJ010031484.1;JAAVVJ010033816.1;JAAVVJ010034870.1;JAAVVJ010035415.1;JAAVVJ010035717.1;JAAVVJ010035791.1;JAAVVJ010036823.1;JAAVVJ010036823.1;JAAVVJ010036823.1;JAAVVJ010037042.1;JAAVVJ010037412.1;JAAVVJ010037412.1;JAAVVJ010037715.1;JAAVVJ010037991.1;JAAVVJ010037991.1;JAAVVJ010037991.1;JAAVVJ010038058.1;JAAVVJ010038058.1;JAAVVJ010038489.1;JAAVVJ010038489.1;JAAVVJ010038937.1;JAAVVJ010038937.1	9203;10204;10574;744761;745036;745943;746673;747020;2213311;4113815;31884023;32336538;39267915;53569139;53569572;56916236;59865122;64204789;2380419;6520209;6521337;6526011;12517883;24643979;26109658;26110074;34508241;34508723;36175529;46350580;46351874;56694535;59807101;67643410;53875155;53875245;53876191;66235910;66236513;68692996;68698904;9203034;18494690;18499758;10360781;10360937;16641754;16645418;19698053;24807297;7102647;7103367;27407229;27413027;27413467;27415040;32720281;34809558;34809961;46062155;46062900;10082252;11551937;11551974;30776221;30776710;49116921;49117435;4953155;4953705;4954706;8800092;8800851;20155458;20155869;24456536;24457043;27017208;27017981;41159677;41160103;47589950;47590412;48991413;9686664;12143811;21880512;39288171;48312821;7948002;7951713;7952594;11649985;38940032;41243612;54166975;54167476;22914276;22914812;33132581;33133253;42163746;42164026;7896084;7896532;38430581;38431064;38706217;38706984;15048468;19075425;19076174;20314779;37455669;1240246;28473639;36382576;48710950;48711407;48711919;55342769;55343522;57097647;26363092;45743741;45746255;45746655;51567499;53763238;53764016;1166439;1167136;27390282;29317570;44744573;44744841;1560165;3582026;11090927;11091395;26083296;51260769;18351078;18412917;42843901;42844519;42844700;28749382;38429730;40059117;42163183;42163694;3394559;23019343;23019807;25961137;48425567;52107341;48435961;52676577;15310409;3755974;7654994;42457214;26444825;33760519;33761012;37878104;39104260;39104721;39105032;34883541;38748945;5703228;5703987;21118263;37116633;9242152;9242431;12403335;12403732;17807661;29817211;29817974;4289387;4595388;6538891;6539170;10628206;10628669;12315607;14669011;14670886;14671563;2407542;7680430;7680895;7681125;10463762;24488422;2552738;6095098;6095827;3538299;3539520;12702006;15398477;9422983;13058495;135090;135894;416600;7364;84717;39046;11716;19853;520;3896;5795;6360;792;1357;2;1957;4278;4692;57850;57956;60223;8;348;254;340;1;623;5332;63659;711;929;1334;2098;2948;5987;454;16235;265;29972;30523;387;5630;3938;5;6433;452;17288;17677;18170;1881;1;338;442;3451;4268;18986;19568;2521;22307;6048;6184;2289;901;3869;4599;690;971;3674;491;22525;312;1270;14707;61133;3577;4987;15431;16450;16832;9623;275;618;19417;5370;5510;5843;2356;2798;101949;102676;23980;24487	9308;10296;11067;744968;745577;746113;746795;747370;2213540;4114195;31884909;32336707;39268415;53569334;53570088;56916354;59865190;64204988;2380933;6520650;6521447;6526257;12518307;24644252;26109897;26110199;34508484;34509244;36175851;46350700;46352283;56695062;59807605;67643912;53875214;53875652;53876296;66236370;66236750;68693811;68699734;9203539;18494964;18500014;10360933;10361105;16641962;16645545;19698557;24807532;7103141;7103613;27408091;27413479;27413577;27415403;32720821;34809909;34810204;46062682;46063146;10083105;11551947;11552462;30776467;30777228;49117305;49117939;4953343;4953995;4954888;8800290;8801075;20155865;20156176;24456804;24457579;27017317;27018371;41159795;41160199;47590184;47590912;48992271;9687521;12144417;21881400;39288554;48313231;7948532;7952029;7952630;11650870;38940175;41243809;54167252;54168007;22914762;22915176;33133092;33133446;42164028;42164494;7896314;7897069;38430878;38431597;38706411;38707228;15048819;19075956;19076420;20315026;37456160;1240698;28474115;36382650;48711176;48711874;48711983;55343020;55343988;57097889;26363480;45744176;45746377;45746874;51568015;53763480;53764220;1166906;1167369;27390481;29317661;44744758;44745066;1560378;3582230;11091126;11091894;26084092;51261011;18351440;18413544;42844303;42844681;42844802;28750065;38430230;40059354;42163469;42164219;3395058;23019589;23020337;25962026;48425967;52108198;48436761;52676941;15310589;3756610;7655529;42457425;26444906;33760774;33761511;37878309;39104455;39104835;39105091;34883939;38749456;5703441;5704113;21118455;37117517;9242260;9242719;12403699;12404027;17808165;29817751;29818219;4289590;4595881;6539105;6539463;10628570;10629151;12315733;14669111;14671293;14671742;2408058;7680676;7681032;7681533;10463928;24488638;2553596;6095635;6096133;3538476;3539624;12702081;15399330;9423230;13058550;135634;136093;416928;7563;85468;39207;12528;20583;724;4056;6058;6806;1148;1866;300;2457;4642;5178;57914;58331;60422;350;580;761;559;326;886;5470;63804;850;1251;1576;2527;3353;6392;648;17089;511;30217;30687;629;6131;4456;249;6927;680;17623;18123;18230;2708;339;725;797;3695;4462;19317;20127;2648;23185;6147;6868;2531;1338;4073;4796;973;1236;3866;578;23141;832;1409;14910;61559;4077;5876;15865;16566;17031;10457;617;961;19831;5464;5693;6232;2611;3319;102480;102961;24201;24986	+;+;+;+;+;+;+;+;+;+;+;+;+;+;+;+;+;+;-;-;-;-;-;-;-;-;+;+;+;+;+;+;+;+;-;-;-;-;-;-;-;-;-;-;+;+;+;+;+;+;-;-;-;-;-;-;-;-;-;-;-;+;+;+;+;+;+;+;+;+;+;+;+;+;+;+;+;+;+;+;+;+;+;+;-;-;-;-;-;+;+;+;+;+;+;+;+;-;-;-;-;-;-;+;+;+;+;+;+;-;-;-;-;-;+;+;+;+;+;+;+;+;+;-;-;-;-;-;-;-;-;-;-;-;-;-;+;+;+;+;+;+;-;-;-;-;-;+;+;+;+;+;+;+;+;+;+;+;-;-;-;+;-;-;+;+;+;+;+;+;+;-;-;+;+;+;+;-;-;-;-;-;-;-;+;+;+;+;+;+;+;-;-;-;+;+;+;+;+;+;-;-;-;-;-;-;-;+;+;-;-;-;-;-;+;-;-;-;+;+;+;-;+;+;-;+;+;-;-;-;-;-;-;+;-;-;-;-;-;-;+;+;+;+;+;-;-;+;+;-;-;-;+;-;-;+;+;+;+;-;-;-;-;-;-;-;-;-;-;-;+;-;-;+;-;-;-;+;+;+;-;-;-;+;+;-;-;-;+;+;+;-;+;+;+;+;+;-;-;+;+	106068	21579.00	29526.67	37473.83	37740.33	36165.00	28864.67	38462.00	25993.17	29545.67	33545.33	29652.50	25783.17	33220.00	61555.83	55739.67	37594.50	36621.00	32667.25	22203.33	20360.33	26831.67	16756.83	27775.67	38717.75	28793.92	29671.00
NotFur1_LTR_194:Gypsy:LTR	CM025008.1;CM025008.1;CM025008.1;CM025008.1;CM025008.1;CM025008.1;CM025008.1;CM025008.1;CM025008.1;CM025008.1;CM025008.1;CM025008.1;CM025008.1;CM025008.1;CM025008.1;CM025008.1;CM025008.1;CM025008.1;CM025008.1;CM025008.1;CM025008.1;CM025008.1;CM025008.1;CM025008.1;CM025008.1;CM025008.1;CM025008.1;CM025008.1;CM025009.1;CM025009.1;CM025009.1;CM025009.1;CM025009.1;CM025009.1;CM025009.1;CM025009.1;CM025009.1;CM025009.1;CM025009.1;CM025009.1;CM025009.1;CM025009.1;CM025009.1;CM025009.1;CM025009.1;CM025009.1;CM025009.1;CM025009.1;CM025009.1;CM025009.1;CM025009.1;CM025009.1;CM025009.1;CM025009.1;CM025009.1;CM025009.1;CM025009.1;CM025009.1;CM025009.1;CM025010.1;CM025010.1;CM025010.1;CM025010.1;CM025010.1;CM025010.1;CM025010.1;CM025010.1;CM025010.1;CM025010.1;CM025010.1;CM025010.1;CM025010.1;CM025010.1;CM025010.1;CM025010.1;CM025010.1;CM025010.1;CM025010.1;CM025010.1;CM025010.1;CM025010.1;CM025010.1;CM025010.1;CM025010.1;CM025010.1;CM025010.1;CM025010.1;CM025010.1;CM025010.1;CM025010.1;CM025010.1;CM025010.1;CM025010.1;CM025010.1;CM025011.1;CM025011.1;CM025011.1;CM025011.1;CM025011.1;CM025011.1;CM025011.1;CM025011.1;CM025011.1;CM025011.1;CM025011.1;CM025011.1;CM025011.1;CM025011.1;CM025011.1;CM025011.1;CM025011.1;CM025011.1;CM025011.1;CM025011.1;CM025011.1;CM025012.1;CM025012.1;CM025012.1;CM025012.1;CM025012.1;CM025012.1;CM025012.1;CM025012.1;CM025012.1;CM025012.1;CM025012.1;CM025012.1;CM025012.1;CM025012.1;CM025012.1;CM025012.1;CM025012.1;CM025012.1;CM025012.1;CM025012.1;CM025012.1;CM025012.1;CM025012.1;CM025012.1;CM025012.1;CM025012.1;CM025013.1;CM025013.1;CM025013.1;CM025013.1;CM025013.1;CM025013.1;CM025013.1;CM025013.1;CM025013.1;CM025013.1;CM025013.1;CM025013.1;CM025013.1;CM025013.1;CM025013.1;CM025013.1;CM025013.1;CM025013.1;CM025013.1;CM025013.1;CM025013.1;CM025014.1;CM025014.1;CM025014.1;CM025014.1;CM025014.1;CM025014.1;CM025014.1;CM025014.1;CM025014.1;CM025014.1;CM025014.1;CM025014.1;CM025014.1;CM025014.1;CM025014.1;CM025014.1;CM025014.1;CM025014.1;CM025015.1;CM025015.1;CM025015.1;CM025015.1;CM025015.1;CM025015.1;CM025015.1;CM025015.1;CM025015.1;CM025015.1;CM025015.1;CM025015.1;CM025015.1;CM025015.1;CM025015.1;CM025015.1;CM025015.1;CM025015.1;CM025015.1;CM025015.1;CM025015.1;CM025015.1;CM025015.1;CM025015.1;CM025016.1;CM025016.1;CM025016.1;CM025016.1;CM025016.1;CM025016.1;CM025016.1;CM025016.1;CM025016.1;CM025016.1;CM025016.1;CM025016.1;CM025016.1;CM025016.1;CM025016.1;CM025016.1;CM025016.1;CM025016.1;CM025016.1;CM025016.1;CM025016.1;CM025016.1;CM025017.1;CM025017.1;CM025017.1;CM025017.1;CM025017.1;CM025017.1;CM025017.1;CM025017.1;CM025017.1;CM025017.1;CM025017.1;CM025017.1;CM025017.1;CM025017.1;CM025017.1;CM025017.1;CM025017.1;CM025017.1;CM025017.1;CM025018.1;CM025018.1;CM025018.1;CM025018.1;CM025018.1;CM025018.1;CM025018.1;CM025018.1;CM025018.1;CM025018.1;CM025018.1;CM025018.1;CM025018.1;CM025018.1;CM025018.1;CM025018.1;CM025018.1;CM025018.1;CM025018.1;CM025018.1;CM025018.1;CM025018.1;CM025018.1;CM025018.1;CM025018.1;CM025018.1;CM025018.1;CM025018.1;CM025019.1;CM025019.1;CM025019.1;CM025019.1;CM025019.1;CM025019.1;CM025019.1;CM025019.1;CM025019.1;CM025019.1;CM025019.1;CM025019.1;CM025020.1;CM025020.1;CM025020.1;CM025020.1;CM025020.1;CM025020.1;CM025020.1;CM025020.1;CM025020.1;CM025020.1;CM025020.1;CM025020.1;CM025020.1;CM025020.1;CM025020.1;CM025020.1;CM025020.1;CM025020.1;CM025021.1;CM025021.1;CM025021.1;CM025021.1;CM025021.1;CM025021.1;CM025021.1;CM025021.1;CM025021.1;CM025021.1;CM025021.1;CM025021.1;CM025021.1;CM025021.1;CM025021.1;CM025021.1;CM025021.1;CM025021.1;CM025021.1;CM025021.1;CM025021.1;CM025021.1;CM025021.1;CM025021.1;CM025022.1;CM025022.1;CM025022.1;CM025022.1;CM025022.1;CM025022.1;CM025022.1;CM025022.1;CM025022.1;CM025022.1;CM025022.1;CM025022.1;CM025022.1;CM025022.1;CM025022.1;CM025023.1;CM025023.1;CM025023.1;CM025023.1;CM025023.1;CM025023.1;CM025023.1;CM025023.1;CM025023.1;CM025023.1;CM025023.1;CM025023.1;CM025023.1;CM025023.1;CM025023.1;CM025023.1;CM025023.1;CM025023.1;CM025023.1;CM025023.1;CM025023.1;CM025023.1;CM025023.1;CM025023.1;CM025023.1;CM025023.1;CM025023.1;CM025024.1;CM025024.1;CM025024.1;CM025024.1;CM025024.1;CM025024.1;CM025024.1;CM025024.1;CM025024.1;CM025025.1;CM025025.1;CM025025.1;CM025025.1;CM025025.1;CM025025.1;CM025025.1;CM025025.1;CM025025.1;CM025025.1;CM025025.1;CM025025.1;CM025025.1;CM025025.1;CM025025.1;CM025025.1;CM025025.1;CM025026.1;CM025026.1;CM025026.1;CM025026.1;CM025026.1;CM025026.1;CM025026.1;JAAVVJ010000021.1;JAAVVJ010000033.1;JAAVVJ010000035.1;JAAVVJ010000037.1;JAAVVJ010000045.1;JAAVVJ010000045.1;JAAVVJ010000097.1;JAAVVJ010000135.1;JAAVVJ010000160.1;JAAVVJ010000256.1;JAAVVJ010002349.1;JAAVVJ010002415.1;JAAVVJ010005271.1;JAAVVJ010006189.1;JAAVVJ010007249.1;JAAVVJ010008153.1;JAAVVJ010008153.1;JAAVVJ010009105.1;JAAVVJ010013781.1;JAAVVJ010014176.1;JAAVVJ010014859.1;JAAVVJ010015581.1;JAAVVJ010016026.1;JAAVVJ010018832.1;JAAVVJ010018856.1;JAAVVJ010019494.1;JAAVVJ010020005.1;JAAVVJ010020349.1;JAAVVJ010020542.1;JAAVVJ010021680.1;JAAVVJ010022962.1;JAAVVJ010024014.1;JAAVVJ010026604.1;JAAVVJ010028283.1;JAAVVJ010028516.1;JAAVVJ010028645.1;JAAVVJ010030727.1;JAAVVJ010035521.1;JAAVVJ010035521.1;JAAVVJ010035937.1;JAAVVJ010036529.1;JAAVVJ010036893.1;JAAVVJ010037066.1;JAAVVJ010037220.1;JAAVVJ010037574.1;JAAVVJ010037575.1;JAAVVJ010037942.1;JAAVVJ010038140.1;JAAVVJ010038269.1;JAAVVJ010038375.1;JAAVVJ010038451.1;JAAVVJ010038610.1;JAAVVJ010038753.1;JAAVVJ010039233.1;JAAVVJ010040047.1	9309;9977;136049;3414588;6093324;12239546;12240265;21318012;30308027;34937623;42929826;47248128;53510914;53539518;60753419;63298034;4077901;4250251;9412738;12988243;16269127;19546288;27559582;33705293;34413915;47660520;50192819;57248819;1770514;7708878;8499094;10993203;19451469;20699629;21897876;23712962;27216286;33607894;33607998;34282367;36401586;44254380;47508414;59133920;61093346;63240138;63249650;63441398;64551672;73971503;6051236;6434657;6891155;16678158;23886786;24382675;51978698;60483744;63441465;283315;520007;3902241;6653947;10349274;10718364;11112073;25667471;28036458;30772671;32890863;38447654;40689028;40727847;44960552;48691203;54383506;2212270;9577603;13972685;13972781;18877120;21740117;22155796;26941323;29655305;32500316;32500427;37019235;41082633;44527879;47606432;52733561;57324270;57404375;2680491;3089807;4259295;5111285;9816315;14831797;14832321;22344562;37925680;44743423;5175197;13515065;13835504;13835692;20361169;20677742;23687809;30997680;33587640;38549791;45842669;5142225;7442424;18168781;21499487;21499980;23003227;24655179;27311800;34677611;37973028;37973165;39428205;48478525;9253969;11133180;12607763;24676958;24681838;25814434;34325848;37886350;41829585;42404520;44763809;46842138;47220895;5298972;12106127;29259373;45917604;8603181;10460527;18660760;30159050;32375933;33301486;35713869;40110483;44580164;46245187;52506369;53260163;53644620;53674184;54093420;55039220;60535684;5003439;17581269;17940395;18033126;26076075;26857861;35351613;36528376;37475530;42496663;16548991;16845125;18001519;19461237;21986325;24237134;30518125;36914910;5494585;6130168;15444171;21467833;24493126;31480622;33867263;36017883;38917948;46081432;46099701;52707278;53491656;57343714;8603384;14142541;14695631;14695728;22708309;29096430;41643623;46267123;46283135;53704817;7925910;7926585;7926967;11924836;12539567;12539696;18697899;25051431;27868275;31578116;32471357;33981463;42261555;47252352;49653343;50751184;51829599;12661918;29780586;30543894;40707727;45903229;1469171;23135384;24002615;26062143;28724266;29089597;31904888;31904999;40238677;5454913;5455002;7367555;10960017;14110360;26187518;27670373;36141154;36577061;45460283;567205;1366582;2076295;7148081;7848809;14335887;15252073;20483850;25347055;30041763;45108804;47176876;47362646;47864492;48868802;49145724;6289230;6289339;38380030;38933140;39864134;40402882;40402928;41023653;42678323;47362652;52049440;52054851;245017;286983;8835311;12666228;12666437;16892175;309436;4477252;7250606;12338263;15419931;16278084;1833966;10199555;18760198;21513133;28436703;28623284;31747430;2639136;5630742;6632613;11114320;14121142;14594736;15997854;26144238;28232407;31747438;32929606;3105652;3107684;5095246;8419616;8525486;9843088;12764350;35238441;40928393;40928493;50990909;50990990;5095253;6649895;7553987;19052342;22495815;27191147;27191394;31731821;35688584;41417300;44585329;50991011;1669710;15058643;24076946;28830201;31683998;31685067;32307984;38140829;39691877;13137490;14196874;17648695;18623163;30271742;36996787;3537078;7851761;9736623;12287351;18470907;19833637;33608568;33968709;34514172;35166475;37074337;5749467;8590571;12147689;13819582;19846873;19847145;24146023;24336530;25142628;27138043;27855108;33968650;37510877;37758619;37959207;43575803;3958604;6556914;26716305;28704999;28705469;30532121;9074608;17145079;23793107;208558;486156;6599752;7649648;7649734;8548035;19151991;26321757;28930462;4343514;5920679;7580961;9027616;9027831;10826847;31935355;33010771;1263443;13910575;3327529;7473463;20258711;21976096;25580538;136775;213112;185251;124094;124;513;51896;22241;14319;2521;6975;405;5958;1309;16;4177;5091;6450;140;16924;7274;1355;464;1;56477;1060;4660;199;4207;17355;5034;1985;1609;81;24833;53;2418;4;583;29738;19184;4800;9203;87671;22097;4451;4792;24039;48;23843;15845;8842;4805;6;426	9628;10229;136233;3415324;6093378;12240144;12240283;21318022;30308129;34937719;42930559;47248138;53511042;53539643;60753943;63298104;4078577;4250357;9412903;12988720;16269146;19546373;27560324;33705421;34414050;47660855;50192934;57249034;1770616;7708989;8499108;10993314;19451513;20699950;21897985;23713071;27216770;33607917;33608061;34282531;36401638;44254482;47509156;59134034;61093518;63240257;63250412;63441508;64552286;73971515;6051328;6434821;6891186;16678234;23886901;24383336;51978818;60483899;63441568;283523;520043;3902356;6654697;10349631;10718852;11112529;25667729;28036587;30772819;32891189;38447771;40689074;40727964;44961279;48691242;54384255;2212374;9577946;13972708;13972795;18877298;21740129;22155918;26941494;29655378;32500342;32500441;37019404;41082691;44528092;47606446;52734272;57324352;57404408;2680584;3089819;4259414;5111462;9817065;14832067;14832455;22344575;37925846;44743534;5175309;13515166;13835529;13835735;20361328;20677773;23687868;30997799;33588351;38549904;45842764;5142385;7442539;18168795;21499951;21500229;23003345;24655199;27311847;34677758;37973063;37973307;39428318;48478699;9254084;11135117;12607773;24677150;24682272;25814494;34325967;37886391;41829699;42404602;44763935;46842239;47221018;5299023;12106826;29259562;45917810;8603311;10460541;18661525;30159143;32376036;33301615;35713982;40110579;44580248;46245938;52506383;53260204;53644708;53674299;54093512;55039335;60535819;5004199;17581982;17940527;18033160;26076126;26858950;35351759;36528515;37475648;42496850;16549249;16845246;18001529;19461291;21987074;24237336;30518420;36915016;5494644;6130324;15444320;21467872;24493268;31480812;33867380;36018225;38918056;46081755;46099813;52707378;53491803;57343869;8603438;14142667;14695641;14695740;22708424;29096559;41643734;46267137;46283149;53704944;7925989;7926766;7927019;11924871;12539614;12539710;18698061;25051933;27868352;31578212;32471663;33981633;42261746;47252406;49653477;50751235;51829677;12662041;29780771;30544637;40707846;45903341;1469265;23135398;24002767;26062469;28724312;29089939;31904911;31905016;40238820;5455030;5455182;7367709;10960087;14110483;26188267;27672385;36141269;36577178;45460345;567224;1366731;2076434;7148097;7848891;14336000;15252208;20484205;25347160;30041942;45108945;47176998;47362676;47865249;48868933;49145819;6289247;6289352;38380153;38933891;39864270;40402893;40402948;41023740;42678432;47362774;52051973;52055298;245132;287376;8835428;12666287;12666613;16892284;309562;4477265;7250769;12338558;15420078;16278196;1834669;10199623;18760321;21513246;28436913;28623428;31747503;2639167;5630854;6632710;11114443;14121291;14594926;15997967;26144401;28232560;31747542;32929665;3107468;3110433;5095295;8420373;8525822;9843192;12764404;35238473;40928521;40928550;50990920;50991030;5095373;6650059;7554110;19052528;22495860;27191169;27191465;31731878;35688737;41417628;44585458;50991035;1669830;15058718;24077062;28830326;31684317;31685432;32308169;38140875;39691890;13137590;14197030;17648793;18623285;30271908;36997572;3537444;7852350;9736638;12287392;18470951;19833654;33609340;33968745;34514303;35166630;37074494;5749529;8590585;12148029;13819700;19847047;19847253;24146036;24336562;25142766;27138086;27855231;33968870;37510929;37758800;37959324;43575857;3960576;6557042;26716339;28705035;28705680;30532164;9074728;17145178;23793280;209117;486178;6599881;7649660;7649850;8548793;19152005;26321907;28930610;4343991;5920727;7580996;9027702;9028215;10826925;31935509;33010854;1263526;13910826;3327549;7474234;20258830;21976142;25580658;137105;213155;185365;124795;314;565;52021;22298;14333;2661;7414;524;6619;1500;140;4561;5183;6552;435;17031;7288;1406;622;78;56638;1105;5264;301;4264;17393;5086;2026;1827;193;24941;183;2588;513;2593;30081;19194;5140;9389;88039;22155;4544;4999;24797;385;23941;15885;8951;5146;348;541	+;+;+;+;+;+;+;+;+;+;+;+;+;+;+;+;-;-;-;-;-;-;-;-;-;-;-;-;+;+;+;+;+;+;+;+;+;+;+;+;+;+;+;+;+;+;+;+;+;+;-;-;-;-;-;-;-;-;-;+;+;+;+;+;+;+;+;+;+;+;+;+;+;+;+;+;-;-;-;-;-;-;-;-;-;-;-;-;-;-;-;-;-;-;+;+;+;+;+;+;+;+;+;+;-;-;-;-;-;-;-;-;-;-;-;+;+;+;+;+;+;+;+;+;+;+;+;+;-;-;-;-;-;-;-;-;-;-;-;-;-;-;-;-;-;+;+;+;+;+;+;+;+;+;+;+;+;+;+;+;+;+;-;-;-;-;-;-;-;-;-;-;+;+;+;+;+;+;+;+;+;+;+;+;+;+;+;+;+;+;+;+;+;+;-;-;-;-;-;-;-;-;-;-;-;-;-;-;-;-;-;-;-;-;-;-;-;-;-;-;-;+;+;+;+;+;+;+;+;+;+;+;+;+;+;-;-;-;-;-;-;-;-;-;-;-;-;-;-;-;-;-;-;-;-;-;-;-;-;-;-;+;+;+;+;+;+;+;+;+;+;+;+;-;-;-;-;-;-;+;+;+;+;+;+;-;-;-;-;-;-;-;+;+;+;+;+;+;+;+;+;+;+;-;-;-;-;-;-;-;-;-;-;-;-;+;+;+;+;+;+;+;+;+;+;+;+;+;+;+;+;+;+;+;+;+;-;-;-;-;-;-;-;-;-;-;-;-;-;-;-;-;-;+;+;+;+;+;+;+;+;+;+;+;+;+;+;+;+;+;+;+;+;+;+;-;-;-;+;+;+;+;+;+;+;+;+;-;-;-;-;-;-;-;-;-;-;+;+;+;+;+;-;+;-;-;-;-;-;-;-;+;+;+;-;+;+;-;-;+;+;-;+;+;+;+;-;-;-;-;+;-;-;+;+;+;-;-;+;+;+;-;-;-;+;+;-;-;-;+;+;-;-;-;-;+;+	96132	29647.33	50102.52	53420.38	54433.80	48522.83	36655.18	48175.35	34216.88	34843.21	39640.54	37449.43	40705.21	29399.23	54207.74	50308.31	46032.41	38528.15	29800.03	29431.12	24405.84	29466.40	18432.36	28113.80	39583.25	28496.53	24192.82
NotFur1_GapFilledScaffold_2111_74180:L1:LINE	CM025008.1;CM025008.1;CM025008.1;CM025008.1;CM025008.1;CM025008.1;CM025008.1;CM025008.1;CM025008.1;CM025008.1;CM025008.1;CM025008.1;CM025008.1;CM025008.1;CM025008.1;CM025008.1;CM025008.1;CM025008.1;CM025008.1;CM025008.1;CM025008.1;CM025008.1;CM025008.1;CM025008.1;CM025008.1;CM025008.1;CM025008.1;CM025008.1;CM025008.1;CM025008.1;CM025008.1;CM025008.1;CM025008.1;CM025008.1;CM025008.1;CM025008.1;CM025008.1;CM025008.1;CM025008.1;CM025008.1;CM025008.1;CM025008.1;CM025008.1;CM025008.1;CM025008.1;CM025008.1;CM025008.1;CM025008.1;CM025008.1;CM025008.1;CM025008.1;CM025008.1;CM025008.1;CM025008.1;CM025008.1;CM025008.1;CM025008.1;CM025008.1;CM025008.1;CM025008.1;CM025008.1;CM025008.1;CM025008.1;CM025008.1;CM025008.1;CM025008.1;CM025008.1;CM025008.1;CM025008.1;CM025008.1;CM025008.1;CM025008.1;CM025008.1;CM025008.1;CM025008.1;CM025008.1;CM025008.1;CM025008.1;CM025008.1;CM025008.1;CM025009.1;CM025009.1;CM025009.1;CM025009.1;CM025009.1;CM025009.1;CM025009.1;CM025009.1;CM025009.1;CM025009.1;CM025009.1;CM025009.1;CM025009.1;CM025009.1;CM025009.1;CM025009.1;CM025009.1;CM025009.1;CM025009.1;CM025009.1;CM025009.1;CM025009.1;CM025009.1;CM025009.1;CM025009.1;CM025009.1;CM025009.1;CM025009.1;CM025009.1;CM025009.1;CM025009.1;CM025009.1;CM025009.1;CM025009.1;CM025009.1;CM025009.1;CM025009.1;CM025009.1;CM025009.1;CM025009.1;CM025009.1;CM025009.1;CM025009.1;CM025009.1;CM025009.1;CM025009.1;CM025009.1;CM025009.1;CM025009.1;CM025009.1;CM025009.1;CM025009.1;CM025009.1;CM025009.1;CM025009.1;CM025009.1;CM025009.1;CM025009.1;CM025009.1;CM025009.1;CM025009.1;CM025009.1;CM025009.1;CM025009.1;CM025009.1;CM025009.1;CM025009.1;CM025009.1;CM025009.1;CM025009.1;CM025009.1;CM025009.1;CM025009.1;CM025009.1;CM025009.1;CM025009.1;CM025009.1;CM025009.1;CM025009.1;CM025009.1;CM025009.1;CM025009.1;CM025009.1;CM025009.1;CM025009.1;CM025009.1;CM025009.1;CM025009.1;CM025009.1;CM025009.1;CM025009.1;CM025009.1;CM025009.1;CM025010.1;CM025010.1;CM025010.1;CM025010.1;CM025010.1;CM025010.1;CM025010.1;CM025010.1;CM025010.1;CM025010.1;CM025010.1;CM025010.1;CM025010.1;CM025010.1;CM025010.1;CM025010.1;CM025010.1;CM025010.1;CM025010.1;CM025010.1;CM025010.1;CM025010.1;CM025010.1;CM025010.1;CM025010.1;CM025010.1;CM025010.1;CM025010.1;CM025010.1;CM025010.1;CM025010.1;CM025010.1;CM025010.1;CM025010.1;CM025010.1;CM025010.1;CM025010.1;CM025010.1;CM025010.1;CM025010.1;CM025010.1;CM025010.1;CM025010.1;CM025010.1;CM025010.1;CM025010.1;CM025010.1;CM025010.1;CM025010.1;CM025010.1;CM025010.1;CM025010.1;CM025010.1;CM025010.1;CM025010.1;CM025010.1;CM025010.1;CM025010.1;CM025010.1;CM025010.1;CM025010.1;CM025010.1;CM025010.1;CM025010.1;CM025010.1;CM025010.1;CM025010.1;CM025010.1;CM025010.1;CM025010.1;CM025010.1;CM025010.1;CM025010.1;CM025010.1;CM025010.1;CM025010.1;CM025010.1;CM025010.1;CM025010.1;CM025010.1;CM025010.1;CM025010.1;CM025010.1;CM025010.1;CM025010.1;CM025010.1;CM025011.1;CM025011.1;CM025011.1;CM025011.1;CM025011.1;CM025011.1;CM025011.1;CM025011.1;CM025011.1;CM025011.1;CM025011.1;CM025011.1;CM025011.1;CM025011.1;CM025011.1;CM025011.1;CM025011.1;CM025011.1;CM025011.1;CM025011.1;CM025011.1;CM025011.1;CM025011.1;CM025011.1;CM025011.1;CM025011.1;CM025011.1;CM025011.1;CM025011.1;CM025011.1;CM025011.1;CM025011.1;CM025011.1;CM025011.1;CM025011.1;CM025011.1;CM025011.1;CM025011.1;CM025011.1;CM025011.1;CM025011.1;CM025011.1;CM025011.1;CM025011.1;CM025011.1;CM025012.1;CM025012.1;CM025012.1;CM025012.1;CM025012.1;CM025012.1;CM025012.1;CM025012.1;CM025012.1;CM025012.1;CM025012.1;CM025012.1;CM025012.1;CM025012.1;CM025012.1;CM025012.1;CM025012.1;CM025012.1;CM025012.1;CM025012.1;CM025012.1;CM025012.1;CM025012.1;CM025012.1;CM025012.1;CM025012.1;CM025012.1;CM025012.1;CM025012.1;CM025012.1;CM025012.1;CM025012.1;CM025012.1;CM025012.1;CM025012.1;CM025012.1;CM025012.1;CM025012.1;CM025012.1;CM025012.1;CM025012.1;CM025012.1;CM025012.1;CM025012.1;CM025012.1;CM025012.1;CM025012.1;CM025012.1;CM025012.1;CM025012.1;CM025012.1;CM025012.1;CM025012.1;CM025012.1;CM025012.1;CM025012.1;CM025012.1;CM025012.1;CM025012.1;CM025013.1;CM025013.1;CM025013.1;CM025013.1;CM025013.1;CM025013.1;CM025013.1;CM025013.1;CM025013.1;CM025013.1;CM025013.1;CM025013.1;CM025013.1;CM025013.1;CM025013.1;CM025013.1;CM025013.1;CM025013.1;CM025013.1;CM025013.1;CM025013.1;CM025013.1;CM025013.1;CM025013.1;CM025013.1;CM025013.1;CM025013.1;CM025013.1;CM025013.1;CM025013.1;CM025013.1;CM025013.1;CM025013.1;CM025013.1;CM025013.1;CM025013.1;CM025013.1;CM025013.1;CM025013.1;CM025013.1;CM025013.1;CM025013.1;CM025013.1;CM025013.1;CM025013.1;CM025013.1;CM025013.1;CM025013.1;CM025013.1;CM025013.1;CM025013.1;CM025013.1;CM025013.1;CM025013.1;CM025013.1;CM025013.1;CM025013.1;CM025013.1;CM025013.1;CM025013.1;CM025013.1;CM025013.1;CM025013.1;CM025013.1;CM025013.1;CM025013.1;CM025013.1;CM025013.1;CM025013.1;CM025013.1;CM025013.1;CM025013.1;CM025013.1;CM025014.1;CM025014.1;CM025014.1;CM025014.1;CM025014.1;CM025014.1;CM025014.1;CM025014.1;CM025014.1;CM025014.1;CM025014.1;CM025014.1;CM025014.1;CM025014.1;CM025014.1;CM025014.1;CM025014.1;CM025014.1;CM025014.1;CM025014.1;CM025014.1;CM025014.1;CM025014.1;CM025014.1;CM025014.1;CM025014.1;CM025014.1;CM025014.1;CM025014.1;CM025014.1;CM025014.1;CM025014.1;CM025014.1;CM025014.1;CM025014.1;CM025014.1;CM025014.1;CM025014.1;CM025014.1;CM025014.1;CM025014.1;CM025014.1;CM025014.1;CM025014.1;CM025014.1;CM025014.1;CM025014.1;CM025014.1;CM025014.1;CM025015.1;CM025015.1;CM025015.1;CM025015.1;CM025015.1;CM025015.1;CM025015.1;CM025015.1;CM025015.1;CM025015.1;CM025015.1;CM025015.1;CM025015.1;CM025015.1;CM025015.1;CM025015.1;CM025015.1;CM025015.1;CM025015.1;CM025015.1;CM025015.1;CM025015.1;CM025015.1;CM025015.1;CM025015.1;CM025015.1;CM025015.1;CM025015.1;CM025015.1;CM025015.1;CM025015.1;CM025015.1;CM025015.1;CM025015.1;CM025015.1;CM025015.1;CM025015.1;CM025015.1;CM025015.1;CM025015.1;CM025015.1;CM025015.1;CM025015.1;CM025015.1;CM025015.1;CM025015.1;CM025015.1;CM025015.1;CM025015.1;CM025015.1;CM025015.1;CM025015.1;CM025015.1;CM025015.1;CM025015.1;CM025015.1;CM025015.1;CM025015.1;CM025015.1;CM025015.1;CM025015.1;CM025016.1;CM025016.1;CM025016.1;CM025016.1;CM025016.1;CM025016.1;CM025016.1;CM025016.1;CM025016.1;CM025016.1;CM025016.1;CM025016.1;CM025016.1;CM025016.1;CM025016.1;CM025016.1;CM025016.1;CM025016.1;CM025016.1;CM025016.1;CM025016.1;CM025016.1;CM025016.1;CM025016.1;CM025016.1;CM025016.1;CM025016.1;CM025016.1;CM025016.1;CM025016.1;CM025016.1;CM025016.1;CM025016.1;CM025016.1;CM025016.1;CM025016.1;CM025016.1;CM025016.1;CM025016.1;CM025016.1;CM025016.1;CM025016.1;CM025016.1;CM025016.1;CM025016.1;CM025016.1;CM025016.1;CM025016.1;CM025016.1;CM025016.1;CM025016.1;CM025016.1;CM025016.1;CM025016.1;CM025016.1;CM025016.1;CM025016.1;CM025016.1;CM025016.1;CM025016.1;CM025016.1;CM025016.1;CM025016.1;CM025016.1;CM025017.1;CM025017.1;CM025017.1;CM025017.1;CM025017.1;CM025017.1;CM025017.1;CM025017.1;CM025017.1;CM025017.1;CM025017.1;CM025017.1;CM025017.1;CM025017.1;CM025017.1;CM025017.1;CM025017.1;CM025017.1;CM025017.1;CM025017.1;CM025017.1;CM025017.1;CM025017.1;CM025017.1;CM025017.1;CM025017.1;CM025017.1;CM025017.1;CM025017.1;CM025017.1;CM025017.1;CM025017.1;CM025017.1;CM025017.1;CM025017.1;CM025017.1;CM025017.1;CM025017.1;CM025017.1;CM025017.1;CM025017.1;CM025017.1;CM025017.1;CM025017.1;CM025017.1;CM025017.1;CM025017.1;CM025017.1;CM025017.1;CM025017.1;CM025017.1;CM025017.1;CM025017.1;CM025018.1;CM025018.1;CM025018.1;CM025018.1;CM025018.1;CM025018.1;CM025018.1;CM025018.1;CM025018.1;CM025018.1;CM025018.1;CM025018.1;CM025018.1;CM025018.1;CM025018.1;CM025018.1;CM025018.1;CM025018.1;CM025018.1;CM025018.1;CM025018.1;CM025018.1;CM025018.1;CM025018.1;CM025018.1;CM025018.1;CM025018.1;CM025018.1;CM025018.1;CM025018.1;CM025018.1;CM025018.1;CM025018.1;CM025018.1;CM025018.1;CM025018.1;CM025018.1;CM025018.1;CM025018.1;CM025018.1;CM025018.1;CM025018.1;CM025018.1;CM025018.1;CM025018.1;CM025018.1;CM025018.1;CM025018.1;CM025018.1;CM025018.1;CM025018.1;CM025018.1;CM025018.1;CM025018.1;CM025018.1;CM025018.1;CM025018.1;CM025018.1;CM025018.1;CM025018.1;CM025018.1;CM025018.1;CM025018.1;CM025018.1;CM025018.1;CM025018.1;CM025018.1;CM025018.1;CM025018.1;CM025018.1;CM025018.1;CM025018.1;CM025018.1;CM025018.1;CM025018.1;CM025018.1;CM025018.1;CM025018.1;CM025018.1;CM025018.1;CM025019.1;CM025019.1;CM025019.1;CM025019.1;CM025019.1;CM025019.1;CM025019.1;CM025019.1;CM025019.1;CM025019.1;CM025019.1;CM025019.1;CM025019.1;CM025019.1;CM025019.1;CM025019.1;CM025019.1;CM025019.1;CM025019.1;CM025019.1;CM025019.1;CM025019.1;CM025019.1;CM025019.1;CM025019.1;CM025019.1;CM025019.1;CM025019.1;CM025019.1;CM025019.1;CM025020.1;CM025020.1;CM025020.1;CM025020.1;CM025020.1;CM025020.1;CM025020.1;CM025020.1;CM025020.1;CM025020.1;CM025020.1;CM025020.1;CM025020.1;CM025020.1;CM025020.1;CM025020.1;CM025020.1;CM025020.1;CM025020.1;CM025020.1;CM025020.1;CM025020.1;CM025020.1;CM025020.1;CM025020.1;CM025020.1;CM025020.1;CM025020.1;CM025020.1;CM025020.1;CM025020.1;CM025020.1;CM025020.1;CM025020.1;CM025020.1;CM025020.1;CM025020.1;CM025020.1;CM025020.1;CM025020.1;CM025020.1;CM025020.1;CM025020.1;CM025020.1;CM025020.1;CM025020.1;CM025020.1;CM025020.1;CM025020.1;CM025020.1;CM025021.1;CM025021.1;CM025021.1;CM025021.1;CM025021.1;CM025021.1;CM025021.1;CM025021.1;CM025021.1;CM025021.1;CM025021.1;CM025021.1;CM025021.1;CM025021.1;CM025021.1;CM025021.1;CM025021.1;CM025021.1;CM025021.1;CM025021.1;CM025021.1;CM025021.1;CM025021.1;CM025021.1;CM025021.1;CM025021.1;CM025021.1;CM025021.1;CM025021.1;CM025021.1;CM025021.1;CM025021.1;CM025021.1;CM025021.1;CM025021.1;CM025021.1;CM025021.1;CM025021.1;CM025021.1;CM025021.1;CM025021.1;CM025021.1;CM025021.1;CM025021.1;CM025021.1;CM025021.1;CM025021.1;CM025021.1;CM025021.1;CM025021.1;CM025021.1;CM025021.1;CM025021.1;CM025021.1;CM025021.1;CM025021.1;CM025021.1;CM025021.1;CM025021.1;CM025021.1;CM025021.1;CM025021.1;CM025021.1;CM025021.1;CM025021.1;CM025021.1;CM025021.1;CM025021.1;CM025021.1;CM025021.1;CM025022.1;CM025022.1;CM025022.1;CM025022.1;CM025022.1;CM025022.1;CM025022.1;CM025022.1;CM025022.1;CM025022.1;CM025022.1;CM025022.1;CM025022.1;CM025022.1;CM025022.1;CM025022.1;CM025022.1;CM025022.1;CM025022.1;CM025022.1;CM025022.1;CM025022.1;CM025022.1;CM025022.1;CM025022.1;CM025022.1;CM025022.1;CM025022.1;CM025022.1;CM025022.1;CM025022.1;CM025022.1;CM025022.1;CM025022.1;CM025022.1;CM025022.1;CM025022.1;CM025022.1;CM025022.1;CM025022.1;CM025022.1;CM025022.1;CM025022.1;CM025022.1;CM025022.1;CM025022.1;CM025023.1;CM025023.1;CM025023.1;CM025023.1;CM025023.1;CM025023.1;CM025023.1;CM025023.1;CM025023.1;CM025023.1;CM025023.1;CM025023.1;CM025023.1;CM025023.1;CM025023.1;CM025023.1;CM025023.1;CM025023.1;CM025023.1;CM025023.1;CM025023.1;CM025023.1;CM025023.1;CM025023.1;CM025023.1;CM025023.1;CM025023.1;CM025023.1;CM025023.1;CM025023.1;CM025023.1;CM025023.1;CM025023.1;CM025023.1;CM025023.1;CM025023.1;CM025023.1;CM025023.1;CM025023.1;CM025023.1;CM025023.1;CM025023.1;CM025023.1;CM025023.1;CM025023.1;CM025023.1;CM025023.1;CM025023.1;CM025023.1;CM025023.1;CM025023.1;CM025023.1;CM025023.1;CM025023.1;CM025023.1;CM025023.1;CM025023.1;CM025023.1;CM025023.1;CM025024.1;CM025024.1;CM025024.1;CM025024.1;CM025024.1;CM025024.1;CM025024.1;CM025024.1;CM025024.1;CM025024.1;CM025024.1;CM025024.1;CM025024.1;CM025024.1;CM025024.1;CM025024.1;CM025024.1;CM025024.1;CM025024.1;CM025024.1;CM025024.1;CM025024.1;CM025024.1;CM025024.1;CM025024.1;CM025024.1;CM025024.1;CM025024.1;CM025024.1;CM025024.1;CM025024.1;CM025024.1;CM025024.1;CM025024.1;CM025024.1;CM025024.1;CM025024.1;CM025024.1;CM025024.1;CM025024.1;CM025024.1;CM025024.1;CM025024.1;CM025024.1;CM025024.1;CM025024.1;CM025024.1;CM025024.1;CM025024.1;CM025024.1;CM025025.1;CM025025.1;CM025025.1;CM025025.1;CM025025.1;CM025025.1;CM025025.1;CM025025.1;CM025025.1;CM025025.1;CM025025.1;CM025025.1;CM025025.1;CM025025.1;CM025025.1;CM025025.1;CM025025.1;CM025025.1;CM025025.1;CM025025.1;CM025025.1;CM025025.1;CM025025.1;CM025025.1;CM025025.1;CM025025.1;CM025025.1;CM025025.1;CM025025.1;CM025025.1;CM025025.1;CM025025.1;CM025025.1;CM025025.1;CM025025.1;CM025025.1;CM025025.1;CM025025.1;CM025025.1;CM025026.1;CM025026.1;CM025026.1;CM025026.1;CM025026.1;CM025026.1;CM025026.1;CM025026.1;CM025026.1;CM025026.1;CM025026.1;CM025026.1;CM025026.1;CM025026.1;CM025026.1;CM025026.1;CM025026.1;CM025026.1;CM025026.1;CM025026.1;CM025026.1;CM025026.1;CM025026.1;CM025026.1;CM025026.1;CM025026.1;CM025026.1;CM025026.1;CM025026.1;CM025026.1;CM025026.1;CM025026.1;CM025026.1;CM025026.1;CM025026.1;CM025026.1;CM025026.1;CM025026.1;CM025026.1;CM025026.1;CM025026.1;CM025026.1;CM025026.1;CM025026.1;CM025026.1;CM025026.1;CM025026.1;CM025026.1;CM025026.1;CM025026.1;CM025026.1;CM025026.1;CM025026.1;CM025026.1;CM025026.1;CM025026.1;CM025026.1;CM025026.1;CM025026.1;CM025026.1;CM025026.1;JAAVVJ010000020.1;JAAVVJ010000020.1;JAAVVJ010000022.1;JAAVVJ010000022.1;JAAVVJ010000025.1;JAAVVJ010000026.1;JAAVVJ010000027.1;JAAVVJ010000029.1;JAAVVJ010000029.1;JAAVVJ010000029.1;JAAVVJ010000030.1;JAAVVJ010000030.1;JAAVVJ010000030.1;JAAVVJ010000032.1;JAAVVJ010000034.1;JAAVVJ010000035.1;JAAVVJ010000035.1;JAAVVJ010000096.1;JAAVVJ010000115.1;JAAVVJ010000123.1;JAAVVJ010000125.1;JAAVVJ010000125.1;JAAVVJ010000133.1;JAAVVJ010000145.1;JAAVVJ010000229.1;JAAVVJ010000626.1;JAAVVJ010000646.1;JAAVVJ010000718.1;JAAVVJ010000904.1;JAAVVJ010000978.1;JAAVVJ010000978.1;JAAVVJ010001180.1;JAAVVJ010001500.1;JAAVVJ010001510.1;JAAVVJ010001588.1;JAAVVJ010001875.1;JAAVVJ010001974.1;JAAVVJ010002082.1;JAAVVJ010002191.1;JAAVVJ010003193.1;JAAVVJ010003237.1;JAAVVJ010003307.1;JAAVVJ010003385.1;JAAVVJ010005126.1;JAAVVJ010005250.1;JAAVVJ010006080.1;JAAVVJ010007588.1;JAAVVJ010007601.1;JAAVVJ010007664.1;JAAVVJ010007841.1;JAAVVJ010007841.1;JAAVVJ010007997.1;JAAVVJ010008142.1;JAAVVJ010008220.1;JAAVVJ010008220.1;JAAVVJ010008293.1;JAAVVJ010008370.1;JAAVVJ010008591.1;JAAVVJ010008626.1;JAAVVJ010009279.1;JAAVVJ010009396.1;JAAVVJ010009602.1;JAAVVJ010009729.1;JAAVVJ010010321.1;JAAVVJ010010578.1;JAAVVJ010011161.1;JAAVVJ010011173.1;JAAVVJ010011224.1;JAAVVJ010011521.1;JAAVVJ010011554.1;JAAVVJ010011591.1;JAAVVJ010011613.1;JAAVVJ010011824.1;JAAVVJ010011824.1;JAAVVJ010011876.1;JAAVVJ010012173.1;JAAVVJ010012509.1;JAAVVJ010012535.1;JAAVVJ010012649.1;JAAVVJ010013108.1;JAAVVJ010013363.1;JAAVVJ010013387.1;JAAVVJ010013741.1;JAAVVJ010014134.1;JAAVVJ010014144.1;JAAVVJ010014407.1;JAAVVJ010014573.1;JAAVVJ010014672.1;JAAVVJ010014887.1;JAAVVJ010014887.1;JAAVVJ010016009.1;JAAVVJ010016009.1;JAAVVJ010016372.1;JAAVVJ010016712.1;JAAVVJ010016873.1;JAAVVJ010017229.1;JAAVVJ010017911.1;JAAVVJ010017956.1;JAAVVJ010018837.1;JAAVVJ010018837.1;JAAVVJ010019125.1;JAAVVJ010019288.1;JAAVVJ010019361.1;JAAVVJ010019531.1;JAAVVJ010019652.1;JAAVVJ010019920.1;JAAVVJ010019920.1;JAAVVJ010020086.1;JAAVVJ010020263.1;JAAVVJ010020620.1;JAAVVJ010020766.1;JAAVVJ010021100.1;JAAVVJ010021166.1;JAAVVJ010021751.1;JAAVVJ010021751.1;JAAVVJ010022480.1;JAAVVJ010022641.1;JAAVVJ010022641.1;JAAVVJ010023051.1;JAAVVJ010023387.1;JAAVVJ010023556.1;JAAVVJ010024171.1;JAAVVJ010024229.1;JAAVVJ010025239.1;JAAVVJ010025422.1;JAAVVJ010025679.1;JAAVVJ010025730.1;JAAVVJ010025835.1;JAAVVJ010026604.1;JAAVVJ010026861.1;JAAVVJ010027185.1;JAAVVJ010028144.1;JAAVVJ010028283.1;JAAVVJ010028283.1;JAAVVJ010028375.1;JAAVVJ010028378.1;JAAVVJ010028516.1;JAAVVJ010028560.1;JAAVVJ010028610.1;JAAVVJ010028782.1;JAAVVJ010028807.1;JAAVVJ010028808.1;JAAVVJ010028957.1;JAAVVJ010029221.1;JAAVVJ010029595.1;JAAVVJ010030445.1;JAAVVJ010030541.1;JAAVVJ010030541.1;JAAVVJ010030760.1;JAAVVJ010031554.1;JAAVVJ010031662.1;JAAVVJ010032135.1;JAAVVJ010032261.1;JAAVVJ010032515.1;JAAVVJ010032675.1;JAAVVJ010032979.1;JAAVVJ010033158.1;JAAVVJ010033398.1;JAAVVJ010035122.1;JAAVVJ010035266.1;JAAVVJ010035471.1;JAAVVJ010035651.1;JAAVVJ010035717.1;JAAVVJ010035739.1;JAAVVJ010035765.1;JAAVVJ010035921.1;JAAVVJ010036048.1;JAAVVJ010036091.1;JAAVVJ010036519.1;JAAVVJ010036587.1;JAAVVJ010036796.1;JAAVVJ010037027.1;JAAVVJ010037220.1;JAAVVJ010037225.1;JAAVVJ010037225.1;JAAVVJ010037436.1;JAAVVJ010037463.1;JAAVVJ010037747.1;JAAVVJ010037749.1;JAAVVJ010037752.1;JAAVVJ010037798.1;JAAVVJ010037798.1;JAAVVJ010037802.1;JAAVVJ010037817.1;JAAVVJ010037877.1;JAAVVJ010037999.1;JAAVVJ010038036.1;JAAVVJ010038171.1;JAAVVJ010038306.1;JAAVVJ010038319.1;JAAVVJ010038356.1;JAAVVJ010038387.1;JAAVVJ010038479.1;JAAVVJ010038610.1;JAAVVJ010038669.1;JAAVVJ010038751.1;JAAVVJ010038830.1;JAAVVJ010038837.1;JAAVVJ010038837.1;JAAVVJ010039891.1	9535;158742;2715945;2716153;3534612;5368973;6396150;10571766;10571838;11036400;11701104;15990674;18246277;19167776;19561684;21774773;24433966;26324909;29188862;31812792;31993088;33259410;33265854;35651680;39083447;39091111;39157205;39204311;40958305;41902153;42016982;44732933;47760317;51702305;53220402;53738135;54084974;54085023;55321585;56031594;57054958;57917243;58683010;61667098;63255844;2888037;3648666;7660873;13985270;14118535;14118638;17715319;25110075;25110174;26982592;27013453;31655559;31656420;32583054;32583181;34333475;37443096;38710588;39000475;40049150;40049346;40989699;43087791;43087880;50805743;52192349;55834730;56104437;57494846;57494965;57838497;60253505;61784270;62002717;64086961;111965;377298;2399795;3626072;3932679;4405918;9982015;14576185;16036938;17137792;19830038;20699857;21752642;25261899;27963836;32929913;33878896;35072583;37053820;40123043;40340205;43192901;45137912;45517823;48354301;49092721;49772379;51220690;52965357;53138069;53448906;53580728;54106001;55814822;59739054;61228482;61452532;61739201;62333095;62333149;63326048;63370907;64000130;64981800;65352800;70523107;71000922;72957446;74074583;497329;2339819;2503677;8703638;10147535;12522910;15631940;19973087;22096048;24544415;25089448;26766283;26783817;27265938;28489354;28644456;29991230;29991442;30381478;33716831;33745850;35117034;35467502;44055978;44279777;49308480;49845696;51658346;53584477;55084513;60065331;61918198;62169881;62170037;63572977;66019957;68086248;68094880;68298957;68385118;68985289;69204680;69448622;71203436;67855;75823;75960;76048;1458862;1459176;1459284;7458845;7843730;8340878;8634436;9670033;9814154;10588991;12184308;15799248;16394415;17934416;18195586;18382025;18382122;19210533;20824287;25458275;28266041;29398830;32786412;32943430;33792204;34776027;35250579;36727492;37696806;39641926;40517572;46325225;52341654;54619937;54620092;55290374;55727037;55976754;793887;794013;1572463;2731343;4403752;5206693;5971252;6025059;6517420;7519305;8925195;15415363;17272427;20047127;20047396;20323402;21404690;23877205;24916525;25123127;27547118;27569229;28539104;29933130;31106986;32036859;32907284;32975787;38304384;38933796;39826639;41534229;44527566;45479985;45535418;46343225;46789694;48263423;49779649;50526116;51541700;53295972;56363025;57063401;1613035;1674100;2842081;4704912;4705030;8687876;12967995;12968159;14873583;15749173;21035042;23403304;24418557;24488730;24832931;26117412;27325314;29017927;29863238;30183098;34085221;34202776;36533100;36616047;37653062;40477363;42549739;2466250;3252265;3530189;15654683;15654774;18786684;21692521;27459665;28161213;29537167;30278310;31716162;32778969;38061190;42460633;42558546;46910069;47275416;660182;2131757;5248596;5288663;5973345;10229433;10889182;13509687;14220179;14396961;18914844;20492996;20494463;21066012;31799855;33343624;36363444;39181185;39910787;42318670;44687735;46629308;47008671;47008754;48518059;2500917;3194901;3594725;5495037;5495154;6040797;6302769;7219355;8432267;9855560;11225802;12329961;16126567;16126691;16126741;19913612;22480453;24497572;25864896;29763008;33266409;33266481;34186389;34527733;34864027;40618296;42299691;43456031;43878146;43878246;44974820;47379140;48111653;49675958;764148;2994788;5512326;6113464;7725585;7725726;8927624;11930360;13745832;15262386;23421621;23421691;24110935;26686191;26792814;30251564;31189839;34959977;37284918;39244855;39439681;39953838;40702018;41012950;44533525;46852960;50511672;52152629;52511234;54719909;54720024;58016216;772928;779444;2252326;4010492;4010611;5457574;5787838;9466872;10538004;16587025;19398983;21264754;22352415;23056862;27762001;28109088;30674256;31365200;31790262;36476618;39567014;39879028;40019363;40229799;41336636;43997860;47296834;47882860;48124635;48776037;49360180;49802546;49802670;50816514;50988752;50991479;52667888;54128245;54573409;55478651;56916153;2201431;2995604;6198689;7823690;10636899;12329521;14197141;14768008;15862004;18634642;19245160;19559140;19826262;20804871;22224237;24099098;24602857;24608521;26852436;28841521;30816705;30816816;31321378;31410363;36535749;37028662;37171243;5263854;7391794;9579806;11204127;11502805;11603363;12920849;12999672;21293933;21521472;24608112;25108583;25868418;27793071;28268173;30447406;30518577;30727377;36621257;40609104;42419347;42419439;2070362;5547737;13507700;17992783;17992894;21069274;23120196;23120284;24328081;26151090;26257862;26420450;27058584;27063344;27063588;29643353;30307289;31012978;31050041;34321796;34791009;38771851;41710168;43562858;47643389;50397314;50437848;52775847;52776404;52877760;54452941;4359698;7373335;7834371;9054800;9111664;9682717;11516358;12232452;13195045;17037628;20621959;22346862;24025080;31489493;32554164;32816092;33139525;35288623;36045766;40436352;40436426;41432044;43875200;47096297;47096443;48914703;49056246;49213811;49711789;56871177;124318;1937545;2547760;2628663;3242050;3759827;4077776;4084829;5054348;5878953;9692379;9692470;14756155;17656582;18150943;19656574;20052227;20077747;20503507;22398621;23361234;23851832;24212659;24661235;25516301;26191682;26245662;26581179;27009740;27009870;28953817;29462270;30128631;32520380;33263975;33898617;34500979;35025194;35084440;35648471;40379491;45191381;45635455;48588915;48801983;2628865;3484080;7390394;7951886;10576951;12925305;21922218;21965459;22357020;25051397;25401739;26988493;29157752;30235634;34843980;41806472;48123677;51838320;52731385;835073;836605;1073846;1383658;6551214;11298936;14275597;17778953;22949507;23242595;25517412;28441645;29142289;29478124;33336916;33402772;33770590;34123933;34271367;36214204;38821560;39086532;39759322;40700669;46727114;47154342;47171993;2337230;3157481;6536464;9805699;12437794;14966683;17309821;21525817;22878093;25332556;25939696;25953841;25953980;28134299;30143101;30650210;31966895;35145211;38362743;39341663;43082805;44703711;44836180;45383274;46547934;48137126;71094;71160;986804;1206890;1766095;2057220;2542584;2828756;6984784;8695992;11991489;14146717;15672698;17842130;17944030;19521511;20483581;23552535;24244857;26077075;31023683;32418764;37563380;37563633;38313179;38363139;38838608;39021762;39190264;39970525;41565781;41954140;42768819;43438431;44228188;45456930;45604820;46614390;46614936;47058982;47175061;49540402;51150772;51161897;51584745;51848205;52131796;500811;633447;1735318;1766053;5075380;6354893;7111908;7625898;7625977;8322861;10408564;11587242;14247436;15662144;16360782;17167402;19439536;22545946;25282863;34050560;35429181;37383985;37832888;38134709;38145022;39060439;39130102;42717706;44457959;44580338;49552175;50122934;51142373;400802;1486390;2632129;3331832;3617378;5519141;5544744;6245964;7494167;8278861;8809197;10667083;12666288;12920607;15193286;17095040;17309620;17309736;18175672;19505205;1490386;1668962;3439170;6776256;10490006;12973821;15201214;15201345;18191619;18613007;190184;540145;1175108;2422683;2602888;5641561;6521397;6845463;9144074;10116524;10124474;12200376;12342364;16572901;16827890;19143378;21239198;23290319;23975539;25573589;25573714;25964308;27161942;27533115;27771566;30671505;31728533;31728648;32246269;33266799;1052238;1420070;2418497;3329722;3586900;6614329;8170419;8350235;9600085;10130119;14590995;14600108;18743356;22386437;22724829;23441442;25719183;25721298;32002937;32287154;332451;2096907;3827903;3827981;4155380;4966386;6335003;6335166;6884400;8202385;8869550;9244097;10435219;11003026;15219788;15598411;18148176;18830403;19601981;23864267;24221974;24222080;25680881;27191424;27638826;28408374;29881091;35059330;35894981;35895034;38604303;40036663;42052669;44899712;45261577;47371133;47371296;49562774;52256219;53745128;688320;1845604;2595197;2854893;3081401;5482014;6659411;8901416;10226807;17789881;19414083;19764674;19998908;24274548;24337700;25051017;29820814;29820930;32075452;32231391;34397897;39308672;40929826;41113207;45281010;49419190;50872280;50898493;52426950;52462876;2517275;4423435;6295675;10280167;10280241;10699908;10700091;12208253;18204882;18236512;18342656;18663738;19308724;19728436;19737152;21372599;22023462;22751028;27719633;27826176;31690215;31690671;38544728;39252155;6512228;6512329;7815613;8914727;13191729;13427683;15151433;18407609;20199854;20199939;22955968;22956138;23695309;27337021;28447865;30478558;30840546;32094390;32417082;34552082;38851665;41235453;980698;3212730;4970634;4970772;6557744;6656977;7803469;8250014;8432197;9867310;12907229;12907365;14714828;17473899;20056894;21031279;22698000;24432605;25386324;25803223;28508418;29427067;32400326;33974834;34184132;34184479;35165400;36578217;36578578;37895839;39798450;39909504;42900227;43147107;2879452;2879571;6022577;6615216;8774165;10727022;10923937;12081301;12314935;13945160;16872363;19847064;22000240;22051745;22531848;22712016;22926710;31917612;32748090;33956625;34169474;34169879;35140229;37179818;37495843;598683;1456958;2066067;2553871;3183493;4967952;5011835;5011898;5271704;5939333;5972962;7845195;10265630;11056085;11588217;11911526;13997043;14028401;18072158;21015870;21015953;22443992;23675563;26326003;27163032;29412524;30000584;31911312;32834954;32912168;1539418;1565477;1565511;4844464;4844579;10709611;11314026;11902581;12222136;20506375;24764510;24850525;25867971;25887821;27868336;29552125;31551511;33232180;33498790;33981528;30239;208710;6486558;7264465;8471404;8641434;9010186;9474859;11203353;11864035;13739798;13981982;14631883;14632050;14741804;15911325;15911481;20235965;23883506;24584210;24747453;25305726;29909923;33210240;33210350;34914348;4343477;10574939;12038730;13957157;15286495;16439967;17249925;18807435;25381235;29988150;30886543;31133855;32709222;724352;1633542;1719489;3199810;3511179;5230377;5338921;8907002;8909835;11470909;12550693;13552212;15293596;15649076;16971101;17304140;21227983;21822154;22635764;23602743;23801990;24949009;24949074;26337665;26881958;27933578;28490672;29607966;29666797;3229561;3248172;5759237;6129198;6382746;9414258;9676394;10151107;10595332;11663037;12423802;14297817;16639184;17178937;17879576;18449022;18449305;18709897;18771648;18817293;21276826;21277261;23752911;23843584;25993384;26208248;26222985;27175333;29351015;30121989;30246892;31440638;1161753;1613222;167953;442840;295172;214158;55118;23130;32807;152254;103894;141033;144211;199589;47316;129201;131142;218;15211;25226;7517;26979;20705;2351;2410;1;3464;334;4367;1;2754;17044;8221;6929;1539;628;1;1;6745;1;2926;806;5108;3465;26;15746;30;7582;11451;51;158;87;1;1;2041;3;460;5436;1;768;3;199;1;4632;63;9521;51;1;2324;96;1;1358;247;679;7250;3005;1;1;923;24285;112;1;654;3126;5077;2190;672;331;215;352;123;589;8069;576;3178;3528;12937;369;648;773;1;1;1;6054;6067;3382;3502;5039;4366;505;1473;1;413;2412;2575;1421;155;623;8911;3236;4412;684;1;8743;148;575;1;1;1990;2691;16821;4895;4;194;148;5495;16296;1229;5165;1;4254;4962;1;3117;8461;493;1761;1870;329;21141;3544;1;1;1945;3231;316;1;1581;1;15210;740;51483;1;790;9809;95632;94723;24831;256;3118;117133;67420;87899;4885;5375;3760;51;10199;14014;163;1;451;53;5090;25605;131627;6409;47781;39313;27141;5552;115412;32713;8843;1749;17091;1;15744;15841;25	9616;158793;2715959;2716168;3534704;5369021;6396178;10571780;10571888;11036446;11701309;15990745;18246378;19167873;19561795;21774899;24434066;26324968;29188965;31813105;31993157;33259502;33265898;35651900;39083548;39091732;39157286;39204750;40958367;41902603;42017062;44732974;47760436;51702326;53220500;53738205;54084986;54085093;55321595;56031613;57055030;57917256;58683076;61667170;63255882;2888089;3648786;7660926;13985433;14118577;14118669;17715367;25110089;25110185;26982629;27013528;31655573;31656510;32583078;32583212;34333574;37443314;38710664;39000534;40049171;40049380;40989777;43087808;43087896;50805817;52192452;55834858;56104534;57494906;57494984;57838513;60253565;61784339;62002734;64087041;111998;377549;2399818;3626153;3933099;4406197;9982087;14576253;16037059;17137897;19830135;20699938;21752728;25261999;27963870;32929941;33878957;35072807;37054150;40123108;40340225;43192965;45138020;45518239;48354319;49092801;49772435;51220745;52965463;53139107;53448962;53581260;54106070;55814866;59739162;61228582;61452896;61739264;62333105;62333171;63326066;63371387;64000166;64981893;65352921;70523206;71001030;72957562;74074599;497405;2339941;2503913;8703725;10147614;12522993;15631987;19973173;22096106;24544508;25089736;26766394;26783928;27265991;28489395;28644497;29991297;29991465;30381573;33716923;33745942;35117091;35467604;44055992;44279856;49308495;49845870;51658451;53584557;55084542;60065426;61918247;62169910;62170058;63572996;66020061;68086365;68094945;68299039;68385233;68985356;69204746;69448677;71205119;67878;75889;76008;76152;1459146;1459255;1459480;7458866;7843874;8340962;8634481;9671747;9814288;10589045;12184384;15799308;16394468;17934625;18195707;18382068;18382271;19210710;20824353;25458495;28266147;29398899;32786625;32943526;33792288;34776791;35250646;36727540;37696929;39641954;40517969;46325285;52341739;54620001;54620114;55290537;55727048;55976925;793959;794032;1572558;2731448;4403807;5206790;5972003;6025084;6517572;7519380;8925243;15415383;17272443;20047144;20047415;20323414;21404779;23877253;24916615;25123190;27547213;27569290;28539211;29933194;31107484;32036871;32907362;32975868;38304394;38933851;39826721;41534286;44527872;45480054;45535473;46343336;46789747;48263480;49780063;50526159;51541741;53295986;56363090;57063494;1613091;1674138;2842110;4704988;4705106;8687929;12968019;12968175;14873597;15749238;21035154;23403344;24418650;24488795;24832958;26117501;27325408;29017966;29863414;30183111;34085334;34202871;36533199;36616105;37653147;40477460;42550201;2466323;3252327;3530251;15654698;15654817;18786722;21692632;27460135;28161326;29537259;30278365;31716266;32779041;38061214;42460714;42558592;46910095;47275567;660255;2131861;5248650;5288676;5973429;10229446;10889238;13509770;14220227;14397019;18914951;20493078;20494549;21066035;31799896;33343670;36363566;39181292;39911274;42318803;44687836;46629380;47008686;47008782;48518157;2501016;3194984;3594762;5495056;5495189;6040878;6302868;7219429;8432357;9855580;11225886;12330311;16126663;16126714;16126758;19913653;22480521;24497629;25865002;29763104;33266424;33266495;34186411;34527799;34864075;40618425;42299734;43456161;43878170;43878266;44975038;47379479;48111747;49676398;764170;2994879;5512366;6113640;7725595;7725789;8927694;11930371;13745897;15262472;23421641;23421736;24111035;26686216;26792867;30251584;31189891;34960069;37284958;39244878;39439696;39953916;40702076;41013060;44533568;46853033;50511759;52152695;52511315;54719973;54720041;58016273;772950;779478;2252458;4010525;4010636;5457628;5787901;9466991;10538131;16587047;19399084;21264805;22352471;23057168;27762075;28109152;30674345;31365254;31790353;36476712;39567083;39880260;40019463;40229856;41336723;43998229;47296909;47882973;48124682;48776098;49360243;49802580;49802709;50816580;50988829;50991599;52667966;54128334;54573509;55478726;56916192;2201518;2995674;6198733;7823737;10636974;12329576;14197264;14768065;15862076;18634698;19245217;19559204;19826279;20804926;22224314;24099352;24602920;24608550;26852844;28841573;30816723;30816845;31321438;31410778;36535777;37028718;37171427;5263929;7391810;9579849;11204469;11502888;11604455;12920885;12999735;21293967;21521501;24608178;25108659;25868481;27793210;28268272;30447530;30518904;30727425;36621326;40609165;42419398;42419465;2070414;5547777;13507861;17992804;17993033;21069348;23120219;23120314;24328131;26151145;26257923;26420599;27058669;27063424;27063666;29643754;30307330;31013042;31050152;34321843;34791045;38771895;41710275;43562986;47643468;50397557;50437958;52776057;52776545;52877772;54453077;4359814;7373447;7834436;9054817;9111761;9682776;11516415;12232830;13195323;17037638;20622057;22346920;24025093;31489909;32554269;32816163;33139601;35288698;36045779;40436399;40436436;41432142;43875295;47096310;47096480;48914742;49056378;49213830;49711907;56871238;124655;1937583;2547805;2628895;3242334;3759853;4077884;4087094;5054436;5879015;9692393;9692488;14756247;17656643;18150955;19656670;20052283;20077762;20503995;22398685;23361624;23851933;24212725;24661287;25516506;26191813;26245716;26581264;27009763;27009889;28953858;29463695;30128689;32520768;33264037;33898635;34501039;35025313;35084548;35648586;40379593;45191471;45635499;48589134;48802093;2628973;3484171;7390461;7951975;10577019;12925771;21922290;21965535;22357121;25051697;25402084;26988569;29157873;30235718;34844586;41806509;48123830;51838391;52731477;835119;836739;1074249;1383752;6551291;11299013;14275694;17778964;22949680;23242640;25517477;28442129;29142379;29478213;33336968;33403133;33770657;34124194;34271709;36214266;38821666;39086567;39759406;40700782;46727150;47154412;47172106;2337319;3157505;6536563;9805786;12437852;14966752;17309891;21525908;22878136;25332674;25939815;25953870;25953991;28135402;30143237;30650222;31968294;35145311;38362796;39341741;43082833;44703804;44836218;45383330;46548007;48137853;71117;71174;986876;1206988;1766119;2057302;2542622;2828817;6984919;8696052;11991508;14146826;15672814;17842199;17944118;19521546;20483987;23552640;24245982;26077116;31023693;32418786;37563420;37563673;38313246;38363224;38838685;39021782;39190366;39970541;41565888;41954177;42768919;43438443;44228312;45457046;45604988;46614414;46614950;47059109;47175109;49540689;51150839;51161960;51584853;51848276;52131823;500892;633559;1735446;1766129;5075449;6355010;7111962;7625916;7625988;8322935;10408628;11587330;14247583;15662170;16360858;17167551;19439591;22546013;25282998;34050597;35429245;37384034;37833019;38134732;38145079;39060512;39130117;42717804;44458016;44581440;49552486;50123037;51142514;401338;1486482;2632220;3331908;3617478;5519183;5544825;6246040;7494204;8278932;8809241;10667116;12666436;12920660;15193361;17095105;17309654;17309763;18175762;19505332;1490419;1669010;3439215;6776328;10490156;12973900;15201236;15201366;18191709;18613089;190499;540206;1175396;2422727;2602999;5641663;6521530;6845497;9144146;10116567;10124571;12200470;12342451;16572981;16827974;19143669;21239288;23290401;23975552;25573600;25573741;25964370;27162224;27533153;27771627;30671590;31728563;31728674;32246356;33266908;1052808;1420237;2418560;3329737;3586976;6614446;8170493;8350277;9600149;10130162;14591114;14600406;18743710;22386486;22724899;23441492;25719271;25721394;32002982;32287278;332532;2097053;3827948;3828028;4155475;4966408;6335063;6335179;6884463;8202608;8869685;9244262;10435261;11003134;15219891;15598491;18148217;18830420;19602059;23864377;24222024;24222096;25682297;27191823;27638852;28408392;29881115;35059497;35894996;35895150;38604359;40036701;42052735;44899838;45261716;47371183;47371310;49562831;52256268;53745204;688359;1845779;2595293;2855088;3081612;5482147;6659484;8901495;10226837;17789959;19414100;19764758;19999083;24274599;24337767;25051071;29820825;29820942;32075557;32231465;34397957;39309042;40929888;41113251;45281481;49419474;50872438;50898718;52427055;52462974;2517344;4423505;6295746;10280191;10280315;10699967;10700127;12208325;18204962;18236568;18342670;18663790;19308768;19728532;19737225;21372665;22023529;22751149;27719655;27826221;31690336;31690685;38544945;39252211;6512245;6512368;7815821;8914836;13191842;13427700;15151622;18407762;20199869;20199971;22955979;22956210;23695348;27337120;28448198;30478629;30840587;32094409;32417096;34552120;38852818;41235463;980710;3212743;4970740;4971550;6557906;6657080;7803483;8250124;8432326;9867781;12907283;12907420;14714934;17474008;20056987;21031319;22698068;24432615;25386393;25803235;28508477;29427198;32400432;33974888;34184223;34184628;35165846;36578291;36578688;37895921;39798488;39909527;42900284;43147201;2879491;2879597;6022679;6615270;8774179;10727242;10923978;12081433;12314976;13945248;16872391;19847144;22000296;22051814;22531918;22712069;22926761;31917677;32748580;33956713;34169623;34169970;35140637;37179888;37495908;598824;1457082;2066285;2553984;3183762;4968018;5011849;5011927;5271774;5939396;5973065;7845233;10265951;11056182;11588285;11911603;13997173;14029623;18072221;21015885;21015967;22444095;23675580;26326114;27163170;29412591;30000648;31911348;32834971;32912278;1539474;1565494;1565550;4844498;4844611;10709652;11314075;11902646;12222341;20506475;24764600;24850559;25868036;25887886;27868657;29552270;31551595;33232303;33498884;33981604;30285;209121;6486656;7264493;8471464;8641493;9010281;9475030;11203448;11864048;13739826;13982042;14631903;14632062;14741888;15911368;15911497;20236125;23883560;24584238;24747507;25305867;29909997;33210272;33210395;34914368;4343749;10574980;12038753;13957174;15286583;16440097;17249942;18807583;25381456;29988200;30886627;31133874;32709279;724429;1633577;1719582;3200057;3511259;5230472;5338986;8907181;8910317;11470968;12550802;13552306;15293650;15649135;16971146;17304192;21228085;21822260;22635828;23602790;23803023;24949021;24949090;26337721;26882046;27933650;28490738;29608029;29666831;3229604;3248215;5759274;6129294;6382852;9414328;9676478;10151133;10595421;11663496;12423874;14297924;16639257;17178999;17879663;18449058;18449321;18709988;18771717;18817303;21276925;21277273;23752923;23843635;25993712;26208304;26222997;27175419;29351431;30122006;30246905;31440679;1161813;1613320;168955;442891;295186;214200;55142;23211;32888;152293;104007;141052;144312;200889;47329;129527;131241;357;15269;25323;7633;27183;20756;3570;2560;795;3662;407;4472;502;2925;17089;8326;7029;1559;665;245;1420;6755;487;3336;928;5171;3585;116;16071;566;7990;11562;122;177;103;172;262;2084;306;769;5456;192;788;266;344;558;4701;74;9595;196;631;2370;108;530;1476;643;890;7350;3086;818;163;984;24313;890;596;1328;3170;5142;2236;988;581;236;362;532;916;8196;1005;3298;3578;13011;510;658;787;780;609;536;6167;6204;3428;3528;5539;4471;558;1495;326;1505;2462;2589;1524;189;765;9327;3308;4436;737;441;8814;254;638;180;544;2407;2740;16893;4938;80;209;177;5577;17996;1273;5327;468;4288;5067;53;3173;8554;547;1788;1904;638;21289;3609;116;598;2009;3300;428;265;1935;1274;15271;869;51512;43;884;9896;95718;95489;24890;1244;3257;117158;67495;88315;5028;5585;3774;392;10346;14135;306;232;1728;112;5191;25686;131714;6493;48486;39377;27154;5580;115504;32999;9019;1852;17114;1449;15809;15852;831	-;-;-;-;-;-;-;-;-;-;-;-;-;-;-;-;-;-;-;-;-;-;-;-;-;-;-;-;-;-;-;-;-;-;-;-;-;-;-;-;-;-;-;-;-;+;+;+;+;+;+;+;+;+;+;+;+;+;+;+;+;+;+;+;+;+;+;+;+;+;+;+;+;+;+;+;+;+;+;+;-;-;-;-;-;-;-;-;-;-;-;-;-;-;-;-;-;-;-;-;-;-;-;-;-;-;-;-;-;-;-;-;-;-;-;-;-;-;-;-;-;-;-;-;-;-;-;-;-;+;+;+;+;+;+;+;+;+;+;+;+;+;+;+;+;+;+;+;+;+;+;+;+;+;+;+;+;+;+;+;+;+;+;+;+;+;+;+;+;+;+;+;+;-;-;-;-;-;-;-;-;-;-;-;-;-;-;-;-;-;-;-;-;-;-;-;-;-;-;-;-;-;-;-;-;-;-;-;-;-;-;-;-;-;-;+;+;+;+;+;+;+;+;+;+;+;+;+;+;+;+;+;+;+;+;+;+;+;+;+;+;+;+;+;+;+;+;+;+;+;+;+;+;+;+;+;+;+;+;+;+;+;+;+;+;+;+;+;+;+;+;+;+;+;+;+;+;+;+;+;+;+;+;+;+;+;-;-;-;-;-;-;-;-;-;-;-;-;-;-;-;-;-;-;+;+;+;+;+;+;+;+;+;+;+;+;+;+;+;+;+;+;+;+;+;+;+;+;+;-;-;-;-;-;-;-;-;-;-;-;-;-;-;-;-;-;-;-;-;-;-;-;-;-;-;-;-;-;-;-;-;-;-;+;+;+;+;+;+;+;+;+;+;+;+;+;+;+;+;+;+;+;+;+;+;+;+;+;+;+;+;+;+;+;+;-;-;-;-;-;-;-;-;-;-;-;-;-;-;-;-;-;-;-;-;-;-;-;-;-;-;-;-;-;-;-;-;-;-;-;-;-;-;-;-;-;+;+;+;+;+;+;+;+;+;+;+;+;+;+;+;+;+;+;+;+;+;+;+;+;+;+;+;-;-;-;-;-;-;-;-;-;-;-;-;-;-;-;-;-;-;-;-;-;-;+;+;+;+;+;+;+;+;+;+;+;+;+;+;+;+;+;+;+;+;+;+;+;+;+;+;+;+;+;+;+;-;-;-;-;-;-;-;-;-;-;-;-;-;-;-;-;-;-;-;-;-;-;-;-;-;-;-;-;-;-;-;-;-;-;-;-;-;-;-;-;-;-;-;-;-;-;-;-;-;-;-;-;-;-;-;-;-;-;-;-;-;-;-;-;-;-;-;-;-;-;-;-;-;-;-;+;+;+;+;+;+;+;+;+;+;+;+;+;+;+;+;+;+;+;-;-;-;-;-;-;-;-;-;-;-;-;-;-;-;-;-;-;-;-;-;-;-;-;-;-;-;+;+;+;+;+;+;+;+;+;+;+;+;+;+;+;+;+;+;+;+;+;+;+;+;+;+;+;+;+;+;+;+;+;+;+;+;+;+;+;+;+;+;+;+;+;+;+;+;+;+;+;+;+;+;+;+;+;+;+;+;+;+;+;+;+;+;+;+;+;+;+;+;+;-;-;-;-;-;-;-;-;-;-;-;-;-;-;-;-;-;-;-;-;-;-;-;-;-;-;-;-;-;-;-;-;-;+;+;+;+;+;+;+;+;+;+;+;+;+;+;+;+;+;+;+;+;-;-;-;-;-;-;-;-;-;-;+;+;+;+;+;+;+;+;+;+;+;+;+;+;+;+;+;+;+;+;+;+;+;+;+;+;+;+;+;+;-;-;-;-;-;-;-;-;-;-;-;-;-;-;-;-;-;-;-;-;-;-;-;-;-;-;-;-;-;-;-;-;-;-;-;-;-;-;-;-;-;-;-;-;-;-;-;-;-;-;-;-;-;-;-;-;-;-;-;-;+;+;+;+;+;+;+;+;+;+;+;+;+;+;+;+;+;+;+;+;+;+;+;+;+;+;+;+;+;+;-;-;-;-;-;-;-;-;-;-;-;-;-;-;-;-;-;-;-;-;-;-;-;-;+;+;+;+;+;+;+;+;+;+;+;+;+;+;+;+;+;+;+;+;+;+;+;+;+;+;+;+;+;+;+;+;+;+;+;+;+;+;+;+;+;+;+;+;+;+;+;+;+;+;+;+;+;+;+;+;-;-;-;-;-;-;-;-;-;-;-;-;-;-;-;-;-;-;-;-;-;-;-;-;-;+;+;+;+;+;+;+;+;+;+;+;+;+;+;+;+;+;+;+;+;+;+;+;+;+;+;+;+;+;+;-;-;-;-;-;-;-;-;-;-;-;-;-;-;-;-;-;-;-;-;-;-;-;-;-;-;-;-;-;-;-;-;-;-;-;-;-;-;-;-;-;-;-;-;-;-;+;+;+;+;+;+;+;+;+;+;+;+;+;-;-;-;-;-;-;-;-;-;-;-;-;-;-;-;-;-;-;-;-;-;-;-;-;-;-;-;-;-;+;+;+;+;+;+;+;+;+;+;+;+;+;+;+;+;+;+;+;+;+;+;+;+;+;+;+;+;+;+;+;+;+;-;-;-;+;-;-;-;-;+;-;-;-;-;+;-;+;-;+;+;+;-;-;+;+;-;+;-;+;-;-;+;+;+;+;-;+;-;+;-;+;+;-;+;+;-;+;-;-;+;+;+;+;-;-;+;-;+;+;+;-;+;+;+;+;+;+;+;-;+;-;+;+;+;-;+;+;-;+;+;+;+;-;+;-;-;-;+;-;-;-;-;+;+;-;-;-;+;+;+;-;+;-;+;+;+;+;+;+;+;+;+;-;-;-;+;-;-;-;-;-;+;-;+;-;+;-;-;-;+;-;-;-;-;+;+;+;-;+;+;-;+;+;-;-;+;-;-;-;-;+;-;+;+;+;+;+;+;+;-;+;-;+;-;+;-;+;-;-;-;-;+;-;-;-;-;-;-;-;+;+;+;-;+;+;-;-;+;+;+;-;-;+;+;+;+;+;+;+;-	175111	77797.83	122325.10	132270.10	134684.98	127059.84	102488.79	129247.54	96215.65	94162.36	101278.44	83814.42	94120.23	59080.40	107647.25	100512.20	95601.69	82030.49	62924.80	65125.67	57067.40	55935.08	39129.33	70969.87	88512.51	64155.15	57579.77
NotFur1_Unknown_451:unclear:unclear	CM025008.1;CM025008.1;CM025008.1;CM025008.1;CM025008.1;CM025009.1;CM025009.1;CM025009.1;CM025009.1;CM025009.1;CM025009.1;CM025009.1;CM025009.1;CM025009.1;CM025010.1;CM025010.1;CM025010.1;CM025010.1;CM025010.1;CM025010.1;CM025011.1;CM025011.1;CM025011.1;CM025012.1;CM025012.1;CM025012.1;CM025012.1;CM025012.1;CM025012.1;CM025012.1;CM025013.1;CM025013.1;CM025013.1;CM025014.1;CM025014.1;CM025014.1;CM025014.1;CM025015.1;CM025015.1;CM025016.1;CM025016.1;CM025016.1;CM025016.1;CM025017.1;CM025017.1;CM025017.1;CM025017.1;CM025017.1;CM025018.1;CM025018.1;CM025018.1;CM025018.1;CM025018.1;CM025018.1;CM025018.1;CM025018.1;CM025019.1;CM025020.1;CM025020.1;CM025020.1;CM025020.1;CM025020.1;CM025021.1;CM025021.1;CM025021.1;CM025021.1;CM025021.1;CM025021.1;CM025021.1;CM025022.1;CM025022.1;CM025022.1;CM025022.1;CM025023.1;CM025023.1;CM025023.1;CM025023.1;CM025024.1;CM025024.1;CM025024.1;CM025025.1;CM025026.1;CM025026.1;JAAVVJ010000021.1;JAAVVJ010009971.1;JAAVVJ010017871.1;JAAVVJ010021384.1;JAAVVJ010022962.1;JAAVVJ010030764.1;JAAVVJ010032124.1;JAAVVJ010035673.1;JAAVVJ010036472.1;JAAVVJ010037451.1	9617;19256484;12986829;17553936;23064786;7821183;20699939;27216695;27216853;31075593;49360038;56283829;24484459;55976178;16361118;20597394;20602567;29655306;35400156;35081645;15948088;18796713;40004748;9002044;39799726;39800008;22996041;41693375;47220341;47230459;21709279;51413817;58433411;2777381;16549282;15613172;17777144;31192333;44345103;1154466;28602852;25982372;34577458;2668256;42294767;15188273;26772063;26907456;4541800;19511518;21934496;37107628;42442658;47764334;50749319;47174745;5544409;1160160;8116764;8785909;19552897;25194143;2830110;5137978;9945404;6334889;19114873;31771833;47873296;8972433;19820513;31690337;35636509;6171072;27791938;26842940;26901751;6199889;7165930;18944837;1606218;2265661;30855125;352827;12987;2160;1;4516;3299;1578;10503;8;5818	9950;19256579;12986993;17554121;23064841;7821299;20700274;27216789;27217076;31075637;49360073;56284075;24484573;55976288;16361224;20597497;20602666;29655412;35400383;35081745;15948190;18796833;40004862;9002139;39799806;39800028;22996162;41693499;47220591;47230709;21709389;51413853;58433490;2777479;16549597;15613191;17777225;31192519;44345146;1154478;28602898;25982486;34577522;2668282;42295043;15188286;26772188;26907500;4541915;19511591;21934513;37107743;42442709;47764591;50749492;47175060;5544743;1160445;8116857;8785953;19552981;25194189;2830192;5138049;9945453;6334942;19114976;31771948;47873483;8972490;19820557;31690670;35636625;6171093;27792207;26842995;26901871;6199905;7166259;18944883;1606280;2265673;30855305;352841;13165;2291;55;4623;3398;1696;10547;53;5913	+;+;-;-;-;+;+;+;+;+;+;+;-;-;-;-;-;-;-;+;+;+;-;+;+;+;-;-;-;-;-;+;+;+;+;-;-;-;-;+;+;-;-;+;+;-;-;-;+;+;+;+;+;+;+;-;-;-;-;+;+;+;-;-;-;+;+;+;+;-;+;+;+;+;+;-;-;-;+;+;-;-;-;+;+;-;+;-;-;+;-;+;+	11153	2122.00	3920.16	4154.83	4391.00	3729.66	2986.83	3612.16	2542.66	2478.00	2926.66	3183.91	3276.41	2091.00	4303.33	3595.83	3323.67	2712.17	1700.33	2012.66	1492.50	2208.83	1089.00	1608.00	2467.33	1782.50	1622.17
NotFur1_LTR_1206:Gypsy:LTR	CM025008.1;CM025008.1;CM025008.1;CM025008.1;CM025008.1;CM025008.1;CM025009.1;CM025009.1;CM025009.1;CM025009.1;CM025009.1;CM025009.1;CM025009.1;CM025009.1;CM025010.1;CM025010.1;CM025010.1;CM025010.1;CM025011.1;CM025011.1;CM025011.1;CM025012.1;CM025012.1;CM025012.1;CM025012.1;CM025012.1;CM025012.1;CM025013.1;CM025013.1;CM025013.1;CM025013.1;CM025013.1;CM025013.1;CM025014.1;CM025014.1;CM025014.1;CM025014.1;CM025014.1;CM025014.1;CM025015.1;CM025015.1;CM025015.1;CM025016.1;CM025016.1;CM025016.1;CM025016.1;CM025017.1;CM025017.1;CM025017.1;CM025017.1;CM025018.1;CM025018.1;CM025018.1;CM025018.1;CM025018.1;CM025018.1;CM025018.1;CM025020.1;CM025020.1;CM025020.1;CM025020.1;CM025021.1;CM025021.1;CM025021.1;CM025021.1;CM025021.1;CM025022.1;CM025022.1;CM025023.1;CM025023.1;CM025023.1;CM025023.1;CM025023.1;CM025024.1;CM025024.1;CM025024.1;CM025025.1;CM025025.1;CM025025.1;CM025025.1;CM025025.1;CM025025.1;JAAVVJ010002047.1;JAAVVJ010010786.1;JAAVVJ010015271.1;JAAVVJ010018381.1;JAAVVJ010030472.1;JAAVVJ010032405.1;JAAVVJ010032405.1;JAAVVJ010035393.1;JAAVVJ010036193.1;JAAVVJ010037406.1;JAAVVJ010037406.1;JAAVVJ010038208.1	9828;11317321;15627772;19233479;53228897;9632325;25338928;36410835;36411955;45096119;46665246;35785156;61463958;66638084;9220939;51177291;23227691;23262515;16724307;18054837;39899543;11769741;24385083;38807397;29473433;39799920;44889371;4759386;32681794;10669157;23821819;52688755;55944943;1042183;10510933;23354200;31448312;32772457;40820261;31970601;42422938;51279671;9032283;33408493;38551864;15351529;9649102;44312318;46487073;49713476;7507947;20073858;51945480;12310066;20088465;42692546;50577206;4948520;28459047;13193384;18713475;15010583;38106595;15958291;41858080;42332558;17775988;26396062;4996725;39909528;19404852;20602280;27124845;18956665;27541106;30428934;14981102;27596487;17004646;30914764;31912807;31913505;1686;1590;8931;84;6405;2770;2991;18546;37145;41933;42054;23162	9981;11317339;15628498;19233649;53229083;9632648;25339643;36411673;36412122;45096641;46665954;35785381;61464168;66638269;9221446;51177313;23228442;23262578;16724465;18055149;39899813;11770448;24385481;38807566;29473538;39800028;44889552;4759860;32681982;10669734;23822487;52689078;55945673;1042888;10511028;23354216;31448470;32773173;40820435;31971030;42423652;51279798;9032410;33409097;38551941;15351685;9649120;44312354;46487431;49713666;7508410;20073884;51946211;12310789;20088499;42692560;50577620;4948856;28459773;13193561;18714163;15011293;38106715;15958310;41858270;42332628;17776008;26396116;4997580;39910254;19404899;20602842;27130263;18956849;27541760;30429633;14981799;27596601;17004813;30915351;31912981;31913950;2412;1715;9158;204;6431;2965;4232;19266;37297;41954;42070;23248	+;+;+;+;+;-;+;+;+;+;+;-;-;-;+;+;-;-;-;-;-;-;-;-;+;+;+;+;+;-;-;-;-;+;-;-;-;-;-;+;+;+;-;-;-;+;-;-;-;-;+;+;+;-;-;-;-;-;-;+;+;-;-;+;+;+;-;-;-;-;+;+;+;+;-;-;-;-;+;+;+;+;-;-;+;+;-;+;+;-;+;+;+;-	37150	1180.25	1952.41	2120.24	2389.91	2032.83	1441.91	1857.66	1355.91	1520.00	1659.08	2061.08	2032.08	823.08	1428.50	1555.33	1398.16	1012.08	808.75	952.33	780.75	1003.91	598.00	1150.75	1503.00	982.00	1051.83
NotFur1_GapFilledScaffold_3683_20978:RTE:LINE	CM025008.1;CM025008.1;CM025008.1;CM025008.1;CM025008.1;CM025008.1;CM025008.1;CM025008.1;CM025008.1;CM025008.1;CM025008.1;CM025008.1;CM025008.1;CM025008.1;CM025008.1;CM025008.1;CM025008.1;CM025008.1;CM025008.1;CM025008.1;CM025008.1;CM025008.1;CM025008.1;CM025008.1;CM025008.1;CM025008.1;CM025008.1;CM025008.1;CM025008.1;CM025008.1;CM025008.1;CM025008.1;CM025008.1;CM025008.1;CM025008.1;CM025008.1;CM025008.1;CM025008.1;CM025008.1;CM025008.1;CM025008.1;CM025008.1;CM025008.1;CM025008.1;CM025008.1;CM025008.1;CM025008.1;CM025008.1;CM025008.1;CM025008.1;CM025008.1;CM025008.1;CM025008.1;CM025008.1;CM025008.1;CM025008.1;CM025008.1;CM025008.1;CM025008.1;CM025008.1;CM025008.1;CM025008.1;CM025008.1;CM025008.1;CM025008.1;CM025008.1;CM025008.1;CM025008.1;CM025008.1;CM025008.1;CM025008.1;CM025008.1;CM025008.1;CM025008.1;CM025008.1;CM025008.1;CM025009.1;CM025009.1;CM025009.1;CM025009.1;CM025009.1;CM025009.1;CM025009.1;CM025009.1;CM025009.1;CM025009.1;CM025009.1;CM025009.1;CM025009.1;CM025009.1;CM025009.1;CM025009.1;CM025009.1;CM025009.1;CM025009.1;CM025009.1;CM025009.1;CM025009.1;CM025009.1;CM025009.1;CM025009.1;CM025009.1;CM025009.1;CM025009.1;CM025009.1;CM025009.1;CM025009.1;CM025009.1;CM025009.1;CM025009.1;CM025009.1;CM025009.1;CM025009.1;CM025009.1;CM025009.1;CM025009.1;CM025009.1;CM025009.1;CM025009.1;CM025009.1;CM025009.1;CM025009.1;CM025009.1;CM025009.1;CM025009.1;CM025009.1;CM025009.1;CM025009.1;CM025009.1;CM025009.1;CM025009.1;CM025009.1;CM025009.1;CM025009.1;CM025009.1;CM025009.1;CM025009.1;CM025009.1;CM025009.1;CM025009.1;CM025009.1;CM025009.1;CM025009.1;CM025009.1;CM025009.1;CM025009.1;CM025009.1;CM025009.1;CM025009.1;CM025009.1;CM025009.1;CM025009.1;CM025009.1;CM025009.1;CM025009.1;CM025009.1;CM025009.1;CM025009.1;CM025009.1;CM025009.1;CM025009.1;CM025009.1;CM025009.1;CM025009.1;CM025009.1;CM025009.1;CM025009.1;CM025009.1;CM025009.1;CM025009.1;CM025009.1;CM025009.1;CM025010.1;CM025010.1;CM025010.1;CM025010.1;CM025010.1;CM025010.1;CM025010.1;CM025010.1;CM025010.1;CM025010.1;CM025010.1;CM025010.1;CM025010.1;CM025010.1;CM025010.1;CM025010.1;CM025010.1;CM025010.1;CM025010.1;CM025010.1;CM025010.1;CM025010.1;CM025010.1;CM025010.1;CM025010.1;CM025010.1;CM025010.1;CM025010.1;CM025010.1;CM025010.1;CM025010.1;CM025010.1;CM025010.1;CM025010.1;CM025010.1;CM025010.1;CM025010.1;CM025010.1;CM025010.1;CM025010.1;CM025010.1;CM025010.1;CM025010.1;CM025010.1;CM025010.1;CM025010.1;CM025010.1;CM025010.1;CM025010.1;CM025010.1;CM025010.1;CM025010.1;CM025010.1;CM025010.1;CM025010.1;CM025010.1;CM025010.1;CM025010.1;CM025010.1;CM025010.1;CM025010.1;CM025010.1;CM025010.1;CM025010.1;CM025010.1;CM025010.1;CM025010.1;CM025010.1;CM025010.1;CM025010.1;CM025010.1;CM025010.1;CM025010.1;CM025010.1;CM025010.1;CM025010.1;CM025010.1;CM025010.1;CM025010.1;CM025010.1;CM025010.1;CM025011.1;CM025011.1;CM025011.1;CM025011.1;CM025011.1;CM025011.1;CM025011.1;CM025011.1;CM025011.1;CM025011.1;CM025011.1;CM025011.1;CM025011.1;CM025011.1;CM025011.1;CM025011.1;CM025011.1;CM025011.1;CM025011.1;CM025011.1;CM025011.1;CM025011.1;CM025011.1;CM025011.1;CM025011.1;CM025011.1;CM025011.1;CM025011.1;CM025011.1;CM025011.1;CM025011.1;CM025011.1;CM025011.1;CM025011.1;CM025011.1;CM025011.1;CM025011.1;CM025011.1;CM025011.1;CM025011.1;CM025011.1;CM025011.1;CM025011.1;CM025011.1;CM025011.1;CM025011.1;CM025011.1;CM025011.1;CM025011.1;CM025011.1;CM025011.1;CM025011.1;CM025011.1;CM025011.1;CM025011.1;CM025011.1;CM025011.1;CM025011.1;CM025011.1;CM025011.1;CM025011.1;CM025011.1;CM025011.1;CM025011.1;CM025011.1;CM025011.1;CM025011.1;CM025011.1;CM025011.1;CM025011.1;CM025012.1;CM025012.1;CM025012.1;CM025012.1;CM025012.1;CM025012.1;CM025012.1;CM025012.1;CM025012.1;CM025012.1;CM025012.1;CM025012.1;CM025012.1;CM025012.1;CM025012.1;CM025012.1;CM025012.1;CM025012.1;CM025012.1;CM025012.1;CM025012.1;CM025012.1;CM025012.1;CM025012.1;CM025012.1;CM025012.1;CM025012.1;CM025012.1;CM025012.1;CM025012.1;CM025012.1;CM025012.1;CM025012.1;CM025012.1;CM025012.1;CM025012.1;CM025012.1;CM025012.1;CM025012.1;CM025012.1;CM025012.1;CM025012.1;CM025012.1;CM025012.1;CM025012.1;CM025012.1;CM025012.1;CM025012.1;CM025012.1;CM025012.1;CM025012.1;CM025012.1;CM025012.1;CM025012.1;CM025012.1;CM025012.1;CM025012.1;CM025012.1;CM025013.1;CM025013.1;CM025013.1;CM025013.1;CM025013.1;CM025013.1;CM025013.1;CM025013.1;CM025013.1;CM025013.1;CM025013.1;CM025013.1;CM025013.1;CM025013.1;CM025013.1;CM025013.1;CM025013.1;CM025013.1;CM025013.1;CM025013.1;CM025013.1;CM025013.1;CM025013.1;CM025013.1;CM025013.1;CM025013.1;CM025013.1;CM025013.1;CM025013.1;CM025013.1;CM025013.1;CM025013.1;CM025013.1;CM025013.1;CM025013.1;CM025013.1;CM025013.1;CM025013.1;CM025013.1;CM025013.1;CM025013.1;CM025013.1;CM025013.1;CM025013.1;CM025013.1;CM025013.1;CM025013.1;CM025013.1;CM025013.1;CM025013.1;CM025013.1;CM025013.1;CM025013.1;CM025013.1;CM025013.1;CM025013.1;CM025013.1;CM025013.1;CM025013.1;CM025013.1;CM025013.1;CM025013.1;CM025013.1;CM025013.1;CM025013.1;CM025013.1;CM025013.1;CM025013.1;CM025013.1;CM025013.1;CM025013.1;CM025013.1;CM025013.1;CM025013.1;CM025013.1;CM025014.1;CM025014.1;CM025014.1;CM025014.1;CM025014.1;CM025014.1;CM025014.1;CM025014.1;CM025014.1;CM025014.1;CM025014.1;CM025014.1;CM025014.1;CM025014.1;CM025014.1;CM025014.1;CM025014.1;CM025014.1;CM025014.1;CM025014.1;CM025014.1;CM025014.1;CM025014.1;CM025014.1;CM025014.1;CM025014.1;CM025014.1;CM025014.1;CM025014.1;CM025014.1;CM025014.1;CM025014.1;CM025014.1;CM025014.1;CM025014.1;CM025014.1;CM025014.1;CM025014.1;CM025014.1;CM025014.1;CM025014.1;CM025014.1;CM025014.1;CM025014.1;CM025014.1;CM025014.1;CM025014.1;CM025014.1;CM025014.1;CM025014.1;CM025014.1;CM025014.1;CM025014.1;CM025014.1;CM025014.1;CM025015.1;CM025015.1;CM025015.1;CM025015.1;CM025015.1;CM025015.1;CM025015.1;CM025015.1;CM025015.1;CM025015.1;CM025015.1;CM025015.1;CM025015.1;CM025015.1;CM025015.1;CM025015.1;CM025015.1;CM025015.1;CM025015.1;CM025015.1;CM025015.1;CM025015.1;CM025015.1;CM025015.1;CM025015.1;CM025015.1;CM025015.1;CM025015.1;CM025015.1;CM025015.1;CM025015.1;CM025015.1;CM025015.1;CM025015.1;CM025015.1;CM025015.1;CM025015.1;CM025015.1;CM025015.1;CM025015.1;CM025015.1;CM025015.1;CM025015.1;CM025015.1;CM025015.1;CM025015.1;CM025015.1;CM025015.1;CM025015.1;CM025015.1;CM025015.1;CM025015.1;CM025015.1;CM025015.1;CM025015.1;CM025015.1;CM025015.1;CM025015.1;CM025015.1;CM025015.1;CM025015.1;CM025015.1;CM025015.1;CM025015.1;CM025015.1;CM025015.1;CM025015.1;CM025015.1;CM025015.1;CM025015.1;CM025015.1;CM025015.1;CM025015.1;CM025015.1;CM025015.1;CM025015.1;CM025015.1;CM025015.1;CM025015.1;CM025015.1;CM025015.1;CM025015.1;CM025015.1;CM025015.1;CM025015.1;CM025015.1;CM025015.1;CM025015.1;CM025015.1;CM025015.1;CM025015.1;CM025015.1;CM025015.1;CM025015.1;CM025015.1;CM025015.1;CM025015.1;CM025015.1;CM025015.1;CM025016.1;CM025016.1;CM025016.1;CM025016.1;CM025016.1;CM025016.1;CM025016.1;CM025016.1;CM025016.1;CM025016.1;CM025016.1;CM025016.1;CM025016.1;CM025016.1;CM025016.1;CM025016.1;CM025016.1;CM025016.1;CM025016.1;CM025016.1;CM025016.1;CM025016.1;CM025016.1;CM025016.1;CM025016.1;CM025016.1;CM025016.1;CM025016.1;CM025016.1;CM025016.1;CM025016.1;CM025016.1;CM025016.1;CM025016.1;CM025016.1;CM025016.1;CM025016.1;CM025016.1;CM025016.1;CM025016.1;CM025016.1;CM025016.1;CM025016.1;CM025016.1;CM025016.1;CM025016.1;CM025016.1;CM025016.1;CM025016.1;CM025016.1;CM025016.1;CM025016.1;CM025017.1;CM025017.1;CM025017.1;CM025017.1;CM025017.1;CM025017.1;CM025017.1;CM025017.1;CM025017.1;CM025017.1;CM025017.1;CM025017.1;CM025017.1;CM025017.1;CM025017.1;CM025017.1;CM025017.1;CM025017.1;CM025017.1;CM025017.1;CM025017.1;CM025017.1;CM025017.1;CM025017.1;CM025017.1;CM025017.1;CM025017.1;CM025017.1;CM025017.1;CM025017.1;CM025017.1;CM025017.1;CM025017.1;CM025017.1;CM025017.1;CM025017.1;CM025017.1;CM025017.1;CM025017.1;CM025017.1;CM025017.1;CM025017.1;CM025017.1;CM025017.1;CM025017.1;CM025017.1;CM025017.1;CM025017.1;CM025017.1;CM025017.1;CM025017.1;CM025017.1;CM025017.1;CM025018.1;CM025018.1;CM025018.1;CM025018.1;CM025018.1;CM025018.1;CM025018.1;CM025018.1;CM025018.1;CM025018.1;CM025018.1;CM025018.1;CM025018.1;CM025018.1;CM025018.1;CM025018.1;CM025018.1;CM025018.1;CM025018.1;CM025018.1;CM025018.1;CM025018.1;CM025018.1;CM025018.1;CM025018.1;CM025018.1;CM025018.1;CM025018.1;CM025018.1;CM025018.1;CM025018.1;CM025018.1;CM025018.1;CM025018.1;CM025018.1;CM025018.1;CM025018.1;CM025018.1;CM025018.1;CM025018.1;CM025018.1;CM025018.1;CM025018.1;CM025018.1;CM025018.1;CM025018.1;CM025018.1;CM025018.1;CM025018.1;CM025018.1;CM025018.1;CM025018.1;CM025018.1;CM025018.1;CM025018.1;CM025018.1;CM025018.1;CM025018.1;CM025018.1;CM025018.1;CM025018.1;CM025018.1;CM025018.1;CM025018.1;CM025018.1;CM025018.1;CM025018.1;CM025018.1;CM025018.1;CM025018.1;CM025018.1;CM025018.1;CM025018.1;CM025018.1;CM025018.1;CM025018.1;CM025018.1;CM025018.1;CM025018.1;CM025019.1;CM025019.1;CM025019.1;CM025019.1;CM025019.1;CM025019.1;CM025019.1;CM025019.1;CM025019.1;CM025019.1;CM025019.1;CM025019.1;CM025019.1;CM025019.1;CM025019.1;CM025019.1;CM025019.1;CM025019.1;CM025019.1;CM025019.1;CM025020.1;CM025020.1;CM025020.1;CM025020.1;CM025020.1;CM025020.1;CM025020.1;CM025020.1;CM025020.1;CM025020.1;CM025020.1;CM025020.1;CM025020.1;CM025020.1;CM025020.1;CM025020.1;CM025020.1;CM025020.1;CM025020.1;CM025020.1;CM025020.1;CM025020.1;CM025020.1;CM025020.1;CM025020.1;CM025020.1;CM025020.1;CM025020.1;CM025020.1;CM025020.1;CM025020.1;CM025020.1;CM025020.1;CM025020.1;CM025020.1;CM025020.1;CM025020.1;CM025020.1;CM025021.1;CM025021.1;CM025021.1;CM025021.1;CM025021.1;CM025021.1;CM025021.1;CM025021.1;CM025021.1;CM025021.1;CM025021.1;CM025021.1;CM025021.1;CM025021.1;CM025021.1;CM025021.1;CM025021.1;CM025021.1;CM025021.1;CM025021.1;CM025021.1;CM025021.1;CM025021.1;CM025021.1;CM025021.1;CM025021.1;CM025021.1;CM025021.1;CM025021.1;CM025021.1;CM025021.1;CM025021.1;CM025021.1;CM025021.1;CM025021.1;CM025021.1;CM025021.1;CM025021.1;CM025021.1;CM025021.1;CM025021.1;CM025021.1;CM025021.1;CM025021.1;CM025021.1;CM025021.1;CM025021.1;CM025021.1;CM025021.1;CM025021.1;CM025021.1;CM025021.1;CM025021.1;CM025021.1;CM025021.1;CM025021.1;CM025021.1;CM025021.1;CM025021.1;CM025021.1;CM025021.1;CM025021.1;CM025021.1;CM025021.1;CM025021.1;CM025021.1;CM025021.1;CM025021.1;CM025021.1;CM025021.1;CM025021.1;CM025021.1;CM025021.1;CM025021.1;CM025021.1;CM025021.1;CM025021.1;CM025021.1;CM025021.1;CM025021.1;CM025021.1;CM025021.1;CM025021.1;CM025021.1;CM025021.1;CM025021.1;CM025021.1;CM025021.1;CM025021.1;CM025022.1;CM025022.1;CM025022.1;CM025022.1;CM025022.1;CM025022.1;CM025022.1;CM025022.1;CM025022.1;CM025022.1;CM025022.1;CM025022.1;CM025022.1;CM025022.1;CM025022.1;CM025022.1;CM025022.1;CM025022.1;CM025022.1;CM025022.1;CM025022.1;CM025022.1;CM025022.1;CM025022.1;CM025022.1;CM025022.1;CM025022.1;CM025022.1;CM025022.1;CM025022.1;CM025022.1;CM025022.1;CM025022.1;CM025022.1;CM025022.1;CM025022.1;CM025022.1;CM025022.1;CM025022.1;CM025022.1;CM025022.1;CM025022.1;CM025022.1;CM025022.1;CM025022.1;CM025022.1;CM025022.1;CM025022.1;CM025022.1;CM025022.1;CM025023.1;CM025023.1;CM025023.1;CM025023.1;CM025023.1;CM025023.1;CM025023.1;CM025023.1;CM025023.1;CM025023.1;CM025023.1;CM025023.1;CM025023.1;CM025023.1;CM025023.1;CM025023.1;CM025023.1;CM025023.1;CM025023.1;CM025023.1;CM025023.1;CM025023.1;CM025023.1;CM025023.1;CM025023.1;CM025023.1;CM025023.1;CM025023.1;CM025023.1;CM025023.1;CM025023.1;CM025023.1;CM025023.1;CM025023.1;CM025023.1;CM025023.1;CM025023.1;CM025023.1;CM025023.1;CM025023.1;CM025023.1;CM025023.1;CM025023.1;CM025023.1;CM025023.1;CM025023.1;CM025023.1;CM025023.1;CM025023.1;CM025023.1;CM025023.1;CM025024.1;CM025024.1;CM025024.1;CM025024.1;CM025024.1;CM025024.1;CM025024.1;CM025024.1;CM025024.1;CM025024.1;CM025024.1;CM025024.1;CM025024.1;CM025024.1;CM025024.1;CM025024.1;CM025024.1;CM025024.1;CM025024.1;CM025024.1;CM025024.1;CM025024.1;CM025024.1;CM025024.1;CM025024.1;CM025024.1;CM025024.1;CM025024.1;CM025024.1;CM025024.1;CM025024.1;CM025024.1;CM025024.1;CM025024.1;CM025024.1;CM025024.1;CM025024.1;CM025024.1;CM025024.1;CM025024.1;CM025024.1;CM025024.1;CM025024.1;CM025024.1;CM025024.1;CM025025.1;CM025025.1;CM025025.1;CM025025.1;CM025025.1;CM025025.1;CM025025.1;CM025025.1;CM025025.1;CM025025.1;CM025025.1;CM025025.1;CM025025.1;CM025025.1;CM025025.1;CM025025.1;CM025025.1;CM025025.1;CM025025.1;CM025025.1;CM025025.1;CM025025.1;CM025025.1;CM025025.1;CM025026.1;CM025026.1;CM025026.1;CM025026.1;CM025026.1;CM025026.1;CM025026.1;CM025026.1;CM025026.1;CM025026.1;CM025026.1;CM025026.1;CM025026.1;CM025026.1;CM025026.1;CM025026.1;CM025026.1;CM025026.1;CM025026.1;CM025026.1;CM025026.1;CM025026.1;CM025026.1;CM025026.1;CM025026.1;CM025026.1;CM025026.1;CM025026.1;CM025026.1;CM025026.1;CM025026.1;CM025026.1;CM025026.1;CM025026.1;CM025026.1;CM025026.1;CM025026.1;CM025026.1;CM025026.1;CM025026.1;CM025026.1;CM025026.1;CM025026.1;CM025026.1;CM025026.1;CM025026.1;CM025026.1;JAAVVJ010000020.1;JAAVVJ010000020.1;JAAVVJ010000022.1;JAAVVJ010000023.1;JAAVVJ010000024.1;JAAVVJ010000027.1;JAAVVJ010000032.1;JAAVVJ010000032.1;JAAVVJ010000059.1;JAAVVJ010000086.1;JAAVVJ010000148.1;JAAVVJ010000191.1;JAAVVJ010000198.1;JAAVVJ010000655.1;JAAVVJ010000984.1;JAAVVJ010001358.1;JAAVVJ010002465.1;JAAVVJ010002931.1;JAAVVJ010002931.1;JAAVVJ010003035.1;JAAVVJ010003550.1;JAAVVJ010003761.1;JAAVVJ010004392.1;JAAVVJ010005002.1;JAAVVJ010005002.1;JAAVVJ010005800.1;JAAVVJ010006813.1;JAAVVJ010007664.1;JAAVVJ010007664.1;JAAVVJ010007809.1;JAAVVJ010008790.1;JAAVVJ010008802.1;JAAVVJ010009401.1;JAAVVJ010010682.1;JAAVVJ010010708.1;JAAVVJ010011925.1;JAAVVJ010012306.1;JAAVVJ010012924.1;JAAVVJ010013417.1;JAAVVJ010013417.1;JAAVVJ010014121.1;JAAVVJ010014162.1;JAAVVJ010015845.1;JAAVVJ010016148.1;JAAVVJ010016295.1;JAAVVJ010016431.1;JAAVVJ010017259.1;JAAVVJ010017743.1;JAAVVJ010017876.1;JAAVVJ010018067.1;JAAVVJ010019813.1;JAAVVJ010020362.1;JAAVVJ010021699.1;JAAVVJ010021932.1;JAAVVJ010022499.1;JAAVVJ010022566.1;JAAVVJ010022566.1;JAAVVJ010023663.1;JAAVVJ010023722.1;JAAVVJ010025002.1;JAAVVJ010025279.1;JAAVVJ010027505.1;JAAVVJ010029402.1;JAAVVJ010029473.1;JAAVVJ010029595.1;JAAVVJ010030465.1;JAAVVJ010030465.1;JAAVVJ010030784.1;JAAVVJ010030905.1;JAAVVJ010031160.1;JAAVVJ010031172.1;JAAVVJ010032337.1;JAAVVJ010033721.1;JAAVVJ010035469.1;JAAVVJ010036644.1;JAAVVJ010037022.1;JAAVVJ010037697.1;JAAVVJ010037726.1;JAAVVJ010037879.1;JAAVVJ010037999.1;JAAVVJ010037999.1;JAAVVJ010038249.1;JAAVVJ010038284.1;JAAVVJ010038306.1;JAAVVJ010038604.1	9906;6426824;7341016;13586040;14561915;17257796;17995824;20222754;21456600;22325533;23228828;24097110;25459396;25568127;29703890;32254157;33353658;33397131;33927100;34266261;35007467;35007572;37436874;38988359;39835062;40959067;41124420;41124555;41320012;42223887;42232410;42324685;43960612;45360596;45383459;49822108;55996619;57771542;60351778;7104192;9196384;10923067;11137604;12137285;14901424;19567270;19567347;22530670;25964814;27547435;34198738;37184223;38257885;39876680;40314488;40494503;41143355;42711213;43365418;43372630;44205286;47418277;47660506;48760557;49215752;50782219;51827549;54829370;55950971;56256861;58656446;58682440;59305877;59523266;61411971;61940583;1696728;3016017;3583023;5784594;8355346;8987933;10467475;10909644;12167437;13509021;15417860;16174445;16175962;16887170;17746555;17746833;19781929;20700184;22427736;24566943;26098442;27001098;27215004;28858229;31913354;37182300;38059039;42251392;43793689;43794017;44561935;45729294;45921984;46263173;47290243;50120259;50407393;52209915;59386520;59386640;65848614;65849984;66892049;67199318;68196411;69827315;71957722;6040825;6501241;8535287;8880505;9914601;12150526;13216891;14531914;14844081;14906096;16135365;18308836;19670021;22980956;22981191;23929711;25341491;28931166;30550087;30688385;31632883;31663933;31664110;32257522;33974353;34596861;35130105;36915798;37169315;37727402;43401557;43651415;47011803;47075098;49041501;49291690;51036296;53013687;56252594;58247413;59608572;59739922;64544920;65689149;65728324;66517239;68369787;69848322;70643657;2301760;2925857;4770581;7135753;7774301;8394130;10479800;14718912;17344393;18032218;18052171;20911146;22405367;22519020;26679754;27876751;29027065;29027161;29655143;34041360;34340826;36802269;36916360;38721821;40436062;41070381;42666461;43367169;43367259;43741152;45526275;45526358;45745893;45920055;46267690;46286748;47607330;50064103;50116759;52507670;54474784;55863814;57207082;3147951;4371189;6047802;6047884;6524054;8199645;8242855;8352444;8738762;12336474;14351498;16634309;20795202;20967552;22208316;22789943;22790318;23229522;23935938;30145809;30197373;31067410;37600545;37953992;38236239;40464353;41403572;41633951;43619355;43654603;43725599;44034773;44500328;44991670;49240463;49240730;52269974;52406981;1070782;7599849;9138349;11375837;11475871;11809598;12046268;13396424;14039461;16658651;17785277;18128915;18157695;19943008;23923089;25537473;26895987;36614108;36777322;38966329;40215260;40642040;42684613;42684821;43831516;44052463;44427487;44427601;44646770;45441561;45592411;46977598;47208604;48553859;48874857;49565735;1757671;1798283;2461766;4193594;6895511;8935549;9624099;9709202;9826179;9840899;10962309;11090741;11980640;12489421;12815006;12836080;14225765;14927716;15590846;18235995;18236455;24662525;26134321;36489284;36861064;37461403;38076842;41772664;41862711;44147505;45003120;46021719;47688661;48098426;1527477;2585992;7550075;9644624;10473187;12512292;13722512;15585576;18327919;19520203;21008584;21400475;22769051;24716182;25676754;29959713;30584245;31971252;34514682;36395262;37156895;39863924;47357984;49313827;3012782;4159038;9017306;14287038;14366829;14689765;16422433;17817744;19441814;19723577;20638422;20638781;21082103;21599372;21685968;23595546;24431738;25731183;25731307;26542716;26542841;28915351;29717089;32452132;32916907;32918292;33785365;34036158;34655457;39447704;43965069;44294397;44294456;46825735;517454;1061269;2144010;4842984;7906759;8500844;9344335;9824445;12647629;12647687;13152515;14617152;17243780;17264188;17871808;17920043;18681255;21097892;21384643;25791193;25810745;26330407;28458064;29283668;30471740;30728150;31445567;32183100;32642030;36496033;39554270;40538115;42659053;42662101;42718794;42718898;42816872;43476802;43874216;45580067;45760918;46758085;47359061;47604817;48485577;50966241;53128739;55313794;57921239;58850176;15556275;16402951;16798248;18012503;18368363;18378098;18507986;23123736;23352872;23401351;24163149;24405421;24529776;24856115;24930009;26210890;26369106;26997192;27583613;29105920;30776259;32880210;35481143;38666888;57250414;267451;2714712;5587498;9410372;9508235;16268932;17514146;18509744;19701053;19879966;21659317;22582228;23797256;27156176;28114910;30693844;30694167;31818350;31901017;32805922;32899561;33915056;34092285;37535987;39089858;40740407;41550285;41550734;4223890;4861195;5003431;7433897;11637294;17298605;20347992;22445702;25295807;25340114;25452880;25452997;26798972;28107573;28459098;30439053;30626995;30670317;31039068;32319878;33582899;34469725;35838938;36456931;37644247;40034042;40675718;158509;1582262;2056646;3207941;4485775;5754120;6055273;8930968;12412236;13693448;14237214;15359702;17617666;19146492;19341747;20960993;22938170;23052355;23675629;24029784;24773634;25883174;25890104;27416716;27541383;27785488;28673180;29514095;30220584;30531927;30741646;31934240;33405464;35558645;38667572;40129137;40328431;41349668;41821187;42509077;43665815;45537650;49257183;49609118;51590195;51633877;52334287;52697072;53146597;54285938;54497864;56132816;3679960;4294501;4492202;4492355;4678652;5800061;5838680;6010981;6268353;7278174;8658011;9316305;12321763;14324905;14578396;14757903;15246572;19515083;19993269;19993752;20110674;23458042;25940598;26806500;26806843;27213875;29572350;33585581;34953772;37857297;38637592;38931542;40127004;40558464;41330893;41331014;42423653;42475757;47532105;47860640;49770698;51062289;51489012;51994789;53135567;55957911;57316452;76845;6242051;13572320;16225091;21815281;27468830;28137215;29774052;33626317;35361687;38215733;38653621;39224162;40979342;42125933;42126482;45773308;48347769;48347843;54400536;4365231;5604086;6211020;6317122;7423944;7426274;8070675;9017269;9787367;10789111;11290959;14429807;14585146;14585265;15059587;15252702;17712886;17982228;21399192;25302468;27317225;28281590;32044134;33826162;33826501;35079212;35422480;38684113;39038528;43261662;43557640;51692943;1131770;1132103;6954502;8153813;8782258;9207801;10320718;10428266;10488179;10488474;19325410;19325547;22982667;24498051;25906695;30753608;34882819;36347892;36652314;41213676;41329740;46192832;3279287;5562116;5788825;6519933;8252522;10960121;11597546;11641549;11877251;14948619;16246535;16423172;17244449;18295062;19303345;19401232;20041516;20271343;20638234;21386412;23803252;26093247;32671053;34399066;36242170;37385776;40759545;43318753;48967045;48967144;49755251;202463;395364;2480879;4882769;4893117;7254290;11095245;11095340;11837762;13111748;13498453;13560204;13580311;13588079;13588183;15814816;15978753;18154820;19380116;20357704;20483562;20827147;20943529;24337325;24419580;27737519;28532835;28900945;29121856;29122438;31646027;33626820;36513125;39778180;43558026;43558108;45870894;48808878;50492080;52659084;52683278;4621935;5625629;5781660;7180454;8725090;8725152;9434026;10553156;10642517;13217255;13688544;13688668;15937187;16707705;17007153;18133383;18502110;18986118;19659264;21182863;24880374;25305736;25944199;26278620;32336609;33518354;34315946;35043651;36034717;36049020;36253865;36803570;43466559;46039910;46388737;47764434;47764592;52000870;430222;2756645;8008586;9082727;11088863;13786039;19696033;19820776;3594152;4907422;6116972;6588019;8875060;9202896;9275783;10150003;12290887;12871707;16111239;20401593;131935;1863658;4875147;5283455;13291349;13563286;13769175;15608831;16627730;16855019;18640514;20095020;20425011;26169615;27438974;31738504;31738873;1083490;5077016;6374028;8016425;8341414;13660657;13764880;13773058;14130472;16682102;16682250;18074707;19305839;20290982;20291032;20291083;20291134;20663046;21140637;26387772;29551481;254331;368286;5169986;5899258;7463123;8928370;10287523;10452743;11890307;12186812;19958539;20198013;21004678;21044494;21380013;22423799;22926288;22926652;25361986;25869765;26825251;27422804;28628573;29086262;30777591;31094761;32666692;32837914;34840312;35631511;35631626;37124207;38701480;39185008;39485372;40245637;40245781;41108777;42832141;44391282;44804513;50094608;51570494;53334114;53678976;1738820;2830101;6069278;10477868;10481792;11684029;12102902;12136228;12660489;13213409;13633849;14505417;15433528;17653644;19327242;19534169;21379958;23031519;23355731;23395290;26541958;28458639;28919815;29552837;30140615;30220800;31039630;31861369;32210657;33798462;35280667;35280759;35507571;36178136;37404771;37477446;38154432;43898065;44195189;44199289;44787677;44954568;45702926;51644684;90118;7116028;8162106;8162508;11472332;12881704;13982284;14504272;15100732;15601271;17222145;17707515;18147542;18526299;23586789;26327682;27276933;27732572;28183253;28183465;28581574;29875740;30024931;31066761;34099635;38577312;41100903;2399331;2399489;2921599;5115581;10376816;13733620;14340187;15719672;15987531;15987665;18334510;18334666;20473697;23692700;24925845;26394062;28574887;30151075;32421619;34074836;34516349;40094725;40094833;745153;8048960;11286414;12166853;13588696;14406873;16617804;21885002;23699686;24286012;28297865;29567551;29786478;31793413;32238643;39658742;39659211;40529055;40901826;1033066;2576939;2708376;4801383;5599178;5948158;7271936;9597486;10434579;11252338;11822926;13733317;13890617;17620462;18361889;18660307;18893818;18974893;21713170;22677166;23077016;26341076;28517099;28747985;30787609;31306018;32116844;37132995;37796841;42189138;42598946;43139709;758766;2302712;3877814;6591820;7234362;8188332;8582622;8636429;10063483;10752996;11921425;14170364;14700137;15329097;18396926;18990563;19512132;21934969;25063311;25452412;27022776;28905897;29056182;29441591;29441738;31197848;1757054;2045638;7415361;9454868;9964821;11195321;12862007;16089288;16175861;16255502;17145966;19303907;20107036;22123977;26312077;28457125;28490806;29665142;29759142;1145027;2411092;2411165;2574285;3055554;7534676;19496697;22835900;23353061;32281017;33029131;34695467;1496517;4545726;9781395;10218689;10218797;12313881;15908438;22103553;23946651;28172869;29117453;32177403;643618;865036;3338776;5001160;5001266;5704069;7348970;8047863;8290640;11061844;11725803;11965854;17290894;17299169;17632475;19326802;19938007;19994535;21009716;24679200;26963897;4282804;4282910;5215863;5992784;6580610;8630658;14749121;15500472;15705918;16008964;17718226;17936973;18561663;20223498;22526085;22526439;22635485;22966985;23652375;24063409;24573870;29147195;29390262;30149010;30537885;31423097;622932;659447;78293;500089;338196;229692;28217;221019;51745;21894;15505;1835;6398;1361;11192;64;9009;10482;10559;1097;9672;10426;271;6558;6912;10491;1317;17054;17131;20706;4151;467;10100;756;10487;1007;3276;30;1117;1353;1587;3062;7995;14357;578;16209;4734;3810;5717;3646;11742;983;1335;405;10561;329;2692;822;507;1249;3009;1949;749;417;3462;6702;6835;1112;2857;2604;2379;143;12737;60592;16416;9253;23328;188934;27517;84258;84708;40695;92316;58440;23993	10219;6426888;7341080;13586142;14561965;17257892;17995888;20222764;21456662;22325575;23228902;24097264;25459638;25568283;29703955;32254250;33353791;33397166;33927671;34266311;35007505;35007582;37436953;38988502;39835249;40959172;41124444;41124571;41320187;42223910;42232498;42324742;43960684;45360995;45383571;49822284;55996761;57771714;60351970;7104347;9196455;10923132;11137697;12137296;14901438;19567310;19567514;22530759;25964974;27547559;34199041;37184357;38258269;39876817;40314585;40494613;41143408;42711261;43365516;43372685;44205367;47418362;47660565;48760699;49215765;50782271;51827561;54829385;55951150;56256964;58656553;58682835;59305909;59523352;61412094;61940633;1696842;3016125;3583097;5784717;8355481;8988127;10467553;10909691;12167465;13509078;15417935;16174468;16176048;16887311;17746742;17746873;19781992;20700288;22427811;24567069;26098527;27001144;27215048;28858517;31913412;37182445;38059084;42251465;43793903;43794118;44562216;45729745;45922075;46263397;47290609;50120513;50407679;52210012;59386574;59386653;65848661;65850280;66892085;67199413;68196524;69827364;71957955;6041058;6501389;8535299;8880608;9914654;12150811;13216968;14531964;14844374;14906231;16135685;18308952;19670070;22980973;22981303;23929806;25341569;28931474;30550171;30688438;31633167;31663958;31664135;32257635;33974374;34597152;35130422;36915983;37169663;37727576;43401672;43651448;47011896;47075135;49041600;49291882;51036368;53013715;56252971;58247510;59608584;59740273;64545112;65689202;65728374;66517258;68369861;69848554;70643812;2301887;2925918;4770677;7135822;7774450;8394269;10480117;14719027;17344403;18032321;18052303;20911443;22405429;22519131;26680078;27876833;29027087;29027171;29655154;34041531;34340936;36802295;36916485;38721910;40436074;41070462;42666558;43367188;43367269;43741226;45526285;45526374;45745961;45920196;46267790;46286799;47607359;50064149;50116779;52507773;54474803;55863858;57207129;3147998;4371288;6047820;6047895;6524284;8199899;8243081;8352698;8738954;12336532;14351582;16634335;20795429;20967594;22208412;22790012;22790390;23229537;23936186;30145825;30197444;31070463;37600636;37954126;38236440;40464510;41403676;41633996;43619381;43654613;43725666;44034869;44500736;44991843;49240511;49240747;52270029;52407073;1070861;7599884;9138387;11376089;11475914;11809664;12046431;13396540;14039627;16658814;17785304;18129040;18157744;19943115;23923102;25537542;26896267;36614125;36777413;38966374;40215300;40642056;42684641;42684835;43831552;44052495;44427511;44427616;44647085;45441663;45592543;46977685;47208673;48553981;48874932;49565824;1757774;1798434;2461866;4193713;6895564;8935705;9624345;9709268;9826259;9841013;10962549;11090975;11980718;12489516;12815274;12836189;14225882;14927869;15590904;18236006;18236507;24662611;26134433;36489383;36861157;37461504;38077080;41772848;41862926;44147602;45003229;46021906;47688709;48098552;1527631;2586247;7550129;9644766;10473280;12512354;13722786;15585631;18328159;19520221;21008623;21403483;22769217;24716302;25676918;29959800;30584310;31971335;34514880;36395387;37156924;39863988;47358045;49313918;3012851;4159233;9017394;14287091;14366973;14689853;16422607;17817881;19441938;19723716;20638489;20639014;21082325;21599414;21686029;23595621;24431785;25731216;25731332;26542750;26542866;28915485;29717137;32452423;32917253;32918325;33785485;34036216;34655524;39447796;43965125;44294414;44294466;46825772;517483;1061369;2144078;4843243;7906798;8500952;9344575;9824514;12647639;12647701;13152764;14617249;17243968;17264305;17871823;17920110;18681385;21098030;21384894;25791286;25810838;26330426;28458187;29283721;30471771;30728187;31445660;32183316;32642082;36496103;39554335;40538188;42659088;42662198;42718812;42718947;42817012;43476917;43874299;45580106;45761144;46758106;47359103;47604900;48485650;50966381;53128777;55313996;57921379;58850197;15556393;16403034;16798341;18012613;18368482;18378115;18508001;23123782;23353098;23401456;24163172;24405740;24529903;24856144;24930078;26211029;26369161;26997462;27583675;29106019;30776304;32880277;35481443;38666953;57250436;267521;2714831;5587524;9410445;9508314;16268974;17514181;18509858;19701086;19880127;21659575;22582263;23797332;27156257;28114985;30693912;30694212;31818527;31901136;32806010;32899677;33915144;34092452;37536093;39089999;40740421;41550429;41550749;4223904;4861296;5003485;7433919;11637332;17298683;20348084;22446040;25295853;25340170;25452915;25453049;26799213;28107605;28459179;30439142;30627195;30670398;31039165;32320251;33583148;34469881;35838980;36457006;37644396;40034083;40675732;158583;1582273;2056750;3208078;4485918;5754210;6055313;8931108;12412401;13693569;14237245;15359761;17617702;19146650;19341951;20961098;22938308;23052392;23675653;24029795;24773644;25883207;25890225;27416728;27541472;27785948;28673227;29514155;30220882;30532276;30741722;31934361;33405510;35558802;38667632;40129291;40329755;41349713;41821219;42509206;43665906;45537669;49257199;49609185;51590355;51633899;52334380;52697191;53146699;54285960;54497915;56132847;3680179;4294549;4492261;4492377;4678838;5800071;5838847;6011079;6268503;7278255;8658081;9316428;12321817;14324956;14578514;14757971;15246779;19515169;19993387;19993776;20110703;23458125;25940609;26806626;26806870;27213988;29572469;33585593;34953823;37857468;38637628;38931621;40127120;40558607;41330910;41331034;42423679;42475784;47532137;47860661;49770762;51062356;51489037;51994857;53135681;55957953;57316549;77309;6242132;13572347;16225180;21815426;27468849;28137260;29774167;33626670;35361905;38215755;38653723;39224239;40979913;42125994;42126526;45773344;48347780;48347885;54400974;4365355;5604141;6211275;6317138;7424323;7426355;8070780;9017321;9787400;10789246;11291019;14430230;14585187;14585291;15059637;15252811;17713248;17982397;21399202;25302525;27317309;28281703;32044197;33826209;33826549;35079301;35422782;38684126;39038568;43261707;43557750;51692984;1132050;1132147;6954670;8153871;8782284;9208565;10320830;10428365;10488208;10488687;19325422;19325640;22983036;24498136;25906724;30753704;34882915;36347983;36652382;41213949;41329762;46193003;3279396;5562213;5788853;6519990;8252595;10960292;11597624;11641967;11877361;14948716;16246635;16423275;17244459;18295226;19303586;19401357;20041607;20271367;20638371;21386478;23803356;26093381;32671161;34399146;36242221;37385869;40759671;43318831;48967060;48967154;49755392;202570;395402;2481017;4882861;4893199;7254408;11095271;11095352;11837925;13111801;13498463;13560293;13580595;13588164;13588246;15815065;15978815;18154891;19380127;20358115;20483698;20827239;20943794;24337364;24419803;27737587;28532934;28901094;29121932;29122473;31646100;33626859;36513139;39778392;43558038;43558121;45870968;48808935;50492635;52659095;52683365;4621972;5625719;5781718;7180540;8725108;8725207;9434189;10553235;10642608;13217359;13688577;13688691;15937263;16707802;17007418;18133420;18502298;18986365;19659346;21182991;24880398;25306083;25944454;26278711;32336674;33518456;34315994;35043760;36035259;36049318;36254311;36803687;43466605;46040106;46388782;47764466;47764612;52001042;430338;2756657;8008657;9082793;11088926;13786080;19696120;19820837;3594242;4907476;6117003;6588098;8875108;9202998;9275809;10150091;12290987;12872067;16111472;20401608;131983;1863732;4875222;5283510;13291449;13563393;13769236;15609060;16627743;16855143;18640653;20095072;20425111;26169881;27439126;31738514;31738905;1083562;5077084;6374105;8016493;8341506;13660995;13765396;13773115;14130589;16682114;16682380;18074820;19305930;20291005;20291056;20291107;20291156;20663347;21140846;26387784;29551503;254420;368401;5170519;5899317;7463320;8928575;10288072;10452820;11890423;12186897;19958577;20198237;21004773;21044510;21380323;22423987;22926307;22926674;25362212;25869817;26825277;27422908;28628617;29086401;30777643;31094878;32666781;32837966;34840385;35631524;35631671;37124228;38701571;39185109;39485436;40245708;40245834;41108824;42832165;44391339;44804603;50094618;51570534;53334155;53679064;1738944;2830156;6069369;10478142;10482066;11684138;12103170;12136280;12660565;13213437;13633877;14505439;15433677;17653654;19327273;19534242;21379987;23031533;23355805;23395388;26542105;28458948;28919908;29553307;30140647;30220814;31039738;31861434;32211036;33798556;35280689;35280773;35507670;36178212;37404855;37477461;38154504;43898148;44195393;44199493;44787811;44954624;45702976;51644694;90196;7116101;8162127;8162611;11472407;12881727;13982312;14504282;15100842;15601444;17222204;17707616;18147647;18526464;23587023;26327769;27276950;27732801;28183377;28183476;28581596;29876013;30024983;31066978;34099703;38577583;41100996;2399342;2399508;2921731;5115640;10376950;13733641;14340223;15719903;15987572;15987691;18334525;18334692;20473815;23692713;24926064;26394310;28574988;30151294;32421651;34074931;34516534;40094739;40094851;745222;8049033;11286782;12166917;13588718;14406984;16618019;21885020;23699699;24286022;28297991;29567677;29786570;31793551;32238812;39658868;39659265;40529172;40901840;1033128;2576963;2708516;4801457;5599477;5948272;7272034;9597522;10434679;11252586;11823005;13733445;13890680;17620527;18362022;18660397;18893902;18974966;21713260;22677188;23077214;26341254;28517203;28748482;30787636;31306134;32116899;37133094;37797055;42189205;42599035;43140055;758857;2302939;3877916;6591968;7234390;8188541;8582728;8636476;10063591;10753106;11921535;14170430;14700228;15329190;18397046;18990588;19512211;21934996;25063359;25452486;27022796;28905921;29056195;29441711;29441778;31197904;1757085;2045836;7415460;9454990;9964913;11195365;12862073;16089298;16175893;16255525;17145990;19303978;20107368;22124073;26312197;28457172;28490899;29665195;29759170;1145092;2411109;2411234;2574325;3055613;7534746;19496758;22836025;23353155;32281049;33029219;34695515;1496547;4545933;9781410;10218705;10218873;12313976;15908556;22103566;23946720;28173206;29117579;32177580;643788;865158;3338908;5001200;5001291;5704466;7349492;8047967;8290701;11061859;11725888;11965969;17297095;17299256;17632997;19327375;19938219;19994872;21009736;24679303;26963968;4282824;4282944;5216450;5992816;6580694;8630854;14749180;15500629;15705963;16009065;17718530;17937253;18561767;20224094;22526102;22526484;22635498;22967126;23652418;24063488;24573888;29147340;29390380;30149134;30537924;31423243;622994;659555;78358;500103;338279;229776;28291;221083;51759;21947;15838;1876;6410;1392;11296;159;9100;10493;10570;1109;9688;10459;360;6575;6957;10552;1493;17094;17298;20754;4238;650;10622;871;10521;1059;3289;120;1133;1456;1687;3147;8631;14419;608;16268;5194;3872;5823;3660;11809;999;1402;503;10607;419;2782;904;552;1704;3119;1963;831;525;3615;6744;6872;1201;3051;2754;2631;193;12822;60769;16553;9289;23430;188978;27751;84349;84740;40783;92376;58453;24046	-;-;-;-;-;-;-;-;-;-;-;-;-;-;-;-;-;-;-;-;-;-;-;-;-;-;-;-;-;-;-;-;-;-;-;-;-;-;-;+;+;+;+;+;+;+;+;+;+;+;+;+;+;+;+;+;+;+;+;+;+;+;+;+;+;+;+;+;+;+;+;+;+;+;+;+;-;-;-;-;-;-;-;-;-;-;-;-;-;-;-;-;-;-;-;-;-;-;-;-;-;-;-;-;-;-;-;-;-;-;-;-;-;-;-;-;-;-;-;-;-;-;-;+;+;+;+;+;+;+;+;+;+;+;+;+;+;+;+;+;+;+;+;+;+;+;+;+;+;+;+;+;+;+;+;+;+;+;+;+;+;+;+;+;+;+;+;+;+;+;+;+;+;+;+;+;+;+;+;+;+;+;+;+;+;+;+;+;+;+;+;+;+;+;+;+;+;+;+;+;+;+;+;+;+;+;+;+;+;+;+;+;+;+;+;-;-;-;-;-;-;-;-;-;-;-;-;-;-;-;-;-;-;-;-;-;-;-;-;-;-;-;-;-;-;-;-;-;-;-;-;-;-;-;-;-;-;-;-;-;-;-;-;-;-;-;-;-;-;-;-;-;-;-;-;-;-;-;-;-;-;-;-;-;-;-;-;-;-;+;+;+;+;+;+;+;+;+;+;+;+;+;+;+;+;+;+;+;+;+;+;+;+;+;+;+;+;+;+;+;+;+;+;+;+;+;+;+;+;+;+;+;+;+;+;+;+;+;+;+;+;+;+;+;+;+;+;-;-;-;-;-;-;-;-;-;-;-;-;-;-;-;-;-;-;-;-;-;-;-;-;-;-;-;-;-;-;-;-;-;-;+;+;+;+;+;+;+;+;+;+;+;+;+;+;+;+;+;+;+;+;+;+;+;+;+;+;+;+;+;+;+;+;+;+;+;+;+;+;+;+;+;+;+;+;+;+;+;+;+;+;-;-;-;-;-;-;-;-;-;-;-;-;-;-;-;-;-;-;-;-;-;-;-;-;-;-;-;-;-;-;-;-;-;-;-;-;-;-;-;-;-;-;-;-;-;-;-;-;-;-;-;-;-;+;+;+;+;+;+;+;+;+;+;+;+;+;+;+;+;+;+;+;+;+;+;+;+;+;+;+;+;+;+;+;+;+;+;+;+;+;+;+;+;+;+;+;+;+;+;+;+;+;+;+;+;+;+;+;+;+;+;+;+;+;+;+;+;+;+;+;+;+;+;+;+;+;+;+;+;+;+;+;-;-;-;-;-;-;-;-;-;-;-;-;-;-;-;-;-;-;-;-;-;-;-;-;-;-;-;-;-;-;-;-;-;-;-;-;-;-;-;-;-;-;-;-;-;-;-;+;+;+;+;+;+;+;+;+;+;+;+;+;+;+;+;+;+;+;+;-;-;-;-;-;-;-;-;-;-;-;-;-;-;-;-;-;-;-;-;-;-;-;-;-;-;-;-;-;-;-;-;-;-;-;-;-;-;-;-;-;-;-;-;-;-;-;-;-;-;-;-;-;-;+;+;+;+;+;+;+;+;+;+;+;+;+;+;+;+;+;+;+;+;+;+;+;+;+;+;+;+;+;+;+;+;+;+;+;+;+;+;+;+;+;+;+;+;+;+;+;+;+;+;+;+;+;+;+;+;+;+;+;+;+;+;+;+;+;+;+;+;+;+;+;+;-;-;-;-;-;-;-;-;-;-;-;-;-;-;-;-;-;-;-;-;-;-;-;-;-;-;-;-;-;-;-;-;-;-;-;-;-;-;-;-;-;-;-;-;-;-;+;+;+;+;+;+;+;+;+;+;+;+;-;-;-;-;-;-;-;-;-;-;-;-;-;-;-;-;-;+;+;+;+;+;+;+;+;+;+;+;+;+;+;+;+;+;+;+;+;+;-;-;-;-;-;-;-;-;-;-;-;-;-;-;-;-;-;-;-;-;-;-;-;-;-;-;-;-;-;-;-;-;-;-;-;-;-;-;-;-;-;-;-;-;-;+;+;+;+;+;+;+;+;+;+;+;+;+;+;+;+;+;+;+;+;+;+;+;+;+;+;+;+;+;+;+;+;+;+;+;+;+;+;+;+;+;+;+;+;+;+;+;+;+;+;+;+;+;+;+;+;+;+;+;+;+;+;+;+;+;+;+;+;+;+;+;-;-;-;-;-;-;-;-;-;-;-;-;-;-;-;-;-;-;-;-;-;-;-;-;-;-;-;-;-;-;-;-;-;-;-;-;-;-;-;-;-;-;+;+;+;+;+;+;+;+;+;+;+;+;+;+;+;+;+;+;+;+;+;+;+;+;+;+;+;+;+;+;+;+;+;+;+;+;+;+;+;+;+;+;+;+;+;+;+;+;+;+;+;+;+;+;+;+;+;+;-;-;-;-;-;-;-;-;-;-;-;-;-;-;-;-;-;-;-;-;-;-;-;-;-;-;-;-;-;-;-;+;+;+;+;+;+;+;+;+;+;+;+;+;+;+;+;+;+;+;+;+;+;+;+;+;+;+;+;+;+;+;+;+;-;-;-;-;-;-;-;-;-;-;-;-;-;-;-;-;-;-;-;-;-;-;-;-;-;-;-;-;+;+;-;+;-;+;+;+;+;+;-;-;-;+;-;-;-;-;-;-;-;-;-;-;+;+;+;+;-;-;+;+;-;+;+;-;-;-;+;+;-;+;+;+;+;-;-;+;+;-;+;+;+;+;+;+;+;-;+;-;+;-;+;+;+;+;-;+;+;-;-;-;-;+;-;+;+;+;+;+;-;-;+	148552	10327.70	16342.13	18668.77	18739.31	18190.99	13714.55	17665.86	13382.30	13547.93	15566.15	12796.33	12922.60	8648.27	14834.17	13999.52	12585.88	11491.73	8731.90	8636.19	6945.36	8344.75	5402.32	8793.40	11601.16	8264.94	7736.14
NotFur1_Unknown_889:LINE:LINE	CM025008.1;CM025008.1;CM025008.1;CM025008.1;CM025008.1;CM025008.1;CM025008.1;CM025008.1;CM025008.1;CM025008.1;CM025008.1;CM025008.1;CM025008.1;CM025008.1;CM025008.1;CM025008.1;CM025008.1;CM025008.1;CM025008.1;CM025008.1;CM025008.1;CM025008.1;CM025008.1;CM025009.1;CM025009.1;CM025009.1;CM025009.1;CM025009.1;CM025009.1;CM025009.1;CM025009.1;CM025009.1;CM025009.1;CM025009.1;CM025009.1;CM025009.1;CM025009.1;CM025009.1;CM025009.1;CM025009.1;CM025009.1;CM025009.1;CM025009.1;CM025009.1;CM025009.1;CM025009.1;CM025009.1;CM025010.1;CM025010.1;CM025010.1;CM025010.1;CM025010.1;CM025010.1;CM025010.1;CM025010.1;CM025010.1;CM025010.1;CM025010.1;CM025010.1;CM025010.1;CM025011.1;CM025011.1;CM025011.1;CM025011.1;CM025011.1;CM025011.1;CM025011.1;CM025011.1;CM025011.1;CM025011.1;CM025011.1;CM025011.1;CM025011.1;CM025012.1;CM025012.1;CM025012.1;CM025012.1;CM025012.1;CM025012.1;CM025012.1;CM025012.1;CM025012.1;CM025012.1;CM025012.1;CM025012.1;CM025012.1;CM025012.1;CM025012.1;CM025013.1;CM025013.1;CM025013.1;CM025013.1;CM025013.1;CM025013.1;CM025013.1;CM025013.1;CM025013.1;CM025014.1;CM025014.1;CM025014.1;CM025014.1;CM025014.1;CM025014.1;CM025014.1;CM025014.1;CM025015.1;CM025015.1;CM025015.1;CM025015.1;CM025015.1;CM025015.1;CM025015.1;CM025015.1;CM025015.1;CM025015.1;CM025015.1;CM025015.1;CM025015.1;CM025015.1;CM025015.1;CM025015.1;CM025016.1;CM025016.1;CM025016.1;CM025016.1;CM025016.1;CM025016.1;CM025016.1;CM025016.1;CM025016.1;CM025016.1;CM025016.1;CM025016.1;CM025017.1;CM025017.1;CM025017.1;CM025017.1;CM025017.1;CM025017.1;CM025017.1;CM025017.1;CM025018.1;CM025018.1;CM025018.1;CM025018.1;CM025018.1;CM025018.1;CM025018.1;CM025018.1;CM025018.1;CM025019.1;CM025019.1;CM025020.1;CM025020.1;CM025020.1;CM025020.1;CM025021.1;CM025021.1;CM025021.1;CM025022.1;CM025022.1;CM025022.1;CM025023.1;CM025023.1;CM025023.1;CM025023.1;CM025023.1;CM025023.1;CM025023.1;CM025024.1;CM025024.1;CM025024.1;CM025024.1;CM025024.1;CM025024.1;CM025024.1;CM025025.1;CM025025.1;CM025025.1;CM025026.1;CM025026.1;CM025026.1;CM025026.1;CM025026.1;CM025026.1;JAAVVJ010000025.1;JAAVVJ010000034.1;JAAVVJ010000061.1;JAAVVJ010000108.1;JAAVVJ010000177.1;JAAVVJ010000263.1;JAAVVJ010002160.1;JAAVVJ010003754.1;JAAVVJ010003754.1;JAAVVJ010003754.1;JAAVVJ010006311.1;JAAVVJ010006816.1;JAAVVJ010015121.1;JAAVVJ010016112.1;JAAVVJ010018448.1;JAAVVJ010020144.1;JAAVVJ010020144.1;JAAVVJ010021839.1;JAAVVJ010022587.1;JAAVVJ010035728.1;JAAVVJ010036091.1;JAAVVJ010036712.1;JAAVVJ010036712.1;JAAVVJ010036712.1;JAAVVJ010037265.1;JAAVVJ010037265.1;JAAVVJ010038058.1;JAAVVJ010038078.1;JAAVVJ010038279.1;JAAVVJ010038489.1;JAAVVJ010038937.1	10343;746831;17471830;25814949;25815144;25816102;26962126;28144811;28144874;38932544;53569366;56281685;6521435;12566704;21265037;26109938;26588601;29386598;38931393;53514222;61100735;61102139;61413190;17276436;17276498;34508451;34508585;41905100;53588942;56694339;62720769;66981926;68583460;68935239;68935304;68935991;68936075;68944039;31650772;41905219;47827375;53588180;53588905;66202663;66203812;66204032;67370269;1577179;8209405;8209475;8212117;8212402;8260668;8263078;21087189;57212651;25413610;27049934;42910887;55671545;4016045;7103149;44735733;44736615;44736956;46062672;11551803;14240145;25771057;30776516;35590406;35599028;49117225;3751755;8815256;40857755;43729673;45884399;46517848;10321293;24456785;27017012;44717686;44717751;44717939;47590193;48089658;48091609;28587664;34207039;34207249;34714878;37096235;55728102;60672426;38893099;54167236;7896281;15183794;21260409;38430874;18824115;19075946;19219834;19220735;5481344;5481403;13713646;13713708;25230195;25230321;46980569;46981311;55968961;11196372;25230570;25232082;25232383;28592313;45746371;51568005;8970635;25541007;26737801;27379051;34218236;34276147;50425422;11091203;43566721;43566793;43567154;43567248;14146626;21915133;21915695;31906763;49398588;26900873;42163505;48809702;3394460;18659620;23019613;40557849;52632745;28106223;28106655;45727134;45728626;1104227;6920524;23342266;23343156;26081064;28972105;48753234;48754175;53775744;10280578;18814489;39104507;3513314;29817741;9631068;25704403;29894594;39691695;39694788;10651506;10651727;14671283;15675691;15675788;28633108;33161582;4372148;7680708;6095556;1026597;3221823;9423211;26220637;6281650;25031834;135624;91952;18324;13303;14894;6132;149;9423;9642;9986;179;316;1898;30229;4446;598;669;210;715;50916;14368;6810;6881;9500;12415;12660;2607;33478;27208;102470;24295	10586;747030;17472750;25814985;25815340;25816194;26962766;28144867;28145765;38932611;53569584;56282415;6521587;12566850;21265648;26110077;26589480;29387524;38932365;53515147;61101624;61102168;61414100;17276487;17277392;34508559;34508733;41905219;53589168;56694545;62720830;66982851;68584384;68935315;68935400;68936071;68936150;68944148;31651664;41905428;47828287;53588308;53588961;66202851;66204036;66204279;67370626;1578094;8209479;8209663;8212405;8212471;8260846;8263817;21088118;57213533;25413743;27050365;42911803;55672379;4016933;7103400;44736453;44736762;44737029;46062933;11551932;14240423;25771944;30776720;35591337;35599959;49117445;3752122;8816177;40858648;43730559;45885308;46517964;10321408;24457053;27017218;44717735;44717928;44718623;47590413;48089696;48091690;28588576;34207204;34207766;34715131;37096553;55728402;60673262;38893305;54167486;7896542;15184226;21260458;38431074;18825038;19076207;19220730;19220789;5481390;5482298;13713717;13713929;25230246;25230531;46980731;46981733;55969243;11197280;25231413;25232149;25232929;28593243;45746610;51568213;8971557;25541580;26737860;27379103;34219125;34276262;50426314;11091400;43566789;43567154;43567205;43567339;14147405;21915341;21916055;31906826;49398690;26901832;42163704;48810625;3394564;18660547;23019817;40558743;52633044;28106552;28106799;45727209;45728748;1105134;6920980;23343151;23343210;26081203;28973027;48753952;48754381;53775911;10280876;18815067;39104731;3513715;29818006;9631934;25705311;29895504;39691906;39695532;10651708;10651773;14671533;15675788;15676099;28633538;33161702;4372328;7680904;6095854;1026815;3222650;9423437;26221559;6282573;25032665;135859;92067;19226;13398;15739;6370;311;9600;9732;10395;1066;561;2809;30480;4569;649;856;1122;889;51634;14614;6861;7068;9905;12666;12790;2808;33669;27577;102676;24492	+;+;+;+;+;+;+;+;+;+;+;+;-;-;-;-;-;-;-;-;-;-;-;+;+;+;+;+;+;+;+;+;+;+;+;+;+;+;-;-;-;-;-;-;-;-;-;+;+;+;+;+;+;+;+;+;-;-;-;-;-;-;-;-;-;-;+;+;+;+;+;+;+;-;-;-;-;-;-;+;+;+;+;+;+;+;+;+;-;-;-;-;-;-;-;+;+;+;+;+;+;-;-;-;-;+;+;+;+;+;+;+;+;+;-;-;-;-;-;-;-;-;-;-;-;-;-;-;+;+;+;+;+;-;-;-;-;-;+;+;+;+;+;+;+;+;-;-;-;-;+;-;-;-;-;-;+;+;+;-;+;+;-;-;+;+;+;+;+;-;-;-;-;-;-;-;+;+;-;+;+;+;+;-;-;-;+;+;-;-;+;+;-;-;-;-;-;+;+;-;+;+;+;-;+;+;+;+;+;-;-;+;-;-;-;+	86766	13523.17	19930.50	22683.17	21878.83	22078.33	16396.00	22228.50	14742.00	17710.17	18847.67	17328.83	15464.50	11182.50	22648.08	15309.67	17068.17	12371.67	12411.83	11196.42	9660.17	11150.67	7875.17	14336.50	15538.33	10450.67	10372.33
NotFur1_GapFilledScaffold_2201_187208:L2:LINE	CM025008.1;CM025008.1;CM025008.1;CM025008.1;CM025008.1;CM025008.1;CM025008.1;CM025008.1;CM025008.1;CM025008.1;CM025008.1;CM025008.1;CM025008.1;CM025008.1;CM025008.1;CM025008.1;CM025008.1;CM025008.1;CM025008.1;CM025008.1;CM025008.1;CM025008.1;CM025008.1;CM025008.1;CM025008.1;CM025008.1;CM025008.1;CM025008.1;CM025008.1;CM025008.1;CM025008.1;CM025008.1;CM025008.1;CM025008.1;CM025008.1;CM025008.1;CM025008.1;CM025008.1;CM025008.1;CM025008.1;CM025008.1;CM025008.1;CM025008.1;CM025008.1;CM025008.1;CM025008.1;CM025008.1;CM025008.1;CM025008.1;CM025008.1;CM025008.1;CM025008.1;CM025008.1;CM025008.1;CM025008.1;CM025008.1;CM025008.1;CM025008.1;CM025008.1;CM025008.1;CM025008.1;CM025008.1;CM025008.1;CM025008.1;CM025008.1;CM025008.1;CM025008.1;CM025008.1;CM025008.1;CM025008.1;CM025008.1;CM025008.1;CM025008.1;CM025008.1;CM025008.1;CM025008.1;CM025008.1;CM025008.1;CM025008.1;CM025008.1;CM025008.1;CM025008.1;CM025008.1;CM025008.1;CM025008.1;CM025008.1;CM025008.1;CM025008.1;CM025008.1;CM025008.1;CM025008.1;CM025008.1;CM025008.1;CM025008.1;CM025008.1;CM025008.1;CM025008.1;CM025008.1;CM025008.1;CM025008.1;CM025008.1;CM025008.1;CM025008.1;CM025008.1;CM025008.1;CM025009.1;CM025009.1;CM025009.1;CM025009.1;CM025009.1;CM025009.1;CM025009.1;CM025009.1;CM025009.1;CM025009.1;CM025009.1;CM025009.1;CM025009.1;CM025009.1;CM025009.1;CM025009.1;CM025009.1;CM025009.1;CM025009.1;CM025009.1;CM025009.1;CM025009.1;CM025009.1;CM025009.1;CM025009.1;CM025009.1;CM025009.1;CM025009.1;CM025009.1;CM025009.1;CM025009.1;CM025009.1;CM025009.1;CM025009.1;CM025009.1;CM025009.1;CM025009.1;CM025009.1;CM025009.1;CM025009.1;CM025009.1;CM025009.1;CM025009.1;CM025009.1;CM025009.1;CM025009.1;CM025009.1;CM025009.1;CM025009.1;CM025009.1;CM025009.1;CM025009.1;CM025009.1;CM025009.1;CM025009.1;CM025009.1;CM025009.1;CM025009.1;CM025009.1;CM025009.1;CM025009.1;CM025009.1;CM025009.1;CM025009.1;CM025009.1;CM025009.1;CM025009.1;CM025009.1;CM025009.1;CM025009.1;CM025009.1;CM025009.1;CM025009.1;CM025009.1;CM025009.1;CM025009.1;CM025009.1;CM025009.1;CM025009.1;CM025009.1;CM025009.1;CM025009.1;CM025009.1;CM025009.1;CM025009.1;CM025009.1;CM025009.1;CM025009.1;CM025009.1;CM025009.1;CM025009.1;CM025009.1;CM025009.1;CM025009.1;CM025009.1;CM025009.1;CM025009.1;CM025009.1;CM025009.1;CM025009.1;CM025009.1;CM025009.1;CM025009.1;CM025009.1;CM025009.1;CM025009.1;CM025009.1;CM025009.1;CM025009.1;CM025009.1;CM025009.1;CM025009.1;CM025009.1;CM025009.1;CM025009.1;CM025009.1;CM025009.1;CM025009.1;CM025009.1;CM025009.1;CM025009.1;CM025009.1;CM025009.1;CM025009.1;CM025009.1;CM025009.1;CM025009.1;CM025009.1;CM025009.1;CM025009.1;CM025009.1;CM025009.1;CM025010.1;CM025010.1;CM025010.1;CM025010.1;CM025010.1;CM025010.1;CM025010.1;CM025010.1;CM025010.1;CM025010.1;CM025010.1;CM025010.1;CM025010.1;CM025010.1;CM025010.1;CM025010.1;CM025010.1;CM025010.1;CM025010.1;CM025010.1;CM025010.1;CM025010.1;CM025010.1;CM025010.1;CM025010.1;CM025010.1;CM025010.1;CM025010.1;CM025010.1;CM025010.1;CM025010.1;CM025010.1;CM025010.1;CM025010.1;CM025010.1;CM025010.1;CM025010.1;CM025010.1;CM025010.1;CM025010.1;CM025010.1;CM025010.1;CM025010.1;CM025010.1;CM025010.1;CM025010.1;CM025010.1;CM025010.1;CM025010.1;CM025010.1;CM025010.1;CM025010.1;CM025010.1;CM025010.1;CM025010.1;CM025010.1;CM025010.1;CM025010.1;CM025010.1;CM025010.1;CM025010.1;CM025010.1;CM025010.1;CM025010.1;CM025010.1;CM025010.1;CM025010.1;CM025010.1;CM025010.1;CM025010.1;CM025010.1;CM025010.1;CM025010.1;CM025010.1;CM025010.1;CM025010.1;CM025010.1;CM025010.1;CM025010.1;CM025010.1;CM025010.1;CM025010.1;CM025010.1;CM025011.1;CM025011.1;CM025011.1;CM025011.1;CM025011.1;CM025011.1;CM025011.1;CM025011.1;CM025011.1;CM025011.1;CM025011.1;CM025011.1;CM025011.1;CM025011.1;CM025011.1;CM025011.1;CM025011.1;CM025011.1;CM025011.1;CM025011.1;CM025011.1;CM025011.1;CM025011.1;CM025011.1;CM025011.1;CM025011.1;CM025011.1;CM025011.1;CM025011.1;CM025011.1;CM025011.1;CM025011.1;CM025011.1;CM025011.1;CM025011.1;CM025011.1;CM025011.1;CM025011.1;CM025011.1;CM025011.1;CM025011.1;CM025011.1;CM025011.1;CM025011.1;CM025011.1;CM025011.1;CM025011.1;CM025011.1;CM025011.1;CM025011.1;CM025011.1;CM025011.1;CM025011.1;CM025011.1;CM025011.1;CM025011.1;CM025011.1;CM025011.1;CM025011.1;CM025011.1;CM025011.1;CM025011.1;CM025011.1;CM025011.1;CM025011.1;CM025011.1;CM025011.1;CM025011.1;CM025011.1;CM025011.1;CM025011.1;CM025011.1;CM025011.1;CM025012.1;CM025012.1;CM025012.1;CM025012.1;CM025012.1;CM025012.1;CM025012.1;CM025012.1;CM025012.1;CM025012.1;CM025012.1;CM025012.1;CM025012.1;CM025012.1;CM025012.1;CM025012.1;CM025012.1;CM025012.1;CM025012.1;CM025012.1;CM025012.1;CM025012.1;CM025012.1;CM025012.1;CM025012.1;CM025012.1;CM025012.1;CM025012.1;CM025012.1;CM025012.1;CM025012.1;CM025012.1;CM025012.1;CM025012.1;CM025012.1;CM025012.1;CM025012.1;CM025012.1;CM025012.1;CM025012.1;CM025012.1;CM025012.1;CM025012.1;CM025012.1;CM025012.1;CM025012.1;CM025012.1;CM025012.1;CM025012.1;CM025012.1;CM025012.1;CM025012.1;CM025012.1;CM025012.1;CM025012.1;CM025012.1;CM025012.1;CM025012.1;CM025012.1;CM025012.1;CM025012.1;CM025012.1;CM025012.1;CM025012.1;CM025012.1;CM025012.1;CM025012.1;CM025012.1;CM025012.1;CM025012.1;CM025012.1;CM025012.1;CM025012.1;CM025012.1;CM025012.1;CM025012.1;CM025012.1;CM025012.1;CM025012.1;CM025013.1;CM025013.1;CM025013.1;CM025013.1;CM025013.1;CM025013.1;CM025013.1;CM025013.1;CM025013.1;CM025013.1;CM025013.1;CM025013.1;CM025013.1;CM025013.1;CM025013.1;CM025013.1;CM025013.1;CM025013.1;CM025013.1;CM025013.1;CM025013.1;CM025013.1;CM025013.1;CM025013.1;CM025013.1;CM025013.1;CM025013.1;CM025013.1;CM025013.1;CM025013.1;CM025013.1;CM025013.1;CM025013.1;CM025013.1;CM025013.1;CM025013.1;CM025013.1;CM025013.1;CM025013.1;CM025013.1;CM025013.1;CM025013.1;CM025013.1;CM025013.1;CM025013.1;CM025013.1;CM025013.1;CM025013.1;CM025013.1;CM025013.1;CM025013.1;CM025013.1;CM025013.1;CM025013.1;CM025013.1;CM025013.1;CM025013.1;CM025013.1;CM025013.1;CM025013.1;CM025013.1;CM025013.1;CM025013.1;CM025013.1;CM025013.1;CM025013.1;CM025013.1;CM025013.1;CM025013.1;CM025013.1;CM025013.1;CM025013.1;CM025013.1;CM025013.1;CM025013.1;CM025013.1;CM025013.1;CM025013.1;CM025013.1;CM025013.1;CM025013.1;CM025013.1;CM025013.1;CM025013.1;CM025013.1;CM025013.1;CM025013.1;CM025013.1;CM025013.1;CM025013.1;CM025013.1;CM025013.1;CM025013.1;CM025013.1;CM025013.1;CM025013.1;CM025013.1;CM025013.1;CM025013.1;CM025013.1;CM025013.1;CM025013.1;CM025013.1;CM025013.1;CM025013.1;CM025013.1;CM025013.1;CM025013.1;CM025013.1;CM025013.1;CM025013.1;CM025013.1;CM025013.1;CM025013.1;CM025013.1;CM025013.1;CM025013.1;CM025013.1;CM025013.1;CM025013.1;CM025013.1;CM025013.1;CM025013.1;CM025013.1;CM025013.1;CM025013.1;CM025013.1;CM025013.1;CM025013.1;CM025013.1;CM025014.1;CM025014.1;CM025014.1;CM025014.1;CM025014.1;CM025014.1;CM025014.1;CM025014.1;CM025014.1;CM025014.1;CM025014.1;CM025014.1;CM025014.1;CM025014.1;CM025014.1;CM025014.1;CM025014.1;CM025014.1;CM025014.1;CM025014.1;CM025014.1;CM025014.1;CM025014.1;CM025014.1;CM025014.1;CM025014.1;CM025014.1;CM025014.1;CM025014.1;CM025014.1;CM025014.1;CM025014.1;CM025014.1;CM025014.1;CM025014.1;CM025014.1;CM025014.1;CM025014.1;CM025014.1;CM025014.1;CM025014.1;CM025014.1;CM025014.1;CM025014.1;CM025014.1;CM025014.1;CM025014.1;CM025014.1;CM025014.1;CM025014.1;CM025014.1;CM025014.1;CM025014.1;CM025014.1;CM025014.1;CM025014.1;CM025014.1;CM025014.1;CM025014.1;CM025014.1;CM025014.1;CM025014.1;CM025014.1;CM025014.1;CM025014.1;CM025014.1;CM025014.1;CM025014.1;CM025014.1;CM025014.1;CM025014.1;CM025014.1;CM025014.1;CM025014.1;CM025014.1;CM025014.1;CM025014.1;CM025014.1;CM025014.1;CM025014.1;CM025014.1;CM025014.1;CM025014.1;CM025015.1;CM025015.1;CM025015.1;CM025015.1;CM025015.1;CM025015.1;CM025015.1;CM025015.1;CM025015.1;CM025015.1;CM025015.1;CM025015.1;CM025015.1;CM025015.1;CM025015.1;CM025015.1;CM025015.1;CM025015.1;CM025015.1;CM025015.1;CM025015.1;CM025015.1;CM025015.1;CM025015.1;CM025015.1;CM025015.1;CM025015.1;CM025015.1;CM025015.1;CM025015.1;CM025015.1;CM025015.1;CM025015.1;CM025015.1;CM025015.1;CM025015.1;CM025015.1;CM025015.1;CM025015.1;CM025015.1;CM025015.1;CM025015.1;CM025015.1;CM025015.1;CM025015.1;CM025015.1;CM025015.1;CM025015.1;CM025015.1;CM025015.1;CM025015.1;CM025015.1;CM025015.1;CM025015.1;CM025015.1;CM025015.1;CM025015.1;CM025015.1;CM025015.1;CM025015.1;CM025015.1;CM025015.1;CM025015.1;CM025015.1;CM025015.1;CM025015.1;CM025015.1;CM025015.1;CM025015.1;CM025015.1;CM025015.1;CM025015.1;CM025015.1;CM025015.1;CM025015.1;CM025015.1;CM025015.1;CM025015.1;CM025015.1;CM025015.1;CM025015.1;CM025015.1;CM025015.1;CM025015.1;CM025015.1;CM025015.1;CM025015.1;CM025015.1;CM025015.1;CM025015.1;CM025015.1;CM025015.1;CM025015.1;CM025015.1;CM025015.1;CM025015.1;CM025015.1;CM025015.1;CM025015.1;CM025015.1;CM025015.1;CM025015.1;CM025015.1;CM025015.1;CM025015.1;CM025015.1;CM025015.1;CM025015.1;CM025015.1;CM025015.1;CM025015.1;CM025015.1;CM025015.1;CM025015.1;CM025015.1;CM025015.1;CM025015.1;CM025015.1;CM025015.1;CM025015.1;CM025016.1;CM025016.1;CM025016.1;CM025016.1;CM025016.1;CM025016.1;CM025016.1;CM025016.1;CM025016.1;CM025016.1;CM025016.1;CM025016.1;CM025016.1;CM025016.1;CM025016.1;CM025016.1;CM025016.1;CM025016.1;CM025016.1;CM025016.1;CM025016.1;CM025016.1;CM025016.1;CM025016.1;CM025016.1;CM025016.1;CM025016.1;CM025016.1;CM025016.1;CM025016.1;CM025016.1;CM025016.1;CM025016.1;CM025016.1;CM025016.1;CM025016.1;CM025016.1;CM025016.1;CM025016.1;CM025016.1;CM025016.1;CM025016.1;CM025016.1;CM025016.1;CM025016.1;CM025016.1;CM025016.1;CM025016.1;CM025016.1;CM025016.1;CM025016.1;CM025016.1;CM025016.1;CM025016.1;CM025016.1;CM025016.1;CM025016.1;CM025016.1;CM025016.1;CM025016.1;CM025016.1;CM025016.1;CM025016.1;CM025016.1;CM025016.1;CM025016.1;CM025016.1;CM025016.1;CM025016.1;CM025016.1;CM025016.1;CM025016.1;CM025016.1;CM025016.1;CM025016.1;CM025016.1;CM025016.1;CM025016.1;CM025016.1;CM025016.1;CM025016.1;CM025016.1;CM025016.1;CM025016.1;CM025016.1;CM025016.1;CM025016.1;CM025016.1;CM025016.1;CM025016.1;CM025016.1;CM025016.1;CM025016.1;CM025016.1;CM025016.1;CM025016.1;CM025016.1;CM025016.1;CM025016.1;CM025016.1;CM025016.1;CM025016.1;CM025016.1;CM025016.1;CM025016.1;CM025016.1;CM025016.1;CM025016.1;CM025017.1;CM025017.1;CM025017.1;CM025017.1;CM025017.1;CM025017.1;CM025017.1;CM025017.1;CM025017.1;CM025017.1;CM025017.1;CM025017.1;CM025017.1;CM025017.1;CM025017.1;CM025017.1;CM025017.1;CM025017.1;CM025017.1;CM025017.1;CM025017.1;CM025017.1;CM025017.1;CM025017.1;CM025017.1;CM025017.1;CM025017.1;CM025017.1;CM025017.1;CM025017.1;CM025017.1;CM025017.1;CM025017.1;CM025017.1;CM025017.1;CM025017.1;CM025017.1;CM025017.1;CM025017.1;CM025017.1;CM025017.1;CM025017.1;CM025017.1;CM025017.1;CM025017.1;CM025017.1;CM025017.1;CM025017.1;CM025017.1;CM025017.1;CM025017.1;CM025017.1;CM025017.1;CM025017.1;CM025017.1;CM025017.1;CM025017.1;CM025017.1;CM025017.1;CM025017.1;CM025017.1;CM025017.1;CM025017.1;CM025017.1;CM025017.1;CM025017.1;CM025017.1;CM025017.1;CM025017.1;CM025017.1;CM025017.1;CM025017.1;CM025017.1;CM025017.1;CM025017.1;CM025017.1;CM025017.1;CM025017.1;CM025017.1;CM025017.1;CM025017.1;CM025017.1;CM025017.1;CM025017.1;CM025017.1;CM025018.1;CM025018.1;CM025018.1;CM025018.1;CM025018.1;CM025018.1;CM025018.1;CM025018.1;CM025018.1;CM025018.1;CM025018.1;CM025018.1;CM025018.1;CM025018.1;CM025018.1;CM025018.1;CM025018.1;CM025018.1;CM025018.1;CM025018.1;CM025018.1;CM025018.1;CM025018.1;CM025018.1;CM025018.1;CM025018.1;CM025018.1;CM025018.1;CM025018.1;CM025018.1;CM025018.1;CM025018.1;CM025018.1;CM025018.1;CM025018.1;CM025018.1;CM025018.1;CM025018.1;CM025018.1;CM025018.1;CM025018.1;CM025018.1;CM025018.1;CM025018.1;CM025018.1;CM025018.1;CM025018.1;CM025018.1;CM025018.1;CM025018.1;CM025018.1;CM025018.1;CM025018.1;CM025018.1;CM025018.1;CM025018.1;CM025018.1;CM025018.1;CM025018.1;CM025018.1;CM025018.1;CM025018.1;CM025018.1;CM025018.1;CM025018.1;CM025018.1;CM025018.1;CM025018.1;CM025018.1;CM025018.1;CM025018.1;CM025018.1;CM025018.1;CM025018.1;CM025018.1;CM025018.1;CM025018.1;CM025018.1;CM025018.1;CM025018.1;CM025018.1;CM025018.1;CM025018.1;CM025018.1;CM025018.1;CM025018.1;CM025018.1;CM025019.1;CM025019.1;CM025019.1;CM025019.1;CM025019.1;CM025019.1;CM025019.1;CM025019.1;CM025019.1;CM025019.1;CM025019.1;CM025019.1;CM025019.1;CM025019.1;CM025019.1;CM025019.1;CM025019.1;CM025019.1;CM025020.1;CM025020.1;CM025020.1;CM025020.1;CM025020.1;CM025020.1;CM025020.1;CM025020.1;CM025020.1;CM025020.1;CM025020.1;CM025020.1;CM025020.1;CM025020.1;CM025020.1;CM025020.1;CM025020.1;CM025020.1;CM025020.1;CM025020.1;CM025020.1;CM025020.1;CM025020.1;CM025020.1;CM025020.1;CM025020.1;CM025020.1;CM025020.1;CM025020.1;CM025020.1;CM025020.1;CM025020.1;CM025020.1;CM025020.1;CM025020.1;CM025020.1;CM025020.1;CM025020.1;CM025020.1;CM025020.1;CM025020.1;CM025020.1;CM025020.1;CM025020.1;CM025020.1;CM025020.1;CM025020.1;CM025020.1;CM025020.1;CM025020.1;CM025021.1;CM025021.1;CM025021.1;CM025021.1;CM025021.1;CM025021.1;CM025021.1;CM025021.1;CM025021.1;CM025021.1;CM025021.1;CM025021.1;CM025021.1;CM025021.1;CM025021.1;CM025021.1;CM025021.1;CM025021.1;CM025021.1;CM025021.1;CM025021.1;CM025021.1;CM025021.1;CM025021.1;CM025021.1;CM025021.1;CM025021.1;CM025021.1;CM025021.1;CM025021.1;CM025021.1;CM025021.1;CM025021.1;CM025021.1;CM025021.1;CM025021.1;CM025021.1;CM025021.1;CM025021.1;CM025021.1;CM025021.1;CM025021.1;CM025021.1;CM025021.1;CM025021.1;CM025021.1;CM025021.1;CM025021.1;CM025021.1;CM025021.1;CM025021.1;CM025021.1;CM025021.1;CM025021.1;CM025021.1;CM025021.1;CM025021.1;CM025021.1;CM025021.1;CM025021.1;CM025021.1;CM025021.1;CM025021.1;CM025021.1;CM025021.1;CM025021.1;CM025021.1;CM025021.1;CM025021.1;CM025021.1;CM025021.1;CM025021.1;CM025021.1;CM025021.1;CM025021.1;CM025021.1;CM025021.1;CM025021.1;CM025021.1;CM025021.1;CM025021.1;CM025021.1;CM025021.1;CM025021.1;CM025021.1;CM025021.1;CM025021.1;CM025021.1;CM025021.1;CM025021.1;CM025021.1;CM025021.1;CM025021.1;CM025021.1;CM025022.1;CM025022.1;CM025022.1;CM025022.1;CM025022.1;CM025022.1;CM025022.1;CM025022.1;CM025022.1;CM025022.1;CM025022.1;CM025022.1;CM025022.1;CM025022.1;CM025022.1;CM025022.1;CM025022.1;CM025022.1;CM025022.1;CM025022.1;CM025022.1;CM025022.1;CM025022.1;CM025022.1;CM025022.1;CM025022.1;CM025022.1;CM025022.1;CM025022.1;CM025022.1;CM025022.1;CM025022.1;CM025022.1;CM025022.1;CM025022.1;CM025022.1;CM025022.1;CM025022.1;CM025022.1;CM025022.1;CM025022.1;CM025022.1;CM025022.1;CM025022.1;CM025022.1;CM025022.1;CM025022.1;CM025022.1;CM025022.1;CM025022.1;CM025022.1;CM025022.1;CM025022.1;CM025022.1;CM025022.1;CM025022.1;CM025022.1;CM025022.1;CM025022.1;CM025022.1;CM025022.1;CM025022.1;CM025022.1;CM025022.1;CM025022.1;CM025022.1;CM025022.1;CM025022.1;CM025022.1;CM025022.1;CM025022.1;CM025022.1;CM025022.1;CM025022.1;CM025022.1;CM025023.1;CM025023.1;CM025023.1;CM025023.1;CM025023.1;CM025023.1;CM025023.1;CM025023.1;CM025023.1;CM025023.1;CM025023.1;CM025023.1;CM025023.1;CM025023.1;CM025023.1;CM025023.1;CM025023.1;CM025023.1;CM025023.1;CM025023.1;CM025023.1;CM025023.1;CM025023.1;CM025023.1;CM025023.1;CM025023.1;CM025023.1;CM025023.1;CM025023.1;CM025023.1;CM025023.1;CM025023.1;CM025023.1;CM025023.1;CM025023.1;CM025023.1;CM025023.1;CM025023.1;CM025023.1;CM025023.1;CM025023.1;CM025023.1;CM025023.1;CM025023.1;CM025023.1;CM025023.1;CM025023.1;CM025023.1;CM025023.1;CM025023.1;CM025023.1;CM025023.1;CM025023.1;CM025023.1;CM025023.1;CM025023.1;CM025023.1;CM025023.1;CM025023.1;CM025023.1;CM025023.1;CM025023.1;CM025023.1;CM025023.1;CM025023.1;CM025023.1;CM025023.1;CM025023.1;CM025023.1;CM025023.1;CM025023.1;CM025023.1;CM025023.1;CM025023.1;CM025023.1;CM025023.1;CM025023.1;CM025023.1;CM025023.1;CM025023.1;CM025023.1;CM025023.1;CM025023.1;CM025023.1;CM025023.1;CM025023.1;CM025023.1;CM025023.1;CM025023.1;CM025023.1;CM025023.1;CM025023.1;CM025023.1;CM025023.1;CM025024.1;CM025024.1;CM025024.1;CM025024.1;CM025024.1;CM025024.1;CM025024.1;CM025024.1;CM025024.1;CM025024.1;CM025024.1;CM025024.1;CM025024.1;CM025024.1;CM025024.1;CM025024.1;CM025024.1;CM025024.1;CM025024.1;CM025024.1;CM025024.1;CM025024.1;CM025024.1;CM025024.1;CM025024.1;CM025024.1;CM025024.1;CM025024.1;CM025024.1;CM025024.1;CM025024.1;CM025024.1;CM025024.1;CM025024.1;CM025024.1;CM025024.1;CM025024.1;CM025024.1;CM025024.1;CM025024.1;CM025024.1;CM025024.1;CM025024.1;CM025024.1;CM025024.1;CM025024.1;CM025024.1;CM025024.1;CM025024.1;CM025024.1;CM025024.1;CM025024.1;CM025024.1;CM025024.1;CM025024.1;CM025024.1;CM025024.1;CM025024.1;CM025024.1;CM025024.1;CM025024.1;CM025024.1;CM025024.1;CM025024.1;CM025024.1;CM025024.1;CM025024.1;CM025024.1;CM025024.1;CM025024.1;CM025024.1;CM025024.1;CM025024.1;CM025024.1;CM025024.1;CM025024.1;CM025025.1;CM025025.1;CM025025.1;CM025025.1;CM025025.1;CM025025.1;CM025025.1;CM025025.1;CM025025.1;CM025025.1;CM025025.1;CM025025.1;CM025025.1;CM025025.1;CM025025.1;CM025025.1;CM025025.1;CM025025.1;CM025025.1;CM025025.1;CM025025.1;CM025025.1;CM025025.1;CM025025.1;CM025025.1;CM025025.1;CM025025.1;CM025025.1;CM025025.1;CM025025.1;CM025025.1;CM025025.1;CM025025.1;CM025025.1;CM025025.1;CM025025.1;CM025025.1;CM025025.1;CM025025.1;CM025025.1;CM025025.1;CM025025.1;CM025025.1;CM025025.1;CM025025.1;CM025025.1;CM025025.1;CM025025.1;CM025025.1;CM025025.1;CM025025.1;CM025025.1;CM025025.1;CM025025.1;CM025025.1;CM025025.1;CM025025.1;CM025025.1;CM025025.1;CM025025.1;CM025025.1;CM025025.1;CM025025.1;CM025025.1;CM025025.1;CM025025.1;CM025025.1;CM025025.1;CM025025.1;CM025025.1;CM025025.1;CM025025.1;CM025025.1;CM025025.1;CM025025.1;CM025025.1;CM025025.1;CM025025.1;CM025025.1;CM025025.1;CM025025.1;CM025026.1;CM025026.1;CM025026.1;CM025026.1;CM025026.1;CM025026.1;CM025026.1;CM025026.1;CM025026.1;CM025026.1;CM025026.1;CM025026.1;CM025026.1;CM025026.1;CM025026.1;CM025026.1;CM025026.1;CM025026.1;CM025026.1;CM025026.1;CM025026.1;CM025026.1;CM025026.1;CM025026.1;CM025026.1;CM025026.1;CM025026.1;CM025026.1;CM025026.1;CM025026.1;CM025026.1;CM025026.1;CM025026.1;CM025026.1;CM025026.1;CM025026.1;CM025026.1;CM025026.1;CM025026.1;CM025026.1;CM025026.1;CM025026.1;CM025026.1;CM025026.1;CM025026.1;CM025026.1;CM025026.1;CM025026.1;JAAVVJ010000020.1;JAAVVJ010000020.1;JAAVVJ010000020.1;JAAVVJ010000021.1;JAAVVJ010000021.1;JAAVVJ010000025.1;JAAVVJ010000025.1;JAAVVJ010000030.1;JAAVVJ010000030.1;JAAVVJ010000030.1;JAAVVJ010000031.1;JAAVVJ010000036.1;JAAVVJ010000044.1;JAAVVJ010000046.1;JAAVVJ010000047.1;JAAVVJ010000047.1;JAAVVJ010000055.1;JAAVVJ010000080.1;JAAVVJ010000100.1;JAAVVJ010000100.1;JAAVVJ010000107.1;JAAVVJ010000114.1;JAAVVJ010000114.1;JAAVVJ010000114.1;JAAVVJ010000115.1;JAAVVJ010000118.1;JAAVVJ010000151.1;JAAVVJ010000229.1;JAAVVJ010000783.1;JAAVVJ010000921.1;JAAVVJ010001316.1;JAAVVJ010001682.1;JAAVVJ010001946.1;JAAVVJ010003452.1;JAAVVJ010003452.1;JAAVVJ010003972.1;JAAVVJ010004704.1;JAAVVJ010004892.1;JAAVVJ010004974.1;JAAVVJ010005673.1;JAAVVJ010007721.1;JAAVVJ010007721.1;JAAVVJ010008297.1;JAAVVJ010009439.1;JAAVVJ010010243.1;JAAVVJ010010295.1;JAAVVJ010010295.1;JAAVVJ010010422.1;JAAVVJ010010422.1;JAAVVJ010011551.1;JAAVVJ010011804.1;JAAVVJ010012482.1;JAAVVJ010013169.1;JAAVVJ010013471.1;JAAVVJ010013471.1;JAAVVJ010013740.1;JAAVVJ010013740.1;JAAVVJ010013815.1;JAAVVJ010014025.1;JAAVVJ010014081.1;JAAVVJ010014310.1;JAAVVJ010016255.1;JAAVVJ010016723.1;JAAVVJ010017196.1;JAAVVJ010017743.1;JAAVVJ010017749.1;JAAVVJ010017851.1;JAAVVJ010017943.1;JAAVVJ010017943.1;JAAVVJ010018477.1;JAAVVJ010018554.1;JAAVVJ010018925.1;JAAVVJ010019336.1;JAAVVJ010019336.1;JAAVVJ010019626.1;JAAVVJ010020880.1;JAAVVJ010020884.1;JAAVVJ010020884.1;JAAVVJ010021706.1;JAAVVJ010022101.1;JAAVVJ010022499.1;JAAVVJ010022589.1;JAAVVJ010023462.1;JAAVVJ010023609.1;JAAVVJ010024321.1;JAAVVJ010024510.1;JAAVVJ010024900.1;JAAVVJ010025054.1;JAAVVJ010026264.1;JAAVVJ010027123.1;JAAVVJ010027128.1;JAAVVJ010027623.1;JAAVVJ010029578.1;JAAVVJ010030899.1;JAAVVJ010031227.1;JAAVVJ010031426.1;JAAVVJ010031484.1;JAAVVJ010031522.1;JAAVVJ010031662.1;JAAVVJ010033135.1;JAAVVJ010033518.1;JAAVVJ010035265.1;JAAVVJ010035510.1;JAAVVJ010035847.1;JAAVVJ010035950.1;JAAVVJ010036048.1;JAAVVJ010036151.1;JAAVVJ010036614.1;JAAVVJ010036699.1;JAAVVJ010036909.1;JAAVVJ010037042.1;JAAVVJ010037155.1;JAAVVJ010037220.1;JAAVVJ010037252.1;JAAVVJ010037460.1;JAAVVJ010037596.1;JAAVVJ010037607.1;JAAVVJ010037776.1;JAAVVJ010037776.1;JAAVVJ010037777.1;JAAVVJ010037778.1;JAAVVJ010038208.1;JAAVVJ010038208.1;JAAVVJ010038260.1;JAAVVJ010038306.1;JAAVVJ010038397.1;JAAVVJ010038507.1;JAAVVJ010038511.1;JAAVVJ010038596.1;JAAVVJ010038837.1	11174;773600;3966253;5564999;5985227;9875731;10043730;11024536;11579255;12675590;12863839;12863937;14970461;14970988;15000195;15259256;17135655;18638295;18876872;24677262;25391696;27141606;27227185;27227756;28368178;28368349;29593683;29594282;30646329;31452450;31906469;32201779;32383417;33306693;33615621;34427256;34682369;34717080;34836409;35154094;36659539;36952672;40912614;41313851;42084878;43480444;44112019;44112620;45180893;50940658;51621177;52233918;52900941;53038856;55579201;56199056;58870966;60949976;64169836;92968;3457697;5048492;5048859;5089742;5811340;9889242;10893042;10945575;11250163;11250471;11328123;11336037;14088901;14508292;15394120;16377268;17779467;21854857;24961899;25745100;25940517;25940624;27073957;27377296;28686845;29285045;29285430;29570441;32137119;32193102;34109984;34680795;35154763;37066069;42493206;47111598;48138558;48272828;52145347;56198164;56731213;57146238;57924238;61385678;62875335;243255;766473;1212918;2164344;4345168;4419534;5014493;5126340;7583237;11152699;13970956;16402869;16783941;19473908;20698859;23402833;23403232;24838075;26825165;29615212;30209111;30434455;31338772;31339716;32576038;33535989;33721642;34540977;35776483;36985965;38032487;42426086;42806177;43205736;44169929;45640433;45640551;45865863;48125509;48133207;48904947;48926915;52380114;55527914;57328243;59659821;59743949;60822957;60878712;61245651;65437761;65690955;66100952;66449161;66449366;67911331;68527367;68527741;68807101;68807480;69818281;69839286;70670310;70749711;70890784;71620525;72718451;73410751;74020184;2817198;3344674;4647334;4651001;8562409;8887608;11440348;11849563;11853918;13321831;15497464;16404438;17533810;18725774;18726148;22564243;24044457;24535953;26043419;26075852;28387887;28388067;29641049;30049062;30162394;30538590;31357983;33273486;34798981;37647827;39386993;39869271;42151995;43047325;43331441;43332088;44098126;44537870;47683650;48928529;50178686;53968086;54361413;54959378;55964372;55964500;56654664;56764079;59273071;60498017;60714338;60879641;61538013;62272486;62272660;65186182;66449465;69734337;70671668;72103925;72108579;72818509;73130354;519929;1689744;3660319;4042697;6327330;17765660;17959493;22851616;23169971;24955485;26478184;26726057;26726238;27194521;27449759;29174875;30004889;30171685;31017884;32705815;32856729;33467060;33834899;34050746;34051382;34133088;35095141;35924723;40378313;40378451;45267986;45427560;46224407;46227636;47046902;47312449;47514710;47516260;47661058;47975209;48330703;49011464;49761971;50212782;50266699;55360755;1188163;4982766;6298437;7420579;7433179;8687737;8710853;9694915;12278115;16740782;16742221;16743779;20885125;22443758;22926636;22927000;25737804;27867759;27994936;28858254;30270372;32567889;34050125;34740338;37519653;39768713;40696181;44354921;46309449;47313089;48327996;48591719;48659456;48819669;53010525;54313444;55039763;1259243;1439453;3040029;6388742;7878608;8468488;9607515;13920100;14654078;16602851;20640904;23429435;23609072;23622712;26159222;26932072;27426932;29427784;29428003;31098632;31274314;31610623;32755607;34141148;36489186;36591638;38529887;39897651;40085523;40507178;42126710;45174310;45637352;46902140;47212703;47815606;48485243;2223835;2619680;2814689;3246253;6435720;8096699;8204272;9493286;9616687;9880150;13269782;15093078;15565697;15621263;17606784;19951785;23277202;23730489;25359631;25540049;25616696;28753866;28754091;28852287;32665029;32689367;35005021;36755094;37828104;39769752;41168421;41170804;42466964;44514177;47120500;47314096;840157;1016587;2742932;5384496;6836167;6836802;6942083;7389616;8075708;8631912;9787743;11469491;12518323;12968427;22046414;22353550;22941319;27136789;28978674;29218250;30431336;32929188;34870413;38794467;40358829;42387578;42826773;42915027;43321492;44348860;47805346;48340768;48344594;48593505;48828102;48839860;49550756;49567375;49817900;849008;849476;2373076;3341647;5337642;5660202;6226445;7367255;11103335;12762141;13070410;15615824;18774352;20549742;22113186;22282761;23365417;26223665;26229180;31335378;31874130;38105268;38105644;38394503;38394864;40100741;41222267;41436049;41979889;41985201;42816090;42937835;42938201;43267446;44430831;47815956;47872071;48134098;48563931;49314541;532890;2119048;2136347;3821031;5369642;5369847;7466898;8127441;9441159;9995010;10271436;12009616;12404208;13511772;17155343;17155720;17221476;17416051;21593068;21593305;21633928;21747068;21909733;22634374;23417747;25027628;25423510;25986374;26042354;27370920;27458833;27496616;27619043;28397234;28444944;28856965;30980244;30981746;31195639;34493519;34493800;37059900;37864720;39836845;39837251;41425831;42258099;42276070;43354476;44651513;44698239;45435014;48649217;49447866;54901260;60884498;687635;688243;1794135;1794192;2219408;2219763;3893489;5186352;6412521;6575390;7408826;7414214;8635421;8855963;11053809;12137907;12198275;12638729;15601391;15772736;17991160;21912030;22355216;24009289;24009696;25436285;25603100;25603274;27372458;27912126;27912373;28984477;29741179;29741743;30767675;30768288;30807040;30981632;33075998;33759296;37389280;37909048;37909445;38480913;41196744;43395461;43650713;44405947;44428501;44429111;44448239;46283905;46284999;47845564;47866402;48331833;48385389;48453745;50718936;50792061;52097862;53397070;54232893;54742399;54767563;56053004;56308643;56850255;57161598;58097215;59112102;59112832;59357087;60411328;86690;660079;1260694;1328169;3239147;4659317;5375385;5375750;5530532;6847053;7703625;8644158;11258412;11742896;12384430;15741790;15742116;17612096;19436592;20957644;20958025;21979067;21979445;22107239;23177164;24500372;24580904;24944847;25057561;27085756;27085863;27891206;28313578;29867374;30151217;30793305;31637780;33755394;33759237;34236398;35469802;36349623;38048241;38293679;39164602;672024;1961682;2857118;2963323;2963932;3292594;5996979;8127773;8583078;11834332;12760453;13041170;14216982;17490278;19686824;19687455;20294872;21477224;21477670;24670035;25103531;25446850;26543366;27867693;27868461;28180653;28181019;29372568;29824647;30299608;30849787;34190888;37122575;38691597;38692706;39162855;39671648;40352114;51200;381210;645257;3971051;3971164;4132602;5885620;5885802;6662848;7409801;8070736;8562777;11214147;12114788;14693856;14914887;15497936;16175981;17395626;18426205;18577158;19383904;19603293;20834461;21915721;21916089;22479933;22786981;23129574;23974712;25273877;25558125;25558511;25654744;30588634;34366265;38841041;38877795;39189523;40564823;41917997;42547003;42549730;42935706;43929978;44148018;44297704;44962490;44977151;46206341;46585366;47406880;49737853;50441647;51237689;51237978;51837439;52221090;52501579;54526100;56144578;57143094;2060287;2495145;2974217;3064678;3226620;3476634;6391389;6905181;7492909;11652024;13542846;14332548;15361052;17531972;18596686;20835757;21483420;21917221;23952844;24295361;29266291;29427989;30273608;30274526;31345637;31658347;31987371;32673247;32676943;32820547;32827125;33807563;33850802;36236570;36236853;36401071;36783748;41031241;41918056;42086227;42158297;42694920;42695114;42695308;44274962;44720011;45030725;45031762;45076637;45317420;45318042;45346802;47683945;47966081;50132588;50132658;52799859;55297442;251612;333178;1493482;2728535;3830980;4408925;5802506;10811297;12013393;12461577;13926276;15748032;17339583;18100287;18100671;20929920;20930286;21152011;21879183;22983130;23155247;24291662;27768409;28724041;28724425;30020303;31121244;31296334;31428450;31762935;31783511;32775385;33366328;33985594;34399367;34832404;35251018;37378365;40947047;40947250;41455127;41582933;42133555;44451810;45771460;46583799;47978081;48904113;51542542;51863083;52891516;52892309;53702685;54367986;399880;1274659;2003901;5531042;6273533;7126558;8902300;9230808;10837018;11703220;11814331;13667180;14200983;17894846;18404371;18611272;19415125;21232953;21893978;21997827;21998267;22176780;22210103;22462850;22463475;23616693;27072548;27394547;29680003;30027582;30286691;30362548;31877856;33877050;34273334;35585239;37277662;38982778;40157383;41475797;43170044;43566146;44046534;46683499;46684160;47098156;48346451;48907839;49932766;51213781;51214301;52314612;52371931;53669866;435686;991160;2563769;4068094;6932105;7361757;9241277;11108259;11410481;11863281;13686664;14528684;15002915;15003018;16067896;16248593;16477369;16496318;18997538;20042099;22103078;23182365;23761477;23775523;23973177;24182942;24183318;25945905;26685195;26737693;27333180;27333553;28870924;32072107;33202737;33446160;34514575;38615646;39196343;39949829;42185880;42371935;43260165;43568899;44039584;44494334;44527120;45555138;47056136;48657399;49616857;841560;862091;2508263;2508412;8594780;8996155;12105297;12105756;12128667;15020730;16290329;17703289;18850682;19904159;20874353;21309508;22835650;23813410;23842377;24797946;26582819;30666797;31979589;32089000;32739425;39866770;41617413;41617490;41866700;41867478;43262043;45032685;46419969;47007958;1814146;2340618;10020469;11547628;11718061;13641925;15478751;19321183;20051995;20953350;22113385;22385525;22877833;23135956;23585474;23937135;25587847;26049534;28751820;30285904;32238028;32323654;32324075;33267407;34148481;39456424;39456520;41256744;42192726;42350980;42497054;44136413;46478421;49182746;49256034;49271288;51258393;51416094;3555823;3556410;4306300;4423861;4937114;5023869;5139610;5938027;6331205;6837983;6838611;10607595;10645681;11981960;12191424;15081688;15126475;15380729;15381352;18092478;20793821;20799184;21338534;21338641;21536519;24668851;25592078;26007998;26008598;29244485;29804122;30041241;32804095;34287956;34738749;35132008;39000527;41257482;41402521;42397986;42687321;43804527;44142339;45110133;45110416;47314989;48017243;48916224;49077447;2306922;3086837;3423801;5186567;8880499;3030851;3082123;3082567;3528077;3529855;8983226;9907353;12810324;13683029;13683574;15422677;17571721;19003137;432563;492414;605017;868172;931700;1546999;5768239;8254573;9866444;11750951;11752049;14200829;20619660;22278827;23359463;25700443;26585154;26890347;27166134;28221402;492063;2174457;4606145;4641565;4955157;5122213;5860539;6059399;6059778;6068766;11787731;14642502;14741849;14761275;14761639;14835829;15272051;15492470;15492851;18127543;18838385;22963178;24525679;25565537;26322190;26513521;27239117;28176869;29240694;31858150;155830;2285700;2716255;5220120;5694957;5768631;7699018;8894918;9285407;9530013;9765447;9916929;11239755;12987541;12988126;13725102;14316002;16862468;18202369;19400053;23837089;25218067;25412871;26812046;27054796;29319364;29731489;31761863;31925771;31926149;37819167;38929819;39455880;40356571;40560703;40930988;41243590;41332647;42171629;45067909;46194403;46273210;48391678;48791880;48853169;51709927;3922781;4566954;4568854;6297236;6675997;6783565;7031198;7240182;9718269;10138941;10139314;10498048;10583256;10583628;10666193;10666577;10836251;13572444;13572494;14996082;15756726;17462468;19030859;22234835;23546570;23784188;27337517;27971579;30188720;31717815;31717873;31749539;34828481;36703486;37408553;38319613;40423303;40576120;40948598;41398553;43967358;44100193;44100574;45346093;48051396;50507504;50849864;53662200;1251222;1358033;1407236;2109327;7837003;8161148;8236646;9008359;9040668;9400920;9540303;10928005;11114051;11183561;11418498;12871455;13413138;15242957;16184974;17009818;18164686;18486875;22425879;23222936;24430490;24967574;24967936;25953465;27905801;27908164;27918183;27920414;27922619;27939893;28023507;29066090;32801979;37484035;38621329;38989532;41563269;6977389;9136837;9978089;10216039;11114957;11370105;12287516;12288120;14677214;14677326;16283083;16765484;17857437;18488199;21054418;21267205;22437390;23423890;24389240;24919150;25307082;25558744;25559210;27347888;30608849;33328355;33788072;34510049;36049849;38080214;38891372;39039002;39920131;40804065;1025522;2599001;3110644;3883694;4258595;4857997;5142563;6719972;7790354;7790576;9431692;9984616;10640468;11973872;12162831;12567555;12567672;13361585;14841340;14841699;15754824;16410038;17320475;17321735;18929214;19171957;19172016;19926497;20534693;21194784;25266843;26860166;26882990;27450557;27829799;33999603;34166575;34621046;36477407;37441622;37442216;38195142;39802653;39849041;40737828;41204235;42118918;2148540;2918910;2926579;3079531;5843875;8823349;8849165;8901973;8902579;9635124;9867114;12349277;12485218;12485744;12814412;13105207;13106912;13936811;14161828;16011001;16011622;16059485;21840304;21840929;23199839;25946576;26295066;26776592;27194258;27599673;28567489;29183817;29184516;30214474;30214563;33509560;34141863;34187262;36517956;37238347;38658391;38658503;41018853;41975329;43644938;43645189;43983591;740349;2676372;3819422;4618109;6988243;6988611;7634506;7985536;8919889;13154271;13665455;13665833;14718970;16469341;19745672;21503143;22124085;22124460;22428649;24170683;24170742;24379062;25910229;26861386;27925873;28564696;28622818;29175243;30089901;30146278;31004930;31924140;32073417;33692242;34028604;1237787;2520586;2521080;4619057;8260844;9731152;11567652;11567765;11736272;11736538;12788353;14434270;14817825;14817887;16850752;17436269;19504594;20281445;21600398;21600814;22153557;22378111;22602032;23897995;24541173;24710041;25576541;25952148;27522231;27681889;28085012;29139913;29140133;30228924;30556707;30556868;31927352;32122684;32371780;33065302;34472632;1070333;1070632;1516033;2604814;2605010;2670652;3615756;3743627;3743874;3743906;3743936;5338815;5619920;5971891;5972595;6712910;7011747;7474872;7663227;7876597;8128131;11043569;11902725;11903358;12657781;15047419;15048040;15929270;16188322;16188542;17525724;17939052;18318184;18367082;20276981;21105779;21106415;23682535;27668481;29274323;30713409;31054367;31145972;31786911;31787499;33018339;33452027;34676325;2604448;3061896;4116948;4601728;5090897;5091189;5639280;6890092;7351896;7974167;8330975;9514914;9515162;9659150;9659505;10811338;11171598;11948446;12136934;12656996;13771611;16013837;16862091;17523698;18809703;22004519;22410146;22519824;24697957;24700333;28783786;33029325;34406328;50129;1190829;1191178;2972432;4101951;5087599;6059440;7488422;7805799;8048028;9258714;10058154;13760750;14853727;15187443;15698285;20718395;21938754;23518721;25505795;26871564;27983294;31589666;659170;878943;1294187;1294664;2102666;3431375;3596039;3744504;3935116;5603035;6061158;7620599;8295965;14294208;15134833;15697955;16254678;19341197;21741224;24827917;26689739;29798497;31040466;31200406;31919158;717738;1480600;765094;513779;722812;267434;267703;109095;137361;137985;33621;66080;131121;126776;50538;50958;94145;39333;443;2936;21228;8186;8276;8680;10271;2458;13462;5229;2385;1260;15494;7275;17044;90;202;1479;6441;3502;82;11450;1704;1943;12154;2981;13006;35139;35193;3277;3855;14733;10015;61;5682;9237;9447;5445;5829;471;352;4506;5856;25986;7293;989;11074;278;16280;36485;37394;9218;46537;6660;1485;6848;5828;7595;15129;15515;5625;2;25953;857;71;7444;4787;12;1487;13383;7766;4524;1396;1961;374;1692;8180;187;5276;9472;40957;6767;880;116045;6148;7509;2;52031;2504;5536;50798;5606;37279;79483;181204;14986;42578;17831;2024;49274;49513;21066;181;22459;22829;5311;196844;29039;15103;18611;35546;12657	11338;773683;3966349;5565199;5985325;9875803;10043922;11024880;11579344;12675624;12863934;12864176;14970648;14971019;15000283;15259379;17135840;18638492;18876971;24677290;25391763;27141698;27227413;27227790;28368195;28368631;29593926;29594313;30646495;31455048;31906879;32201846;32383515;33306757;33615714;34427303;34682396;34717169;34836796;35154188;36659590;36952771;40912666;41313912;42084962;43480859;44112271;44112653;45180922;50940715;51621411;52234095;52900989;53038938;55579264;56199739;58871060;60950171;64170230;95655;3457721;5048517;5049157;5089862;5811396;9889312;10893118;10945810;11250350;11250621;11328969;11336717;14088969;14508521;15394358;16377323;17779539;21855161;24961952;25748270;25940534;25940657;27074028;27377378;28687070;29285077;29285673;29570664;32137172;32193381;34110094;34681465;35154830;37068672;42493280;47111659;48138626;48272897;52145516;56198193;56731314;57146408;57924453;61385753;62875422;243344;766649;1213008;2164428;4345319;4419595;5014916;5126407;7583329;11152910;13971045;16403523;16784008;19473954;20699077;23402876;23403533;24838274;26825191;29615296;30209202;30434605;31339034;31340110;32576216;33536087;33721735;34541066;35777210;36986144;38032769;42426119;42806318;43205884;44170054;45640475;45640589;45865926;48125565;48133294;48908140;48927606;52380281;55528128;57328326;59659915;59744182;60823029;60878741;61245794;65437924;65691054;66101038;66449359;66449510;67911578;68527396;68527784;68807123;68807555;69818296;69839301;70670949;70749801;70890817;71620942;72718519;73410890;74020359;2817255;3344778;4647406;4651250;8562695;8887732;11440406;11849678;11854154;13321900;15497528;16404469;17534012;18725805;18726170;22564287;24047011;24536060;26043448;26075904;28387997;28388151;29641198;30049163;30162440;30538837;31358010;33273720;34799095;37647953;39387202;39869617;42152035;43047543;43331738;43332118;44098156;44538135;47683709;48928558;50178771;53968732;54361540;54959538;55964386;55964602;56654711;56764303;59273171;60498142;60714539;60880366;61538108;62272561;62272830;65186211;66449524;69734390;70671868;72104063;72108687;72818783;73130368;519988;1689779;3660518;4042712;6327409;17765926;17959568;22851675;23170040;24955540;26478259;26726074;26726252;27194602;27449773;29174989;30005035;30171720;31018051;32705978;32856761;33467118;33834952;34051045;34051422;34133315;35095158;35924911;40378439;40378577;45268107;45427622;46224524;46227725;47046994;47312513;47514785;47516478;47661099;47975241;48330799;49011539;49762160;50213117;50266796;55360817;1188242;4983048;6298557;7420680;7433280;8688175;8710943;9694983;12278221;16741968;16743778;16744324;20885180;22443900;22926656;22927246;25737874;27867830;27994993;28858336;30270519;32567972;34050271;34740380;37519749;39768860;40696336;44355030;46309670;47313130;48328049;48591888;48659517;48819829;53010933;54313563;55039816;1259315;1439538;3040118;6388806;7878621;8468521;9607627;13920293;14654136;16602953;20641039;23429506;23609180;23622788;26159316;26932365;27429239;29427992;29430409;31098727;31274379;31610687;32755678;34141204;36489255;36591805;38529936;39898053;40085672;40507405;42126724;45174481;45637381;46902575;47212713;47815682;48485422;2224059;2619910;2814751;3246448;6436659;8096844;8204566;9493337;9616755;9880249;13269951;15093202;15565751;15621450;17606820;19952126;23277275;23730574;25359851;25540123;25616935;28754098;28754174;28852660;32665095;32689552;35005138;36755255;37828236;39769870;41168598;41170832;42467108;44514290;47120552;47314186;840633;1016724;2743052;5384663;6836450;6836852;6942106;7389791;8075818;8632198;9787823;11469559;12518872;12968469;22046459;22353745;22941394;27136844;28978773;29218333;30431413;32929472;34870719;38794582;40358955;42387771;42827243;42915071;43321792;44349146;47805446;48340821;48344752;48593570;48828174;48839889;49550914;49567667;49818077;849194;849565;2373227;3342095;5337760;5660226;6226680;7369493;11103386;12762295;13070649;15615941;18774443;20549827;22113738;22282872;23365547;26223756;26229488;31335440;31874201;38105298;38105676;38394538;38395172;40100834;41222505;41436183;41979988;41985505;42816280;42937853;42938431;43267502;44430920;47816188;47872134;48134136;48564171;49314672;532999;2119068;2136367;3821092;5369676;5369873;7466940;8127849;9441229;9995093;10271528;12009886;12404682;13511856;17155374;17155979;17221691;17416243;21593089;21593546;21634148;21747121;21909948;22634561;23417844;25027783;25424034;25986451;26042407;27371396;27458877;27496815;27619154;28397261;28444958;28857083;30980501;30982879;31195773;34493587;34493827;37059974;37865354;39836875;39837536;41425970;42258150;42276135;43354565;44651636;44698380;45435057;48649283;49447955;54901314;60884718;687892;688276;1794151;1794204;2219469;2220029;3893586;5186571;6412990;6575430;7408925;7414398;8637978;8856094;11054273;12138206;12198346;12638786;15601534;15772837;17991231;21912438;22355284;24009319;24009779;25436359;25603111;25603304;27372487;27912297;27912413;28987428;29741397;29741774;30767926;30768314;30807060;30981748;33076085;33759580;37389351;37909116;37909469;38481144;41196832;43395726;43650821;44406045;44428772;44429144;44448336;46283970;46285219;47845710;47866487;48331928;48385729;48453812;50719000;50792129;52097942;53397756;54232973;54742655;54767674;56053058;56308742;56850555;57161687;58097268;59112116;59112942;59357136;60411942;86748;660109;1261281;1328227;3239220;4659360;5375419;5376049;5530587;6847164;7704318;8644175;11258488;11743005;12384479;15741810;15742218;17612364;19436693;20957675;20958117;21979098;21979705;22107333;23177244;24500476;24580975;24944970;25057593;27085844;27085954;27891303;28314230;29867437;30153719;30793426;31637882;33755607;33759342;34236434;35470172;36349735;38048302;38293759;39164701;672670;1964827;2857516;2963587;2963952;3292701;5997251;8127893;8583369;11834640;12760545;13041240;14217091;17490477;19687098;19687485;20294949;21477324;21477688;24670088;25103658;25446931;26543752;27867811;27868563;28180682;28181043;29372615;29824681;30299688;30849843;34190953;37122643;38691678;38692782;39162954;39671787;40352199;51320;381301;645331;3971125;3971311;4132685;5885631;5885819;6662909;7410252;8070842;8562845;11214262;12114804;14693938;14914985;15498035;16176144;17395721;18426330;18577323;19383966;19603799;20834486;21915755;21916321;22480232;22787010;23129637;23974804;25273966;25558158;25558792;25654795;30588696;34366349;38841089;38877916;39189584;40566097;41918103;42549648;42549741;42935936;43930104;44151304;44297757;44962598;44977316;46206676;46585494;47407095;49737921;50441857;51237719;51238059;51837678;52221151;52501630;54526335;56144700;57143188;2060417;2495208;2974403;3064926;3226748;3476694;6391461;6905343;7492939;11652060;13542932;14332805;15361274;17532090;18596792;20835899;21483475;21917437;23952972;24295476;29266398;29428066;30274049;30275488;31345658;31658426;31987431;32673350;32677101;32820628;32827192;33807604;33850876;36236677;36236991;36403690;36783796;41031323;41918110;42086313;42159452;42695004;42695153;42695409;44275114;44720043;45031087;45032168;45076737;45317689;45318071;45346990;47684046;47966208;50132624;50132696;52799985;55297548;251807;333239;1493610;2728706;3831122;4408986;5802519;10811348;12013404;12461640;13926369;15748123;17339599;18100323;18100932;20929951;20930555;21152330;21879209;22983180;23155421;24291809;27768504;28724077;28724722;30020581;31121363;31296400;31428514;31763030;31783606;32777489;33366393;33985867;34399391;34832448;35251105;37378515;40947160;40947294;41455263;41583020;42133675;44451937;45771506;46583873;47978323;48904345;51542700;51863264;52891612;52892390;53702769;54368060;399949;1274687;2004030;5531260;6273639;7126661;8902859;9230870;10837209;11703301;11814388;13667332;14201079;17894987;18404525;18611504;19415225;21233078;21893999;21997923;21998298;22176931;22210205;22463114;22463509;23616764;27072701;27394619;29680068;30027611;30286774;30362589;31877975;33877334;34273400;35585335;37277807;38983103;40157483;41475894;43170200;43566219;44046626;46683796;46684182;47098365;48346564;48908037;49932808;51213963;51214345;52314805;52372017;53669936;435696;991300;2563868;4068330;6932282;7361816;9241414;11108439;11410572;11863330;13686818;14528853;15002947;15003067;16068143;16248647;16477436;16496720;18997995;20042298;22103200;23182443;23761662;23775708;23973390;24182973;24183590;25946118;26685269;26737782;27333222;27333740;28871014;32072232;33202997;33446174;34514636;38615706;39196799;39949919;42186009;42372036;43260194;43568998;44039636;44494417;44527191;45555206;47056668;48657528;49617066;841682;862213;2508324;2508480;8594874;8996488;12105400;12105767;12128763;15020973;16290410;17703646;18850848;19904309;20874441;21309539;22835724;23813519;23842478;24798081;26582874;30666890;31979681;32089089;32739909;39866843;41617430;41617509;41866826;41867536;43262382;45033155;46420125;47008067;1814159;2340691;10020527;11547707;11718501;13642036;15478826;19321425;20052032;20953496;22113617;22385559;22878025;23136031;23585509;23937192;25587876;26049627;28751959;30286006;32238122;32323921;32324136;33269952;34148596;39456442;39456530;41256954;42192777;42353856;42497110;44136442;46478948;49183098;49256221;49271639;51258606;51416162;3556062;3556447;4306401;4423876;4937251;5024007;5139938;5938101;6331294;6838281;6838659;10607635;10645707;11982220;12191486;15081828;15126596;15381000;15381383;18092574;20793891;20799482;21338572;21338678;21536633;24669120;25592760;26008265;26008633;29244557;29804378;30041330;32804180;34287973;34738830;35132031;39000743;41257582;41402572;42398010;42687435;43804738;44142678;45110154;45110451;47315057;48017448;48916461;49077654;2307392;3086994;3423915;5186592;8880888;3030861;3082258;3082685;3528269;3529983;8983299;9907408;12810425;13683231;13683713;15422736;17571813;19003208;432630;492598;605056;868232;933854;1547099;5768305;8254604;9866590;11751127;11752274;14200991;20619782;22281252;23359576;25700595;26585217;26890530;27166568;28221489;492114;2174538;4606234;4641906;4955203;5122280;5860614;6059433;6059980;6068867;11788165;14644917;14741943;14761306;14761948;14835912;15272120;15492501;15493149;18129130;18838459;22963262;24525936;25565601;26322270;26513604;27239237;28177007;29240757;31858286;157309;2286116;2716406;5220215;5695053;5768716;7699195;8895138;9285469;9530119;9765478;9917033;11239868;12987798;12988154;13725200;14316036;16862565;18202805;19400155;23837171;25218206;25412960;26812299;27054979;29319731;29731923;31761994;31925896;31926377;37819228;38929960;39456334;40356689;40561019;40931150;41243627;41332723;42171700;45068022;46194602;46273514;48391914;48791988;48853253;51709951;3925977;4566973;4568938;6297311;6676030;6783793;7031248;7240263;9718383;10138975;10139586;10498060;10583275;10583900;10666227;10666837;10836406;13572455;13572509;14996191;15756782;17462648;19031043;22234910;23546789;23784395;27337636;27971682;30188810;31717838;31717894;31749799;34828547;36703544;37408677;38319969;40423404;40576276;40948753;41398800;43967399;44100226;44100743;45348044;48051493;50507551;50850027;53662229;1251362;1358238;1407332;2109699;7837220;8161233;8236986;9008424;9040755;9400983;9540449;10928190;11114261;11183628;11418518;12871554;13413218;15243108;16185244;17009898;18164810;18487557;22426014;23223029;24430920;24967595;24968075;25953530;27906618;27909471;27918312;27921124;27923018;27941099;28023618;29066111;32802270;37484083;38621466;38989977;41563359;6977448;9136909;9978184;10216106;11115636;11370280;12287775;12288156;14677247;14677351;16283136;16765584;17857500;18488228;21055810;21267228;22437444;23423946;24389297;24919241;25313565;25558998;25559240;27347921;30608970;33330205;33788180;34510109;36049914;38080260;38891590;39039073;39920368;40804141;1025861;2599055;3110688;3883882;4258828;4858313;5142623;6720067;7790370;7790598;9431798;9984707;10640566;11974011;12162877;12567583;12567904;13361670;14841352;14841780;15754836;16410161;17321082;17323175;18929237;19172022;19172117;19926507;20534801;21194914;25267204;26860253;26883089;27450668;27829870;33999714;34166840;34621400;36477509;37441668;37442569;38195562;39802725;39849418;40738238;41204387;42119060;2148620;2918994;2926642;3079754;5843974;8823388;8849263;8902239;8902615;9635220;9867145;12349349;12485437;12485778;12814623;13105407;13106976;13937041;14161966;16011272;16011634;16059520;21840599;21840961;23199929;25946691;26295170;26776656;27194472;27599748;28567555;29184188;29186237;30214561;30214752;33510605;34141929;34187527;36518074;37238499;38658411;38658517;41018947;41975619;43645137;43645252;43983802;740470;2676468;3819490;4618144;6988274;6988904;7634580;7985834;8920109;13154298;13665489;13666105;14719072;16469487;19745761;21503195;22124127;22124731;22428720;24170702;24170781;24379163;25910291;26861476;27925973;28564912;28622884;29175410;30089960;30146354;31005278;31924489;32073664;33692470;34028918;1237864;2520760;2521116;4619731;8260915;9731403;11567753;11567963;11736457;11736577;12788662;14434554;14817849;14817900;16850884;17436354;19504677;20281486;21600426;21600846;22153634;22378172;22602180;23898063;24541439;24710180;25576607;25952203;27522293;27681989;28085108;29140014;29140232;30229418;30556894;30558226;31927377;32122778;32372080;33065716;34472661;1070392;1070808;1516156;2604839;2605032;2670780;3615841;3743673;3743921;3743952;3743973;5339041;5620024;5972035;5972709;6713019;7011809;7475088;7663300;7876686;8130707;11044003;11903026;11903406;12658459;15047713;15048065;15929320;16188334;16188573;17525807;17939238;18318314;18367126;20277238;21106076;21106449;23682639;27668535;29274497;30713484;31054426;31146065;31787180;31787520;33018415;33452162;34676363;2604496;3062178;4117039;4601972;5090961;5091220;5639368;6890154;7351984;7974204;8331066;9514965;9515198;9659186;9659770;10811404;11171847;11948492;12137222;12657056;13771680;16014078;16862388;17523751;18809812;22005068;22410283;22519904;24699056;24700400;28783850;33029463;34406464;50142;1190858;1191450;2972442;4102159;5087668;6059469;7488744;7805944;8048117;9258780;10058254;13760864;14853970;15187495;15698335;20721106;21938788;23518835;25505809;26871740;27983417;31589804;659190;879012;1294241;1294938;2102832;3431637;3598344;3744580;3935251;5603147;6061790;7620808;8296032;14294332;15135074;15698050;16254779;19341274;21741239;24827998;26689755;29798676;31040578;31200485;31919322;717795;1484107;765204;513884;722880;267452;267742;109124;137628;138007;33705;66188;131225;126866;50643;51007;94583;39416;525;3018;23507;8200;8340;8706;10317;2728;13752;5491;2479;1309;15595;7358;17092;123;227;1573;6650;3762;220;11502;1735;1955;12245;3067;13146;35154;35204;3507;3873;14864;10182;278;5942;9331;9925;5481;6090;724;1873;6629;5919;26161;7402;1235;11413;306;16301;36514;38082;9342;46557;6754;1555;7146;5880;7670;15162;15796;5904;82;26053;887;517;7475;5109;277;1698;13456;7893;4576;1479;2154;434;1758;8209;424;5359;9555;41040;6788;925;116093;6243;7719;2130;52153;3015;5603;51187;5692;37411;79543;181293;15080;42717;17885;2162;49479;49561;21274;466;22469;23100;5394;196928;29119;15291;18713;35643;15167	-;-;-;-;-;-;-;-;-;-;-;-;-;-;-;-;-;-;-;-;-;-;-;-;-;-;-;-;-;-;-;-;-;-;-;-;-;-;-;-;-;-;-;-;-;-;-;-;-;-;-;-;-;-;-;-;-;-;-;+;+;+;+;+;+;+;+;+;+;+;+;+;+;+;+;+;+;+;+;+;+;+;+;+;+;+;+;+;+;+;+;+;+;+;+;+;+;+;+;+;+;+;+;+;+;+;+;+;+;+;+;+;+;+;+;+;+;+;+;+;+;+;+;+;+;+;+;+;+;+;+;+;+;+;+;+;+;+;+;+;+;+;+;+;+;+;+;+;+;+;+;+;+;+;+;+;+;+;+;+;+;+;+;+;+;+;+;+;+;+;+;+;+;+;-;-;-;-;-;-;-;-;-;-;-;-;-;-;-;-;-;-;-;-;-;-;-;-;-;-;-;-;-;-;-;-;-;-;-;-;-;-;-;-;-;-;-;-;-;-;-;-;-;-;-;-;-;-;-;-;-;-;-;-;-;-;-;-;-;-;-;-;-;-;-;-;-;-;-;-;-;-;-;-;-;-;-;-;-;-;-;-;-;-;-;-;-;-;-;-;-;-;-;-;-;-;-;-;-;-;-;-;-;+;+;+;+;+;+;+;+;+;+;+;+;+;+;+;+;+;+;+;+;+;+;+;+;+;+;+;+;+;+;+;+;+;+;+;+;+;-;-;-;-;-;-;-;-;-;-;-;-;-;-;-;-;-;-;-;-;-;-;-;-;-;-;-;-;-;-;-;-;-;-;-;-;-;+;+;+;+;+;+;+;+;+;+;+;+;+;+;+;+;+;+;+;+;+;+;+;+;+;+;+;+;+;+;+;+;+;+;+;+;-;-;-;-;-;-;-;-;-;-;-;-;-;-;-;-;-;-;-;-;-;-;-;-;-;-;-;-;-;-;-;-;-;-;-;-;-;-;-;+;+;+;+;+;+;+;+;+;+;+;+;+;+;+;+;+;+;+;+;+;+;+;+;+;+;+;+;+;+;+;+;+;+;+;+;+;+;+;+;+;+;+;+;+;+;+;+;+;+;+;+;+;+;+;+;+;+;+;+;+;+;+;+;+;+;+;+;+;+;+;+;+;+;+;+;+;+;+;+;+;+;+;+;+;+;+;+;+;+;+;+;+;+;+;+;-;-;-;-;-;-;-;-;-;-;-;-;-;-;-;-;-;-;-;-;-;-;-;-;-;-;-;-;-;-;-;-;-;-;-;-;-;-;-;-;-;-;-;-;-;-;-;-;-;-;-;-;-;-;-;-;-;-;-;-;-;-;-;-;-;-;-;-;-;-;-;-;-;-;+;+;+;+;+;+;+;+;+;+;+;+;+;+;+;+;+;+;+;+;+;+;+;+;+;+;+;+;+;+;+;+;+;+;+;+;+;+;+;+;+;+;+;+;+;-;-;-;-;-;-;-;-;-;-;-;-;-;-;-;-;-;-;-;-;-;-;-;-;-;-;-;-;-;-;-;-;-;-;-;-;-;-;+;+;+;+;+;+;+;+;+;+;+;+;+;+;+;+;+;+;+;+;+;+;+;+;+;+;+;+;+;+;+;+;+;+;+;+;+;+;+;+;+;+;+;+;+;+;+;+;+;+;+;+;+;+;+;+;+;+;+;+;+;+;-;-;-;-;-;-;-;-;-;-;-;-;-;-;-;-;-;-;-;-;-;-;-;-;-;-;-;-;-;-;-;-;-;-;-;-;-;-;-;-;-;-;-;-;-;-;-;-;-;-;-;-;-;-;-;-;-;-;+;+;+;+;+;+;+;+;+;+;+;+;+;+;+;+;+;+;+;+;+;+;+;+;+;+;+;+;+;+;+;+;+;+;+;+;+;+;+;+;+;+;+;+;+;+;+;+;+;+;+;+;+;+;-;-;-;-;-;-;-;-;-;-;-;-;-;-;-;-;-;-;-;-;-;-;-;-;-;-;-;-;-;-;-;-;-;-;-;-;-;-;-;-;-;-;-;-;-;-;-;-;-;-;-;-;-;-;+;+;+;+;+;+;+;+;+;+;+;+;+;+;+;+;+;+;+;+;+;+;+;+;+;+;+;+;+;+;+;+;+;+;+;+;+;+;+;+;+;+;+;+;+;+;+;+;+;+;+;-;-;-;-;-;-;-;-;-;-;-;-;-;-;-;-;-;-;-;-;-;-;-;-;-;-;-;-;-;-;-;-;-;-;+;+;+;+;+;+;+;+;+;+;+;+;+;+;+;+;+;+;+;+;+;+;+;+;+;+;+;+;+;+;+;+;+;+;+;+;+;+;-;-;-;-;-;-;-;-;-;-;-;-;-;-;-;-;-;-;-;-;-;-;-;-;-;-;-;-;-;-;-;-;-;-;-;-;-;-;-;-;-;-;-;-;-;-;-;-;-;-;-;-;-;-;+;+;+;+;+;+;+;+;+;+;+;+;+;-;-;-;-;-;-;-;-;-;-;-;-;-;-;-;-;-;-;-;-;+;+;+;+;+;+;+;+;+;+;+;+;+;+;+;+;+;+;+;+;+;+;+;+;+;+;+;+;+;+;-;-;-;-;-;-;-;-;-;-;-;-;-;-;-;-;-;-;-;-;-;-;-;-;-;-;-;-;-;-;-;-;-;-;-;-;-;-;-;-;-;-;-;-;-;-;+;+;+;+;+;+;+;+;+;+;+;+;+;+;+;+;+;+;+;+;+;+;+;+;+;+;+;+;+;+;+;+;+;+;+;+;+;+;+;+;+;+;+;+;+;+;+;+;+;+;+;+;+;+;+;+;+;+;+;+;+;+;+;+;+;+;+;+;+;+;+;+;+;+;+;+;+;+;+;+;+;+;+;+;+;+;+;+;+;-;-;-;-;-;-;-;-;-;-;-;-;-;-;-;-;-;-;-;-;-;-;-;-;-;-;-;-;-;-;-;-;-;-;+;+;+;+;+;+;+;+;+;+;+;+;+;+;+;+;+;+;+;+;+;+;+;+;+;+;+;+;+;+;+;+;+;+;+;+;+;+;+;+;+;+;+;+;+;+;+;-;-;-;-;-;-;-;-;-;-;-;-;-;-;-;-;-;-;-;-;-;-;-;-;-;-;-;-;-;-;-;-;-;-;-;-;-;-;-;-;-;-;-;-;-;-;-;+;+;+;+;+;+;+;+;+;+;+;+;+;+;+;+;+;+;+;+;+;+;+;+;+;+;+;+;+;+;+;+;+;+;+;-;-;-;-;-;-;-;-;-;-;-;-;-;-;-;-;-;-;-;-;-;-;-;-;-;-;-;-;-;-;-;-;-;-;-;-;-;-;-;-;-;-;-;-;-;-;-;-;-;-;-;-;-;-;-;-;-;-;-;-;-;-;-;-;-;-;-;-;-;-;-;-;-;-;-;-;-;-;-;-;-;-;-;-;-;-;-;-;-;+;+;+;+;+;+;+;+;+;+;+;+;+;+;+;+;+;+;+;+;+;+;+;+;+;+;+;+;+;+;+;+;+;+;+;+;+;+;+;+;+;+;+;+;+;+;+;+;+;+;+;+;+;+;+;+;-;-;-;-;-;-;-;-;-;-;-;-;-;-;-;-;-;-;-;-;-;-;-;-;-;-;-;+;+;-;+;+;+;-;-;-;+;+;-;+;+;+;-;-;+;-;+;+;+;-;+;-;-;-;-;-;-;-;-;-;-;+;-;-;-;+;+;-;-;-;-;-;-;-;+;-;-;-;+;+;+;+;-;-;-;-;-;-;+;-;-;+;+;-;-;+;-;-;-;+;-;+;+;+;+;-;-;-;-;+;-;-;+;-;+;+;-;-;+;-;-;-;-;+;+;+;-;+;+;-;-;+;-;-;+;+;-;-;+;-;+;+;+;+;-;+;+;+;+;+;-;+;-;+;+	349631	138116.85	247271.65	255653.86	284291.89	259716.55	205466.31	235471.95	187009.14	181416.89	205591.05	171631.49	203558.03	81200.14	140845.56	137461.07	131185.90	96800.15	80308.18	80897.82	69304.68	80302.50	50490.07	90119.41	113199.60	86726.81	75102.96
NotFur1_GapFilledScaffold_2392_194720:RTE:LINE	CM025008.1;CM025008.1;CM025008.1;CM025008.1;CM025008.1;CM025008.1;CM025008.1;CM025008.1;CM025008.1;CM025008.1;CM025008.1;CM025008.1;CM025008.1;CM025008.1;CM025008.1;CM025008.1;CM025008.1;CM025008.1;CM025008.1;CM025008.1;CM025008.1;CM025008.1;CM025008.1;CM025008.1;CM025008.1;CM025008.1;CM025008.1;CM025008.1;CM025008.1;CM025008.1;CM025008.1;CM025008.1;CM025008.1;CM025008.1;CM025008.1;CM025008.1;CM025008.1;CM025008.1;CM025008.1;CM025008.1;CM025008.1;CM025008.1;CM025008.1;CM025008.1;CM025008.1;CM025008.1;CM025008.1;CM025008.1;CM025008.1;CM025008.1;CM025008.1;CM025008.1;CM025008.1;CM025008.1;CM025008.1;CM025008.1;CM025008.1;CM025008.1;CM025008.1;CM025008.1;CM025008.1;CM025008.1;CM025008.1;CM025008.1;CM025008.1;CM025008.1;CM025008.1;CM025009.1;CM025009.1;CM025009.1;CM025009.1;CM025009.1;CM025009.1;CM025009.1;CM025009.1;CM025009.1;CM025009.1;CM025009.1;CM025009.1;CM025009.1;CM025009.1;CM025009.1;CM025009.1;CM025009.1;CM025009.1;CM025009.1;CM025009.1;CM025009.1;CM025009.1;CM025009.1;CM025009.1;CM025009.1;CM025009.1;CM025009.1;CM025009.1;CM025009.1;CM025009.1;CM025009.1;CM025009.1;CM025009.1;CM025009.1;CM025009.1;CM025009.1;CM025009.1;CM025009.1;CM025009.1;CM025009.1;CM025009.1;CM025009.1;CM025009.1;CM025009.1;CM025009.1;CM025009.1;CM025009.1;CM025009.1;CM025009.1;CM025009.1;CM025009.1;CM025009.1;CM025009.1;CM025009.1;CM025009.1;CM025009.1;CM025009.1;CM025009.1;CM025009.1;CM025009.1;CM025009.1;CM025009.1;CM025009.1;CM025009.1;CM025009.1;CM025009.1;CM025009.1;CM025009.1;CM025009.1;CM025009.1;CM025009.1;CM025009.1;CM025009.1;CM025009.1;CM025009.1;CM025009.1;CM025009.1;CM025009.1;CM025009.1;CM025009.1;CM025009.1;CM025009.1;CM025009.1;CM025009.1;CM025009.1;CM025009.1;CM025009.1;CM025009.1;CM025009.1;CM025009.1;CM025009.1;CM025009.1;CM025009.1;CM025009.1;CM025010.1;CM025010.1;CM025010.1;CM025010.1;CM025010.1;CM025010.1;CM025010.1;CM025010.1;CM025010.1;CM025010.1;CM025010.1;CM025010.1;CM025010.1;CM025010.1;CM025010.1;CM025010.1;CM025010.1;CM025010.1;CM025010.1;CM025010.1;CM025010.1;CM025010.1;CM025010.1;CM025010.1;CM025010.1;CM025010.1;CM025010.1;CM025010.1;CM025010.1;CM025010.1;CM025010.1;CM025010.1;CM025010.1;CM025010.1;CM025010.1;CM025010.1;CM025010.1;CM025010.1;CM025010.1;CM025010.1;CM025010.1;CM025010.1;CM025010.1;CM025010.1;CM025010.1;CM025010.1;CM025010.1;CM025010.1;CM025010.1;CM025010.1;CM025010.1;CM025010.1;CM025010.1;CM025010.1;CM025010.1;CM025010.1;CM025010.1;CM025010.1;CM025010.1;CM025010.1;CM025010.1;CM025010.1;CM025010.1;CM025010.1;CM025010.1;CM025010.1;CM025010.1;CM025010.1;CM025010.1;CM025010.1;CM025010.1;CM025010.1;CM025011.1;CM025011.1;CM025011.1;CM025011.1;CM025011.1;CM025011.1;CM025011.1;CM025011.1;CM025011.1;CM025011.1;CM025011.1;CM025011.1;CM025011.1;CM025011.1;CM025011.1;CM025011.1;CM025011.1;CM025011.1;CM025011.1;CM025011.1;CM025011.1;CM025011.1;CM025011.1;CM025011.1;CM025011.1;CM025011.1;CM025011.1;CM025011.1;CM025011.1;CM025011.1;CM025011.1;CM025011.1;CM025011.1;CM025011.1;CM025011.1;CM025011.1;CM025011.1;CM025011.1;CM025011.1;CM025011.1;CM025011.1;CM025011.1;CM025011.1;CM025011.1;CM025011.1;CM025011.1;CM025011.1;CM025011.1;CM025011.1;CM025011.1;CM025011.1;CM025011.1;CM025011.1;CM025011.1;CM025012.1;CM025012.1;CM025012.1;CM025012.1;CM025012.1;CM025012.1;CM025012.1;CM025012.1;CM025012.1;CM025012.1;CM025012.1;CM025012.1;CM025012.1;CM025012.1;CM025012.1;CM025012.1;CM025012.1;CM025012.1;CM025012.1;CM025012.1;CM025012.1;CM025012.1;CM025012.1;CM025012.1;CM025012.1;CM025012.1;CM025012.1;CM025012.1;CM025012.1;CM025012.1;CM025012.1;CM025012.1;CM025012.1;CM025012.1;CM025012.1;CM025012.1;CM025012.1;CM025012.1;CM025012.1;CM025012.1;CM025012.1;CM025012.1;CM025012.1;CM025012.1;CM025012.1;CM025012.1;CM025012.1;CM025012.1;CM025012.1;CM025012.1;CM025012.1;CM025012.1;CM025012.1;CM025012.1;CM025012.1;CM025012.1;CM025012.1;CM025012.1;CM025012.1;CM025012.1;CM025012.1;CM025012.1;CM025012.1;CM025012.1;CM025012.1;CM025013.1;CM025013.1;CM025013.1;CM025013.1;CM025013.1;CM025013.1;CM025013.1;CM025013.1;CM025013.1;CM025013.1;CM025013.1;CM025013.1;CM025013.1;CM025013.1;CM025013.1;CM025013.1;CM025013.1;CM025013.1;CM025013.1;CM025013.1;CM025013.1;CM025013.1;CM025013.1;CM025013.1;CM025013.1;CM025013.1;CM025013.1;CM025013.1;CM025013.1;CM025013.1;CM025013.1;CM025013.1;CM025013.1;CM025013.1;CM025013.1;CM025013.1;CM025013.1;CM025013.1;CM025013.1;CM025013.1;CM025013.1;CM025013.1;CM025013.1;CM025013.1;CM025013.1;CM025013.1;CM025013.1;CM025013.1;CM025013.1;CM025013.1;CM025013.1;CM025013.1;CM025013.1;CM025013.1;CM025013.1;CM025013.1;CM025013.1;CM025013.1;CM025013.1;CM025013.1;CM025013.1;CM025013.1;CM025013.1;CM025013.1;CM025013.1;CM025013.1;CM025013.1;CM025013.1;CM025013.1;CM025013.1;CM025013.1;CM025013.1;CM025013.1;CM025013.1;CM025013.1;CM025013.1;CM025013.1;CM025013.1;CM025013.1;CM025013.1;CM025013.1;CM025013.1;CM025013.1;CM025014.1;CM025014.1;CM025014.1;CM025014.1;CM025014.1;CM025014.1;CM025014.1;CM025014.1;CM025014.1;CM025014.1;CM025014.1;CM025014.1;CM025014.1;CM025014.1;CM025014.1;CM025014.1;CM025014.1;CM025014.1;CM025014.1;CM025014.1;CM025014.1;CM025014.1;CM025014.1;CM025014.1;CM025014.1;CM025014.1;CM025014.1;CM025014.1;CM025014.1;CM025014.1;CM025014.1;CM025014.1;CM025014.1;CM025014.1;CM025014.1;CM025014.1;CM025014.1;CM025014.1;CM025014.1;CM025014.1;CM025014.1;CM025014.1;CM025014.1;CM025014.1;CM025014.1;CM025014.1;CM025014.1;CM025014.1;CM025014.1;CM025014.1;CM025014.1;CM025014.1;CM025014.1;CM025014.1;CM025014.1;CM025014.1;CM025014.1;CM025015.1;CM025015.1;CM025015.1;CM025015.1;CM025015.1;CM025015.1;CM025015.1;CM025015.1;CM025015.1;CM025015.1;CM025015.1;CM025015.1;CM025015.1;CM025015.1;CM025015.1;CM025015.1;CM025015.1;CM025015.1;CM025015.1;CM025015.1;CM025015.1;CM025015.1;CM025015.1;CM025015.1;CM025015.1;CM025015.1;CM025015.1;CM025015.1;CM025015.1;CM025015.1;CM025015.1;CM025015.1;CM025015.1;CM025015.1;CM025015.1;CM025015.1;CM025015.1;CM025015.1;CM025015.1;CM025015.1;CM025015.1;CM025015.1;CM025015.1;CM025015.1;CM025015.1;CM025015.1;CM025015.1;CM025015.1;CM025015.1;CM025015.1;CM025015.1;CM025015.1;CM025015.1;CM025015.1;CM025015.1;CM025015.1;CM025015.1;CM025015.1;CM025015.1;CM025015.1;CM025015.1;CM025015.1;CM025015.1;CM025015.1;CM025015.1;CM025015.1;CM025016.1;CM025016.1;CM025016.1;CM025016.1;CM025016.1;CM025016.1;CM025016.1;CM025016.1;CM025016.1;CM025016.1;CM025016.1;CM025016.1;CM025016.1;CM025016.1;CM025016.1;CM025016.1;CM025016.1;CM025016.1;CM025016.1;CM025016.1;CM025016.1;CM025016.1;CM025016.1;CM025016.1;CM025016.1;CM025016.1;CM025016.1;CM025016.1;CM025016.1;CM025016.1;CM025016.1;CM025016.1;CM025016.1;CM025016.1;CM025016.1;CM025016.1;CM025016.1;CM025016.1;CM025016.1;CM025016.1;CM025016.1;CM025016.1;CM025016.1;CM025016.1;CM025016.1;CM025016.1;CM025016.1;CM025016.1;CM025016.1;CM025016.1;CM025016.1;CM025016.1;CM025016.1;CM025016.1;CM025016.1;CM025016.1;CM025016.1;CM025016.1;CM025016.1;CM025016.1;CM025016.1;CM025016.1;CM025016.1;CM025016.1;CM025016.1;CM025016.1;CM025017.1;CM025017.1;CM025017.1;CM025017.1;CM025017.1;CM025017.1;CM025017.1;CM025017.1;CM025017.1;CM025017.1;CM025017.1;CM025017.1;CM025017.1;CM025017.1;CM025017.1;CM025017.1;CM025017.1;CM025017.1;CM025017.1;CM025017.1;CM025017.1;CM025017.1;CM025017.1;CM025017.1;CM025017.1;CM025017.1;CM025017.1;CM025017.1;CM025017.1;CM025017.1;CM025017.1;CM025017.1;CM025017.1;CM025017.1;CM025017.1;CM025017.1;CM025017.1;CM025017.1;CM025017.1;CM025017.1;CM025017.1;CM025017.1;CM025017.1;CM025017.1;CM025017.1;CM025017.1;CM025017.1;CM025017.1;CM025017.1;CM025017.1;CM025017.1;CM025017.1;CM025018.1;CM025018.1;CM025018.1;CM025018.1;CM025018.1;CM025018.1;CM025018.1;CM025018.1;CM025018.1;CM025018.1;CM025018.1;CM025018.1;CM025018.1;CM025018.1;CM025018.1;CM025018.1;CM025018.1;CM025018.1;CM025018.1;CM025018.1;CM025018.1;CM025018.1;CM025018.1;CM025018.1;CM025018.1;CM025018.1;CM025018.1;CM025018.1;CM025018.1;CM025018.1;CM025018.1;CM025018.1;CM025018.1;CM025018.1;CM025018.1;CM025018.1;CM025018.1;CM025018.1;CM025018.1;CM025018.1;CM025018.1;CM025018.1;CM025018.1;CM025018.1;CM025018.1;CM025018.1;CM025018.1;CM025018.1;CM025018.1;CM025018.1;CM025018.1;CM025018.1;CM025018.1;CM025018.1;CM025018.1;CM025018.1;CM025018.1;CM025018.1;CM025019.1;CM025019.1;CM025019.1;CM025019.1;CM025019.1;CM025019.1;CM025019.1;CM025019.1;CM025019.1;CM025019.1;CM025019.1;CM025019.1;CM025019.1;CM025019.1;CM025019.1;CM025019.1;CM025019.1;CM025019.1;CM025019.1;CM025019.1;CM025019.1;CM025019.1;CM025019.1;CM025019.1;CM025019.1;CM025019.1;CM025019.1;CM025020.1;CM025020.1;CM025020.1;CM025020.1;CM025020.1;CM025020.1;CM025020.1;CM025020.1;CM025020.1;CM025020.1;CM025020.1;CM025020.1;CM025020.1;CM025020.1;CM025020.1;CM025020.1;CM025020.1;CM025020.1;CM025020.1;CM025020.1;CM025020.1;CM025020.1;CM025020.1;CM025020.1;CM025020.1;CM025020.1;CM025020.1;CM025020.1;CM025020.1;CM025020.1;CM025020.1;CM025020.1;CM025021.1;CM025021.1;CM025021.1;CM025021.1;CM025021.1;CM025021.1;CM025021.1;CM025021.1;CM025021.1;CM025021.1;CM025021.1;CM025021.1;CM025021.1;CM025021.1;CM025021.1;CM025021.1;CM025021.1;CM025021.1;CM025021.1;CM025021.1;CM025021.1;CM025021.1;CM025021.1;CM025021.1;CM025021.1;CM025021.1;CM025021.1;CM025021.1;CM025021.1;CM025021.1;CM025021.1;CM025021.1;CM025021.1;CM025021.1;CM025021.1;CM025021.1;CM025021.1;CM025021.1;CM025021.1;CM025021.1;CM025021.1;CM025021.1;CM025021.1;CM025021.1;CM025021.1;CM025021.1;CM025021.1;CM025021.1;CM025021.1;CM025021.1;CM025021.1;CM025021.1;CM025021.1;CM025021.1;CM025021.1;CM025021.1;CM025021.1;CM025021.1;CM025021.1;CM025021.1;CM025021.1;CM025021.1;CM025021.1;CM025021.1;CM025022.1;CM025022.1;CM025022.1;CM025022.1;CM025022.1;CM025022.1;CM025022.1;CM025022.1;CM025022.1;CM025022.1;CM025022.1;CM025022.1;CM025022.1;CM025022.1;CM025022.1;CM025022.1;CM025022.1;CM025022.1;CM025022.1;CM025022.1;CM025022.1;CM025022.1;CM025022.1;CM025022.1;CM025022.1;CM025022.1;CM025022.1;CM025022.1;CM025022.1;CM025022.1;CM025022.1;CM025022.1;CM025022.1;CM025022.1;CM025022.1;CM025022.1;CM025023.1;CM025023.1;CM025023.1;CM025023.1;CM025023.1;CM025023.1;CM025023.1;CM025023.1;CM025023.1;CM025023.1;CM025023.1;CM025023.1;CM025023.1;CM025023.1;CM025023.1;CM025023.1;CM025023.1;CM025023.1;CM025023.1;CM025023.1;CM025023.1;CM025023.1;CM025023.1;CM025023.1;CM025023.1;CM025023.1;CM025023.1;CM025023.1;CM025023.1;CM025023.1;CM025023.1;CM025023.1;CM025023.1;CM025023.1;CM025023.1;CM025023.1;CM025023.1;CM025023.1;CM025023.1;CM025023.1;CM025023.1;CM025023.1;CM025023.1;CM025023.1;CM025023.1;CM025023.1;CM025023.1;CM025023.1;CM025023.1;CM025023.1;CM025023.1;CM025023.1;CM025023.1;CM025023.1;CM025023.1;CM025024.1;CM025024.1;CM025024.1;CM025024.1;CM025024.1;CM025024.1;CM025024.1;CM025024.1;CM025024.1;CM025024.1;CM025024.1;CM025024.1;CM025024.1;CM025024.1;CM025024.1;CM025024.1;CM025024.1;CM025024.1;CM025024.1;CM025024.1;CM025024.1;CM025024.1;CM025024.1;CM025024.1;CM025024.1;CM025024.1;CM025024.1;CM025024.1;CM025024.1;CM025024.1;CM025024.1;CM025024.1;CM025024.1;CM025024.1;CM025024.1;CM025024.1;CM025024.1;CM025024.1;CM025024.1;CM025024.1;CM025024.1;CM025024.1;CM025025.1;CM025025.1;CM025025.1;CM025025.1;CM025025.1;CM025025.1;CM025025.1;CM025025.1;CM025025.1;CM025025.1;CM025025.1;CM025025.1;CM025025.1;CM025025.1;CM025025.1;CM025025.1;CM025025.1;CM025025.1;CM025025.1;CM025025.1;CM025025.1;CM025025.1;CM025025.1;CM025025.1;CM025025.1;CM025025.1;CM025025.1;CM025025.1;CM025025.1;CM025025.1;CM025025.1;CM025025.1;CM025025.1;CM025025.1;CM025025.1;CM025025.1;CM025025.1;CM025025.1;CM025025.1;CM025025.1;CM025025.1;CM025026.1;CM025026.1;CM025026.1;CM025026.1;CM025026.1;CM025026.1;CM025026.1;CM025026.1;CM025026.1;CM025026.1;CM025026.1;CM025026.1;CM025026.1;CM025026.1;CM025026.1;CM025026.1;CM025026.1;CM025026.1;CM025026.1;CM025026.1;CM025026.1;CM025026.1;CM025026.1;CM025026.1;CM025026.1;CM025026.1;CM025026.1;CM025026.1;CM025026.1;CM025026.1;JAAVVJ010000020.1;JAAVVJ010000020.1;JAAVVJ010000020.1;JAAVVJ010000021.1;JAAVVJ010000032.1;JAAVVJ010000035.1;JAAVVJ010000044.1;JAAVVJ010000049.1;JAAVVJ010000052.1;JAAVVJ010000059.1;JAAVVJ010000085.1;JAAVVJ010000094.1;JAAVVJ010000112.1;JAAVVJ010000112.1;JAAVVJ010000132.1;JAAVVJ010000165.1;JAAVVJ010000965.1;JAAVVJ010002784.1;JAAVVJ010003254.1;JAAVVJ010004099.1;JAAVVJ010004242.1;JAAVVJ010004818.1;JAAVVJ010006370.1;JAAVVJ010007538.1;JAAVVJ010007601.1;JAAVVJ010009401.1;JAAVVJ010010427.1;JAAVVJ010011553.1;JAAVVJ010013123.1;JAAVVJ010013123.1;JAAVVJ010013123.1;JAAVVJ010014247.1;JAAVVJ010014723.1;JAAVVJ010016912.1;JAAVVJ010017570.1;JAAVVJ010017613.1;JAAVVJ010017872.1;JAAVVJ010017955.1;JAAVVJ010017966.1;JAAVVJ010018324.1;JAAVVJ010018667.1;JAAVVJ010018953.1;JAAVVJ010019444.1;JAAVVJ010020007.1;JAAVVJ010020999.1;JAAVVJ010021134.1;JAAVVJ010021259.1;JAAVVJ010021586.1;JAAVVJ010022962.1;JAAVVJ010023085.1;JAAVVJ010024404.1;JAAVVJ010024700.1;JAAVVJ010024748.1;JAAVVJ010024816.1;JAAVVJ010025588.1;JAAVVJ010026234.1;JAAVVJ010026994.1;JAAVVJ010027307.1;JAAVVJ010027403.1;JAAVVJ010029348.1;JAAVVJ010029692.1;JAAVVJ010032078.1;JAAVVJ010032322.1;JAAVVJ010032889.1;JAAVVJ010033765.1;JAAVVJ010033849.1;JAAVVJ010034556.1;JAAVVJ010035302.1;JAAVVJ010035319.1;JAAVVJ010035319.1;JAAVVJ010035415.1;JAAVVJ010035552.1;JAAVVJ010035805.1;JAAVVJ010036046.1;JAAVVJ010036046.1;JAAVVJ010036204.1;JAAVVJ010036305.1;JAAVVJ010036630.1;JAAVVJ010036699.1;JAAVVJ010036890.1;JAAVVJ010037430.1;JAAVVJ010037596.1;JAAVVJ010037640.1;JAAVVJ010037726.1;JAAVVJ010037999.1;JAAVVJ010038147.1;JAAVVJ010038177.1;JAAVVJ010038177.1;JAAVVJ010038238.1;JAAVVJ010038292.1;JAAVVJ010038873.1;JAAVVJ010038914.1;JAAVVJ010039997.1	11313;271443;2740681;5043768;6847391;8626882;10262987;14635699;17019898;17129321;19472645;21524097;22511518;26908010;27292990;27916957;28307646;28639147;29953303;30094090;30853830;30986940;33247394;35116936;38904091;40054145;42439737;43479824;45179033;46240134;50350451;54546967;55751974;59159183;59549925;59933889;62203185;63540275;64004970;664796;4562000;9077452;9239419;9798413;9875081;11562166;19066192;20484283;21570680;22038451;26156067;26901624;27619556;30087726;32755690;34293275;34333559;35886699;45962079;47075285;47272332;48379371;49747798;53024669;56666228;60425846;61257902;723263;2823473;4646850;4691027;5070896;6338369;7416484;9802400;14754941;14851236;25815989;26065515;26949261;36197627;37607524;40761461;42929145;44034830;44315413;44613993;46623687;47511169;48403920;48755106;48755296;51791386;52193540;53050269;54746182;58101533;59331244;59601136;59601212;60231505;61166400;62110128;63712680;67747839;68363439;68714062;68979958;70157714;1165288;2696261;4126478;4280117;7376055;7671195;7826055;13108635;15627917;17724481;17929701;18256116;18385557;20321180;20325469;21783968;23518871;25414773;25779178;26054554;27424458;27599134;29093185;30705497;33972146;36927971;37361928;38577115;38577202;39565133;42184452;43582036;43582122;45578580;45747527;48809430;49236558;49471259;59103108;61746549;64271324;66893754;67355539;69136282;69616632;70922458;71182777;71762830;72066676;72377686;72381917;73578819;369203;764513;1083051;2038247;7419269;8927683;13226235;15117431;20274670;21249360;22242432;25030452;26649872;26650109;29696740;33823917;37943096;39008105;39968470;39968575;40231278;40326089;43724078;44005945;45108450;48780521;52685244;54737525;54815431;56492659;503108;3414900;9120204;9138952;9139093;9386100;9711276;9711391;13945682;18319369;20469613;22031343;23919354;24696037;25264002;27844481;28285294;30170079;30170238;31237697;32911587;33507632;33507809;36088809;36420621;36446499;36465326;36879717;37611592;37846335;38093200;39327097;42341464;44186105;46888230;47680680;49130878;49618281;49939742;50965380;53798783;54652579;774451;1395412;2935817;3886426;7641203;7641248;9241133;11259351;14092465;17476746;24380022;26231541;29453026;30016383;30203688;32680680;33821739;36929702;40625399;43187464;44165681;46967980;47447468;47480208;2271972;2798401;5410081;7213719;12316015;16180575;20806497;22527286;23449179;29737462;29988368;30820946;32685105;33587359;34771837;36355454;36355554;37449786;37449904;37957918;38135740;38136448;38136587;38360894;39034519;39313277;44507860;45803471;45900985;48866270;724982;2558170;2682668;3104966;4375981;4507312;4966179;5588697;5675471;5770684;8345249;11242306;12007538;12020416;23280697;23972071;24963447;27973488;28635149;31134526;31137095;32265393;34123873;35908061;38231515;38774639;38789238;39582933;39583134;41197817;41843816;45578851;2828422;3045065;4831678;5961441;6558330;6608695;6736237;7718234;8827257;13431776;13515289;13823118;15446858;15628544;15954820;15954923;16018941;18111991;18112224;20206660;21821821;22157074;25373388;26227386;26352783;26450816;26451155;29387299;29437110;31735484;35161327;35635788;48411221;1802941;2692006;3001240;3431882;4587339;6936531;7137922;7250420;8075515;8208726;12725435;13582846;15813878;15860166;16841559;17278552;17321186;19008959;19251516;21655522;21952830;22669436;23457427;26359468;27606094;29494158;33280658;33281285;34533521;35143519;36376841;36389531;39406228;43663683;46393711;47663460;47916454;48118672;48173315;48214475;54228112;54450770;55786644;55889394;55889461;57316053;58290429;58645335;1867961;3300045;5922576;6369034;8343153;10531494;10896223;11033224;18779076;20376972;20722523;21564101;21956381;30001629;30531505;30534872;31174967;31558374;31695562;31695656;37385112;37385911;38056598;39103265;40247929;41098809;41917738;47498290;52120418;54718938;56275900;57012405;58002069;61379118;61610420;307154;2853207;3341344;6559883;9788773;12346061;14552282;16603631;18520376;19557967;19631789;19635957;19636613;19767034;20936616;21121629;25327515;25553344;26445489;26743128;27208320;30480222;32327056;34422625;34888567;35141606;35686176;35686289;38716532;39271298;41156465;41156543;41156641;383629;2286916;2853225;3843504;4350573;4476913;4771007;5619514;5619626;11205809;12188594;18709604;21470390;24692547;26728505;28358329;29468662;30451175;32715757;35503644;35504024;38531952;39985742;40890070;89768;1199555;1242353;2182562;4538880;4572716;4833480;6641151;10040436;10373014;12644632;16574294;23448117;23609607;23748309;23978573;25083784;25083953;27930851;28656521;29883600;30124481;31357716;31452404;31505617;31505724;31862842;33416996;33764185;34006274;34518290;36428941;42982967;43408832;44709873;44710064;46204429;46212881;51699529;54713667;54967570;956712;10040403;11331600;12382784;16983933;18326511;18363778;18696487;21112876;21776272;23161858;23747995;24986798;24990428;26593323;32506424;32603651;32763448;37609032;46667777;48809712;50167180;51671967;53087330;54017027;44731;1318417;4936842;4936968;5282677;6600195;7180563;10609842;11408941;11409068;11409527;12858906;13581854;25219659;26024993;27137683;28861436;29459236;31944047;34481183;35001803;37649196;39946143;41127293;42741761;44469935;45862555;47632136;47647326;47649356;54223772;54281628;669591;3456850;6556347;7488934;11672713;14459516;16043312;16635618;17660638;17903100;20486736;22825068;23897690;24174718;25400087;26828024;27706828;29517816;30322980;31398769;32346276;33557472;35238059;36055949;38196430;39630588;39905318;40125614;40125852;41231471;42382731;42382902;43245370;51226628;602157;3989072;5616717;8062007;9789604;14075701;16090561;19886985;26720640;26749380;27828263;30129831;32278105;33283023;35507247;35839870;38531927;40536855;43037174;43097334;44392308;44673685;47642642;809510;4719940;7510764;10601295;11971329;12005345;13417526;14322214;16298044;19706139;24526096;25268275;26004195;26778044;26778604;27564306;28789107;29758180;30645035;35491974;39569891;40119995;40455338;42472897;46182921;46419484;47682566;48504752;49596418;443118;1148540;2828779;5998203;8253736;9183677;11650380;13700022;16568344;16632353;17751632;18401090;18534162;20548170;22171442;26534356;27188846;32527734;33136248;34206411;38230786;40715952;41354379;42295917;42296016;47434846;48756095;49381880;50177681;51668923;979285;1659709;4848619;6291763;7157150;10055694;10055833;10918169;12882054;15176292;15784686;16855569;17144071;19960444;20408944;20485024;21505456;25908801;25923331;26792706;27210694;29830645;32325247;34016663;36936814;48018275;52811641;52918981;213671;4711453;4873840;6315367;6952257;8321229;11368712;12499119;14481849;14861177;16791071;19917725;20121867;20121964;1693948;2055236;4199675;4611845;6562304;6591213;7330847;11403225;12680122;13006232;15708537;18973498;20408029;887100;1295350;3645013;4812804;7425791;7879564;20388005;23322291;27041526;28112209;31097666;31414627;31414763;33499909;4710474;4877824;5232316;5359936;5630590;7419204;7887333;7887469;8080852;9887718;9915295;10847819;13024887;22074761;22074906;22459026;27824110;32896883;674010;2765386;4260377;6097234;7524626;8462873;9475065;9575799;10695788;10708760;14781226;14803147;15467874;15677208;15773269;15842794;23287845;23634375;33929400;34002709;38235284;39759956;40636188;45747711;47100503;48711419;52739910;53771564;3437589;5611170;6400626;7685483;8836982;12594451;13043221;17043774;22109270;23118811;24011726;24342423;24342792;26006977;26496536;26728215;29008052;30015162;30647194;31723394;32416119;33143652;34051613;36914319;37207087;37618330;38673749;40162174;44190211;44334784;49094608;49110324;49422323;49991747;51138966;52699578;949927;1146895;5186609;5824833;7091061;8561702;10315266;10988717;17763072;22449631;22478457;22498118;23878123;25490991;30065615;34138290;37583162;1004184;3179163;3735245;3872220;5737949;5963637;5963767;6462520;6896402;7883429;12647619;19520048;22677662;23978084;31121487;32629717;34025800;35618685;37671781;990279;1859488;3082260;3212689;3288260;6501577;7280001;15927701;22827615;26054477;26327653;29253020;30323829;30608749;33670354;34192502;34899439;35918200;36062647;36083864;36086097;37607680;38852245;40153608;40972633;3484747;4398704;5474417;6157614;7231378;7948318;11480434;11638198;11984591;13734802;18762548;18952041;19463332;20284421;22224971;22782941;23778158;25354980;25439729;26118782;34420376;35354280;35668127;36425635;36425727;36434734;37678113;41189501;41410413;43468192;848240;1168460;6789692;7606104;7606226;8813594;9239758;9334360;10127907;11287009;11737278;14341747;18437033;19579290;19974380;23022048;23814928;28586875;29976224;31404099;31433323;33788424;8176915;8672624;8732170;13343329;14303918;16320696;17935377;18807990;24245695;24245827;25204864;25650839;26515541;27986109;29149801;30307130;31419701;31942659;32351090;33131760;679257;4700668;5165608;5239477;7401543;8114381;8593039;14994183;15790617;16942354;17303781;17565785;22135826;22136552;26599295;29672243;29672398;29932388;32662035;33842184;849252;863448;980294;1283762;3601302;8593282;9918774;10138589;11988112;11991848;17271355;18023970;18024062;18045022;18997071;20352811;23441352;25839849;27055021;29888812;31738129;534513;3869026;3925828;5315427;5315542;7628416;13594212;18771716;25363152;26059279;29281160;31475118;31885462;3479845;8395713;10743140;16840737;16889994;20075085;23114462;25243873;26959896;26959990;27966994;28666216;28877785;28998714;29641386;30119445;30770873;125031;1330561;1372051;511315;52831;154765;16784;42511;112907;22092;34453;15847;28537;28693;2757;8381;7290;14475;7497;19345;3352;333;10893;25332;8577;2336;1035;19645;18399;19512;19811;2486;29981;2102;7517;7605;236;15930;15020;610;378;6091;7173;10456;6973;6465;5509;908;16074;121;4232;146;4657;1035;807;1011;2608;2583;2001;527;9144;387;3304;707;805;6635;8010;20226;53058;121173;153113;680;19241;9780;11695;638;10413;1;23303;3107;6313;31674;30580;160984;108674;1347;17924;19412;1;1880;2610;4531;357	11562;271495;2740835;5043867;6847455;8627400;10263091;14635771;17022764;17129436;19472725;21524423;22512512;26908775;27293055;27917090;28308872;28642125;29956008;30094137;30854248;30987469;33247468;35117019;38904598;40057107;42439792;43479946;45179051;46240205;50353818;54547160;55752137;59159413;59550042;59933929;62203349;63541609;64005029;665681;4562142;9077511;9239569;9798483;9875546;11562215;19066242;20484372;21570763;22038744;26156304;26901669;27619668;30088030;32758868;34293496;34333711;35887183;45965069;47075396;47272372;48379597;49747867;53024720;56666396;60425907;61257981;723380;2823594;4646931;4691097;5070939;6339046;7416896;9802476;14755047;14851363;25816270;26065607;26949299;36197678;37607635;40761633;42929216;44035114;44315497;44614110;46623763;47511269;48404038;48755134;48755321;51791406;52193966;53050337;54746303;58101604;59332195;59601148;59601251;60231674;61167450;62110241;63713457;67747891;68363523;68714260;68980110;70157784;1165385;2696410;4126517;4280412;7376212;7671317;7826162;13108710;15630836;17724572;17930338;18256130;18385705;20321284;20325626;21784049;23519033;25414912;25779261;26054612;27424502;27599256;29093280;30705508;33972208;36928077;37361987;38577131;38577355;39565181;42184513;43582092;43582176;45578651;45747622;48809501;49236611;49471383;59103153;61746610;64271414;66894216;67356057;69136359;69617213;70923054;71182881;71762939;72066745;72377945;72381978;73578921;369289;764591;1083137;2038339;7419324;8927787;13226272;15117555;20274706;21249432;22242563;25030535;26649920;26650285;29696851;33824139;37943187;39008219;39968484;39968590;40231349;40326160;43724475;44007547;45108567;48780626;52685324;54737592;54815523;56492723;503159;3414955;9120523;9138972;9139136;9386159;9711310;9711421;13945830;18319426;20469729;22031446;23919405;24696438;25264062;27844768;28285374;30170117;30170271;31237792;32911640;33507684;33507825;36088881;36420646;36446524;36465351;36882959;37614365;37846364;38093261;39327217;42341551;44186178;46888406;47683007;49130948;49618352;49939936;50965543;53798814;54652669;774505;1398275;2935918;3886554;7641218;7644152;9241202;11259417;14092576;17476964;24382988;26231631;29453094;30021349;30203801;32680778;33821809;36929793;40625519;43190618;44169000;46968093;47447583;47480508;2272111;2801696;5410479;7215354;12316284;16180664;20808036;22527352;23452494;29737560;29988463;30821060;32685127;33587419;34771950;36355474;36355570;37449811;37449915;37958250;38136415;38136519;38142504;38362432;39034651;39313348;44507896;45803636;45902625;48866287;725055;2558268;2682784;3105456;4376028;4507470;4966283;5588803;5675548;5770751;8345260;11242453;12007606;12020489;23280790;23972151;24966270;27973549;28635208;31137029;31137140;32265459;34123992;35908186;38231567;38774724;38789323;39583075;39583642;41197904;41843975;45578997;2828473;3045144;4831767;5961587;6558397;6608825;6736398;7718616;8828150;13432028;13515300;13823305;15446995;15628635;15954837;15954958;16019022;18112017;18112244;20206749;21821970;22157148;25373447;26227650;26352983;26450865;26451183;29390961;29437212;31735599;35161510;35635843;48411316;1802997;2692322;3001386;3432184;4587360;6936640;7137934;7250488;8075577;8208860;12725543;13582956;15813920;15860200;16841628;17278562;17322995;19008982;19256419;21656046;21952914;22669497;23457495;26359535;27606220;29494238;33281246;33281360;34533612;35143576;36377746;36389644;39406904;43663775;46393898;47664281;47916548;48118845;48173359;48214560;54228192;54450820;55786727;55889409;55889501;57316232;58290588;58646065;1868025;3300130;5922686;6369089;8343239;10531670;10899516;11033616;18779202;20377088;20722658;21564159;21956412;30001772;30534839;30534901;31175738;31558449;31695576;31695739;37385716;37385962;38056817;39103390;40248003;41099075;41917836;47500150;52120551;54719165;56276010;57012455;58002081;61379160;61610543;308735;2853271;3341440;6559978;9788864;12346162;14552437;16603661;18520495;19558026;19635667;19636461;19636640;19767145;20936674;21121646;25327588;25553475;26445588;26743164;27208443;30480309;32327193;34422756;34888762;35141665;35686191;35686321;38716626;39271360;41156531;41156574;41156822;383676;2287157;2853621;3843558;4350890;4476975;4771141;5619542;5619636;11206159;12188641;18712321;21470412;24692607;26728578;28358380;29468753;30451478;32715838;35503798;35504054;38532001;39985815;40890118;89871;1199676;1242615;2184324;4538961;4572758;4833667;6644446;10040551;10373146;12644774;16574498;23448209;23612945;23748361;23978678;25083827;25083976;27930967;28659866;29883877;30125317;31357759;31452578;31505632;31505746;31863004;33417157;33765939;34006393;34521242;36430513;42983051;43408991;44709907;44710083;46204540;46212983;51699657;54713790;54967665;956786;10040438;11331917;12382832;16984072;18326547;18363796;18696746;21112974;21776371;23161948;23748089;24986884;24991089;26593508;32506786;32603776;32766842;37609158;46667818;48809775;50167728;51672085;53087393;54017120;44933;1318705;4936868;4937262;5282751;6600787;7180630;10610087;11408954;11409081;11409538;12859055;13581916;25219740;26025076;27139249;28861449;29460702;31944293;34481248;35002023;37649311;39946197;41127450;42741834;44470187;45862684;47632247;47647437;47649467;54223923;54281789;669695;3456925;6556499;7488992;11672785;14459622;16043421;16635746;17662319;17903156;20486771;22825124;23897773;24174773;25400184;26828053;27706947;29518808;30323096;31398823;32346997;33557567;35238119;36056021;38199125;39630702;39905392;40125742;40125887;41231621;42382741;42382941;43245486;51226863;602340;3989282;5616992;8062233;9789715;14075880;16090948;19887099;26721208;26749434;27828682;30129882;32278272;33283168;35507466;35840152;38531979;40537136;43037343;43097887;44392419;44676825;47642704;810265;4720016;7510902;10601358;11971483;12005362;13417577;14322340;16301464;19706349;24526756;25268339;26004456;26778114;26778644;27564342;28789215;29758294;30645119;35492023;39570018;40120050;40455735;42472977;46183090;46419638;47682929;48504803;49596478;443228;1148650;2828836;5998306;8254791;9183763;11653640;13700249;16568498;16632555;17752190;18401457;18534226;20548206;22171559;26535462;27188965;32528364;33136413;34206495;38230852;40716024;41354449;42295966;42296047;47434924;48756133;49382040;50177733;51668997;979653;1659871;4848764;6291847;7157241;10055709;10056012;10921156;12882155;15176732;15785016;16855683;17144214;19960541;20409031;20485049;21505532;25908878;25923408;26792808;27210872;29831538;32328578;34016729;36936893;48019166;52812579;52919111;213794;4711470;4873905;6315477;6952329;8321295;11368756;12499175;14481978;14861252;16791165;19917845;20121882;20122015;1694079;2056815;4199879;4613847;6562348;6591257;7330967;11403281;12680403;13006298;15709866;18973654;20411375;887663;1295440;3645129;4813079;7425869;7879629;20388140;23322368;27041608;28112253;31097789;31414646;31414779;33499960;4710621;4880811;5232468;5360114;5630637;7419295;7887385;7887486;8080871;9887801;9915373;10847851;13025408;22074775;22074971;22459079;27824185;32897000;674365;2765403;4260448;6097268;7524859;8462943;9475104;9576018;10695945;10708893;14781323;14803991;15467942;15677518;15773757;15842863;23287947;23634436;33929460;34002724;38235406;39760012;40636625;45747947;47100605;48711526;52740037;53771998;3437940;5611592;6401152;7685617;8837074;12594566;13044704;17043884;22109367;23118891;24011905;24342523;24342807;26007637;26496675;26728373;29008152;30015304;30647239;31723474;32416144;33143995;34051771;36914337;37207207;37618386;38673866;40162295;44190756;44335109;49094668;49110370;49422445;49991905;51141952;52702045;950600;1147086;5186861;5824976;7092511;8561976;10315857;10988935;17763188;22449751;22478540;22498201;23878176;25491092;30065666;34138379;37583390;1004470;3179297;3735285;3873049;5738027;5963667;5963806;6462570;6896599;7883533;12648441;19520073;22679412;23978230;31121736;32629789;34027331;35618783;37671931;990372;1859677;3082405;3212729;3288751;6501633;7280091;15929199;22827721;26054565;26327794;29253071;30324052;30608849;33670451;34192608;34899754;35918293;36062766;36084001;36086235;37607760;38852710;40153699;40972652;3484762;4398889;5474475;6157835;7231421;7948385;11480491;11638312;11984697;13734933;18762558;18952578;19463455;20284487;22225531;22782993;23778287;25355070;25439794;26118880;34423189;35357316;35672011;36425646;36425779;36434845;37678216;41189612;41410529;43468420;848282;1168586;6789703;7606121;7606238;8813664;9239811;9334536;10128194;11287060;11737357;14341804;18437129;19580875;19974472;23022174;23815217;28586940;29976639;31404996;31433401;33788477;8176972;8672794;8732210;13343445;14307010;16320834;17936484;18808099;24245725;24245848;25204973;25651820;26515578;27986167;29149875;30307436;31419855;31942791;32351150;33131771;679291;4702181;5165646;5239531;7401941;8114505;8593252;14994238;15790665;16942446;17304446;17565799;22136481;22136565;26599346;29672272;29672415;29932796;32662090;33842498;849346;863542;980375;1283824;3601335;8593329;9918864;10140433;11988125;11991859;17271425;18023990;18024076;18045557;19000036;20352932;23441376;25840241;27055057;29889212;31738381;534592;3869256;3925928;5315444;5315561;7629107;13594377;18771740;25363775;26059478;29281203;31475704;31885520;3479906;8395846;10743245;16840764;16890004;20075610;23114584;25243982;26959907;26960014;27967050;28666268;28878026;28999467;29641444;30119542;30774096;125100;1330622;1372105;511365;52860;155272;16855;44275;113039;22168;34529;15933;28571;28713;2834;8433;7639;14565;7552;19397;3503;394;11129;25459;8702;5682;1116;20538;18457;19547;19843;2658;31716;2244;7585;8021;281;16091;16355;772;522;6556;7389;10576;6988;6632;5591;958;16953;187;4377;191;4668;1178;875;1134;2718;2812;2093;620;9222;616;6406;785;1056;6685;8272;20330;53247;121237;153214;721;19273;9835;11870;678;10503;193;23429;3223;6453;35072;30675;162433;108690;1385;18273;19475;155;1995;3028;4569;445	-;-;-;-;-;-;-;-;-;-;-;-;-;-;-;-;-;-;-;-;-;-;-;-;-;-;-;-;-;-;-;-;-;-;-;-;-;-;-;+;+;+;+;+;+;+;+;+;+;+;+;+;+;+;+;+;+;+;+;+;+;+;+;+;+;+;+;+;+;+;+;+;+;+;+;+;+;+;+;+;+;+;+;+;+;+;+;+;+;+;+;+;+;+;+;+;+;+;+;+;+;+;+;+;+;+;+;+;+;-;-;-;-;-;-;-;-;-;-;-;-;-;-;-;-;-;-;-;-;-;-;-;-;-;-;-;-;-;-;-;-;-;-;-;-;-;-;-;-;-;-;-;-;-;-;-;-;-;-;-;-;-;-;-;-;-;-;-;-;-;-;-;-;-;-;-;-;-;-;-;-;-;-;-;-;-;-;-;-;-;-;+;+;+;+;+;+;+;+;+;+;+;+;+;+;+;+;+;+;+;+;+;+;+;+;+;+;+;+;+;+;+;+;+;+;+;+;+;+;+;+;+;+;-;-;-;-;-;-;-;-;-;-;-;-;-;-;-;-;-;-;-;-;-;-;-;-;+;+;+;+;+;+;+;+;+;+;+;+;+;+;+;+;+;+;+;+;+;+;+;+;+;+;+;+;+;+;+;+;+;+;+;+;+;+;+;+;+;+;+;+;+;+;+;+;+;+;+;+;+;+;+;+;+;+;+;+;+;+;-;-;-;-;-;-;-;-;-;-;-;-;-;-;-;-;-;-;-;-;-;-;-;-;-;-;-;-;-;-;-;-;-;-;-;-;-;-;-;-;-;-;-;-;-;-;-;-;-;-;-;-;-;-;-;-;-;-;-;-;-;-;-;-;-;-;-;-;-;-;-;-;-;-;-;-;-;-;-;-;-;+;+;+;+;+;+;+;+;+;+;+;+;+;+;+;+;+;+;+;+;+;+;+;+;+;+;+;+;+;+;+;+;+;+;+;-;-;-;-;-;-;-;-;-;-;-;-;-;-;-;-;-;-;-;-;-;-;-;-;-;-;-;-;-;-;-;-;-;+;+;+;+;+;+;+;+;+;+;+;+;+;+;+;+;+;+;+;+;+;+;+;+;+;+;+;+;+;+;+;+;+;+;+;+;+;+;+;+;+;+;+;+;+;+;+;+;+;+;+;+;+;+;+;+;+;+;+;+;+;+;+;+;+;-;-;-;-;-;-;-;-;-;-;-;-;-;-;-;-;-;-;-;-;-;-;-;-;-;-;-;-;-;-;-;-;-;-;-;-;-;-;-;-;-;-;-;-;-;-;-;-;-;-;-;-;-;-;-;-;-;+;+;+;+;+;+;+;+;+;+;+;+;+;+;+;+;+;+;+;+;+;+;+;+;+;+;+;+;+;+;+;+;+;+;+;+;+;+;+;+;+;+;+;+;+;+;+;+;+;+;+;+;+;+;+;+;+;-;-;-;-;-;-;-;-;-;-;-;-;-;-;-;-;-;-;-;-;-;-;-;-;-;-;-;-;-;+;+;+;+;+;+;+;+;+;+;+;+;+;+;+;+;+;+;+;+;+;+;+;+;+;+;+;+;+;+;-;-;-;-;-;-;-;-;-;-;-;-;-;-;-;-;-;-;-;-;-;-;-;-;-;-;-;-;-;-;-;-;-;-;-;-;-;-;-;-;-;-;+;+;+;+;+;+;+;+;+;+;+;+;+;-;-;-;-;-;-;-;-;-;-;-;-;-;-;+;+;+;+;+;+;+;+;+;+;+;+;+;+;+;+;+;+;+;+;+;+;+;+;+;+;+;+;+;+;+;+;+;+;+;+;+;+;+;+;+;+;+;+;+;+;-;-;-;-;-;-;-;-;-;-;-;-;-;-;-;-;-;-;-;-;-;-;-;-;-;-;-;-;-;-;-;-;-;-;-;-;+;+;+;+;+;+;+;+;+;+;+;+;+;+;+;+;+;-;-;-;-;-;-;-;-;-;-;-;-;-;-;-;-;-;-;-;+;+;+;+;+;+;+;+;+;+;+;+;+;+;+;+;+;+;+;+;+;+;+;+;+;-;-;-;-;-;-;-;-;-;-;-;-;-;-;-;-;-;-;-;-;-;-;-;-;-;-;-;-;-;-;+;+;+;+;+;+;+;+;+;+;+;+;+;+;+;+;+;+;+;+;+;+;-;-;-;-;-;-;-;-;-;-;-;-;-;-;-;-;-;-;-;-;+;+;+;+;+;+;+;+;+;+;+;+;+;+;+;+;+;+;+;+;-;-;-;-;-;-;-;-;-;-;-;-;-;-;-;-;-;-;-;-;-;+;+;+;+;+;+;+;+;+;+;+;+;+;-;-;-;-;-;-;-;-;-;-;-;-;-;-;-;-;-;+;+;+;+;+;-;-;-;+;+;+;-;+;+;-;+;-;-;+;-;+;+;-;-;+;-;-;+;+;+;+;-;-;+;-;+;-;-;-;-;-;-;-;+;-;-;-;-;+;+;-;-;-;-;-;-;+;+;-;-;-;-;+;-;+;-;+;+;+;+;+;-;-;-;-;-;+;+;+;+;-;+;+;+;-;-;+;+;+;+;-;-;-	380183	301546.11	443578.79	492511.94	487723.74	485189.50	381326.62	465429.96	358024.13	342906.44	422905.73	321464.37	329228.76	228686.08	394994.92	366607.52	337824.59	343158.84	229762.47	203639.57	182284.40	196402.07	141237.41	232772.95	301647.74	203725.38	200127.99
NotFur1_GapFilledScaffold_1502_27632:L1:LINE	CM025008.1;CM025008.1;CM025008.1;CM025008.1;CM025008.1;CM025008.1;CM025008.1;CM025008.1;CM025008.1;CM025008.1;CM025008.1;CM025008.1;CM025008.1;CM025008.1;CM025008.1;CM025008.1;CM025008.1;CM025008.1;CM025008.1;CM025008.1;CM025008.1;CM025008.1;CM025008.1;CM025008.1;CM025008.1;CM025008.1;CM025008.1;CM025008.1;CM025008.1;CM025008.1;CM025008.1;CM025008.1;CM025008.1;CM025008.1;CM025008.1;CM025008.1;CM025008.1;CM025009.1;CM025009.1;CM025009.1;CM025009.1;CM025009.1;CM025009.1;CM025009.1;CM025009.1;CM025009.1;CM025009.1;CM025009.1;CM025009.1;CM025009.1;CM025009.1;CM025009.1;CM025009.1;CM025009.1;CM025009.1;CM025009.1;CM025009.1;CM025009.1;CM025009.1;CM025009.1;CM025009.1;CM025009.1;CM025009.1;CM025009.1;CM025009.1;CM025009.1;CM025009.1;CM025009.1;CM025009.1;CM025009.1;CM025009.1;CM025009.1;CM025009.1;CM025009.1;CM025009.1;CM025009.1;CM025009.1;CM025009.1;CM025009.1;CM025010.1;CM025010.1;CM025010.1;CM025010.1;CM025010.1;CM025010.1;CM025010.1;CM025010.1;CM025010.1;CM025010.1;CM025010.1;CM025010.1;CM025010.1;CM025010.1;CM025010.1;CM025010.1;CM025010.1;CM025010.1;CM025010.1;CM025010.1;CM025010.1;CM025010.1;CM025010.1;CM025010.1;CM025010.1;CM025010.1;CM025010.1;CM025010.1;CM025010.1;CM025010.1;CM025010.1;CM025010.1;CM025011.1;CM025011.1;CM025011.1;CM025011.1;CM025011.1;CM025011.1;CM025011.1;CM025011.1;CM025011.1;CM025011.1;CM025011.1;CM025011.1;CM025011.1;CM025011.1;CM025011.1;CM025011.1;CM025011.1;CM025011.1;CM025011.1;CM025011.1;CM025011.1;CM025011.1;CM025011.1;CM025011.1;CM025011.1;CM025011.1;CM025011.1;CM025011.1;CM025011.1;CM025011.1;CM025012.1;CM025012.1;CM025012.1;CM025012.1;CM025012.1;CM025012.1;CM025012.1;CM025012.1;CM025012.1;CM025012.1;CM025012.1;CM025012.1;CM025012.1;CM025012.1;CM025012.1;CM025012.1;CM025012.1;CM025012.1;CM025012.1;CM025012.1;CM025012.1;CM025012.1;CM025012.1;CM025012.1;CM025012.1;CM025012.1;CM025013.1;CM025013.1;CM025013.1;CM025013.1;CM025013.1;CM025013.1;CM025013.1;CM025013.1;CM025013.1;CM025013.1;CM025013.1;CM025013.1;CM025013.1;CM025013.1;CM025013.1;CM025013.1;CM025013.1;CM025013.1;CM025013.1;CM025013.1;CM025013.1;CM025013.1;CM025013.1;CM025013.1;CM025013.1;CM025013.1;CM025013.1;CM025013.1;CM025013.1;CM025013.1;CM025013.1;CM025013.1;CM025013.1;CM025013.1;CM025013.1;CM025013.1;CM025013.1;CM025013.1;CM025013.1;CM025013.1;CM025013.1;CM025013.1;CM025013.1;CM025013.1;CM025014.1;CM025014.1;CM025014.1;CM025014.1;CM025014.1;CM025014.1;CM025014.1;CM025014.1;CM025014.1;CM025014.1;CM025014.1;CM025014.1;CM025014.1;CM025014.1;CM025014.1;CM025014.1;CM025014.1;CM025014.1;CM025014.1;CM025014.1;CM025014.1;CM025015.1;CM025015.1;CM025015.1;CM025015.1;CM025015.1;CM025015.1;CM025015.1;CM025015.1;CM025015.1;CM025015.1;CM025015.1;CM025015.1;CM025015.1;CM025015.1;CM025015.1;CM025015.1;CM025015.1;CM025015.1;CM025015.1;CM025015.1;CM025015.1;CM025015.1;CM025015.1;CM025015.1;CM025015.1;CM025015.1;CM025015.1;CM025015.1;CM025015.1;CM025015.1;CM025015.1;CM025015.1;CM025015.1;CM025015.1;CM025015.1;CM025015.1;CM025015.1;CM025015.1;CM025015.1;CM025016.1;CM025016.1;CM025016.1;CM025016.1;CM025016.1;CM025016.1;CM025016.1;CM025016.1;CM025016.1;CM025016.1;CM025016.1;CM025016.1;CM025016.1;CM025016.1;CM025016.1;CM025016.1;CM025016.1;CM025016.1;CM025016.1;CM025016.1;CM025016.1;CM025016.1;CM025016.1;CM025016.1;CM025017.1;CM025017.1;CM025017.1;CM025017.1;CM025017.1;CM025017.1;CM025017.1;CM025017.1;CM025017.1;CM025017.1;CM025017.1;CM025017.1;CM025017.1;CM025017.1;CM025017.1;CM025017.1;CM025017.1;CM025017.1;CM025017.1;CM025017.1;CM025017.1;CM025017.1;CM025017.1;CM025017.1;CM025017.1;CM025017.1;CM025017.1;CM025017.1;CM025017.1;CM025017.1;CM025017.1;CM025017.1;CM025017.1;CM025017.1;CM025017.1;CM025017.1;CM025017.1;CM025017.1;CM025018.1;CM025018.1;CM025018.1;CM025018.1;CM025018.1;CM025018.1;CM025018.1;CM025018.1;CM025018.1;CM025018.1;CM025018.1;CM025018.1;CM025018.1;CM025018.1;CM025018.1;CM025018.1;CM025018.1;CM025018.1;CM025018.1;CM025018.1;CM025018.1;CM025018.1;CM025018.1;CM025018.1;CM025018.1;CM025018.1;CM025018.1;CM025018.1;CM025018.1;CM025018.1;CM025018.1;CM025018.1;CM025018.1;CM025018.1;CM025018.1;CM025018.1;CM025018.1;CM025018.1;CM025018.1;CM025018.1;CM025018.1;CM025018.1;CM025018.1;CM025019.1;CM025019.1;CM025019.1;CM025019.1;CM025019.1;CM025020.1;CM025020.1;CM025020.1;CM025020.1;CM025020.1;CM025020.1;CM025020.1;CM025020.1;CM025020.1;CM025020.1;CM025020.1;CM025020.1;CM025020.1;CM025020.1;CM025020.1;CM025020.1;CM025020.1;CM025020.1;CM025020.1;CM025020.1;CM025020.1;CM025020.1;CM025020.1;CM025020.1;CM025020.1;CM025020.1;CM025020.1;CM025021.1;CM025021.1;CM025021.1;CM025021.1;CM025021.1;CM025021.1;CM025021.1;CM025021.1;CM025021.1;CM025021.1;CM025021.1;CM025021.1;CM025021.1;CM025021.1;CM025021.1;CM025021.1;CM025021.1;CM025021.1;CM025021.1;CM025021.1;CM025021.1;CM025021.1;CM025021.1;CM025021.1;CM025021.1;CM025021.1;CM025022.1;CM025022.1;CM025022.1;CM025022.1;CM025022.1;CM025022.1;CM025022.1;CM025022.1;CM025022.1;CM025022.1;CM025022.1;CM025022.1;CM025022.1;CM025022.1;CM025022.1;CM025022.1;CM025022.1;CM025022.1;CM025022.1;CM025022.1;CM025022.1;CM025022.1;CM025022.1;CM025023.1;CM025023.1;CM025023.1;CM025023.1;CM025023.1;CM025023.1;CM025023.1;CM025023.1;CM025023.1;CM025023.1;CM025023.1;CM025023.1;CM025023.1;CM025023.1;CM025023.1;CM025023.1;CM025023.1;CM025023.1;CM025023.1;CM025023.1;CM025023.1;CM025023.1;CM025023.1;CM025023.1;CM025024.1;CM025024.1;CM025024.1;CM025024.1;CM025024.1;CM025024.1;CM025024.1;CM025024.1;CM025024.1;CM025024.1;CM025024.1;CM025024.1;CM025024.1;CM025024.1;CM025024.1;CM025024.1;CM025024.1;CM025024.1;CM025024.1;CM025025.1;CM025025.1;CM025025.1;CM025025.1;CM025025.1;CM025025.1;CM025025.1;CM025025.1;CM025025.1;CM025025.1;CM025025.1;CM025025.1;CM025025.1;CM025025.1;CM025025.1;CM025025.1;CM025025.1;CM025025.1;CM025025.1;CM025025.1;CM025025.1;CM025025.1;CM025025.1;CM025025.1;CM025025.1;CM025025.1;CM025026.1;CM025026.1;CM025026.1;CM025026.1;CM025026.1;CM025026.1;CM025026.1;CM025026.1;CM025026.1;CM025026.1;CM025026.1;CM025026.1;CM025026.1;CM025026.1;CM025026.1;CM025026.1;CM025026.1;JAAVVJ010000020.1;JAAVVJ010000023.1;JAAVVJ010000024.1;JAAVVJ010000024.1;JAAVVJ010000025.1;JAAVVJ010000025.1;JAAVVJ010000028.1;JAAVVJ010000034.1;JAAVVJ010000042.1;JAAVVJ010000056.1;JAAVVJ010000075.1;JAAVVJ010000096.1;JAAVVJ010000130.1;JAAVVJ010000653.1;JAAVVJ010001316.1;JAAVVJ010001645.1;JAAVVJ010002504.1;JAAVVJ010003138.1;JAAVVJ010004061.1;JAAVVJ010005281.1;JAAVVJ010005307.1;JAAVVJ010005432.1;JAAVVJ010007557.1;JAAVVJ010007979.1;JAAVVJ010009182.1;JAAVVJ010009218.1;JAAVVJ010010444.1;JAAVVJ010010509.1;JAAVVJ010010713.1;JAAVVJ010011607.1;JAAVVJ010013157.1;JAAVVJ010013268.1;JAAVVJ010013471.1;JAAVVJ010013523.1;JAAVVJ010013765.1;JAAVVJ010014122.1;JAAVVJ010015663.1;JAAVVJ010015804.1;JAAVVJ010015867.1;JAAVVJ010016108.1;JAAVVJ010016207.1;JAAVVJ010016251.1;JAAVVJ010017019.1;JAAVVJ010017312.1;JAAVVJ010018765.1;JAAVVJ010020321.1;JAAVVJ010021827.1;JAAVVJ010023312.1;JAAVVJ010023428.1;JAAVVJ010023816.1;JAAVVJ010024522.1;JAAVVJ010025124.1;JAAVVJ010026192.1;JAAVVJ010027666.1;JAAVVJ010029073.1;JAAVVJ010029842.1;JAAVVJ010030190.1;JAAVVJ010030331.1;JAAVVJ010030628.1;JAAVVJ010031328.1;JAAVVJ010031709.1;JAAVVJ010031780.1;JAAVVJ010033044.1;JAAVVJ010034601.1;JAAVVJ010035277.1;JAAVVJ010035475.1;JAAVVJ010035503.1;JAAVVJ010035600.1;JAAVVJ010035784.1;JAAVVJ010036359.1;JAAVVJ010036598.1;JAAVVJ010037143.1;JAAVVJ010037401.1;JAAVVJ010037694.1;JAAVVJ010037776.1;JAAVVJ010037933.1;JAAVVJ010038043.1;JAAVVJ010038284.1;JAAVVJ010038561.1;JAAVVJ010038596.1;JAAVVJ010038607.1;JAAVVJ010038634.1;JAAVVJ010038696.1	11341;744541;17426105;21277405;24518146;24532181;25022143;26691731;35467654;37879553;38715406;38985262;43960100;46091961;54908557;58619764;60169546;64047792;2454226;2809273;2816855;4473622;7073667;9595613;13321706;15424682;19395192;23635963;24554951;26921355;29284478;32650549;32650797;38806684;40624671;41898090;49422340;177124;1970360;7472763;11854421;14141489;19612153;24552991;25368185;28338204;28878278;29544132;31491742;37024989;40262599;46187229;50683679;53694770;55615227;59263722;66487595;643565;13662164;14951073;17181455;17454707;23518793;24440521;25912408;26436169;27710374;30805684;31191934;36884583;40445514;41458810;41719971;47356368;51933579;55343742;65645376;67667494;69761636;554634;4041467;9064484;15849590;31161608;31629181;34295484;37343368;39978487;41332866;44330952;47325749;54622040;55165226;1549838;8392601;9300486;15974098;17957280;20323047;25070603;27814050;31958751;40824524;43750637;43889417;45208450;46326395;46930550;49862512;51135408;55238331;2924009;4506162;5306171;13489605;14050618;15476184;27884139;27884670;27889514;27890183;28724641;31081197;34701929;38619893;40762234;44491477;47867039;4238522;5832719;5961088;5984682;16101690;16162910;18213708;30839812;34290668;34336936;35091435;41765648;43818106;1794214;4257545;6586572;7377372;10522224;10522327;14299728;15682680;24732032;31472401;39140557;42335166;48599667;49927139;3236550;11338585;16298460;20107461;25138376;27436151;36504790;37273920;41430033;43985643;43985704;45412530;689530;2775897;4388264;6313536;6483857;7629952;8375565;8473283;9554682;12657571;14682354;15586927;18974592;19084556;26466901;28561303;34808333;36314743;40018935;47566980;53676266;53676379;55759667;55912160;58379155;5385292;7056848;15698416;21830695;27790326;29359009;30238370;37020334;37750376;41108536;42026781;45123856;47833618;47930360;47931730;47933419;47934229;51034439;51634490;3729078;5911781;12000814;14716637;16130310;16665768;17339716;24546627;28393546;29999922;37317581;40742580;41193044;6286223;9671264;13958724;16008148;21212329;24095481;40974075;42262211;317567;2304478;3644193;4666567;4781183;11768439;12076882;13788485;14469014;16350428;21566561;26152931;32845559;35331142;37725898;39091367;40984987;41581006;44984852;45231606;50812448;53807639;7006012;8753252;13999203;14236280;26520189;30497247;31206538;32851682;40476400;41000526;42401717;43044914;43741131;47518234;49719258;54443549;57264424;967232;7222593;13597238;15046459;15577499;25744846;26644957;30722932;31687539;32698966;37622052;46628294;49113989;2714163;3118424;8613829;27334909;38330370;40521816;40918421;42604100;42740291;50528615;51951284;607580;1069189;1648821;1655099;2132724;2132953;6524059;8966438;10288392;13354561;15697290;18022778;19269828;19434231;22389102;23858803;25235999;26646148;26752037;30551447;36222738;40053443;40921977;43253185;43729889;3898055;5247210;5555795;12033646;16742766;19028027;22708894;24882130;24882217;28707980;30618883;41930111;43403089;459233;666194;4291323;6255507;7305338;7728955;9081130;9213741;9213840;10991476;12875254;18643862;20035637;20841844;21947792;30239741;39749289;43469377;44269741;48747491;49205050;49863065;51710107;52242777;4690047;8306077;11246497;16947618;20889400;25815248;28100669;28952795;39118886;40050297;40156951;42309477;44512332;44924179;44924412;45833540;46101475;48487183;48487454;9111011;10334886;14137097;17621180;17233708;813914;3869020;10008250;16076404;16078738;16936204;24808564;25038952;27138891;27467385;28360960;29386783;1614291;6726230;11584604;12413811;12413902;12572186;13259930;15117258;19158273;23477406;24290040;25229584;27142449;27153242;27524860;1930981;2141496;8126094;16589462;16943653;17470200;28357934;32925292;33274278;34078458;36928123;42367306;47163079;50026850;50487272;51188416;2030539;6124997;6322888;16856241;32878527;33159873;34873591;49487410;52904095;53532805;577276;5626053;10367372;10367460;10948348;12860220;14160899;26559298;33444115;33444855;34906614;34906885;40115937;721588;722079;2671921;8606136;15553085;23842726;26538238;27922830;30249935;36278586;1754460;13646789;19992830;23213361;26048730;30096898;32424033;35212050;38095717;38525075;3427045;4355743;4676303;5552348;8117884;11116347;14066222;18674360;22399374;32583250;34093903;38874258;43209757;43209931;850888;10207389;13793778;20995620;28849020;29972604;1586450;4513302;6926379;19461487;19820025;23115095;23730359;24864745;26980162;29553261;33343446;33381014;33383864;868132;2605458;2785221;6606748;9853569;16024367;18995477;22865489;25105712;29814787;30088482;33676967;34967032;1984667;5512066;7384148;11513941;11780950;13833345;17394253;18503215;29883404;30809386;31176650;31446018;34630326;33079;6643862;8101839;8932816;9461675;10319967;11328917;23589606;27006806;30618364;3948702;5402907;5404469;9446009;24330076;29065655;31564820;1676647;228696;212836;382494;196973;197026;187844;105632;55288;35218;76140;5535;3989;72;32755;19437;1;127;9687;903;3858;21446;1;1125;5047;348;59242;1;6743;111;1;1752;31778;1551;51;1;10623;463;7837;1116;243;6;84;340;22411;21638;1;888;449;556;329;4308;1;1;171;1750;3499;1965;162;2;106;931;290;2;17163;50321;5207;154415;529;1;322;763;16522;1170;74220;64121;10361;147591;76798;24748;23112;42204;2534	12559;744760;17426173;21277506;24518197;24532232;25022346;26692898;35467865;37879758;38715592;38985299;43960249;46092126;54908684;58619802;60170024;64048468;2454443;2810052;2817624;4473732;7073708;9595683;13322423;15424874;19396248;23636004;24555540;26921526;29284637;32650753;32650822;38806839;40624913;41898251;49422575;177300;1970508;7473004;11854463;14141745;19612175;24553067;25368415;28339379;28878429;29544358;31491924;37025155;40262757;46187369;50684209;53694883;55615251;59263851;66487845;643635;13662225;14953270;17181601;17454787;23518870;24440697;25912543;26436185;27710446;30805712;31192134;36884677;40445750;41459026;41720122;47356492;51933731;55343936;65645484;67667555;69761870;554752;4041683;9064510;15850004;31161677;31629418;34295580;37343557;39978568;41335173;44331143;47325972;54622201;55165694;1550057;8392651;9301038;15974117;17957379;20323069;25070621;27814144;31958886;40824728;43750808;43889443;45209240;46326582;46930635;49862621;51135627;55238541;2924240;4506224;5306406;13489867;14050746;15476400;27884450;27885896;27890196;27890422;28724929;31081316;34701948;38620132;40762410;44491663;47867182;4238537;5832755;5961275;5984777;16101874;16163199;18213910;30839862;34290749;34337083;35091604;41765685;43820227;1794296;4257704;6586598;7377574;10522246;10522348;14299990;15682838;24732138;31472592;39140640;42335431;48599824;49927339;3236753;11338801;16298716;20107673;25138661;27436432;36504947;37274023;41430397;43985663;43985828;45412568;689545;2776137;4388424;6313714;6484074;7629963;8376242;8474452;9554764;12657660;14682429;15587449;18974753;19084732;26467088;28561329;34808508;36314985;40019162;47567358;53676282;53676389;55759743;55912231;58379291;5385321;7056912;15698882;21830901;27790403;29359152;30238538;37020407;37750620;41108651;42027522;45124015;47833692;47930617;47931922;47933512;47935043;51034794;51634565;3729106;5911912;12001017;14716837;16130605;16666842;17339788;24546642;28393630;30000125;37317816;40742604;41193074;6287169;9671417;13958956;16008388;21213127;24095663;40974235;42262421;317679;2304548;3644208;4666923;4783077;11768495;12077056;13788580;14469077;16350517;21566777;26152980;32846085;35331322;37726029;39091635;40985231;41581059;44985180;45231834;50812697;53807705;7006105;8753432;13999369;14236494;26520390;30497350;31206742;32851901;40476583;41000910;42401925;43044925;43741351;47518497;49719491;54443621;57264660;967483;7223979;13597395;15046705;15577615;25745067;26645707;30722984;31687734;32699178;37622274;46628322;49114180;2714353;3118738;8613923;27336104;38330390;40521936;40918628;42604236;42740393;50528702;51951353;607807;1069963;1652651;1656709;2132736;2132969;6524214;8966448;10288609;13354721;15697361;18022871;19270120;19434327;22389260;23858916;25236164;26646184;26752093;30551478;36223127;40053669;40922002;43254338;43729966;3898286;5247448;5556117;12033808;16742990;19028037;22709145;24882181;24882255;28708185;30619009;41930175;43403314;459452;666214;4291363;6255705;7305352;7729296;9081289;9213758;9213857;10991534;12875505;18643926;20035843;20842062;21947860;30239817;39749396;43469391;44269890;48747676;49205276;49863230;51711729;52242885;4690217;8306877;11246656;16947920;20889423;25815278;28100772;28953074;39119036;40050321;40156973;42309621;44512495;44924194;44924426;45833616;46101818;48487381;48487488;9111188;10335078;14137181;17621336;17233755;814000;3869249;10008424;16076454;16078788;16936269;24808734;25039116;27138983;27467444;28361120;29386942;1614513;6726490;11584881;12413822;12413948;12572489;13260052;15117417;19158442;23477479;24290055;25229719;27142687;27154006;27524935;1931160;2141525;8126148;16589706;16944397;17470390;28357958;32926468;33275448;34078713;36928365;42367467;47163183;50026914;50487506;51188480;2030764;6125154;6322978;16856389;32878743;33159950;34873760;49487518;52904160;53532824;577385;5626321;10367433;10367664;10948491;12860446;14161008;26559669;33444759;33445412;34906815;34906902;40115957;721610;722111;2671967;8607131;15553272;23842800;26538480;27923052;30250092;36278834;1754767;13646827;19993535;23213520;26049234;30097079;32424260;35212292;38095838;38525335;3427063;4355765;4677586;5553028;8118230;11117260;14067378;18674574;22399712;32583369;34094053;38874399;43209768;43209953;851042;10207607;13794058;20995858;28849238;29972835;1586658;4513484;6926494;19461502;19820118;23115260;23730375;24865226;26980400;29553496;33343676;33381186;33383997;868162;2605473;2785237;6606950;9853710;16024439;18995687;22865705;25105946;29814914;30088704;33677141;34967247;1984885;5512223;7384305;11514062;11781052;13834374;17395076;18503372;29883559;30810654;31176671;31446032;34630400;33359;6644183;8102015;8932980;9462593;10320675;11329127;23589923;27007068;30618496;3949400;5403140;5404853;9446029;24330090;29066333;31564934;1676876;228851;212940;382703;196991;197060;188537;105693;55451;35929;76338;5689;4203;331;32868;19487;915;152;9848;955;3938;21735;671;1500;5183;522;59298;1435;6916;197;884;1905;31868;1879;298;637;11468;935;7987;1357;606;182;1485;588;22683;21745;195;1074;817;845;404;4471;170;170;498;1858;3515;2125;637;77;709;1108;542;436;17381;50460;5488;154548;703;175;1044;997;16762;2257;74423;64386;10489;147780;76875;24891;23156;42273;2774	-;-;-;-;-;-;-;-;-;-;-;-;-;-;-;-;-;-;+;+;+;+;+;+;+;+;+;+;+;+;+;+;+;+;+;+;+;+;+;+;+;+;+;+;+;+;+;+;+;+;+;+;+;+;+;+;+;-;-;-;-;-;-;-;-;-;-;-;-;-;-;-;-;-;-;-;-;-;-;+;+;+;+;+;+;+;+;+;+;+;+;+;+;-;-;-;-;-;-;-;-;-;-;-;-;-;-;-;-;-;-;+;+;+;+;+;+;+;+;+;+;+;+;+;+;+;+;+;-;-;-;-;-;-;-;-;-;-;-;-;-;+;+;+;+;+;+;+;+;+;+;+;+;+;+;-;-;-;-;-;-;-;-;-;-;-;-;-;-;-;-;-;-;-;-;-;-;-;-;-;-;-;-;-;-;-;-;-;-;-;-;-;+;+;+;+;+;+;+;+;+;+;+;+;+;+;+;+;+;+;+;-;-;-;-;-;-;-;-;-;-;-;-;-;+;+;+;+;+;+;+;+;-;-;-;-;-;-;-;-;-;-;-;-;-;-;-;-;-;-;-;-;-;-;+;+;+;+;+;+;+;+;+;+;+;+;+;+;+;+;+;-;-;-;-;-;-;-;-;-;-;-;-;-;+;+;+;+;+;+;+;+;+;+;+;+;+;+;+;+;+;+;+;+;+;+;+;+;+;+;+;+;+;+;+;+;+;+;+;+;-;-;-;-;-;-;-;-;-;-;-;-;-;-;-;-;-;-;-;-;-;-;-;-;-;-;-;-;-;-;-;-;-;-;-;-;-;+;+;+;+;+;+;+;+;+;+;+;+;+;+;+;+;+;+;+;+;+;+;+;-;-;-;-;-;-;-;-;-;-;-;-;-;+;+;+;+;+;+;+;+;+;+;+;+;+;+;+;+;+;+;+;+;+;+;+;+;+;+;+;+;+;+;+;-;-;-;-;-;-;-;-;-;-;-;-;-;-;-;-;-;-;-;-;-;-;-;+;+;+;+;+;+;+;+;+;+;-;-;-;-;-;-;-;-;-;-;+;+;+;+;+;+;+;+;+;+;+;+;+;+;-;-;-;-;-;-;+;+;+;+;+;+;+;+;+;+;+;+;+;-;-;-;-;-;-;-;-;-;-;-;-;-;+;+;+;+;+;+;+;+;+;+;+;+;+;+;+;+;+;+;+;+;+;+;+;-;-;-;-;-;-;-;-;-;+;-;+;+;+;-;+;-;+;+;-;-;+;+;+;-;+;+;-;+;+;-;-;+;-;+;+;-;-;+;-;+;-;+;+;-;+;+;-;-;-;-;+;+;+;-;+;+;-;+;-;-;-;+;+;-;-;-;-;+;+;-;-;-;+;+;+;-;-;-;-;-;-;-;+;-;+;-;+;-;-	155376	151985.13	224606.12	264942.68	263562.83	272051.62	218628.33	263612.99	203490.77	189374.04	231446.38	160831.03	181411.24	107648.53	194245.29	172540.28	164945.04	148694.17	101571.38	105784.26	96019.75	98015.11	67632.02	106560.85	134149.48	95050.37	92534.50
NotFur1_GapFilledScaffold_479_28418:RTE:LINE	CM025008.1;CM025008.1;CM025008.1;CM025008.1;CM025008.1;CM025008.1;CM025008.1;CM025008.1;CM025008.1;CM025008.1;CM025008.1;CM025008.1;CM025008.1;CM025008.1;CM025008.1;CM025008.1;CM025008.1;CM025008.1;CM025008.1;CM025008.1;CM025008.1;CM025008.1;CM025008.1;CM025008.1;CM025008.1;CM025008.1;CM025008.1;CM025008.1;CM025008.1;CM025008.1;CM025008.1;CM025008.1;CM025008.1;CM025008.1;CM025008.1;CM025008.1;CM025008.1;CM025008.1;CM025008.1;CM025008.1;CM025008.1;CM025008.1;CM025008.1;CM025008.1;CM025008.1;CM025008.1;CM025008.1;CM025008.1;CM025008.1;CM025008.1;CM025008.1;CM025008.1;CM025008.1;CM025008.1;CM025008.1;CM025008.1;CM025008.1;CM025008.1;CM025008.1;CM025008.1;CM025008.1;CM025008.1;CM025008.1;CM025008.1;CM025008.1;CM025008.1;CM025008.1;CM025008.1;CM025008.1;CM025008.1;CM025008.1;CM025008.1;CM025008.1;CM025008.1;CM025008.1;CM025008.1;CM025008.1;CM025008.1;CM025008.1;CM025008.1;CM025008.1;CM025008.1;CM025008.1;CM025008.1;CM025008.1;CM025008.1;CM025008.1;CM025008.1;CM025008.1;CM025008.1;CM025008.1;CM025008.1;CM025008.1;CM025008.1;CM025008.1;CM025008.1;CM025008.1;CM025008.1;CM025008.1;CM025008.1;CM025008.1;CM025008.1;CM025008.1;CM025008.1;CM025008.1;CM025008.1;CM025008.1;CM025008.1;CM025008.1;CM025008.1;CM025008.1;CM025008.1;CM025008.1;CM025008.1;CM025008.1;CM025008.1;CM025008.1;CM025008.1;CM025008.1;CM025008.1;CM025008.1;CM025008.1;CM025008.1;CM025008.1;CM025008.1;CM025008.1;CM025008.1;CM025008.1;CM025008.1;CM025008.1;CM025008.1;CM025008.1;CM025008.1;CM025008.1;CM025008.1;CM025008.1;CM025008.1;CM025008.1;CM025008.1;CM025008.1;CM025008.1;CM025008.1;CM025008.1;CM025008.1;CM025008.1;CM025008.1;CM025008.1;CM025008.1;CM025008.1;CM025008.1;CM025008.1;CM025008.1;CM025008.1;CM025008.1;CM025008.1;CM025008.1;CM025008.1;CM025008.1;CM025008.1;CM025008.1;CM025008.1;CM025008.1;CM025008.1;CM025008.1;CM025008.1;CM025008.1;CM025008.1;CM025008.1;CM025008.1;CM025008.1;CM025008.1;CM025008.1;CM025008.1;CM025008.1;CM025008.1;CM025008.1;CM025008.1;CM025008.1;CM025008.1;CM025008.1;CM025008.1;CM025008.1;CM025008.1;CM025008.1;CM025008.1;CM025008.1;CM025008.1;CM025008.1;CM025008.1;CM025008.1;CM025008.1;CM025008.1;CM025008.1;CM025008.1;CM025008.1;CM025008.1;CM025008.1;CM025008.1;CM025008.1;CM025008.1;CM025008.1;CM025008.1;CM025008.1;CM025008.1;CM025008.1;CM025008.1;CM025008.1;CM025008.1;CM025008.1;CM025008.1;CM025008.1;CM025008.1;CM025008.1;CM025008.1;CM025008.1;CM025008.1;CM025008.1;CM025008.1;CM025008.1;CM025008.1;CM025008.1;CM025008.1;CM025008.1;CM025008.1;CM025008.1;CM025008.1;CM025008.1;CM025008.1;CM025008.1;CM025008.1;CM025008.1;CM025008.1;CM025008.1;CM025008.1;CM025008.1;CM025008.1;CM025008.1;CM025008.1;CM025008.1;CM025008.1;CM025008.1;CM025008.1;CM025008.1;CM025008.1;CM025008.1;CM025008.1;CM025008.1;CM025008.1;CM025008.1;CM025008.1;CM025008.1;CM025008.1;CM025008.1;CM025008.1;CM025008.1;CM025008.1;CM025008.1;CM025008.1;CM025008.1;CM025008.1;CM025008.1;CM025008.1;CM025008.1;CM025008.1;CM025008.1;CM025008.1;CM025008.1;CM025008.1;CM025008.1;CM025008.1;CM025008.1;CM025008.1;CM025008.1;CM025008.1;CM025008.1;CM025008.1;CM025008.1;CM025008.1;CM025008.1;CM025008.1;CM025008.1;CM025008.1;CM025008.1;CM025008.1;CM025008.1;CM025008.1;CM025008.1;CM025009.1;CM025009.1;CM025009.1;CM025009.1;CM025009.1;CM025009.1;CM025009.1;CM025009.1;CM025009.1;CM025009.1;CM025009.1;CM025009.1;CM025009.1;CM025009.1;CM025009.1;CM025009.1;CM025009.1;CM025009.1;CM025009.1;CM025009.1;CM025009.1;CM025009.1;CM025009.1;CM025009.1;CM025009.1;CM025009.1;CM025009.1;CM025009.1;CM025009.1;CM025009.1;CM025009.1;CM025009.1;CM025009.1;CM025009.1;CM025009.1;CM025009.1;CM025009.1;CM025009.1;CM025009.1;CM025009.1;CM025009.1;CM025009.1;CM025009.1;CM025009.1;CM025009.1;CM025009.1;CM025009.1;CM025009.1;CM025009.1;CM025009.1;CM025009.1;CM025009.1;CM025009.1;CM025009.1;CM025009.1;CM025009.1;CM025009.1;CM025009.1;CM025009.1;CM025009.1;CM025009.1;CM025009.1;CM025009.1;CM025009.1;CM025009.1;CM025009.1;CM025009.1;CM025009.1;CM025009.1;CM025009.1;CM025009.1;CM025009.1;CM025009.1;CM025009.1;CM025009.1;CM025009.1;CM025009.1;CM025009.1;CM025009.1;CM025009.1;CM025009.1;CM025009.1;CM025009.1;CM025009.1;CM025009.1;CM025009.1;CM025009.1;CM025009.1;CM025009.1;CM025009.1;CM025009.1;CM025009.1;CM025009.1;CM025009.1;CM025009.1;CM025009.1;CM025009.1;CM025009.1;CM025009.1;CM025009.1;CM025009.1;CM025009.1;CM025009.1;CM025009.1;CM025009.1;CM025009.1;CM025009.1;CM025009.1;CM025009.1;CM025009.1;CM025009.1;CM025009.1;CM025009.1;CM025009.1;CM025009.1;CM025009.1;CM025009.1;CM025009.1;CM025009.1;CM025009.1;CM025009.1;CM025009.1;CM025009.1;CM025009.1;CM025009.1;CM025009.1;CM025009.1;CM025009.1;CM025009.1;CM025009.1;CM025009.1;CM025009.1;CM025009.1;CM025009.1;CM025009.1;CM025009.1;CM025009.1;CM025009.1;CM025009.1;CM025009.1;CM025009.1;CM025009.1;CM025009.1;CM025009.1;CM025009.1;CM025009.1;CM025009.1;CM025009.1;CM025009.1;CM025009.1;CM025009.1;CM025009.1;CM025009.1;CM025009.1;CM025009.1;CM025009.1;CM025009.1;CM025009.1;CM025009.1;CM025009.1;CM025009.1;CM025009.1;CM025009.1;CM025009.1;CM025009.1;CM025009.1;CM025009.1;CM025009.1;CM025009.1;CM025009.1;CM025009.1;CM025009.1;CM025009.1;CM025009.1;CM025009.1;CM025009.1;CM025009.1;CM025009.1;CM025009.1;CM025009.1;CM025009.1;CM025009.1;CM025009.1;CM025009.1;CM025009.1;CM025009.1;CM025009.1;CM025009.1;CM025009.1;CM025009.1;CM025009.1;CM025009.1;CM025009.1;CM025009.1;CM025009.1;CM025009.1;CM025009.1;CM025009.1;CM025009.1;CM025009.1;CM025009.1;CM025009.1;CM025009.1;CM025009.1;CM025009.1;CM025009.1;CM025009.1;CM025009.1;CM025009.1;CM025009.1;CM025009.1;CM025009.1;CM025009.1;CM025009.1;CM025009.1;CM025009.1;CM025009.1;CM025009.1;CM025009.1;CM025009.1;CM025009.1;CM025009.1;CM025009.1;CM025009.1;CM025009.1;CM025009.1;CM025009.1;CM025009.1;CM025009.1;CM025009.1;CM025009.1;CM025009.1;CM025009.1;CM025009.1;CM025009.1;CM025009.1;CM025009.1;CM025009.1;CM025009.1;CM025009.1;CM025009.1;CM025009.1;CM025009.1;CM025009.1;CM025009.1;CM025009.1;CM025009.1;CM025009.1;CM025009.1;CM025009.1;CM025009.1;CM025009.1;CM025009.1;CM025009.1;CM025009.1;CM025009.1;CM025009.1;CM025009.1;CM025009.1;CM025009.1;CM025009.1;CM025009.1;CM025009.1;CM025009.1;CM025009.1;CM025009.1;CM025009.1;CM025009.1;CM025009.1;CM025009.1;CM025009.1;CM025009.1;CM025009.1;CM025009.1;CM025009.1;CM025009.1;CM025009.1;CM025009.1;CM025009.1;CM025009.1;CM025009.1;CM025009.1;CM025009.1;CM025009.1;CM025009.1;CM025009.1;CM025009.1;CM025009.1;CM025009.1;CM025009.1;CM025009.1;CM025009.1;CM025009.1;CM025009.1;CM025009.1;CM025009.1;CM025009.1;CM025009.1;CM025009.1;CM025009.1;CM025009.1;CM025009.1;CM025009.1;CM025009.1;CM025009.1;CM025009.1;CM025009.1;CM025009.1;CM025009.1;CM025009.1;CM025009.1;CM025009.1;CM025009.1;CM025009.1;CM025009.1;CM025009.1;CM025009.1;CM025009.1;CM025009.1;CM025009.1;CM025009.1;CM025009.1;CM025009.1;CM025009.1;CM025009.1;CM025009.1;CM025009.1;CM025009.1;CM025009.1;CM025009.1;CM025009.1;CM025009.1;CM025009.1;CM025009.1;CM025009.1;CM025009.1;CM025009.1;CM025009.1;CM025009.1;CM025009.1;CM025009.1;CM025009.1;CM025009.1;CM025009.1;CM025010.1;CM025010.1;CM025010.1;CM025010.1;CM025010.1;CM025010.1;CM025010.1;CM025010.1;CM025010.1;CM025010.1;CM025010.1;CM025010.1;CM025010.1;CM025010.1;CM025010.1;CM025010.1;CM025010.1;CM025010.1;CM025010.1;CM025010.1;CM025010.1;CM025010.1;CM025010.1;CM025010.1;CM025010.1;CM025010.1;CM025010.1;CM025010.1;CM025010.1;CM025010.1;CM025010.1;CM025010.1;CM025010.1;CM025010.1;CM025010.1;CM025010.1;CM025010.1;CM025010.1;CM025010.1;CM025010.1;CM025010.1;CM025010.1;CM025010.1;CM025010.1;CM025010.1;CM025010.1;CM025010.1;CM025010.1;CM025010.1;CM025010.1;CM025010.1;CM025010.1;CM025010.1;CM025010.1;CM025010.1;CM025010.1;CM025010.1;CM025010.1;CM025010.1;CM025010.1;CM025010.1;CM025010.1;CM025010.1;CM025010.1;CM025010.1;CM025010.1;CM025010.1;CM025010.1;CM025010.1;CM025010.1;CM025010.1;CM025010.1;CM025010.1;CM025010.1;CM025010.1;CM025010.1;CM025010.1;CM025010.1;CM025010.1;CM025010.1;CM025010.1;CM025010.1;CM025010.1;CM025010.1;CM025010.1;CM025010.1;CM025010.1;CM025010.1;CM025010.1;CM025010.1;CM025010.1;CM025010.1;CM025010.1;CM025010.1;CM025010.1;CM025010.1;CM025010.1;CM025010.1;CM025010.1;CM025010.1;CM025010.1;CM025010.1;CM025010.1;CM025010.1;CM025010.1;CM025010.1;CM025010.1;CM025010.1;CM025010.1;CM025010.1;CM025010.1;CM025010.1;CM025010.1;CM025010.1;CM025010.1;CM025010.1;CM025010.1;CM025010.1;CM025010.1;CM025010.1;CM025010.1;CM025010.1;CM025010.1;CM025010.1;CM025010.1;CM025010.1;CM025010.1;CM025010.1;CM025010.1;CM025010.1;CM025010.1;CM025010.1;CM025010.1;CM025010.1;CM025010.1;CM025010.1;CM025010.1;CM025010.1;CM025010.1;CM025010.1;CM025010.1;CM025010.1;CM025010.1;CM025010.1;CM025010.1;CM025010.1;CM025010.1;CM025010.1;CM025010.1;CM025010.1;CM025010.1;CM025010.1;CM025010.1;CM025010.1;CM025010.1;CM025010.1;CM025010.1;CM025010.1;CM025010.1;CM025010.1;CM025010.1;CM025010.1;CM025010.1;CM025010.1;CM025010.1;CM025010.1;CM025010.1;CM025010.1;CM025010.1;CM025010.1;CM025010.1;CM025010.1;CM025010.1;CM025010.1;CM025010.1;CM025010.1;CM025010.1;CM025010.1;CM025010.1;CM025010.1;CM025010.1;CM025010.1;CM025010.1;CM025010.1;CM025010.1;CM025010.1;CM025010.1;CM025010.1;CM025010.1;CM025010.1;CM025010.1;CM025010.1;CM025010.1;CM025010.1;CM025010.1;CM025010.1;CM025010.1;CM025010.1;CM025010.1;CM025010.1;CM025010.1;CM025010.1;CM025010.1;CM025010.1;CM025010.1;CM025010.1;CM025010.1;CM025010.1;CM025010.1;CM025010.1;CM025010.1;CM025010.1;CM025010.1;CM025010.1;CM025010.1;CM025010.1;CM025010.1;CM025010.1;CM025010.1;CM025010.1;CM025010.1;CM025011.1;CM025011.1;CM025011.1;CM025011.1;CM025011.1;CM025011.1;CM025011.1;CM025011.1;CM025011.1;CM025011.1;CM025011.1;CM025011.1;CM025011.1;CM025011.1;CM025011.1;CM025011.1;CM025011.1;CM025011.1;CM025011.1;CM025011.1;CM025011.1;CM025011.1;CM025011.1;CM025011.1;CM025011.1;CM025011.1;CM025011.1;CM025011.1;CM025011.1;CM025011.1;CM025011.1;CM025011.1;CM025011.1;CM025011.1;CM025011.1;CM025011.1;CM025011.1;CM025011.1;CM025011.1;CM025011.1;CM025011.1;CM025011.1;CM025011.1;CM025011.1;CM025011.1;CM025011.1;CM025011.1;CM025011.1;CM025011.1;CM025011.1;CM025011.1;CM025011.1;CM025011.1;CM025011.1;CM025011.1;CM025011.1;CM025011.1;CM025011.1;CM025011.1;CM025011.1;CM025011.1;CM025011.1;CM025011.1;CM025011.1;CM025011.1;CM025011.1;CM025011.1;CM025011.1;CM025011.1;CM025011.1;CM025011.1;CM025011.1;CM025011.1;CM025011.1;CM025011.1;CM025011.1;CM025011.1;CM025011.1;CM025011.1;CM025011.1;CM025011.1;CM025011.1;CM025011.1;CM025011.1;CM025011.1;CM025011.1;CM025011.1;CM025011.1;CM025011.1;CM025011.1;CM025011.1;CM025011.1;CM025011.1;CM025011.1;CM025011.1;CM025011.1;CM025011.1;CM025011.1;CM025011.1;CM025011.1;CM025011.1;CM025011.1;CM025011.1;CM025011.1;CM025011.1;CM025011.1;CM025011.1;CM025011.1;CM025011.1;CM025011.1;CM025011.1;CM025011.1;CM025011.1;CM025011.1;CM025011.1;CM025011.1;CM025011.1;CM025011.1;CM025011.1;CM025011.1;CM025011.1;CM025011.1;CM025011.1;CM025011.1;CM025011.1;CM025011.1;CM025011.1;CM025011.1;CM025011.1;CM025011.1;CM025011.1;CM025011.1;CM025011.1;CM025011.1;CM025011.1;CM025011.1;CM025011.1;CM025011.1;CM025011.1;CM025011.1;CM025011.1;CM025011.1;CM025011.1;CM025011.1;CM025011.1;CM025011.1;CM025011.1;CM025011.1;CM025011.1;CM025011.1;CM025011.1;CM025011.1;CM025011.1;CM025011.1;CM025011.1;CM025011.1;CM025011.1;CM025011.1;CM025011.1;CM025011.1;CM025011.1;CM025011.1;CM025011.1;CM025011.1;CM025011.1;CM025011.1;CM025011.1;CM025011.1;CM025011.1;CM025011.1;CM025011.1;CM025011.1;CM025011.1;CM025011.1;CM025011.1;CM025011.1;CM025011.1;CM025011.1;CM025011.1;CM025011.1;CM025011.1;CM025011.1;CM025011.1;CM025011.1;CM025011.1;CM025011.1;CM025011.1;CM025011.1;CM025011.1;CM025011.1;CM025012.1;CM025012.1;CM025012.1;CM025012.1;CM025012.1;CM025012.1;CM025012.1;CM025012.1;CM025012.1;CM025012.1;CM025012.1;CM025012.1;CM025012.1;CM025012.1;CM025012.1;CM025012.1;CM025012.1;CM025012.1;CM025012.1;CM025012.1;CM025012.1;CM025012.1;CM025012.1;CM025012.1;CM025012.1;CM025012.1;CM025012.1;CM025012.1;CM025012.1;CM025012.1;CM025012.1;CM025012.1;CM025012.1;CM025012.1;CM025012.1;CM025012.1;CM025012.1;CM025012.1;CM025012.1;CM025012.1;CM025012.1;CM025012.1;CM025012.1;CM025012.1;CM025012.1;CM025012.1;CM025012.1;CM025012.1;CM025012.1;CM025012.1;CM025012.1;CM025012.1;CM025012.1;CM025012.1;CM025012.1;CM025012.1;CM025012.1;CM025012.1;CM025012.1;CM025012.1;CM025012.1;CM025012.1;CM025012.1;CM025012.1;CM025012.1;CM025012.1;CM025012.1;CM025012.1;CM025012.1;CM025012.1;CM025012.1;CM025012.1;CM025012.1;CM025012.1;CM025012.1;CM025012.1;CM025012.1;CM025012.1;CM025012.1;CM025012.1;CM025012.1;CM025012.1;CM025012.1;CM025012.1;CM025012.1;CM025012.1;CM025012.1;CM025012.1;CM025012.1;CM025012.1;CM025012.1;CM025012.1;CM025012.1;CM025012.1;CM025012.1;CM025012.1;CM025012.1;CM025012.1;CM025012.1;CM025012.1;CM025012.1;CM025012.1;CM025012.1;CM025012.1;CM025012.1;CM025012.1;CM025012.1;CM025012.1;CM025012.1;CM025012.1;CM025012.1;CM025012.1;CM025012.1;CM025012.1;CM025012.1;CM025012.1;CM025012.1;CM025012.1;CM025012.1;CM025012.1;CM025012.1;CM025012.1;CM025012.1;CM025012.1;CM025012.1;CM025012.1;CM025012.1;CM025012.1;CM025012.1;CM025012.1;CM025012.1;CM025012.1;CM025012.1;CM025012.1;CM025012.1;CM025012.1;CM025012.1;CM025012.1;CM025012.1;CM025012.1;CM025012.1;CM025012.1;CM025012.1;CM025012.1;CM025012.1;CM025012.1;CM025012.1;CM025012.1;CM025012.1;CM025012.1;CM025012.1;CM025012.1;CM025012.1;CM025012.1;CM025012.1;CM025012.1;CM025012.1;CM025012.1;CM025012.1;CM025012.1;CM025012.1;CM025012.1;CM025012.1;CM025012.1;CM025012.1;CM025012.1;CM025012.1;CM025012.1;CM025012.1;CM025012.1;CM025012.1;CM025012.1;CM025012.1;CM025012.1;CM025012.1;CM025012.1;CM025012.1;CM025012.1;CM025012.1;CM025012.1;CM025012.1;CM025012.1;CM025012.1;CM025012.1;CM025012.1;CM025012.1;CM025012.1;CM025012.1;CM025012.1;CM025012.1;CM025012.1;CM025012.1;CM025012.1;CM025012.1;CM025012.1;CM025012.1;CM025012.1;CM025012.1;CM025012.1;CM025012.1;CM025012.1;CM025012.1;CM025012.1;CM025012.1;CM025012.1;CM025012.1;CM025012.1;CM025012.1;CM025012.1;CM025012.1;CM025012.1;CM025012.1;CM025012.1;CM025012.1;CM025012.1;CM025012.1;CM025012.1;CM025012.1;CM025012.1;CM025012.1;CM025012.1;CM025012.1;CM025013.1;CM025013.1;CM025013.1;CM025013.1;CM025013.1;CM025013.1;CM025013.1;CM025013.1;CM025013.1;CM025013.1;CM025013.1;CM025013.1;CM025013.1;CM025013.1;CM025013.1;CM025013.1;CM025013.1;CM025013.1;CM025013.1;CM025013.1;CM025013.1;CM025013.1;CM025013.1;CM025013.1;CM025013.1;CM025013.1;CM025013.1;CM025013.1;CM025013.1;CM025013.1;CM025013.1;CM025013.1;CM025013.1;CM025013.1;CM025013.1;CM025013.1;CM025013.1;CM025013.1;CM025013.1;CM025013.1;CM025013.1;CM025013.1;CM025013.1;CM025013.1;CM025013.1;CM025013.1;CM025013.1;CM025013.1;CM025013.1;CM025013.1;CM025013.1;CM025013.1;CM025013.1;CM025013.1;CM025013.1;CM025013.1;CM025013.1;CM025013.1;CM025013.1;CM025013.1;CM025013.1;CM025013.1;CM025013.1;CM025013.1;CM025013.1;CM025013.1;CM025013.1;CM025013.1;CM025013.1;CM025013.1;CM025013.1;CM025013.1;CM025013.1;CM025013.1;CM025013.1;CM025013.1;CM025013.1;CM025013.1;CM025013.1;CM025013.1;CM025013.1;CM025013.1;CM025013.1;CM025013.1;CM025013.1;CM025013.1;CM025013.1;CM025013.1;CM025013.1;CM025013.1;CM025013.1;CM025013.1;CM025013.1;CM025013.1;CM025013.1;CM025013.1;CM025013.1;CM025013.1;CM025013.1;CM025013.1;CM025013.1;CM025013.1;CM025013.1;CM025013.1;CM025013.1;CM025013.1;CM025013.1;CM025013.1;CM025013.1;CM025013.1;CM025013.1;CM025013.1;CM025013.1;CM025013.1;CM025013.1;CM025013.1;CM025013.1;CM025013.1;CM025013.1;CM025013.1;CM025013.1;CM025013.1;CM025013.1;CM025013.1;CM025013.1;CM025013.1;CM025013.1;CM025013.1;CM025013.1;CM025013.1;CM025013.1;CM025013.1;CM025013.1;CM025013.1;CM025013.1;CM025013.1;CM025013.1;CM025013.1;CM025013.1;CM025013.1;CM025013.1;CM025013.1;CM025013.1;CM025013.1;CM025013.1;CM025013.1;CM025013.1;CM025013.1;CM025013.1;CM025013.1;CM025013.1;CM025013.1;CM025013.1;CM025013.1;CM025013.1;CM025013.1;CM025013.1;CM025013.1;CM025013.1;CM025013.1;CM025013.1;CM025013.1;CM025013.1;CM025013.1;CM025013.1;CM025013.1;CM025013.1;CM025013.1;CM025013.1;CM025013.1;CM025013.1;CM025013.1;CM025013.1;CM025013.1;CM025013.1;CM025013.1;CM025013.1;CM025013.1;CM025013.1;CM025013.1;CM025013.1;CM025013.1;CM025013.1;CM025013.1;CM025013.1;CM025013.1;CM025013.1;CM025013.1;CM025013.1;CM025013.1;CM025013.1;CM025013.1;CM025013.1;CM025013.1;CM025013.1;CM025013.1;CM025013.1;CM025013.1;CM025013.1;CM025013.1;CM025013.1;CM025013.1;CM025013.1;CM025013.1;CM025013.1;CM025013.1;CM025013.1;CM025013.1;CM025013.1;CM025013.1;CM025013.1;CM025013.1;CM025013.1;CM025013.1;CM025013.1;CM025013.1;CM025013.1;CM025013.1;CM025013.1;CM025013.1;CM025013.1;CM025013.1;CM025013.1;CM025013.1;CM025013.1;CM025013.1;CM025013.1;CM025013.1;CM025013.1;CM025013.1;CM025013.1;CM025013.1;CM025013.1;CM025013.1;CM025013.1;CM025013.1;CM025013.1;CM025013.1;CM025013.1;CM025013.1;CM025013.1;CM025013.1;CM025013.1;CM025013.1;CM025013.1;CM025013.1;CM025013.1;CM025013.1;CM025013.1;CM025013.1;CM025013.1;CM025013.1;CM025013.1;CM025013.1;CM025013.1;CM025013.1;CM025013.1;CM025013.1;CM025013.1;CM025013.1;CM025013.1;CM025013.1;CM025013.1;CM025013.1;CM025013.1;CM025013.1;CM025013.1;CM025013.1;CM025013.1;CM025013.1;CM025013.1;CM025013.1;CM025013.1;CM025013.1;CM025013.1;CM025013.1;CM025013.1;CM025013.1;CM025013.1;CM025013.1;CM025013.1;CM025013.1;CM025013.1;CM025013.1;CM025013.1;CM025013.1;CM025013.1;CM025013.1;CM025013.1;CM025013.1;CM025014.1;CM025014.1;CM025014.1;CM025014.1;CM025014.1;CM025014.1;CM025014.1;CM025014.1;CM025014.1;CM025014.1;CM025014.1;CM025014.1;CM025014.1;CM025014.1;CM025014.1;CM025014.1;CM025014.1;CM025014.1;CM025014.1;CM025014.1;CM025014.1;CM025014.1;CM025014.1;CM025014.1;CM025014.1;CM025014.1;CM025014.1;CM025014.1;CM025014.1;CM025014.1;CM025014.1;CM025014.1;CM025014.1;CM025014.1;CM025014.1;CM025014.1;CM025014.1;CM025014.1;CM025014.1;CM025014.1;CM025014.1;CM025014.1;CM025014.1;CM025014.1;CM025014.1;CM025014.1;CM025014.1;CM025014.1;CM025014.1;CM025014.1;CM025014.1;CM025014.1;CM025014.1;CM025014.1;CM025014.1;CM025014.1;CM025014.1;CM025014.1;CM025014.1;CM025014.1;CM025014.1;CM025014.1;CM025014.1;CM025014.1;CM025014.1;CM025014.1;CM025014.1;CM025014.1;CM025014.1;CM025014.1;CM025014.1;CM025014.1;CM025014.1;CM025014.1;CM025014.1;CM025014.1;CM025014.1;CM025014.1;CM025014.1;CM025014.1;CM025014.1;CM025014.1;CM025014.1;CM025014.1;CM025014.1;CM025014.1;CM025014.1;CM025014.1;CM025014.1;CM025014.1;CM025014.1;CM025014.1;CM025014.1;CM025014.1;CM025014.1;CM025014.1;CM025014.1;CM025014.1;CM025014.1;CM025014.1;CM025014.1;CM025014.1;CM025014.1;CM025014.1;CM025014.1;CM025014.1;CM025014.1;CM025014.1;CM025014.1;CM025014.1;CM025014.1;CM025014.1;CM025014.1;CM025014.1;CM025014.1;CM025014.1;CM025014.1;CM025014.1;CM025014.1;CM025014.1;CM025014.1;CM025014.1;CM025014.1;CM025014.1;CM025014.1;CM025014.1;CM025014.1;CM025014.1;CM025014.1;CM025014.1;CM025014.1;CM025014.1;CM025014.1;CM025014.1;CM025014.1;CM025014.1;CM025014.1;CM025014.1;CM025014.1;CM025014.1;CM025014.1;CM025014.1;CM025014.1;CM025014.1;CM025014.1;CM025014.1;CM025014.1;CM025014.1;CM025014.1;CM025014.1;CM025014.1;CM025014.1;CM025014.1;CM025014.1;CM025014.1;CM025014.1;CM025014.1;CM025014.1;CM025014.1;CM025014.1;CM025014.1;CM025014.1;CM025014.1;CM025014.1;CM025014.1;CM025014.1;CM025014.1;CM025014.1;CM025014.1;CM025014.1;CM025014.1;CM025014.1;CM025014.1;CM025014.1;CM025014.1;CM025014.1;CM025015.1;CM025015.1;CM025015.1;CM025015.1;CM025015.1;CM025015.1;CM025015.1;CM025015.1;CM025015.1;CM025015.1;CM025015.1;CM025015.1;CM025015.1;CM025015.1;CM025015.1;CM025015.1;CM025015.1;CM025015.1;CM025015.1;CM025015.1;CM025015.1;CM025015.1;CM025015.1;CM025015.1;CM025015.1;CM025015.1;CM025015.1;CM025015.1;CM025015.1;CM025015.1;CM025015.1;CM025015.1;CM025015.1;CM025015.1;CM025015.1;CM025015.1;CM025015.1;CM025015.1;CM025015.1;CM025015.1;CM025015.1;CM025015.1;CM025015.1;CM025015.1;CM025015.1;CM025015.1;CM025015.1;CM025015.1;CM025015.1;CM025015.1;CM025015.1;CM025015.1;CM025015.1;CM025015.1;CM025015.1;CM025015.1;CM025015.1;CM025015.1;CM025015.1;CM025015.1;CM025015.1;CM025015.1;CM025015.1;CM025015.1;CM025015.1;CM025015.1;CM025015.1;CM025015.1;CM025015.1;CM025015.1;CM025015.1;CM025015.1;CM025015.1;CM025015.1;CM025015.1;CM025015.1;CM025015.1;CM025015.1;CM025015.1;CM025015.1;CM025015.1;CM025015.1;CM025015.1;CM025015.1;CM025015.1;CM025015.1;CM025015.1;CM025015.1;CM025015.1;CM025015.1;CM025015.1;CM025015.1;CM025015.1;CM025015.1;CM025015.1;CM025015.1;CM025015.1;CM025015.1;CM025015.1;CM025015.1;CM025015.1;CM025015.1;CM025015.1;CM025015.1;CM025015.1;CM025015.1;CM025015.1;CM025015.1;CM025015.1;CM025015.1;CM025015.1;CM025015.1;CM025015.1;CM025015.1;CM025015.1;CM025015.1;CM025015.1;CM025015.1;CM025015.1;CM025015.1;CM025015.1;CM025015.1;CM025015.1;CM025015.1;CM025015.1;CM025015.1;CM025015.1;CM025015.1;CM025015.1;CM025015.1;CM025015.1;CM025015.1;CM025015.1;CM025015.1;CM025015.1;CM025015.1;CM025015.1;CM025015.1;CM025015.1;CM025015.1;CM025015.1;CM025015.1;CM025015.1;CM025015.1;CM025015.1;CM025015.1;CM025015.1;CM025015.1;CM025015.1;CM025015.1;CM025015.1;CM025015.1;CM025015.1;CM025015.1;CM025015.1;CM025015.1;CM025015.1;CM025015.1;CM025015.1;CM025015.1;CM025015.1;CM025015.1;CM025015.1;CM025015.1;CM025015.1;CM025015.1;CM025015.1;CM025015.1;CM025015.1;CM025015.1;CM025015.1;CM025015.1;CM025015.1;CM025015.1;CM025015.1;CM025015.1;CM025015.1;CM025015.1;CM025015.1;CM025015.1;CM025015.1;CM025015.1;CM025015.1;CM025015.1;CM025015.1;CM025015.1;CM025015.1;CM025015.1;CM025015.1;CM025015.1;CM025015.1;CM025015.1;CM025015.1;CM025015.1;CM025015.1;CM025015.1;CM025015.1;CM025015.1;CM025015.1;CM025015.1;CM025015.1;CM025015.1;CM025015.1;CM025015.1;CM025015.1;CM025015.1;CM025015.1;CM025015.1;CM025015.1;CM025015.1;CM025015.1;CM025015.1;CM025015.1;CM025015.1;CM025015.1;CM025015.1;CM025015.1;CM025015.1;CM025015.1;CM025015.1;CM025015.1;CM025015.1;CM025015.1;CM025015.1;CM025015.1;CM025015.1;CM025015.1;CM025015.1;CM025015.1;CM025015.1;CM025015.1;CM025015.1;CM025015.1;CM025015.1;CM025015.1;CM025015.1;CM025015.1;CM025015.1;CM025015.1;CM025015.1;CM025015.1;CM025015.1;CM025015.1;CM025015.1;CM025015.1;CM025015.1;CM025015.1;CM025015.1;CM025015.1;CM025015.1;CM025015.1;CM025015.1;CM025015.1;CM025015.1;CM025015.1;CM025015.1;CM025015.1;CM025015.1;CM025015.1;CM025015.1;CM025015.1;CM025015.1;CM025015.1;CM025015.1;CM025015.1;CM025015.1;CM025015.1;CM025015.1;CM025015.1;CM025015.1;CM025015.1;CM025015.1;CM025015.1;CM025015.1;CM025015.1;CM025015.1;CM025015.1;CM025015.1;CM025015.1;CM025015.1;CM025015.1;CM025015.1;CM025015.1;CM025015.1;CM025015.1;CM025015.1;CM025015.1;CM025015.1;CM025015.1;CM025015.1;CM025015.1;CM025015.1;CM025015.1;CM025015.1;CM025015.1;CM025015.1;CM025015.1;CM025015.1;CM025015.1;CM025015.1;CM025015.1;CM025015.1;CM025015.1;CM025015.1;CM025015.1;CM025015.1;CM025016.1;CM025016.1;CM025016.1;CM025016.1;CM025016.1;CM025016.1;CM025016.1;CM025016.1;CM025016.1;CM025016.1;CM025016.1;CM025016.1;CM025016.1;CM025016.1;CM025016.1;CM025016.1;CM025016.1;CM025016.1;CM025016.1;CM025016.1;CM025016.1;CM025016.1;CM025016.1;CM025016.1;CM025016.1;CM025016.1;CM025016.1;CM025016.1;CM025016.1;CM025016.1;CM025016.1;CM025016.1;CM025016.1;CM025016.1;CM025016.1;CM025016.1;CM025016.1;CM025016.1;CM025016.1;CM025016.1;CM025016.1;CM025016.1;CM025016.1;CM025016.1;CM025016.1;CM025016.1;CM025016.1;CM025016.1;CM025016.1;CM025016.1;CM025016.1;CM025016.1;CM025016.1;CM025016.1;CM025016.1;CM025016.1;CM025016.1;CM025016.1;CM025016.1;CM025016.1;CM025016.1;CM025016.1;CM025016.1;CM025016.1;CM025016.1;CM025016.1;CM025016.1;CM025016.1;CM025016.1;CM025016.1;CM025016.1;CM025016.1;CM025016.1;CM025016.1;CM025016.1;CM025016.1;CM025016.1;CM025016.1;CM025016.1;CM025016.1;CM025016.1;CM025016.1;CM025016.1;CM025016.1;CM025016.1;CM025016.1;CM025016.1;CM025016.1;CM025016.1;CM025016.1;CM025016.1;CM025016.1;CM025016.1;CM025016.1;CM025016.1;CM025016.1;CM025016.1;CM025016.1;CM025016.1;CM025016.1;CM025016.1;CM025016.1;CM025016.1;CM025016.1;CM025016.1;CM025016.1;CM025016.1;CM025016.1;CM025016.1;CM025016.1;CM025016.1;CM025016.1;CM025016.1;CM025016.1;CM025016.1;CM025016.1;CM025016.1;CM025016.1;CM025016.1;CM025016.1;CM025016.1;CM025016.1;CM025016.1;CM025016.1;CM025016.1;CM025016.1;CM025016.1;CM025016.1;CM025016.1;CM025016.1;CM025016.1;CM025016.1;CM025016.1;CM025016.1;CM025016.1;CM025016.1;CM025016.1;CM025016.1;CM025016.1;CM025016.1;CM025016.1;CM025016.1;CM025016.1;CM025016.1;CM025016.1;CM025016.1;CM025016.1;CM025016.1;CM025016.1;CM025016.1;CM025016.1;CM025016.1;CM025016.1;CM025016.1;CM025016.1;CM025016.1;CM025016.1;CM025016.1;CM025016.1;CM025016.1;CM025016.1;CM025016.1;CM025016.1;CM025016.1;CM025016.1;CM025016.1;CM025016.1;CM025016.1;CM025016.1;CM025016.1;CM025016.1;CM025016.1;CM025016.1;CM025016.1;CM025016.1;CM025016.1;CM025016.1;CM025016.1;CM025016.1;CM025016.1;CM025016.1;CM025016.1;CM025016.1;CM025016.1;CM025016.1;CM025016.1;CM025016.1;CM025016.1;CM025016.1;CM025016.1;CM025016.1;CM025016.1;CM025016.1;CM025016.1;CM025016.1;CM025016.1;CM025016.1;CM025016.1;CM025016.1;CM025016.1;CM025016.1;CM025016.1;CM025016.1;CM025016.1;CM025016.1;CM025016.1;CM025016.1;CM025016.1;CM025016.1;CM025016.1;CM025016.1;CM025016.1;CM025016.1;CM025016.1;CM025016.1;CM025016.1;CM025016.1;CM025016.1;CM025016.1;CM025016.1;CM025016.1;CM025016.1;CM025016.1;CM025016.1;CM025016.1;CM025016.1;CM025017.1;CM025017.1;CM025017.1;CM025017.1;CM025017.1;CM025017.1;CM025017.1;CM025017.1;CM025017.1;CM025017.1;CM025017.1;CM025017.1;CM025017.1;CM025017.1;CM025017.1;CM025017.1;CM025017.1;CM025017.1;CM025017.1;CM025017.1;CM025017.1;CM025017.1;CM025017.1;CM025017.1;CM025017.1;CM025017.1;CM025017.1;CM025017.1;CM025017.1;CM025017.1;CM025017.1;CM025017.1;CM025017.1;CM025017.1;CM025017.1;CM025017.1;CM025017.1;CM025017.1;CM025017.1;CM025017.1;CM025017.1;CM025017.1;CM025017.1;CM025017.1;CM025017.1;CM025017.1;CM025017.1;CM025017.1;CM025017.1;CM025017.1;CM025017.1;CM025017.1;CM025017.1;CM025017.1;CM025017.1;CM025017.1;CM025017.1;CM025017.1;CM025017.1;CM025017.1;CM025017.1;CM025017.1;CM025017.1;CM025017.1;CM025017.1;CM025017.1;CM025017.1;CM025017.1;CM025017.1;CM025017.1;CM025017.1;CM025017.1;CM025017.1;CM025017.1;CM025017.1;CM025017.1;CM025017.1;CM025017.1;CM025017.1;CM025017.1;CM025017.1;CM025017.1;CM025017.1;CM025017.1;CM025017.1;CM025017.1;CM025017.1;CM025017.1;CM025017.1;CM025017.1;CM025017.1;CM025017.1;CM025017.1;CM025017.1;CM025017.1;CM025017.1;CM025017.1;CM025017.1;CM025017.1;CM025017.1;CM025017.1;CM025017.1;CM025017.1;CM025017.1;CM025017.1;CM025017.1;CM025017.1;CM025017.1;CM025017.1;CM025017.1;CM025017.1;CM025017.1;CM025017.1;CM025017.1;CM025017.1;CM025017.1;CM025017.1;CM025017.1;CM025017.1;CM025017.1;CM025017.1;CM025017.1;CM025017.1;CM025017.1;CM025017.1;CM025017.1;CM025017.1;CM025017.1;CM025017.1;CM025017.1;CM025017.1;CM025017.1;CM025017.1;CM025017.1;CM025017.1;CM025017.1;CM025017.1;CM025017.1;CM025017.1;CM025017.1;CM025017.1;CM025017.1;CM025017.1;CM025017.1;CM025017.1;CM025017.1;CM025017.1;CM025017.1;CM025017.1;CM025017.1;CM025017.1;CM025017.1;CM025017.1;CM025017.1;CM025017.1;CM025017.1;CM025017.1;CM025017.1;CM025017.1;CM025017.1;CM025017.1;CM025017.1;CM025017.1;CM025017.1;CM025017.1;CM025017.1;CM025017.1;CM025017.1;CM025017.1;CM025017.1;CM025017.1;CM025017.1;CM025017.1;CM025017.1;CM025017.1;CM025017.1;CM025017.1;CM025017.1;CM025017.1;CM025017.1;CM025017.1;CM025017.1;CM025017.1;CM025017.1;CM025017.1;CM025017.1;CM025017.1;CM025017.1;CM025017.1;CM025017.1;CM025017.1;CM025017.1;CM025017.1;CM025017.1;CM025017.1;CM025017.1;CM025017.1;CM025017.1;CM025017.1;CM025018.1;CM025018.1;CM025018.1;CM025018.1;CM025018.1;CM025018.1;CM025018.1;CM025018.1;CM025018.1;CM025018.1;CM025018.1;CM025018.1;CM025018.1;CM025018.1;CM025018.1;CM025018.1;CM025018.1;CM025018.1;CM025018.1;CM025018.1;CM025018.1;CM025018.1;CM025018.1;CM025018.1;CM025018.1;CM025018.1;CM025018.1;CM025018.1;CM025018.1;CM025018.1;CM025018.1;CM025018.1;CM025018.1;CM025018.1;CM025018.1;CM025018.1;CM025018.1;CM025018.1;CM025018.1;CM025018.1;CM025018.1;CM025018.1;CM025018.1;CM025018.1;CM025018.1;CM025018.1;CM025018.1;CM025018.1;CM025018.1;CM025018.1;CM025018.1;CM025018.1;CM025018.1;CM025018.1;CM025018.1;CM025018.1;CM025018.1;CM025018.1;CM025018.1;CM025018.1;CM025018.1;CM025018.1;CM025018.1;CM025018.1;CM025018.1;CM025018.1;CM025018.1;CM025018.1;CM025018.1;CM025018.1;CM025018.1;CM025018.1;CM025018.1;CM025018.1;CM025018.1;CM025018.1;CM025018.1;CM025018.1;CM025018.1;CM025018.1;CM025018.1;CM025018.1;CM025018.1;CM025018.1;CM025018.1;CM025018.1;CM025018.1;CM025018.1;CM025018.1;CM025018.1;CM025018.1;CM025018.1;CM025018.1;CM025018.1;CM025018.1;CM025018.1;CM025018.1;CM025018.1;CM025018.1;CM025018.1;CM025018.1;CM025018.1;CM025018.1;CM025018.1;CM025018.1;CM025018.1;CM025018.1;CM025018.1;CM025018.1;CM025018.1;CM025018.1;CM025018.1;CM025018.1;CM025018.1;CM025018.1;CM025018.1;CM025018.1;CM025018.1;CM025018.1;CM025018.1;CM025018.1;CM025018.1;CM025018.1;CM025018.1;CM025018.1;CM025018.1;CM025018.1;CM025018.1;CM025018.1;CM025018.1;CM025018.1;CM025018.1;CM025018.1;CM025018.1;CM025018.1;CM025018.1;CM025018.1;CM025018.1;CM025018.1;CM025018.1;CM025018.1;CM025018.1;CM025018.1;CM025018.1;CM025018.1;CM025018.1;CM025018.1;CM025018.1;CM025018.1;CM025018.1;CM025018.1;CM025018.1;CM025018.1;CM025018.1;CM025018.1;CM025018.1;CM025018.1;CM025018.1;CM025018.1;CM025018.1;CM025018.1;CM025018.1;CM025018.1;CM025018.1;CM025018.1;CM025018.1;CM025018.1;CM025018.1;CM025018.1;CM025018.1;CM025018.1;CM025018.1;CM025018.1;CM025018.1;CM025018.1;CM025018.1;CM025018.1;CM025018.1;CM025018.1;CM025018.1;CM025018.1;CM025018.1;CM025018.1;CM025018.1;CM025018.1;CM025018.1;CM025018.1;CM025018.1;CM025018.1;CM025018.1;CM025018.1;CM025018.1;CM025018.1;CM025018.1;CM025018.1;CM025018.1;CM025018.1;CM025018.1;CM025018.1;CM025018.1;CM025018.1;CM025018.1;CM025018.1;CM025018.1;CM025018.1;CM025018.1;CM025018.1;CM025018.1;CM025018.1;CM025018.1;CM025018.1;CM025018.1;CM025018.1;CM025018.1;CM025018.1;CM025018.1;CM025018.1;CM025018.1;CM025018.1;CM025018.1;CM025018.1;CM025018.1;CM025018.1;CM025018.1;CM025018.1;CM025018.1;CM025018.1;CM025018.1;CM025018.1;CM025018.1;CM025018.1;CM025018.1;CM025018.1;CM025018.1;CM025018.1;CM025018.1;CM025018.1;CM025018.1;CM025018.1;CM025018.1;CM025018.1;CM025018.1;CM025018.1;CM025018.1;CM025018.1;CM025018.1;CM025018.1;CM025018.1;CM025018.1;CM025018.1;CM025018.1;CM025018.1;CM025018.1;CM025018.1;CM025018.1;CM025018.1;CM025018.1;CM025018.1;CM025018.1;CM025018.1;CM025018.1;CM025018.1;CM025018.1;CM025018.1;CM025019.1;CM025019.1;CM025019.1;CM025019.1;CM025019.1;CM025019.1;CM025019.1;CM025019.1;CM025019.1;CM025019.1;CM025019.1;CM025019.1;CM025019.1;CM025019.1;CM025019.1;CM025019.1;CM025019.1;CM025019.1;CM025019.1;CM025019.1;CM025019.1;CM025019.1;CM025019.1;CM025019.1;CM025019.1;CM025019.1;CM025019.1;CM025019.1;CM025019.1;CM025019.1;CM025019.1;CM025019.1;CM025019.1;CM025019.1;CM025019.1;CM025019.1;CM025019.1;CM025019.1;CM025019.1;CM025019.1;CM025019.1;CM025019.1;CM025019.1;CM025019.1;CM025019.1;CM025019.1;CM025019.1;CM025019.1;CM025019.1;CM025019.1;CM025019.1;CM025019.1;CM025019.1;CM025019.1;CM025019.1;CM025019.1;CM025019.1;CM025019.1;CM025019.1;CM025019.1;CM025019.1;CM025019.1;CM025019.1;CM025019.1;CM025019.1;CM025019.1;CM025019.1;CM025019.1;CM025019.1;CM025019.1;CM025019.1;CM025019.1;CM025019.1;CM025019.1;CM025019.1;CM025019.1;CM025019.1;CM025019.1;CM025019.1;CM025019.1;CM025019.1;CM025019.1;CM025019.1;CM025019.1;CM025019.1;CM025019.1;CM025019.1;CM025019.1;CM025019.1;CM025020.1;CM025020.1;CM025020.1;CM025020.1;CM025020.1;CM025020.1;CM025020.1;CM025020.1;CM025020.1;CM025020.1;CM025020.1;CM025020.1;CM025020.1;CM025020.1;CM025020.1;CM025020.1;CM025020.1;CM025020.1;CM025020.1;CM025020.1;CM025020.1;CM025020.1;CM025020.1;CM025020.1;CM025020.1;CM025020.1;CM025020.1;CM025020.1;CM025020.1;CM025020.1;CM025020.1;CM025020.1;CM025020.1;CM025020.1;CM025020.1;CM025020.1;CM025020.1;CM025020.1;CM025020.1;CM025020.1;CM025020.1;CM025020.1;CM025020.1;CM025020.1;CM025020.1;CM025020.1;CM025020.1;CM025020.1;CM025020.1;CM025020.1;CM025020.1;CM025020.1;CM025020.1;CM025020.1;CM025020.1;CM025020.1;CM025020.1;CM025020.1;CM025020.1;CM025020.1;CM025020.1;CM025020.1;CM025020.1;CM025020.1;CM025020.1;CM025020.1;CM025020.1;CM025020.1;CM025020.1;CM025020.1;CM025020.1;CM025020.1;CM025020.1;CM025020.1;CM025020.1;CM025020.1;CM025020.1;CM025020.1;CM025020.1;CM025020.1;CM025020.1;CM025020.1;CM025020.1;CM025020.1;CM025020.1;CM025020.1;CM025020.1;CM025020.1;CM025020.1;CM025020.1;CM025020.1;CM025020.1;CM025020.1;CM025020.1;CM025020.1;CM025020.1;CM025020.1;CM025020.1;CM025020.1;CM025020.1;CM025020.1;CM025020.1;CM025020.1;CM025020.1;CM025020.1;CM025020.1;CM025020.1;CM025020.1;CM025020.1;CM025020.1;CM025020.1;CM025020.1;CM025020.1;CM025020.1;CM025020.1;CM025020.1;CM025020.1;CM025020.1;CM025020.1;CM025020.1;CM025020.1;CM025020.1;CM025020.1;CM025020.1;CM025020.1;CM025020.1;CM025020.1;CM025020.1;CM025020.1;CM025020.1;CM025020.1;CM025020.1;CM025021.1;CM025021.1;CM025021.1;CM025021.1;CM025021.1;CM025021.1;CM025021.1;CM025021.1;CM025021.1;CM025021.1;CM025021.1;CM025021.1;CM025021.1;CM025021.1;CM025021.1;CM025021.1;CM025021.1;CM025021.1;CM025021.1;CM025021.1;CM025021.1;CM025021.1;CM025021.1;CM025021.1;CM025021.1;CM025021.1;CM025021.1;CM025021.1;CM025021.1;CM025021.1;CM025021.1;CM025021.1;CM025021.1;CM025021.1;CM025021.1;CM025021.1;CM025021.1;CM025021.1;CM025021.1;CM025021.1;CM025021.1;CM025021.1;CM025021.1;CM025021.1;CM025021.1;CM025021.1;CM025021.1;CM025021.1;CM025021.1;CM025021.1;CM025021.1;CM025021.1;CM025021.1;CM025021.1;CM025021.1;CM025021.1;CM025021.1;CM025021.1;CM025021.1;CM025021.1;CM025021.1;CM025021.1;CM025021.1;CM025021.1;CM025021.1;CM025021.1;CM025021.1;CM025021.1;CM025021.1;CM025021.1;CM025021.1;CM025021.1;CM025021.1;CM025021.1;CM025021.1;CM025021.1;CM025021.1;CM025021.1;CM025021.1;CM025021.1;CM025021.1;CM025021.1;CM025021.1;CM025021.1;CM025021.1;CM025021.1;CM025021.1;CM025021.1;CM025021.1;CM025021.1;CM025021.1;CM025021.1;CM025021.1;CM025021.1;CM025021.1;CM025021.1;CM025021.1;CM025021.1;CM025021.1;CM025021.1;CM025021.1;CM025021.1;CM025021.1;CM025021.1;CM025021.1;CM025021.1;CM025021.1;CM025021.1;CM025021.1;CM025021.1;CM025021.1;CM025021.1;CM025021.1;CM025021.1;CM025021.1;CM025021.1;CM025021.1;CM025021.1;CM025021.1;CM025021.1;CM025021.1;CM025021.1;CM025021.1;CM025021.1;CM025021.1;CM025021.1;CM025021.1;CM025021.1;CM025021.1;CM025021.1;CM025021.1;CM025021.1;CM025021.1;CM025021.1;CM025021.1;CM025021.1;CM025021.1;CM025021.1;CM025021.1;CM025021.1;CM025021.1;CM025021.1;CM025021.1;CM025021.1;CM025021.1;CM025021.1;CM025021.1;CM025021.1;CM025021.1;CM025021.1;CM025021.1;CM025021.1;CM025021.1;CM025021.1;CM025021.1;CM025021.1;CM025021.1;CM025021.1;CM025021.1;CM025021.1;CM025021.1;CM025021.1;CM025021.1;CM025021.1;CM025021.1;CM025021.1;CM025021.1;CM025021.1;CM025021.1;CM025021.1;CM025021.1;CM025021.1;CM025021.1;CM025021.1;CM025021.1;CM025021.1;CM025021.1;CM025021.1;CM025021.1;CM025021.1;CM025021.1;CM025021.1;CM025021.1;CM025021.1;CM025021.1;CM025021.1;CM025021.1;CM025021.1;CM025021.1;CM025021.1;CM025021.1;CM025021.1;CM025021.1;CM025021.1;CM025021.1;CM025021.1;CM025021.1;CM025021.1;CM025021.1;CM025021.1;CM025021.1;CM025021.1;CM025021.1;CM025021.1;CM025021.1;CM025021.1;CM025021.1;CM025021.1;CM025021.1;CM025021.1;CM025021.1;CM025021.1;CM025021.1;CM025021.1;CM025021.1;CM025021.1;CM025021.1;CM025021.1;CM025021.1;CM025021.1;CM025021.1;CM025021.1;CM025021.1;CM025021.1;CM025021.1;CM025021.1;CM025021.1;CM025021.1;CM025021.1;CM025021.1;CM025021.1;CM025021.1;CM025021.1;CM025021.1;CM025021.1;CM025021.1;CM025021.1;CM025021.1;CM025021.1;CM025021.1;CM025021.1;CM025021.1;CM025021.1;CM025021.1;CM025021.1;CM025021.1;CM025021.1;CM025021.1;CM025021.1;CM025021.1;CM025021.1;CM025021.1;CM025021.1;CM025021.1;CM025022.1;CM025022.1;CM025022.1;CM025022.1;CM025022.1;CM025022.1;CM025022.1;CM025022.1;CM025022.1;CM025022.1;CM025022.1;CM025022.1;CM025022.1;CM025022.1;CM025022.1;CM025022.1;CM025022.1;CM025022.1;CM025022.1;CM025022.1;CM025022.1;CM025022.1;CM025022.1;CM025022.1;CM025022.1;CM025022.1;CM025022.1;CM025022.1;CM025022.1;CM025022.1;CM025022.1;CM025022.1;CM025022.1;CM025022.1;CM025022.1;CM025022.1;CM025022.1;CM025022.1;CM025022.1;CM025022.1;CM025022.1;CM025022.1;CM025022.1;CM025022.1;CM025022.1;CM025022.1;CM025022.1;CM025022.1;CM025022.1;CM025022.1;CM025022.1;CM025022.1;CM025022.1;CM025022.1;CM025022.1;CM025022.1;CM025022.1;CM025022.1;CM025022.1;CM025022.1;CM025022.1;CM025022.1;CM025022.1;CM025022.1;CM025022.1;CM025022.1;CM025022.1;CM025022.1;CM025022.1;CM025022.1;CM025022.1;CM025022.1;CM025022.1;CM025022.1;CM025022.1;CM025022.1;CM025022.1;CM025022.1;CM025022.1;CM025022.1;CM025022.1;CM025022.1;CM025022.1;CM025022.1;CM025022.1;CM025022.1;CM025022.1;CM025022.1;CM025022.1;CM025022.1;CM025022.1;CM025022.1;CM025022.1;CM025022.1;CM025022.1;CM025022.1;CM025022.1;CM025022.1;CM025022.1;CM025022.1;CM025022.1;CM025022.1;CM025022.1;CM025022.1;CM025022.1;CM025022.1;CM025022.1;CM025022.1;CM025022.1;CM025022.1;CM025022.1;CM025022.1;CM025022.1;CM025022.1;CM025022.1;CM025022.1;CM025022.1;CM025022.1;CM025022.1;CM025022.1;CM025022.1;CM025022.1;CM025022.1;CM025022.1;CM025022.1;CM025022.1;CM025022.1;CM025022.1;CM025022.1;CM025022.1;CM025022.1;CM025022.1;CM025022.1;CM025022.1;CM025022.1;CM025022.1;CM025022.1;CM025022.1;CM025022.1;CM025022.1;CM025022.1;CM025022.1;CM025022.1;CM025022.1;CM025022.1;CM025022.1;CM025022.1;CM025022.1;CM025022.1;CM025022.1;CM025022.1;CM025022.1;CM025022.1;CM025022.1;CM025022.1;CM025022.1;CM025022.1;CM025022.1;CM025022.1;CM025022.1;CM025022.1;CM025022.1;CM025022.1;CM025023.1;CM025023.1;CM025023.1;CM025023.1;CM025023.1;CM025023.1;CM025023.1;CM025023.1;CM025023.1;CM025023.1;CM025023.1;CM025023.1;CM025023.1;CM025023.1;CM025023.1;CM025023.1;CM025023.1;CM025023.1;CM025023.1;CM025023.1;CM025023.1;CM025023.1;CM025023.1;CM025023.1;CM025023.1;CM025023.1;CM025023.1;CM025023.1;CM025023.1;CM025023.1;CM025023.1;CM025023.1;CM025023.1;CM025023.1;CM025023.1;CM025023.1;CM025023.1;CM025023.1;CM025023.1;CM025023.1;CM025023.1;CM025023.1;CM025023.1;CM025023.1;CM025023.1;CM025023.1;CM025023.1;CM025023.1;CM025023.1;CM025023.1;CM025023.1;CM025023.1;CM025023.1;CM025023.1;CM025023.1;CM025023.1;CM025023.1;CM025023.1;CM025023.1;CM025023.1;CM025023.1;CM025023.1;CM025023.1;CM025023.1;CM025023.1;CM025023.1;CM025023.1;CM025023.1;CM025023.1;CM025023.1;CM025023.1;CM025023.1;CM025023.1;CM025023.1;CM025023.1;CM025023.1;CM025023.1;CM025023.1;CM025023.1;CM025023.1;CM025023.1;CM025023.1;CM025023.1;CM025023.1;CM025023.1;CM025023.1;CM025023.1;CM025023.1;CM025023.1;CM025023.1;CM025023.1;CM025023.1;CM025023.1;CM025023.1;CM025023.1;CM025023.1;CM025023.1;CM025023.1;CM025023.1;CM025023.1;CM025023.1;CM025023.1;CM025023.1;CM025023.1;CM025023.1;CM025023.1;CM025023.1;CM025023.1;CM025023.1;CM025023.1;CM025023.1;CM025023.1;CM025023.1;CM025023.1;CM025023.1;CM025023.1;CM025023.1;CM025023.1;CM025023.1;CM025023.1;CM025023.1;CM025023.1;CM025023.1;CM025023.1;CM025023.1;CM025023.1;CM025023.1;CM025023.1;CM025023.1;CM025023.1;CM025023.1;CM025023.1;CM025023.1;CM025023.1;CM025023.1;CM025023.1;CM025023.1;CM025023.1;CM025023.1;CM025023.1;CM025023.1;CM025023.1;CM025023.1;CM025023.1;CM025023.1;CM025023.1;CM025023.1;CM025023.1;CM025023.1;CM025023.1;CM025023.1;CM025023.1;CM025023.1;CM025023.1;CM025023.1;CM025023.1;CM025023.1;CM025023.1;CM025023.1;CM025023.1;CM025023.1;CM025023.1;CM025023.1;CM025023.1;CM025023.1;CM025023.1;CM025023.1;CM025023.1;CM025023.1;CM025023.1;CM025023.1;CM025023.1;CM025023.1;CM025023.1;CM025023.1;CM025023.1;CM025023.1;CM025023.1;CM025023.1;CM025023.1;CM025023.1;CM025023.1;CM025023.1;CM025023.1;CM025023.1;CM025023.1;CM025023.1;CM025023.1;CM025023.1;CM025023.1;CM025023.1;CM025023.1;CM025023.1;CM025023.1;CM025023.1;CM025023.1;CM025023.1;CM025023.1;CM025023.1;CM025023.1;CM025023.1;CM025023.1;CM025023.1;CM025023.1;CM025023.1;CM025023.1;CM025024.1;CM025024.1;CM025024.1;CM025024.1;CM025024.1;CM025024.1;CM025024.1;CM025024.1;CM025024.1;CM025024.1;CM025024.1;CM025024.1;CM025024.1;CM025024.1;CM025024.1;CM025024.1;CM025024.1;CM025024.1;CM025024.1;CM025024.1;CM025024.1;CM025024.1;CM025024.1;CM025024.1;CM025024.1;CM025024.1;CM025024.1;CM025024.1;CM025024.1;CM025024.1;CM025024.1;CM025024.1;CM025024.1;CM025024.1;CM025024.1;CM025024.1;CM025024.1;CM025024.1;CM025024.1;CM025024.1;CM025024.1;CM025024.1;CM025024.1;CM025024.1;CM025024.1;CM025024.1;CM025024.1;CM025024.1;CM025024.1;CM025024.1;CM025024.1;CM025024.1;CM025024.1;CM025024.1;CM025024.1;CM025024.1;CM025024.1;CM025024.1;CM025024.1;CM025024.1;CM025024.1;CM025024.1;CM025024.1;CM025024.1;CM025024.1;CM025024.1;CM025024.1;CM025024.1;CM025024.1;CM025024.1;CM025024.1;CM025024.1;CM025024.1;CM025024.1;CM025024.1;CM025024.1;CM025024.1;CM025024.1;CM025024.1;CM025024.1;CM025024.1;CM025024.1;CM025024.1;CM025024.1;CM025024.1;CM025024.1;CM025024.1;CM025024.1;CM025024.1;CM025024.1;CM025024.1;CM025024.1;CM025024.1;CM025024.1;CM025024.1;CM025024.1;CM025024.1;CM025024.1;CM025024.1;CM025024.1;CM025024.1;CM025024.1;CM025024.1;CM025024.1;CM025024.1;CM025024.1;CM025024.1;CM025024.1;CM025024.1;CM025024.1;CM025024.1;CM025024.1;CM025024.1;CM025024.1;CM025024.1;CM025024.1;CM025024.1;CM025024.1;CM025024.1;CM025024.1;CM025024.1;CM025024.1;CM025024.1;CM025024.1;CM025024.1;CM025024.1;CM025024.1;CM025024.1;CM025024.1;CM025024.1;CM025024.1;CM025024.1;CM025024.1;CM025024.1;CM025024.1;CM025024.1;CM025024.1;CM025024.1;CM025024.1;CM025024.1;CM025024.1;CM025024.1;CM025024.1;CM025024.1;CM025024.1;CM025024.1;CM025024.1;CM025024.1;CM025024.1;CM025024.1;CM025024.1;CM025024.1;CM025024.1;CM025024.1;CM025024.1;CM025024.1;CM025024.1;CM025024.1;CM025024.1;CM025024.1;CM025024.1;CM025024.1;CM025024.1;CM025024.1;CM025024.1;CM025024.1;CM025024.1;CM025024.1;CM025025.1;CM025025.1;CM025025.1;CM025025.1;CM025025.1;CM025025.1;CM025025.1;CM025025.1;CM025025.1;CM025025.1;CM025025.1;CM025025.1;CM025025.1;CM025025.1;CM025025.1;CM025025.1;CM025025.1;CM025025.1;CM025025.1;CM025025.1;CM025025.1;CM025025.1;CM025025.1;CM025025.1;CM025025.1;CM025025.1;CM025025.1;CM025025.1;CM025025.1;CM025025.1;CM025025.1;CM025025.1;CM025025.1;CM025025.1;CM025025.1;CM025025.1;CM025025.1;CM025025.1;CM025025.1;CM025025.1;CM025025.1;CM025025.1;CM025025.1;CM025025.1;CM025025.1;CM025025.1;CM025025.1;CM025025.1;CM025025.1;CM025025.1;CM025025.1;CM025025.1;CM025025.1;CM025025.1;CM025025.1;CM025025.1;CM025025.1;CM025025.1;CM025025.1;CM025025.1;CM025025.1;CM025025.1;CM025025.1;CM025025.1;CM025025.1;CM025025.1;CM025025.1;CM025025.1;CM025025.1;CM025025.1;CM025025.1;CM025025.1;CM025025.1;CM025025.1;CM025025.1;CM025025.1;CM025025.1;CM025025.1;CM025025.1;CM025025.1;CM025025.1;CM025025.1;CM025025.1;CM025025.1;CM025025.1;CM025025.1;CM025025.1;CM025025.1;CM025025.1;CM025025.1;CM025025.1;CM025025.1;CM025025.1;CM025025.1;CM025025.1;CM025025.1;CM025025.1;CM025025.1;CM025025.1;CM025025.1;CM025025.1;CM025025.1;CM025025.1;CM025025.1;CM025025.1;CM025025.1;CM025025.1;CM025025.1;CM025025.1;CM025025.1;CM025025.1;CM025025.1;CM025025.1;CM025025.1;CM025025.1;CM025025.1;CM025025.1;CM025025.1;CM025025.1;CM025025.1;CM025025.1;CM025025.1;CM025025.1;CM025025.1;CM025025.1;CM025025.1;CM025025.1;CM025025.1;CM025025.1;CM025025.1;CM025025.1;CM025025.1;CM025025.1;CM025025.1;CM025025.1;CM025025.1;CM025025.1;CM025026.1;CM025026.1;CM025026.1;CM025026.1;CM025026.1;CM025026.1;CM025026.1;CM025026.1;CM025026.1;CM025026.1;CM025026.1;CM025026.1;CM025026.1;CM025026.1;CM025026.1;CM025026.1;CM025026.1;CM025026.1;CM025026.1;CM025026.1;CM025026.1;CM025026.1;CM025026.1;CM025026.1;CM025026.1;CM025026.1;CM025026.1;CM025026.1;CM025026.1;CM025026.1;CM025026.1;CM025026.1;CM025026.1;CM025026.1;CM025026.1;CM025026.1;CM025026.1;CM025026.1;CM025026.1;CM025026.1;CM025026.1;CM025026.1;CM025026.1;CM025026.1;CM025026.1;CM025026.1;CM025026.1;CM025026.1;CM025026.1;CM025026.1;CM025026.1;CM025026.1;CM025026.1;CM025026.1;CM025026.1;CM025026.1;CM025026.1;CM025026.1;CM025026.1;CM025026.1;CM025026.1;CM025026.1;CM025026.1;CM025026.1;CM025026.1;CM025026.1;CM025026.1;CM025026.1;CM025026.1;CM025026.1;CM025026.1;CM025026.1;CM025026.1;CM025026.1;CM025026.1;CM025026.1;CM025026.1;CM025026.1;CM025026.1;CM025026.1;CM025026.1;CM025026.1;CM025026.1;CM025026.1;CM025026.1;CM025026.1;CM025026.1;CM025026.1;CM025026.1;CM025026.1;CM025026.1;CM025026.1;CM025026.1;CM025026.1;CM025026.1;CM025026.1;CM025026.1;CM025026.1;CM025026.1;CM025026.1;CM025026.1;CM025026.1;CM025026.1;CM025026.1;CM025026.1;CM025026.1;CM025026.1;CM025026.1;CM025026.1;CM025026.1;CM025026.1;CM025026.1;CM025026.1;CM025026.1;CM025026.1;CM025026.1;CM025026.1;CM025026.1;CM025026.1;CM025026.1;CM025026.1;CM025026.1;CM025026.1;CM025026.1;CM025026.1;CM025026.1;CM025026.1;CM025026.1;CM025026.1;CM025026.1;CM025026.1;CM025026.1;CM025026.1;CM025026.1;CM025026.1;CM025026.1;CM025026.1;CM025026.1;CM025026.1;CM025026.1;CM025026.1;CM025026.1;CM025026.1;CM025026.1;JAAVVJ010000020.1;JAAVVJ010000020.1;JAAVVJ010000020.1;JAAVVJ010000020.1;JAAVVJ010000020.1;JAAVVJ010000021.1;JAAVVJ010000021.1;JAAVVJ010000021.1;JAAVVJ010000021.1;JAAVVJ010000022.1;JAAVVJ010000023.1;JAAVVJ010000024.1;JAAVVJ010000025.1;JAAVVJ010000025.1;JAAVVJ010000025.1;JAAVVJ010000026.1;JAAVVJ010000026.1;JAAVVJ010000026.1;JAAVVJ010000027.1;JAAVVJ010000027.1;JAAVVJ010000027.1;JAAVVJ010000027.1;JAAVVJ010000028.1;JAAVVJ010000028.1;JAAVVJ010000028.1;JAAVVJ010000029.1;JAAVVJ010000029.1;JAAVVJ010000029.1;JAAVVJ010000029.1;JAAVVJ010000030.1;JAAVVJ010000030.1;JAAVVJ010000030.1;JAAVVJ010000030.1;JAAVVJ010000030.1;JAAVVJ010000031.1;JAAVVJ010000032.1;JAAVVJ010000032.1;JAAVVJ010000032.1;JAAVVJ010000033.1;JAAVVJ010000034.1;JAAVVJ010000034.1;JAAVVJ010000034.1;JAAVVJ010000035.1;JAAVVJ010000040.1;JAAVVJ010000046.1;JAAVVJ010000046.1;JAAVVJ010000046.1;JAAVVJ010000053.1;JAAVVJ010000056.1;JAAVVJ010000058.1;JAAVVJ010000059.1;JAAVVJ010000060.1;JAAVVJ010000065.1;JAAVVJ010000078.1;JAAVVJ010000078.1;JAAVVJ010000089.1;JAAVVJ010000105.1;JAAVVJ010000122.1;JAAVVJ010000129.1;JAAVVJ010000137.1;JAAVVJ010000137.1;JAAVVJ010000144.1;JAAVVJ010000147.1;JAAVVJ010000148.1;JAAVVJ010000153.1;JAAVVJ010000170.1;JAAVVJ010000241.1;JAAVVJ010000245.1;JAAVVJ010000274.1;JAAVVJ010000883.1;JAAVVJ010000997.1;JAAVVJ010001037.1;JAAVVJ010001135.1;JAAVVJ010001266.1;JAAVVJ010001501.1;JAAVVJ010001595.1;JAAVVJ010001617.1;JAAVVJ010002331.1;JAAVVJ010002331.1;JAAVVJ010002585.1;JAAVVJ010002744.1;JAAVVJ010002803.1;JAAVVJ010002808.1;JAAVVJ010003291.1;JAAVVJ010003347.1;JAAVVJ010003363.1;JAAVVJ010003381.1;JAAVVJ010003593.1;JAAVVJ010003681.1;JAAVVJ010003754.1;JAAVVJ010003894.1;JAAVVJ010004549.1;JAAVVJ010005280.1;JAAVVJ010005280.1;JAAVVJ010005294.1;JAAVVJ010005458.1;JAAVVJ010005722.1;JAAVVJ010006005.1;JAAVVJ010006168.1;JAAVVJ010006168.1;JAAVVJ010006214.1;JAAVVJ010006214.1;JAAVVJ010006340.1;JAAVVJ010006374.1;JAAVVJ010006396.1;JAAVVJ010006483.1;JAAVVJ010006523.1;JAAVVJ010007081.1;JAAVVJ010007256.1;JAAVVJ010007527.1;JAAVVJ010007527.1;JAAVVJ010007674.1;JAAVVJ010007674.1;JAAVVJ010007795.1;JAAVVJ010007795.1;JAAVVJ010007812.1;JAAVVJ010007913.1;JAAVVJ010007995.1;JAAVVJ010008333.1;JAAVVJ010008379.1;JAAVVJ010008458.1;JAAVVJ010008730.1;JAAVVJ010009078.1;JAAVVJ010009215.1;JAAVVJ010009215.1;JAAVVJ010009215.1;JAAVVJ010009255.1;JAAVVJ010009367.1;JAAVVJ010009407.1;JAAVVJ010009530.1;JAAVVJ010009567.1;JAAVVJ010009567.1;JAAVVJ010009567.1;JAAVVJ010009960.1;JAAVVJ010009987.1;JAAVVJ010010226.1;JAAVVJ010010409.1;JAAVVJ010010667.1;JAAVVJ010010667.1;JAAVVJ010010806.1;JAAVVJ010011087.1;JAAVVJ010011130.1;JAAVVJ010011461.1;JAAVVJ010011863.1;JAAVVJ010011962.1;JAAVVJ010012094.1;JAAVVJ010012839.1;JAAVVJ010012839.1;JAAVVJ010013556.1;JAAVVJ010013584.1;JAAVVJ010013911.1;JAAVVJ010013911.1;JAAVVJ010014525.1;JAAVVJ010014618.1;JAAVVJ010014773.1;JAAVVJ010014824.1;JAAVVJ010014872.1;JAAVVJ010014934.1;JAAVVJ010014934.1;JAAVVJ010014984.1;JAAVVJ010015482.1;JAAVVJ010015816.1;JAAVVJ010015817.1;JAAVVJ010015945.1;JAAVVJ010015945.1;JAAVVJ010016173.1;JAAVVJ010016226.1;JAAVVJ010016289.1;JAAVVJ010016289.1;JAAVVJ010016309.1;JAAVVJ010016691.1;JAAVVJ010016796.1;JAAVVJ010017373.1;JAAVVJ010017426.1;JAAVVJ010017448.1;JAAVVJ010017453.1;JAAVVJ010017622.1;JAAVVJ010017785.1;JAAVVJ010017910.1;JAAVVJ010018085.1;JAAVVJ010018153.1;JAAVVJ010018543.1;JAAVVJ010018543.1;JAAVVJ010018580.1;JAAVVJ010018759.1;JAAVVJ010018765.1;JAAVVJ010018765.1;JAAVVJ010018985.1;JAAVVJ010019195.1;JAAVVJ010019939.1;JAAVVJ010020080.1;JAAVVJ010020086.1;JAAVVJ010020358.1;JAAVVJ010020569.1;JAAVVJ010020569.1;JAAVVJ010021236.1;JAAVVJ010021436.1;JAAVVJ010021436.1;JAAVVJ010021454.1;JAAVVJ010021521.1;JAAVVJ010022134.1;JAAVVJ010022134.1;JAAVVJ010022134.1;JAAVVJ010022425.1;JAAVVJ010022802.1;JAAVVJ010022889.1;JAAVVJ010022951.1;JAAVVJ010023526.1;JAAVVJ010023569.1;JAAVVJ010023807.1;JAAVVJ010023968.1;JAAVVJ010024370.1;JAAVVJ010024418.1;JAAVVJ010024448.1;JAAVVJ010024538.1;JAAVVJ010024848.1;JAAVVJ010024994.1;JAAVVJ010025620.1;JAAVVJ010025690.1;JAAVVJ010026028.1;JAAVVJ010026041.1;JAAVVJ010026049.1;JAAVVJ010026049.1;JAAVVJ010026212.1;JAAVVJ010026509.1;JAAVVJ010026671.1;JAAVVJ010026825.1;JAAVVJ010026857.1;JAAVVJ010026930.1;JAAVVJ010027474.1;JAAVVJ010027634.1;JAAVVJ010027851.1;JAAVVJ010028291.1;JAAVVJ010028516.1;JAAVVJ010028596.1;JAAVVJ010028597.1;JAAVVJ010029117.1;JAAVVJ010029308.1;JAAVVJ010029349.1;JAAVVJ010029400.1;JAAVVJ010029400.1;JAAVVJ010029656.1;JAAVVJ010029850.1;JAAVVJ010030110.1;JAAVVJ010030587.1;JAAVVJ010030587.1;JAAVVJ010030616.1;JAAVVJ010030860.1;JAAVVJ010031033.1;JAAVVJ010031088.1;JAAVVJ010031381.1;JAAVVJ010031662.1;JAAVVJ010031675.1;JAAVVJ010031778.1;JAAVVJ010032135.1;JAAVVJ010032147.1;JAAVVJ010032147.1;JAAVVJ010032187.1;JAAVVJ010032221.1;JAAVVJ010032351.1;JAAVVJ010032351.1;JAAVVJ010032408.1;JAAVVJ010032695.1;JAAVVJ010032893.1;JAAVVJ010033533.1;JAAVVJ010033533.1;JAAVVJ010033958.1;JAAVVJ010034167.1;JAAVVJ010034300.1;JAAVVJ010034342.1;JAAVVJ010034592.1;JAAVVJ010034632.1;JAAVVJ010034893.1;JAAVVJ010035086.1;JAAVVJ010035265.1;JAAVVJ010035295.1;JAAVVJ010035367.1;JAAVVJ010035399.1;JAAVVJ010035401.1;JAAVVJ010035411.1;JAAVVJ010035415.1;JAAVVJ010035415.1;JAAVVJ010035415.1;JAAVVJ010035469.1;JAAVVJ010035469.1;JAAVVJ010035475.1;JAAVVJ010035503.1;JAAVVJ010035514.1;JAAVVJ010035532.1;JAAVVJ010035551.1;JAAVVJ010035597.1;JAAVVJ010035597.1;JAAVVJ010035600.1;JAAVVJ010035600.1;JAAVVJ010035640.1;JAAVVJ010035661.1;JAAVVJ010035676.1;JAAVVJ010035727.1;JAAVVJ010035731.1;JAAVVJ010035810.1;JAAVVJ010035821.1;JAAVVJ010035850.1;JAAVVJ010035850.1;JAAVVJ010035881.1;JAAVVJ010035882.1;JAAVVJ010035885.1;JAAVVJ010035988.1;JAAVVJ010035990.1;JAAVVJ010036048.1;JAAVVJ010036063.1;JAAVVJ010036082.1;JAAVVJ010036160.1;JAAVVJ010036193.1;JAAVVJ010036203.1;JAAVVJ010036211.1;JAAVVJ010036248.1;JAAVVJ010036255.1;JAAVVJ010036324.1;JAAVVJ010036389.1;JAAVVJ010036393.1;JAAVVJ010036399.1;JAAVVJ010036445.1;JAAVVJ010036478.1;JAAVVJ010036490.1;JAAVVJ010036536.1;JAAVVJ010036546.1;JAAVVJ010036559.1;JAAVVJ010036702.1;JAAVVJ010036715.1;JAAVVJ010036721.1;JAAVVJ010036726.1;JAAVVJ010036738.1;JAAVVJ010036764.1;JAAVVJ010036783.1;JAAVVJ010036789.1;JAAVVJ010036807.1;JAAVVJ010036844.1;JAAVVJ010036848.1;JAAVVJ010036856.1;JAAVVJ010036955.1;JAAVVJ010037025.1;JAAVVJ010037100.1;JAAVVJ010037107.1;JAAVVJ010037163.1;JAAVVJ010037209.1;JAAVVJ010037225.1;JAAVVJ010037233.1;JAAVVJ010037265.1;JAAVVJ010037393.1;JAAVVJ010037393.1;JAAVVJ010037393.1;JAAVVJ010037393.1;JAAVVJ010037393.1;JAAVVJ010037448.1;JAAVVJ010037485.1;JAAVVJ010037499.1;JAAVVJ010037533.1;JAAVVJ010037538.1;JAAVVJ010037697.1;JAAVVJ010037720.1;JAAVVJ010037735.1;JAAVVJ010037776.1;JAAVVJ010037801.1;JAAVVJ010037830.1;JAAVVJ010037842.1;JAAVVJ010037858.1;JAAVVJ010037872.1;JAAVVJ010037872.1;JAAVVJ010037882.1;JAAVVJ010037896.1;JAAVVJ010037897.1;JAAVVJ010037947.1;JAAVVJ010037959.1;JAAVVJ010037993.1;JAAVVJ010037998.1;JAAVVJ010037999.1;JAAVVJ010038039.1;JAAVVJ010038043.1;JAAVVJ010038043.1;JAAVVJ010038056.1;JAAVVJ010038077.1;JAAVVJ010038090.1;JAAVVJ010038117.1;JAAVVJ010038142.1;JAAVVJ010038171.1;JAAVVJ010038171.1;JAAVVJ010038232.1;JAAVVJ010038232.1;JAAVVJ010038243.1;JAAVVJ010038306.1;JAAVVJ010038306.1;JAAVVJ010038307.1;JAAVVJ010038321.1;JAAVVJ010038324.1;JAAVVJ010038335.1;JAAVVJ010038336.1;JAAVVJ010038421.1;JAAVVJ010038431.1;JAAVVJ010038459.1;JAAVVJ010038473.1;JAAVVJ010038554.1;JAAVVJ010038578.1;JAAVVJ010038588.1;JAAVVJ010038604.1;JAAVVJ010038604.1;JAAVVJ010038621.1;JAAVVJ010038634.1;JAAVVJ010038634.1;JAAVVJ010038656.1;JAAVVJ010038662.1;JAAVVJ010038662.1;JAAVVJ010038696.1;JAAVVJ010038745.1;JAAVVJ010038751.1;JAAVVJ010038762.1;JAAVVJ010038791.1;JAAVVJ010038825.1;JAAVVJ010038840.1;JAAVVJ010038860.1;JAAVVJ010038869.1;JAAVVJ010038876.1;JAAVVJ010038919.1;JAAVVJ010038928.1;JAAVVJ010038952.1;JAAVVJ010038954.1;JAAVVJ010039053.1;JAAVVJ010039122.1;JAAVVJ010039331.1;JAAVVJ010039420.1;JAAVVJ010039688.1;JAAVVJ010040100.1;JAAVVJ010040178.1	11546;121833;428877;544116;964028;2068438;2732994;3172203;3505398;4033211;4033459;4308102;4889035;5131566;5138113;5138288;6390861;6569156;6878509;6939848;8366563;8641394;10130426;10573226;10906752;10972113;11312986;11313184;12151930;12365107;13167613;13320257;13973149;14345791;14465227;14465352;16093601;16093761;16146393;16318367;16952169;17294942;17573541;18574868;18577236;18777620;20651706;20812303;21975331;22051207;22110452;22830406;24230533;24502058;24690951;24711945;24918772;25270816;25831666;25887368;26015036;26571243;26681456;26691987;27224630;27252176;27586032;27965627;28155937;28156087;28835877;30931141;31482661;32140190;32189976;32339748;32906376;33652523;34366888;34902672;35545331;35568013;37505629;37508158;38763732;39530642;40283288;41160536;41366119;41366477;42673547;42673664;43167941;43168028;43650330;43722503;45297474;45751494;46507126;46708826;46812631;47149810;47271609;48307171;48635828;49478225;49538668;49618716;49794484;49981898;49982045;50317002;51406460;51668920;52272647;52287153;52591074;53026053;53026284;53243027;53503336;53742612;55017115;55191406;56087583;56264504;56292664;56893373;56893577;56925211;57686930;58185020;58596410;58864074;58976947;58977002;59209297;59240639;59303969;59938631;61305725;61430165;61430236;61494438;62077774;62710802;63718105;63718586;2079191;2139446;2498700;4026402;4647710;4729054;5252186;5703767;6238317;6909854;7197594;7372078;7406726;8515712;8855177;9204187;9306678;9888853;10660880;10731302;11143349;11239221;11239433;11266892;11715112;12152001;12309315;12514214;12642543;12769396;12771545;14665301;15730994;15984158;16282528;17318367;18193041;18831186;19190269;19243992;19401201;19403355;22995413;23128637;24962438;27027179;27076462;27337578;27427550;28125095;28139064;29152797;29542198;29631257;29786443;30193514;30280472;30526790;31416447;31641564;31938498;32217426;32222447;32774998;33026287;33111437;33328051;33329652;33533001;34408633;34697102;35111309;35177036;35477078;36067448;36339271;36461868;36636284;38130628;39222822;39318361;40200766;41654232;41665761;42153146;42490774;42498155;43253796;43265150;43888024;44436281;44551015;44715002;45262064;46692986;46967706;48626564;48663119;49075206;49173929;49389246;51355984;51554184;51987165;52184326;52440270;52662702;52662881;52943398;53523656;53792145;53842502;53848467;53979807;54308530;54538168;54703604;55762835;56892477;57385463;57399937;57511310;58211462;58424837;58452996;59202799;59313403;59789125;60055859;60058155;60137993;60766054;61024187;61323451;61927962;62020517;62674949;63645170;63756863;247297;467478;880769;992065;1020521;1467464;2027550;2256242;4204113;4786216;5442999;5473138;5479613;5733400;5877551;5914042;6183683;6183870;6728851;6982226;7579135;7582725;8392074;8691677;8757894;9066219;9165302;9165406;9532140;9585777;9664695;9800898;9881928;9935614;10093829;10316934;10317100;10388901;10954984;11178532;11806251;12521896;12523972;12776734;13199374;13436164;13522352;13927190;14746318;14844371;14956445;15422361;15515187;15731065;15768557;16443704;17103228;18041134;18299068;18346582;18439659;18439739;18838534;19875672;20227118;20892496;20895674;21152265;22495397;22653548;23101437;23246932;23247598;23500536;23506270;23677156;23839514;25267241;25320042;25346966;25471881;25695172;25830650;25861522;26648115;27153045;27543321;27600221;27917407;27919070;28261092;28604838;28887709;29910202;30184882;30303570;30382385;30974133;31216935;32591613;32744809;33485675;33529782;34067838;35349110;35349171;35748615;36468245;36887889;37269814;37457990;38087773;38628339;38775112;39105792;39178909;39220413;39463535;40499553;40778637;40806161;41138646;42103807;42364528;42823117;43022446;43389898;43503753;44661253;45428533;45819653;45856083;47868342;48584809;48844072;49965612;49967538;50024821;50632927;53317197;54088035;55085373;55730343;56098421;56129137;57261702;57725061;59381252;59944783;60526712;60567798;60822783;62551670;62551873;63362441;63664879;64051886;64330196;64357523;64357661;64359545;64491933;65207317;65523807;66225876;66530381;66668313;66668485;66731735;67069061;67069290;68251477;68771417;69203066;69832902;70155044;70533633;70773353;71066052;71083204;71444180;71736398;71736528;72135039;72361989;73308498;73650153;73833174;73851581;74024762;572067;1128373;1128506;1634486;1663385;1663494;2563086;4246490;4834867;4959096;4959290;5377703;5428564;5452690;5890792;6332246;6989851;7032861;7257182;7488887;8910696;9252618;9567628;9581249;9587925;9940338;10310001;10708923;10766352;10769235;11806252;13346693;13496786;14096007;15367168;15486196;15949750;16081814;17178122;18077230;18642338;18665266;19343891;19513773;19532820;20059838;20060344;20278691;20371320;20707300;20728299;20830365;21511703;21687276;21874242;22130666;23593292;23629486;23641027;23896119;24170504;24333808;24376389;25717938;25752821;26472880;27135062;27449999;29104579;30140162;30251810;30886436;31158921;31781185;32359874;32543239;32835826;33467335;33494024;33661604;33879095;33927393;34978155;35821083;35893851;36005911;36348067;36387181;37749205;38156849;39159994;39695114;39995777;41034217;41283249;41462702;41518282;41646917;43119324;43801869;44787688;45258673;45428518;46509678;48689730;49119056;49727666;49785518;50391977;51194864;51663819;51850264;52406102;52629683;53678759;54052273;54285868;54534116;54959245;55976448;57992995;58217186;58316807;58610803;58864885;58887288;59424683;59811923;60410253;60512913;61015388;61893276;62813565;63389781;63831225;64036774;64365000;64847637;65422805;65507450;66201935;67192711;68097359;68177172;68666530;69902842;69979527;70742052;70969349;71170786;72368533;72369086;73301165;73705218;52634;416438;532942;671445;1445359;1653074;2371943;2536633;2805768;3321286;3825680;3841776;4528268;4800892;5702075;5723179;6339239;6453436;8067043;8245380;8490292;8490767;8504052;8504527;8675746;8830201;9914856;10037013;10165916;10631753;10768602;11533755;13574361;13983885;14244110;14704896;14849596;15005543;15553543;15635133;18161101;19137493;20823887;21242708;21412438;21535370;21920044;22693229;22729733;22816417;22994295;23305017;23305229;23307767;24710955;25081856;25574886;27260422;27630144;28524285;28644796;29137057;29335053;29897072;29972845;30887145;31253868;31291864;31683621;31903965;32019995;32020287;33731753;34638046;34848076;34848258;35407548;35764475;36908775;36975753;37157698;37594943;38008454;38243615;38289419;38327385;38708847;38885539;38897406;40978481;40978659;41184181;41409603;41812037;42912756;44110095;44364124;44424122;44890390;44963110;47266107;48726220;49237505;49871736;51384437;51831405;52245169;53085505;53645643;54117497;54879594;55115229;55202316;55227222;55414577;55612311;55973597;56047835;56594588;56732788;57053494;57066287;57612954;57665691;752067;1106230;2238140;2623502;4298496;5192117;5955840;6377095;6387542;6885815;6886261;8046382;8811118;8834421;9003357;11806745;12163405;13251342;13290245;13365017;13497314;14163068;14668668;14833439;15001429;16145592;16652679;16888770;17687688;19223889;19647053;20068516;20887487;21919466;22053740;22076606;22416685;23235389;23235974;23599469;24292370;24292439;24335235;25664084;28263362;28416402;28891587;29185380;30905258;31149279;31615257;33109381;33969253;33988131;34377518;35722748;35943751;36554484;36554580;37261160;37517298;38731346;38810847;39261607;39960370;40040147;42756859;43277766;43282158;43320561;44026101;44416805;44444415;45241802;46687976;47350375;47528662;47968428;49209512;49323684;49358136;50884969;51702064;51974171;52789489;53025327;53025702;53059983;53123342;53667738;53704374;54583349;54968694;56021541;56323719;56618159;56718570;763877;1568876;2647162;3496064;3523879;3655150;4019691;4568509;4616268;4830067;4892932;4893054;5412349;5438655;6455766;7388902;7659876;7797332;7882729;8194887;8229938;8669278;8941372;9150893;9169239;10962550;13200371;13777528;14041317;14133506;15234004;15926969;16589448;16589684;17294757;17715256;18167020;18169181;18169327;18303421;18372690;19485202;20373781;20459063;20595039;21548058;22049076;23171101;24953452;25106042;25970897;26168326;26633333;27839237;28004661;29173074;30336759;30960960;31164617;31591182;31626829;31644047;32042895;32390846;33207227;33509312;33801269;34433385;35234421;35960995;36435077;40222828;40858301;40940504;40981866;41620930;41742859;42957264;42965774;43087532;43192393;43372826;43396466;43849261;43945912;43946011;44083209;44823546;45206923;46880034;48749735;49156576;49226789;49391938;49392008;2279279;2415194;2509856;2942112;2953218;4610070;4792516;5039820;5293645;6811925;7318447;7532407;8077333;8592521;9068105;9162014;10462259;11652732;11652836;12637606;12786992;12889169;13214792;13322571;13518417;14761663;15698446;16011754;16929441;17024131;18169275;19366703;20888960;21537303;21584027;21610958;21629293;22866629;22943242;23806705;24052467;24173866;24420186;24496424;25494526;25617179;26166280;26769973;27213160;27246201;27273130;27273202;27396979;27825591;29876486;30678535;32093148;32093413;32094456;32555078;32570795;33427818;33428139;33702297;33897536;33923735;34294152;35271942;35328031;35654321;36006999;36536929;36598443;36679674;36817896;37718608;38165700;38370593;39232440;39334571;40015474;40076597;40681341;42932047;43006493;43244496;44033681;44415455;44652139;44836899;46012819;46126957;46377284;46484019;48154026;658864;1170724;2213772;2399642;2593281;2618207;2723935;2960392;3050782;3050987;3293506;3536470;3536961;3538478;3616525;3635937;3672697;3766711;3989707;4361183;4382532;6111282;6817095;7177287;7485964;7486055;7874190;10124904;12605000;12743671;13108088;13111866;13207223;14251204;14251263;15247361;16536093;16735967;18046913;19360668;19500101;19984800;19991330;20174408;20256693;20770353;20770605;20793400;20832657;20832805;21817502;22794469;22846915;22849446;22921724;23062360;24382629;24505493;25332878;25551381;25759326;25832442;27237023;29017229;29080256;29169800;30184874;30819382;30894292;31360183;33174401;33550146;33816892;33817149;35141199;35236684;35383042;36137359;36989826;37122482;37329224;37783422;38015394;38054402;38121992;38795998;39253980;39594130;40332529;40371074;40838443;41183295;41316137;41317142;41338736;41890725;42303721;42775411;43516631;44132082;44418583;45444343;46294103;46432669;47123953;47428652;48271170;49149007;882339;1274300;1565723;1809963;2206570;3186285;3349833;3727626;4532350;4619200;4619490;4784252;4916990;4917565;4917635;4917941;4918136;5419780;5446514;6285446;6428403;7067961;7068065;7241614;7499129;7683544;7827528;7827597;7874223;8278131;9583988;10359597;10903760;13618523;13928146;14376172;14483148;14538117;14541122;14587785;15070318;15263184;15354531;15355175;15908208;16030836;16654176;17088854;17307356;17690936;18394222;18427611;18820849;18821008;19756876;19952209;20331707;20477651;21595896;23231674;23568162;24447038;25258975;25259532;25383110;25383179;25545485;25769283;25769444;26203083;26806914;27234035;28961092;31012064;31081373;31556032;32109831;32350265;33912675;34477802;34477912;35154746;35243703;36565348;36695220;37520994;38380617;38571231;39219940;39633931;39750427;40242099;41182162;41386146;42076933;42077063;42151580;42523621;42716315;42858344;43606085;44025009;44924156;46674865;46677843;47126903;48030885;48131033;48229886;48833106;49098750;49136158;49299350;49878655;586406;2170944;2752938;3088709;3167623;3310721;3532342;4380716;4403780;4406268;4494567;4495483;4620170;4955244;5955132;7514689;8197415;8734031;8735650;8962161;9406493;9653772;10168546;10248578;10501502;10728258;11108390;11204325;11870148;12573990;13255510;14652014;14925512;15448938;16660059;17543913;18025110;19053819;19135204;19854753;19938058;20005838;20084460;20674866;20946873;21797422;22157735;22367125;23194533;23346120;23346318;23386331;23638759;24417491;25372969;25497371;25741840;26191075;26344729;26379487;26744696;27046999;27896412;28395148;28421363;28906068;29453936;30014902;30555554;31091976;31303114;31689285;32114688;33124643;33980592;34603414;35010441;35351083;35574095;35631203;35754650;36234114;36463427;36752842;36950029;37282696;37693288;37693517;38201814;38202529;38386838;38655110;38713965;39078597;39922854;40418071;40549973;40550130;40996140;41017280;41062386;41146621;41563960;41773977;42151589;42418104;43725936;44094165;44138464;44223449;44584281;45271738;45689917;45881833;46127233;46594733;46735510;47582048;47676262;47692842;47830892;49638333;49638461;49663915;50721364;50923760;51181979;51223465;52694875;53181380;53181561;53545929;54349238;55033703;55057039;55057095;55159978;56032626;56367235;56600525;56601304;56712018;57368611;57375367;57475254;58836602;59677578;60935351;60951022;61106264;61559273;61749751;61909382;606202;982398;1221205;1633100;2245030;2422060;2564118;2747347;2749934;4626572;5856324;5933258;6742163;7502047;8352460;8925229;9667962;9996594;9996678;10158413;10371526;11415838;11747015;11765708;12023996;13221363;13742888;13757099;13933317;14895337;14895610;14896267;15963617;16064506;16124796;18386235;18799591;18976188;19178190;20038292;20390403;20788354;20897196;20970768;22091766;22282254;22373122;23260181;23374992;23379208;23470574;23569377;24267138;24586758;24586892;24699351;26212353;26385896;27028879;27029066;27398996;27798480;28751800;29034170;29231650;30539418;30918820;31027240;31862506;33964758;34518982;34816976;34854181;35016358;35110760;35647515;35899160;36535050;36585159;37033396;37034368;37195419;37307601;37791063;38253711;38672212;38832762;39018434;39021161;39328966;39493489;40157065;40340399;40613001;42800846;43557161;43946086;44232333;45440716;45958141;46059377;46878736;47683671;47928575;48546228;48591073;48859805;48993164;49174781;49945455;51161936;51330775;51395866;51405967;51812834;52515184;52709326;52916895;53280054;53826678;54243259;55260674;55274117;55283032;56167941;56614208;57488513;57839207;58218284;58967186;59217818;59729344;60053510;60086972;60181218;60181291;61704179;378681;380123;725773;761386;764860;793813;1767599;1965119;1991750;4697708;5205444;5662762;5868303;6524062;6811052;6938121;7549523;7563799;9457407;9457710;9987461;10116705;10211294;10548303;11186928;12149188;12329479;12944047;13254284;13568749;14054935;14664599;14693779;15474603;15897339;16564085;17434784;18071134;18235227;18751861;19179102;19423026;19734321;19770217;20640868;21341857;21641322;21644077;21861689;23077433;23145364;23622507;23906128;24786754;26612131;27200535;28585121;30178572;30681648;30979325;30982115;31348691;31580168;32966513;33088546;33110117;33437427;34090331;34162789;34505734;35552762;36192707;36255646;36533750;36615590;36771240;37152816;37153067;38693138;39279115;39750060;40479638;40817059;41934373;42206423;42356860;623661;790961;3042735;3893038;4778403;5222702;5602457;6545542;6931342;7385033;7618186;7685664;9102568;9969981;10051912;10223739;10573806;11114786;11496942;11497117;11866763;12642339;13536493;14167879;15319735;16036147;16296414;16459343;16460233;17150201;17171372;17199536;17345928;17346052;17375483;17432836;18106956;18953290;19166089;19166171;19810081;20188783;20683498;21007497;21025795;21298393;23483118;24679728;24798038;24882603;24947682;25281447;26042577;26472232;27092892;27321619;27321799;27883798;28051010;28454681;28454849;29081042;29263984;30384780;30751402;30906984;31348621;31704174;32155699;32597194;32812029;33259930;33264620;34272168;34563120;34569883;35010052;36172975;36929705;36990324;37670426;38335344;38537062;40119849;40290115;40398418;41010650;41760468;42004660;42510607;131636;382375;1024606;1173806;1406878;1415194;1536066;1553214;1554646;1561612;2484677;3329110;3501795;4183925;4886842;4964159;5257504;5354773;5380177;5697403;5882077;6238123;7071735;7716509;8675275;8703519;9195593;9444555;10021478;10376641;10794587;11052236;11596655;11636119;12113458;13261107;13280245;14017951;14724036;15103100;15326167;15540453;17487041;17488312;17488934;17906167;17945098;17989096;17994684;18237700;18653362;18981045;19165502;19165696;19922558;20111470;20114604;20115949;20198609;20373818;21112429;21339316;22344081;23307326;23715642;23728155;24606377;25697869;25914144;26098316;26663303;26950046;27061724;27505132;27609538;29206773;29452222;29687311;30391174;30400749;31076788;31463524;31754432;32289742;32465643;32560108;32560237;32753906;33173493;33675768;34514106;34746760;35113651;35171538;35200844;35844990;36357644;36737838;38020462;38418156;38554084;38780777;39080076;39080241;39080392;39080568;39247549;39688474;40313295;40530883;41009365;42075444;42075584;42133501;42449012;42450598;43321801;43719027;44028635;44075484;44077308;44204949;44331893;44601006;45190372;45939870;45940001;48957382;49369993;49624889;49762725;49974535;51822724;52314419;52846233;52880657;53424628;53802656;54392804;54507700;54658301;55837576;55839662;56072407;56086879;56131204;56210503;56300495;56493223;56527463;187986;206817;294997;1088651;1309050;1922081;2407993;2637370;3020476;3378910;4637321;5046966;5056869;5773663;6530334;6727407;6732881;7082399;7184585;7210716;7415116;7452737;8219243;9125430;9164742;9469179;9661730;10142748;10156787;10273266;10837345;11027863;11914528;12075212;12203208;12711029;12790097;13088069;13297597;13570046;13616361;13627414;13968545;14403647;14795975;14850833;15137673;17010708;17271408;17622662;17622917;17623273;17893464;18070474;18250458;18273595;18289427;18301434;18301879;18678252;18747836;20256542;20844553;21453801;21995511;21995629;22656470;22972117;22992220;23043047;24151336;24245831;24607078;25371731;25869984;25935469;25951747;26066183;26336872;26337090;27346813;27411583;27674611;28416201;28707994;28809665;28831092;29311113;29682824;29744078;30117541;30398103;30946354;30999358;31379458;32089871;32215829;32576266;34329525;34333432;34335197;34439445;34715090;35200068;35954793;36545852;36719403;36776624;37667595;37761353;38638968;39294809;40293679;40608993;40957261;41052103;41052225;41116712;41852305;42989000;43176514;43212433;44095741;44442732;44682968;44992314;44995717;44995845;45025980;45632478;46017125;47033280;48556254;49185644;50091852;50309925;50310098;50568196;51246082;51264927;51428518;51610605;51681592;51975517;52581495;52776124;53296376;53954313;54417213;55587483;55739831;56129277;56129458;56201434;56434880;57202514;74401;821458;2046498;2089695;2180728;2790662;4105201;4164771;5172108;5181880;6022982;6346150;6438331;7054077;7560860;7703151;7805315;7992274;8375585;8656661;8719469;8985723;9592704;9974185;10016637;11151810;11289509;11604205;11801964;11856565;13082283;13467671;13915081;14007609;14339172;14663801;15080504;16618651;16627287;16885637;17156534;17861946;18311245;18457577;19215160;19342312;19342636;19537991;19890739;21696162;22403309;22556977;22571812;22660526;23292373;23723287;25207747;25496642;26533298;26625905;27233637;27526712;27715078;27969286;29036114;30471150;30505832;30640411;31093717;31139805;31176996;31179269;32221317;32314489;32314590;32904601;33675237;33716889;34205949;34490328;35740413;36187267;36427477;36513142;37289523;37685228;37960335;39650627;40139759;41098590;41693370;41923761;43251990;43264664;43349087;43381788;43575676;44838333;45192029;45344998;45419641;45517497;45756469;45970379;46229128;46524602;47000418;48509653;48871518;50589847;50590482;51139995;51255915;52290407;52292038;53701377;53792304;53909641;54054740;176470;967265;2355673;3500217;3527035;3657380;4800878;5122586;6777787;8413166;9091861;9108023;9124111;9203727;9384862;9531337;9778839;9797262;10199596;12495580;12614677;12759307;12919895;13105494;13719409;13719919;13930067;14728771;15429291;16412461;16886089;17520875;17578293;20351952;21073234;21558966;22830209;22830287;24541918;24580428;25902061;25931289;27706370;29060055;29212330;29601040;29631754;30804169;31211787;31423271;32129150;32230747;32482850;32529037;33191014;33376553;33742697;33745752;33794565;34176564;34346034;34477347;34972034;35084402;35084549;35119610;35463785;36423685;37144680;37355122;37797265;38341414;38341518;38895459;38909858;38994365;39878540;40466448;40692901;41130415;42142469;42142615;43552695;44031472;44646881;44931830;44972695;45135631;45868518;46126402;46846215;46861607;47352315;47436524;47736415;47890871;48699364;50028355;50052924;50053602;50058870;50620346;50803040;51461564;53510083;54234192;54251748;803219;2665495;3455653;4001378;4396521;4977368;5965179;6891401;7424764;7798146;7881770;8232725;8741088;9183999;9426903;9427046;9460076;9460230;9590549;10315207;11480863;11702192;12472914;13354373;14413407;15620445;15903653;15909715;16510787;16632270;16633208;16673337;18723957;19150935;19151064;21012280;21278392;21721130;22525665;22618345;24096353;24130383;24479556;24479656;25470898;27170003;27303857;27693386;28076321;28494078;29298573;29681116;30029829;30172891;30316278;30358360;30584315;31215087;31392002;31926475;32394952;32458383;33434396;33434856;33648324;33906671;34524298;34568581;34755267;35411652;36048390;36235743;36441161;37108495;38119544;40667912;41941463;42037011;42059719;43666520;44083684;44084535;44416138;44498512;44751401;44968489;45054339;45076382;45994938;45996759;46131041;46308070;47045782;47597144;48453508;48489134;48489212;48530335;48801848;48801970;48976061;49412856;49412915;1004213;1161946;1162049;1246648;1374368;1403121;1539859;2881348;4554414;4861280;5615046;5726489;5794461;5905325;6599689;7369420;7449150;7470720;7821496;7978276;8161921;8325034;8694203;8710988;8884873;9334981;10754906;11042768;11430175;12291857;12792462;12938897;13097644;13097803;13455990;13782258;13784065;14490152;15010505;15162418;15162586;15163608;15242351;16587829;16646246;16951701;18027143;18242126;18985774;19827263;20011940;20563837;20585207;20765465;22655988;22709347;23009634;26012157;27382134;31005032;31020081;31215416;31229054;31959884;31974398;32048729;32956985;32957287;34182029;34278226;34644683;34882958;36235762;37266036;37929385;38163299;38592906;38778357;39337838;39557821;40678192;41691784;42008184;42706324;43224612;43279079;43674823;44069816;44825214;44825334;45309710;45816705;47952623;49210790;49533274;49788250;50333;2008067;2163554;2164524;2170438;4090266;4300395;4578385;4915109;5379129;5380302;6027997;6033033;7153752;7520600;7892464;8288323;8319352;9469363;10254654;11251568;12207642;12226758;12227007;13204472;13247401;14061260;14161945;14286084;15529999;15530130;16610260;16805626;17124685;17262049;17262322;19107246;22324823;23775931;24051893;24076186;24396257;24530906;24533168;25329538;25564925;28245376;28245577;28336668;28890590;28930734;29481515;30978893;30998685;31889703;32504489;32826221;33345068;33345997;34539898;35568309;35708438;35898854;36271456;36630428;36913071;36933791;37416859;38145615;38161574;38340106;38397044;38414921;38459208;38899390;38961117;39278780;40496065;40775123;41254441;41733232;41884686;42166786;42319902;43568519;44288838;45434800;45500163;45566866;45936197;46161661;46538772;47289225;47878563;48264052;48536757;48770577;48845537;48920108;49605219;50016181;50299259;50525641;50551680;50675451;50979222;51308445;51686407;51789428;51789694;51921408;52314536;52314668;52720123;95426;1161112;1432443;1832532;1983986;2023691;2700804;3229638;3294536;4393005;4687778;5072325;6915051;7197544;8604144;8604212;8652743;9002268;9828332;11435661;11628560;11772477;11839962;12218326;12218442;12651034;13610975;14115688;14121308;14390878;14947475;15517973;15638908;16386945;16545832;16549438;16928960;17563249;17771430;18379283;18793956;19739146;20272330;20342545;20718165;22253365;22507609;23137206;23137428;24057229;24218466;24218648;24408838;25061150;25663045;25667761;26190401;26730400;27157331;28998770;29066103;29066202;29521428;30345854;30752456;30800930;30837615;30845522;30864047;30996554;31004988;31142190;31408911;31838686;32429610;32705429;33340240;33739941;33827904;34110617;34153886;34641984;34713549;34736175;34758831;35195559;35227672;35250941;35857187;35956034;36114919;36460586;36825356;37000855;37062956;37427176;37427357;37670198;37830563;37977561;38038495;38128130;38722516;38755009;39385806;39945728;39955828;40195733;40444711;40577276;41376292;41376679;41552555;41747446;42588361;43064216;43468914;43469118;43560208;43561314;43561509;43675390;43681981;43869459;44194480;44777301;45128826;45754963;45756977;45933017;46109460;46111525;47697131;47715404;47717965;48226340;48260337;48345070;48384955;48941617;49807139;50109653;50155638;50715808;50717787;51667792;52168893;52169214;52835887;52835964;297744;733908;844058;1041266;1194276;1377587;1400561;2137668;2594970;3228353;4918734;5741975;5816124;5841174;6042209;6156008;6317546;6371777;6683630;6844339;7052753;7614341;7765389;7766641;8574524;8577454;8871588;9096562;9633365;11047862;13052331;14492092;14835115;15000982;15232693;15634265;16586760;16857698;17636553;17636695;19723007;19903375;19903464;20259942;603678;834497;869968;1445278;1895404;1895453;2290162;2290280;2826101;3263619;3662000;3828323;4564087;5733173;6058437;6388673;6416244;6562042;6722175;6879574;8146988;8463894;8685895;10652692;10693485;11050549;12018815;12177212;12217121;13608753;14377400;15236543;16256449;17060052;18752735;19003535;19013522;19013662;19251582;19866253;19979605;20265906;20411372;20411535;20550909;214060;724311;1026173;1840501;2869592;3309489;3629621;3808637;3843819;4228871;4517182;6744061;6880336;7700842;8235647;8888506;9259002;9819730;9958332;10159894;10378431;10507609;11099824;11749016;12435753;13333205;13392098;13400898;14372347;14573691;14957796;15169122;16268871;16371288;16799919;18132763;18189250;18341827;18608329;18655534;18655721;19050159;19314518;19601178;20081356;20238177;20293794;20604092;20604216;20680042;21951695;22630439;22946094;23000349;23337071;23363496;23947005;23977776;24279217;25653796;27751128;27921370;28263119;28598106;28729691;29402104;29623265;30610813;30807269;31209309;31445630;31445788;32951409;754257;1011893;1203820;1640562;1646186;1676322;2955425;4316896;4467168;5160899;5693316;6627673;7386197;7637601;8562350;9076671;9331010;9369988;9473205;9630620;9647488;10174170;10736851;10857826;11248795;11323416;11819804;12748796;14338210;14766875;15459049;17347583;18274423;18651834;19810569;19898713;20362412;20519498;20616950;22040425;23818589;25259736;27253355;27253541;27449197;27783379;28375127;28713117;28713226;29701188;30000942;30038554;31429092;31456314;32451687;32661820;33211096;33240400;33626359;163606;455644;465533;620535;843203;1284120;1356252;2051543;2051671;2704730;2976295;2976466;3646526;4155743;4752227;4900253;5595113;6440834;6866225;7084872;7510722;8161016;8807696;9124039;9133402;9307719;9373871;9419996;9482113;9678893;10181226;10304514;10304650;10933452;11129350;11815011;12012226;12137874;12140334;12140409;12236075;12695678;12818929;13770227;14060153;14305918;14966113;15248327;15768509;15914620;16777099;17566575;17766983;17883978;18087031;18426169;18510792;18511061;18817157;18842372;19314055;21048619;22263632;23223428;23786087;24379085;24553043;24960491;26294991;26687298;26738683;27136859;27211679;27317685;27317886;28094140;28188593;28313281;28771180;29567708;29657418;29931555;30365441;30631260;31597672;33152849;33273809;33369126;33790855;33992073;34075468;34207905;34465251;34940179;35228204;35705577;36274282;36298644;36299686;36926104;37455327;37465105;39137871;39201270;39751607;40029634;40036674;40149068;40593846;41531896;41809478;42047480;42047747;42048220;42403097;42593803;43100382;43358022;43362962;43463364;43822303;43899077;44104000;44409334;44748431;45360199;46006354;46341654;46342580;47318966;47377771;49687626;49830325;49876150;49986086;51491239;52319333;1474109;2373201;2766719;3490961;4293186;5493568;6692125;8023325;8323737;8635386;8637823;8864274;9448938;9642308;9993975;10393276;11061238;11491813;13678574;13814351;14541432;15656120;16336672;17174839;17584897;19003324;19469910;20657896;21037151;21764317;21795230;22519495;22883977;22983595;23625889;23783621;23978337;24216150;25088309;25490174;25656782;25894507;25894630;25922170;25972942;27346177;27346403;27750681;28053044;28299560;28630851;29201480;29790387;29847493;30447593;31050630;31376171;31825071;32140685;32424439;32431439;33475382;33475537;34149264;34798139;35141825;35328674;35911519;36032707;36789048;37229192;37339735;37476420;38144161;38913059;39893796;40417648;40632705;40696148;40710064;41537636;42300957;42460400;42686774;42841214;43083878;43630689;44344468;44476257;44763708;45193891;45561994;45826596;46072940;46395773;47625923;47735376;48063754;48598896;48755626;49198709;49359876;49462690;49851648;50635818;51036801;51386035;51386953;51409837;52193993;52439896;52842757;52861666;53479494;53740299;53817947;53818031;88460;886744;1093665;1339945;1667802;2836981;3080433;3539536;3552941;3586851;4323414;4829223;5010544;5333590;6308178;6379988;6756137;7498854;8187352;8189760;8988402;9463605;9753375;10334645;10383180;10413140;11573648;12003471;12395773;12812871;13184982;14254297;14573460;16641418;18678322;18679006;19614279;20991990;21065811;21101669;21102123;21141780;21141872;21570023;21571893;21664881;22853749;23425664;23687463;24762296;25336815;25516723;25589945;26175018;26385576;26502685;27194513;28199852;29026705;29048211;30218254;30626140;30703634;30797427;31459462;32925360;33050573;34150014;34150243;34465455;35076561;35482334;35593150;35776925;35884535;35900893;35976091;36527858;37239521;38029408;38309654;38473421;38477954;38506055;39227232;39976551;39976755;40017469;40667792;40850416;365105;423392;661629;661742;661864;705099;705486;795861;1769978;1967850;3115957;3552867;3637394;4477998;6138684;7278185;7467904;9241515;10301897;10330704;10973769;11078745;12134982;13365055;13475084;13550741;14115376;14273026;14315612;15586036;16194303;16641452;16641599;16713824;17716672;17850294;18899437;20217687;20534622;22375671;25667953;25941966;26262108;27159818;27449012;27654348;27994895;29098024;30097852;30804098;31035750;31864418;31891139;32362685;32873107;33099856;34062603;34338963;34591343;34852846;34996226;35355796;35524592;35526636;36324152;36516459;36885504;37416092;37559581;37779245;39240366;39584819;41223488;301349;779392;1716331;2052235;2053779;2262273;3897249;3982835;4214341;4477543;4532441;4818872;4960964;4961132;5026527;5081350;5640209;6624314;6945432;7076295;7193478;7466053;8122308;8141166;8342157;9041338;9146353;9201320;9201381;9418199;10453303;11034295;11123254;11601238;12065649;14702087;15071895;15710710;16191063;16378291;16620272;16620470;16625274;16764889;17085219;18013781;18017998;18809297;19831807;19858343;20031531;20951005;21031400;21188017;21750941;23263609;23634210;23918656;24074314;24554161;25678540;26141517;26680498;26922171;26945823;26999782;27205371;27334391;28075467;29985446;30686740;30693754;30742482;30750267;30927887;31549313;31722531;32692507;33366266;33500785;33574135;33584294;33601166;33958672;35124082;35214856;36336287;36527320;36952887;37817211;38863759;39075306;39198437;39264055;39441476;39441629;39616075;39618889;39648420;39815120;39978262;40695265;40854706;40854947;40855062;41360514;41360764;42371610;42388423;43241275;43269032;43269150;44025591;304303;753990;754119;1219219;1979112;2080096;2256137;2945500;3273741;4046968;4986784;5105248;5511236;5511617;5607863;5844254;6120999;6121090;6188589;6504104;7525682;7550381;8046622;8047507;8102917;8506344;8711169;9309795;9830899;9833800;10229201;13096287;14745604;15169757;15702397;15939558;16506985;17188505;17645455;18686955;19117617;19213366;19888031;21403915;21527381;22051725;22473238;22508055;22774666;23253756;23302161;23674070;23906116;24547622;25681244;25836906;25861374;25967762;26825068;26999937;27017903;27079217;29028871;29636938;29656226;31161389;32818146;32818233;33202691;33498971;34246719;34688710;35090374;36355233;36578184;36578292;37157028;37729538;37729681;38863679;38919682;39083223;40081203;40122139;40316524;40946293;42408555;42738242;42839024;42844691;43512321;43663797;43916373;121468;691955;753016;1973785;2553985;2554182;3114078;3115103;3115232;3447258;4993119;5015270;5065114;5444222;5808602;5849805;5850015;5875371;6002077;6456322;6468783;6993478;7242852;8054175;8148802;8243195;9746827;10116162;10116305;10118514;10523161;10557838;11111727;11207809;11258555;11441101;11616345;12110060;12150934;14047901;14743740;15744957;15745237;16026098;16850906;17356387;17556798;17602306;17632675;17632771;17635925;17768392;18091150;18714042;18724340;18787129;20252083;20626667;20950427;22164782;22194077;22521325;22674273;22831849;23017307;23185288;24176793;24177847;24279389;24582670;24740629;25074109;25558235;25662961;25738234;26595682;27162100;29008966;30897166;31064535;31585427;31714241;32072621;32354800;278267;279284;462582;2517366;2775537;4841986;5572298;6604641;6669278;6669450;6881820;8906596;8907517;9109077;9442101;9970586;10527862;10958815;11197973;11206831;12248384;12618662;12620355;12985520;13292611;13423760;13647900;14018591;14190510;14446954;14597319;15280912;15667438;16031027;16455703;16456696;16797625;17632710;17750319;18234672;18234851;18909265;18957536;18991834;19039098;19039487;19138979;19607040;20231391;20236169;20394307;21625537;22496282;22596980;22608481;23080626;23717032;23723769;24093123;24099498;25165703;25231973;26282429;27338318;27813840;28876365;28899707;28902033;29148375;29230104;29254537;30093676;30290293;30886971;31429499;31560198;31980560;32139373;32214113;32357743;33080416;34039687;34129289;34146954;11277;4056137;4271342;4840830;4958446;5274468;5278345;5452581;5610171;6706625;6880291;7240816;8547125;9061119;9282604;10622546;10995253;11883524;12460597;13240805;13780681;13812575;13856754;14120641;14619449;14641845;14868079;15702999;15703151;15975687;16739490;17484646;17516843;18254756;18722193;18817301;19153712;19373223;19580057;20611419;20937926;21322221;21494126;21519025;22249546;22265754;22679497;23257291;23419973;23420485;23807195;23884518;24460917;25303602;26098305;26154802;26840912;27116516;27266118;28182016;28854952;29103905;30193133;30292921;30386028;31395033;174268;400745;455455;615056;637255;1251526;2265881;2324411;2559541;2905069;2905227;3499950;3535414;3706868;3846631;5181850;5182548;5857264;6351120;6405566;6420172;6612414;6641377;7223883;8349335;8558983;8712132;9598501;10092362;11072573;11091609;11147411;11175955;12095158;12302790;12546332;14871406;15816288;16665536;17052430;17378135;17415377;17835571;18320859;19394707;19780089;20095023;21119143;21907684;22931289;23313651;23841067;23944824;24581242;25138573;26637465;26940027;27758368;28225135;28465785;29081400;29296808;29375045;30377989;31507017;32448084;32704727;34224606;34656302;34749716;34913766;215704;313786;1718458;1718626;1897076;2835080;3196598;4488910;4986071;5104285;8405558;10750753;12491886;12821618;13867329;13879640;14835253;14835485;15458910;15957412;16076342;16084855;16096977;16159628;16383122;17206834;17561505;18250926;19204733;19646736;19646928;19861452;19930281;19971573;20580376;20954019;20991416;21251280;21502991;21577605;22449509;23305647;23752781;24356379;24773573;25708522;26292000;26713493;26994170;27006190;27219076;27415342;28055848;28272001;28306064;28393166;28414240;28476235;28914637;29638828;30064192;30166689;30166880;30467094;30890342;31685874;31806353;848110;2087602;2090869;2277344;2289465;3075500;3794212;3982594;4143356;4321438;4856102;5487936;5514157;5637880;6356740;6476062;6599808;6601410;6896210;7843551;8892059;9277453;9277631;9482494;9978860;10644437;10934816;12064969;12691664;12704469;13339943;13340444;13699012;14700633;14868922;15861055;15861583;15982318;17323100;17845378;17970786;17980979;18018762;18682207;18725219;18728852;19337024;19652568;19895637;19944612;19944743;20109799;20165305;21530452;21663338;21707671;21804354;21865066;22257945;22479044;22516750;22584708;22589127;23128725;24188184;25494105;25544297;25544391;25545490;27224505;27408420;27815277;28279925;28780053;29882221;29882307;30324858;159123;927427;1434976;480332;741377;214708;219919;617697;691346;269781;307754;365546;136106;237319;249748;105001;267518;352478;3089;4870;12924;184554;111737;198883;291075;153832;186250;158696;279752;45379;58276;58462;58486;273638;72273;5474;5960;138580;134528;40011;65319;157837;94659;36145;63611;85569;146565;3279;85319;32303;30667;50578;10861;7993;8209;17318;14484;20800;14478;14113;21121;12493;7865;4721;10620;8573;1;1841;5106;7484;1;7959;1;932;1;8038;962;344;1038;1;1589;33497;702;1069;7423;1;18393;1;3288;9733;1;591;1;634;693;1230;8612;3937;545;629;9793;9903;563;1;1;1;1;352;135;13109;13191;4829;5099;3081;3168;320;704;1;54;4;6340;4069;934;1;1743;3113;479;1533;1;103;11504;18094;24975;21644;5733;1034;9700;77;167;1148;576;786;149;439;34158;23906;648;1407;1839;527;259;698;1;1;6227;1;1;3535;8986;45;1836;22928;357;11092;14278;432;27792;5202;5345;2382;13625;4601;1055;1;11;591;316;23092;1;1;1;30982;32198;1;43835;154;15060;1;318;1;12203;5665;28;2853;9598;80;4692;4949;1;3078;6;207;470;2;453;15265;48;4526;1;1;930;14297;1;1112;621;1421;8635;612;799;1;15323;5090;23098;1091;1977;7441;7163;360;552;1202;34927;2546;4039;10841;18979;25230;440;6520;1;501;947;6233;8229;17862;1;513;3537;1;8055;6058;2358;3578;480;2597;11456;57;572;1695;1;1;83;4684;9417;10445;4458;5236;1;4117;2059;14161;1;1;747;15446;88424;1288;13598;1;2354;18388;35500;37476;64805;32293;94838;132067;3984;1;2236;1;1;694;216811;232001;43505;2460;1;1;46810;2057;327;24057;41889;881;124;1;3661;1;61600;43508;1;4320;2337;1;11957;1;1;1;1;1;4786;22863;1;788;1;1195;20122;1;1;2036;1;2533;36763;6358;1839;13454;1;923;1;14041;7629;2355;10386;1812;804;5026;101076;8457;32710;152512;124480;143142;145113;1011;1;6512;1221;52591;12994;87;1;94535;63329;1;1;61036;23671;34370;43;1;1;894;1453;683;22291;125441;42517;20777;21404;1;35564;1;1326;1;16922;34447;10600;10706;1;80786;96358;10909;1997;3312;21933;34539;4921;1;699;8740;4460;1;1;25864;27791;1572;2132;28405;1;467;561;2567;15156;7542;22649;1;1;203;2397;18705;1;1;1999;1;17458;1;1;1;1;1;2;1638	13608;124464;429023;544190;965090;2068536;2734052;3173045;3505439;4033249;4033529;4308149;4889140;5132961;5138136;5138323;6392165;6569221;6878636;6942485;8367610;8643494;10130501;10573820;10907062;10972392;11313148;11313327;12151998;12367315;13167775;13320587;13973223;14346112;14465260;14465373;16093617;16093774;16147769;16318813;16952283;17295037;17573553;18577255;18577346;18777691;20651785;20812352;21975703;22053208;22110491;22832579;24230598;24502576;24691044;24712024;24920711;25271132;25831684;25890239;26015346;26571553;26681561;26693213;27224710;27252485;27586042;27965948;28156003;28156098;28835920;30931190;31484380;32140500;32190422;32340059;32906451;33652823;34366902;34902859;35545409;35568094;37505681;37511037;38765583;39531513;40283598;41160682;41366158;41366487;42673575;42673787;43167957;43168058;43653002;43722752;45297548;45753913;46507333;46711018;46814139;47150119;47271624;48309339;48636148;49478268;49541724;49618822;49796718;49981964;49982126;50317305;51406581;51668958;52274517;52288686;52592536;53026100;53026328;53243473;53503349;53744058;55017161;55194015;56089039;56264625;56292907;56893469;56893672;56928280;57686991;58186858;58596551;58864138;58976958;58977998;59209393;59240955;59304279;59938936;61306039;61430197;61430249;61496813;62077843;62712619;63718259;63718680;2079500;2142244;2501326;4026498;4648006;4730454;5252625;5703807;6240171;6911820;7198038;7374242;7407154;8517102;8855193;9204974;9306785;9889000;10662224;10733909;11143445;11239362;11240257;11268657;11717357;12152080;12309365;12516562;12642587;12769605;12771614;14666270;15731901;15986798;16282604;17318542;18193104;18831264;19190646;19244486;19403159;19403380;22995425;23130413;24962658;27027571;27077183;27337875;27427570;28126784;28140358;29154903;29543630;29631350;29786736;30193836;30280587;30526932;31416758;31642186;31938565;32217713;32222734;32775109;33026385;33111751;33329545;33329682;33533337;34409230;34697529;35114295;35177143;35479282;36069401;36339363;36463526;36638216;38132358;39223206;39318458;40201054;41654276;41665805;42156080;42490943;42500487;43254228;43268490;43888356;44437661;44551126;44715035;45263281;46693105;46967794;48628292;48663419;49075282;49175304;49389560;51356090;51554277;51987275;52184367;52440296;52662790;52662900;52943426;53525037;53792256;53848204;53849318;53979824;54309718;54539799;54704938;55762941;56892534;57385481;57400247;57511353;58211506;58424909;58454372;59203932;59314949;59789213;60055930;60058471;60138099;60766364;61025659;61323877;61929007;62020829;62675012;63647969;63756965;250144;467505;880882;992109;1020552;1468339;2027597;2257239;4204999;4786531;5444440;5473455;5479750;5733548;5877611;5914351;6183802;6183888;6731654;6984167;7579283;7583036;8393648;8691745;8759806;9066523;9165340;9165463;9532184;9586216;9664772;9801474;9882103;9935659;10095209;10317020;10317213;10388965;10955583;11179935;11806394;12522112;12524169;12776838;13199456;13438927;13522663;13927288;14746390;14846475;14956594;15422399;15515551;15732585;15768845;16446460;17103307;18041243;18299125;18346867;18439678;18439787;18838555;19875779;20228742;20895411;20895689;21152657;22496648;22653690;23103801;23247048;23247700;23505620;23507213;23679274;23839749;25270235;25322757;25350053;25474181;25695480;25830722;25863872;26651190;27154540;27543950;27603868;27918843;27919122;28261232;28605367;28889225;29913714;30185903;30304200;30383677;30975810;31217265;32591676;32744895;33485769;33529911;34070450;35349124;35349194;35748634;36468377;36890101;37269910;37460807;38087853;38631150;38776536;39106099;39178949;39223325;39464816;40499680;40781003;40806200;41138982;42103859;42367086;42823243;43022462;43391526;43504070;44663726;45428624;45822527;45856101;47868677;48586611;48844525;49967307;49967566;50024929;50635893;53318250;54090453;55087637;55732947;56099079;56130188;57263083;57725093;59381567;59946923;60528111;60570271;60822932;62551810;62552297;63362695;63667060;64054077;64330267;64357653;64358118;64359675;64492246;65207399;65524549;66225920;66530672;66668352;66668569;66731828;67069193;67070148;68251917;68771461;69203215;69836695;70156456;70533951;70773420;71066365;71083273;71446972;71736450;71736597;72135506;72362296;73310017;73652392;73834176;73851777;74024808;573319;1128398;1128520;1634563;1663405;1663520;2563362;4246799;4835187;4959112;4959303;5377766;5430694;5452978;5890811;6332302;6989937;7033920;7257226;7488963;8910993;9254681;9568463;9582788;9588059;9943072;10312574;10711865;10766667;10771551;11806429;13347760;13499528;14096059;15367271;15486296;15951256;16082260;17179712;18078666;18645140;18665423;19344165;19515327;19532905;20059955;20062596;20280830;20371394;20707346;20728624;20830459;21513312;21688332;21874352;22130677;23593309;23629577;23641154;23896432;24170575;24335929;24376420;25717952;25752939;26474388;27135278;27450192;29106673;30140276;30252109;30888516;31161296;31781331;32360011;32543284;32835894;33467442;33494065;33661658;33880882;33927668;34978314;35822837;35896189;36008502;36350807;36388617;37751397;38157283;39161673;39695809;39995893;41034370;41285626;41463068;41518331;41648636;43121319;43801892;44787835;45258844;45428602;46509778;48689786;49119166;49727736;49785639;50394925;51196583;51663906;51850295;52407962;52631471;53679084;54055168;54285932;54534263;54959333;55978053;57993044;58217241;58316930;58611098;58866907;58889416;59426358;59811933;60410305;60513852;61016413;61893373;62813613;63389869;63831304;64036998;64365070;64848231;65422949;65507885;66202197;67192768;68097415;68180266;68666601;69902869;69979624;70742365;70969403;71172693;72368561;72369188;73302209;73705262;53686;417035;533722;673061;1445384;1653118;2374536;2539371;2805872;3323741;3826745;3843318;4528312;4801202;5704578;5723192;6339283;6455301;8069129;8247292;8490704;8490907;8504464;8504667;8675855;8830928;9917306;10040078;10166238;10631890;10771691;11536170;13574422;13984203;14244216;14705217;14849612;15005561;15553865;15636805;18161237;19138840;20823956;21244567;21414480;21535430;21920472;22693258;22729774;22816546;22994732;23305051;23305265;23307931;24711080;25081869;25575302;27260487;27632576;28527399;28647184;29138606;29335133;29898511;29972874;30887215;31256936;31291956;31685169;31905874;32020030;32021449;33731845;34639520;34848103;34849927;35407660;35764637;36908988;36975886;37159204;37595135;38008543;38245395;38289556;38329105;38708938;38885975;38897478;40978540;40978710;41187422;41409617;41813423;42914169;44110152;44366817;44424274;44890829;44965755;47267217;48726313;49239361;49871769;51384505;51831486;52245492;53087654;53647864;54117562;54882049;55115313;55204567;55227439;55414860;55612387;55973692;56047968;56594648;56734429;57053622;57066450;57615981;57665735;754090;1107129;2238323;2623602;4298548;5193982;5955884;6377259;6387656;6886262;6888409;8046663;8811545;8837250;9003617;11809924;12163849;13251528;13290550;13365059;13500001;14164711;14668717;14834433;15001522;16147152;16653263;16889197;17687718;19225289;19647142;20068593;20889215;21919557;22056052;22078661;22417004;23235699;23237826;23599564;24292380;24292450;24335320;25666407;28263569;28416595;28892020;29187958;30905381;31149331;31616919;33109815;33971395;33988229;34378810;35723008;35943813;36554505;36554600;37262977;37517636;38731439;38813184;39263187;39960466;40042441;42757009;43279634;43282256;43320585;44026191;44416992;44444745;45241910;46690133;47350386;47530229;47968541;49209836;49323822;49358449;50887973;51704861;51974463;52789667;53025406;53025970;53060046;53124862;53667849;53706063;54586209;54969007;56022860;56324028;56618259;56718644;765503;1571311;2649577;3496364;3523931;3655280;4019777;4569850;4616987;4830382;4892954;4893095;5414292;5440132;6455816;7388964;7659975;7797419;7884996;8195021;8230337;8669575;8941664;9151203;9169324;10963609;13201104;13780761;14041440;14133854;15235669;15928814;16589576;16589751;17294874;17715294;18168938;18169195;18169337;18305035;18372717;19487331;20373854;20459073;20595133;21550558;22051635;23171239;24955526;25106054;25970948;26170027;26635808;27839252;28004713;29174731;30339119;30961048;31164742;31591274;31626949;31647465;32043281;32390991;33207538;33509706;33803534;34433445;35235768;35962378;36435655;40222926;40858328;40940844;40981946;41622505;41742931;42958612;42966209;43087616;43195331;43374543;43396525;43849405;43945951;43946029;44083521;44824879;45207227;46881994;48749812;49157769;49226935;49391951;49392034;2279382;2415291;2512292;2942429;2953535;4610110;4792806;5041195;5295237;6811986;7318756;7532463;8077503;8592820;9069696;9162339;10463955;11652756;11652859;12637737;12790053;12891293;13215289;13323589;13521267;14761712;15701137;16011840;16931113;17025946;18169290;19369620;20889396;21538884;21584111;21610968;21629717;22866703;22943568;23808996;24052902;24174137;24421500;24496474;25494581;25619716;26168073;26771358;27213177;27248354;27273146;27273263;27397425;27828142;29876526;30678619;32093305;32093611;32094499;32555217;32573064;33427985;33428181;33704491;33897582;33925769;34296139;35271983;35331117;35654563;36007067;36536992;36599540;36680247;36818320;37718674;38165761;38371201;39234894;39335497;40015799;40076690;40683763;42932124;43006738;43244947;44033765;44415467;44652189;44837037;46012839;46127047;46377351;46484777;48154084;658976;1172292;2214216;2402642;2595125;2618230;2724008;2963217;3050932;3051833;3293800;3536614;3537053;3538611;3616638;3635993;3673100;3766859;3990063;4363264;4383041;6112538;6817121;7177309;7485976;7486097;7874282;10124916;12605421;12743717;13109797;13112636;13207285;14251225;14251705;15247648;16538012;16736276;18048167;19363379;19502538;19984874;19993368;20174496;20258096;20770530;20770776;20796017;20832693;20832854;21819013;22795901;22847571;22849468;22923880;23062452;24384769;24505931;25332932;25551456;25760618;25834035;27237332;29017342;29081539;29169852;30184965;30819563;30894370;31362350;33174411;33550177;33816903;33817193;35141586;35236824;35383085;36139755;36989838;37124800;37331709;37786267;38015407;38056300;38123426;38796755;39256729;39596684;40335017;40373446;40840084;41183418;41316304;41317317;41338871;41890819;42304031;42775483;43516795;44132382;44421624;45444480;46294195;46432735;47125378;47430989;48271229;49149132;882411;1277474;1568629;1810059;2209394;3188141;3350027;3727936;4532456;4619210;4619595;4784352;4917419;4917619;4917792;4917971;4921751;5419908;5446524;6285712;6431173;7067973;7068077;7243212;7499566;7683655;7827542;7827622;7874333;8278480;9586152;10362688;10903847;13618595;13928244;14377612;14484631;14540524;14541307;14589513;15070330;15263631;15354578;15355368;15908321;16030954;16654267;17089148;17308998;17691547;18394352;18429153;18820889;18821039;19758452;19955251;20331868;20477762;21598822;23231723;23569511;24447403;25259418;25259673;25383121;25383192;25545496;25769297;25769476;26205156;26808576;27235491;28963704;31012508;31083043;31556128;32111738;32350368;33914546;34477845;34477930;35156877;35244035;36566614;36695314;37522556;38380935;38571327;39221752;39634029;39752280;40243938;41182268;41386236;42076963;42077091;42152948;42523931;42716378;42859623;43608575;44025329;44924237;46677363;46678083;47126980;48033952;48131177;48230101;48833121;49098802;49138030;49299429;49880002;588847;2171204;2753048;3088740;3167930;3312253;3532352;4383201;4403838;4406714;4495406;4495624;4622598;4955320;5955239;7514917;8197724;8734125;8735714;8962736;9408764;9654428;10169617;10248703;10501706;10728410;11109007;11204483;11870247;12574159;13255597;14652312;14928214;15449018;16663065;17543998;18025537;19053912;19135385;19856061;19940676;20007930;20087058;20675003;20948931;21798737;22159486;22367302;23194809;23346250;23347878;23387585;23638903;24420524;25375907;25497387;25744889;26193029;26347078;26379610;26744831;27047150;27896915;28395605;28423760;28906411;29453976;30017659;30558111;31092001;31304466;31689558;32114746;33124750;33981141;34603556;35010498;35354420;35574427;35631293;35754738;36236898;36464907;36752856;36950087;37283691;37693332;37693561;38201897;38202686;38389032;38655431;38716783;39078607;39925413;40419598;40549983;40550162;40996460;41017346;41063751;41148637;41564035;41775340;42151761;42418534;43728174;44094479;44138524;44223521;44585282;45273047;45691412;45883385;46128619;46595048;46735593;47582065;47676586;47692998;47831018;49638397;49638474;49663948;50721444;50925428;51183850;51223565;52696862;53181403;53185329;53548196;54349527;55033789;55057059;55058896;55160954;56032682;56367289;56601120;56601382;56713666;57368960;57376263;57475572;58836627;59678929;60935376;60951082;61106696;61560948;61749807;61909479;606373;982547;1221525;1634703;2245102;2424175;2564172;2749854;2750031;4626674;5856410;5933440;6743845;7505126;8353290;8926064;9668002;9996671;9996771;10158983;10371733;11416670;11749926;11768194;12024067;13221460;13742989;13757156;13933338;14895538;14895649;14896381;15966049;16067474;16124870;18388064;18799905;18976198;19178600;20039355;20390487;20790166;20897266;20970906;22091860;22282652;22374089;23260307;23375088;23379307;23471048;23572231;24267224;24586776;24586946;24701772;26212459;26388348;27029028;27029937;27400631;27798586;28754088;29034181;29232047;30539516;30919126;31027319;31864927;33966042;34519029;34819951;34855145;35016447;35112316;35648798;35901274;36535090;36587016;37033534;37034477;37195463;37310138;37791272;38254402;38673900;38832937;39020107;39021258;39329300;39495907;40158894;40340419;40616210;42803916;43557343;43947967;44232413;45440813;45960932;46061744;46878836;47685328;47930584;48546337;48592357;48861313;48994626;49174856;49945548;51164285;51330914;51396087;51406010;51812938;52515239;52711234;52917341;53280131;53829755;54244727;55260985;55274435;55283166;56169104;56615637;57488658;57842519;58218600;58967449;59217904;59729429;60055774;60087118;60181231;60181301;61704286;379996;380197;725785;761593;765310;793873;1767697;1965234;1991829;4697767;5207774;5663768;5870374;6524136;6811267;6938302;7549534;7563815;9457533;9457743;9987476;10116745;10213543;10550846;11187236;12152220;12329582;12944069;13256006;13568835;14057235;14664696;14694220;15476027;15897785;16564150;17434834;18073607;18235317;18754790;19180379;19426160;19734403;19771048;20640949;21343704;21643569;21644524;21863072;23077456;23146182;23623858;23908110;24786969;26612201;27203057;28585431;30178884;30683250;30982087;30982158;31348776;31580669;32972025;33090340;33110175;33437538;34090740;34162891;34507355;35554148;36194317;36257959;36533840;36615655;36773466;37152978;37153092;38695230;39279258;39750114;40479649;40817111;41934432;42206511;42358141;623972;792692;3042874;3895220;4779448;5224794;5602546;6549348;6933687;7385108;7618316;7685810;9104203;9970066;10053967;10226448;10573948;11116107;11497023;11497165;11866908;12644698;13536818;14168210;15319751;16036594;16297442;16460171;16460374;17150908;17171883;17199660;17345962;17346072;17375571;17434786;18107029;18953365;19166113;19166207;19810945;20188887;20683519;21010466;21026221;21300189;23483175;24681383;24798599;24882885;24947783;25284302;26044655;26473824;27094920;27321630;27321819;27883855;28051086;28454702;28455355;29081169;29264256;30385165;30751499;30907290;31348690;31704277;32155720;32599573;32812059;33260017;33264634;34272328;34563340;34571795;35010063;36174506;36930015;36990640;37670739;38335447;38537239;40120164;40290158;40398433;41010783;41760599;42007241;42510715;131670;382647;1026027;1173856;1408745;1416755;1536254;1553300;1554667;1561753;2486233;3329211;3501828;4184371;4887164;4964287;5257579;5356378;5381432;5697490;5882157;6239359;7071806;7716819;8675665;8703549;9195902;9444624;10021571;10376783;10794679;11052548;11596698;11638532;12113556;13262486;13281612;14018020;14727101;15103411;15328736;15541803;17487083;17488484;17488949;17906269;17945212;17992045;17994698;18238017;18653415;18981117;19165537;19165710;19922865;20111494;20114700;20117414;20198732;20375264;21112440;21340255;22344137;23307429;23715653;23728266;24606469;25698014;25914634;26098341;26663559;26950166;27061852;27505230;27612387;29209443;29452233;29689052;30391287;30400798;31076823;31464013;31757195;32289815;32467723;32560118;32560321;32755659;33174637;33678268;34514167;34747083;35115415;35172061;35200957;35845056;36357901;36737972;38023205;38420391;38555960;38782752;39080202;39080304;39080481;39080619;39247626;39689746;40313367;40530947;41009438;42075461;42075637;42134096;42449135;42452581;43322022;43721399;44028687;44077198;44077718;44205060;44334907;44603985;45191978;45939892;45940027;48959130;49371414;49625212;49762835;49974618;51822748;52314741;52846543;52880824;53424689;53803043;54392816;54507777;54658750;55839503;55839673;56073878;56086974;56131377;56210778;56300556;56494313;56527478;188007;207057;296373;1088729;1309143;1922278;2408065;2637540;3020841;3379037;4639839;5049859;5056943;5774062;6530388;6727702;6733186;7082488;7184678;7212063;7415390;7453030;8219356;9126958;9164770;9469304;9664061;10142802;10156909;10273329;10837430;11030775;11914862;12075252;12203321;12711340;12790249;13089355;13299552;13570352;13616513;13627455;13968629;14403722;14796050;14853284;15140915;17010817;17272732;17622875;17623173;17623419;17894720;18070993;18250541;18274935;18289719;18301704;18301951;18679633;18748156;20256617;20846737;21453975;21995541;21995641;22656511;22972251;22992354;23043119;24151425;24248213;24608536;25372640;25872467;25937710;25953584;26067729;26336896;26337100;27349101;27411661;27674743;28417875;28708050;28811336;28831170;29313598;29683023;29744097;30118665;30399389;30947768;31001243;31381509;32089984;32215909;32576549;34331044;34333550;34335345;34440472;34716643;35200175;35954827;36545883;36720876;36776711;37668511;37761792;38640517;39295810;40293761;40609118;40959099;41052143;41052253;41117827;41852416;42991850;43177796;43212530;44095995;44443217;44683229;44992908;44995731;44995855;45028982;45634103;46019028;47033353;48556380;49185739;50091897;50310065;50310264;50568289;51248196;51265555;51428819;51610678;51684199;51975657;52584079;52776406;53296528;53954411;54418561;55589064;55739928;56129287;56129479;56201521;56434893;57204420;74631;824602;2048219;2089736;2181028;2790741;4107542;4165081;5173846;5182704;6023292;6347598;6438423;7054166;7560978;7706089;7805420;7992372;8377878;8658849;8719612;8987046;9595702;9975334;10018839;11151889;11289821;11605487;11801976;11858064;13083761;13467785;13915194;14007697;14339445;14663914;15080812;16618665;16627329;16886062;17157616;17864662;18313702;18458021;19215457;19342635;19342708;19538125;19893634;21696375;22405882;22557138;22571915;22661428;23292463;23723605;25209260;25496747;26533744;26625915;27233705;27526846;27715207;27969387;29036204;30471175;30505882;30642091;31094013;31143261;31177422;31179538;32223747;32314550;32314635;32904660;33675708;33719209;34205986;34491893;35740460;36187442;36427750;36513224;37289698;37685292;37960732;39652108;40139870;41099634;41694686;41926169;43253341;43264984;43349256;43381912;43575757;44838377;45192048;45345047;45419700;45519562;45756787;45970418;46229282;46525144;47001687;48509963;48871580;50589961;50590534;51142378;51256975;52290501;52292585;53701659;53792577;53909921;54056757;176504;970004;2355864;3500254;3527144;3658056;4801272;5122638;6778233;8414008;9093433;9109595;9124233;9205233;9388202;9532620;9781497;9797339;10199848;12495677;12614786;12759604;12921547;13107345;13719731;13719997;13931292;14730053;15429367;16412501;16887639;17521060;17578599;20352018;21075590;21559105;22830239;22830305;24542220;24581925;25906826;25931344;27706496;29060096;29213709;29601339;29634498;30805502;31217791;31423476;32131191;32230912;32483030;32530187;33191028;33377778;33745430;33745782;33794575;34177168;34347921;34477429;34973835;35084420;35084563;35122382;35465196;36425199;37144826;37355135;37797400;38341428;38341624;38895605;38910172;38994506;39880196;40466751;40695127;41132220;42142479;42144104;43553758;44031591;44648684;44932073;44972777;45135753;45868827;46126420;46846331;46861902;47352628;47438248;47736726;47891192;48699577;50028433;50053560;50058072;50059046;50620661;50804865;51463225;53510182;54234422;54251890;805167;2666892;3456739;4004100;4396552;4977417;5966180;6893211;7424840;7798244;7881878;8232822;8741203;9184109;9426914;9427101;9460111;9461836;9593034;10315268;11480954;11705204;12473008;13354433;14414623;15620542;15905986;15912745;16510907;16633131;16633373;16673474;18724257;19150955;19153587;21014133;21278702;21723256;22528170;22618391;24097889;24132069;24479588;24479679;25473243;27172444;27303947;27693412;28079542;28494222;29298599;29681184;30032464;30174532;30318249;30360530;30584463;31215421;31392112;31928543;32395390;32458705;33434469;33436193;33651514;33908032;34525279;34568693;34756025;35411732;36049493;36235768;36441439;37111044;38122924;40670174;41941645;42037706;42060631;43666792;44083831;44085345;44416662;44498690;44751448;44969676;45056064;45076409;45996774;45996869;46131140;46308103;47045861;47597197;48453529;48489152;48489228;48531710;48801909;48802053;48977637;49412883;49412941;1004294;1161957;1162088;1246788;1374455;1403135;1540047;2881507;4554429;4861355;5615358;5727976;5797188;5907080;6599805;7369719;7449196;7470766;7821522;7978289;8164014;8325139;8696262;8711078;8884976;9335163;10756525;11043742;11432567;12291921;12794081;12939342;13097654;13097854;13459759;13782544;13786389;14490312;15012001;15162428;15162596;15163822;15242400;16587888;16647270;16953959;18029470;18242278;18985832;19829998;20012054;20563927;20585279;20765508;22656091;22709411;23010289;26014048;27382992;31005341;31021169;31217254;31230849;31960320;31974453;32050440;32957240;32957355;34183452;34279074;34644763;34883273;36235873;37266352;37929464;38165474;38593182;38780238;39339297;39559619;40678223;41691815;42011712;42708486;43224711;43281349;43674961;44069884;44825226;44825356;45309756;45816828;47953780;49210959;49533335;49790202;50343;2008144;2164420;2164665;2170521;4090576;4300506;4578456;4917693;5379240;5380447;6028317;6033471;7153926;7520693;7894062;8288407;8319440;9471722;10257723;11253348;12207714;12226791;12228927;13205559;13247490;14062306;14163072;14286140;15530060;15530171;16610402;16805678;17126243;17262136;17262335;19109040;22325262;23777635;24052970;24076305;24396373;24532408;24533320;25331889;25564967;28245441;28245693;28336689;28891018;28931012;29482404;30980902;31000564;31892498;32506040;32828469;33345910;33346136;34543468;35570061;35708546;35899422;36271484;36630555;36913208;36934591;37416879;38145638;38161724;38341901;38397145;38415137;38460889;38901162;38961141;39281588;40496095;40778388;41254516;41734669;41884780;42168537;42320330;43570561;44290422;45435157;45500312;45569797;45936336;46161859;46540911;47289526;47878975;48264103;48536840;48770665;48845582;48920554;49605357;50018056;50301525;50526650;50551732;50675506;50981041;51309759;51686464;51789546;51789874;51922770;52314629;52314770;52720216;95443;1162470;1432500;1832602;1984096;2023745;2703156;3232149;3294555;4394326;4690188;5072342;6915556;7197635;8604167;8604266;8652798;9002524;9828449;11435942;11630033;11774919;11840286;12218347;12218455;12653591;13611019;14118475;14121357;14392315;14949338;15520002;15639220;16387004;16549219;16549458;16929031;17563343;17773211;18379339;18795705;19739243;20272647;20344242;20720328;22253377;22509228;23137347;23138071;24058307;24218480;24218658;24410614;25061779;25663236;25669868;26193215;26731684;27157644;29000055;29066118;29066219;29523792;30348512;30754333;30803776;30840111;30845729;30864156;30996863;31005999;31145600;31411445;31839968;32429749;32706166;33340356;33741395;33829586;34110733;34154183;34642216;34715215;34736186;34760513;35197355;35227736;35253359;35859920;35956275;36116176;36462119;36825413;37002212;37063395;37427358;37427370;37671635;37832890;37977627;38038535;38128227;38724713;38755169;39387424;39945838;39957273;40197725;40444747;40577336;41376648;41376733;41555025;41747550;42588420;43064579;43468929;43469142;43560267;43561387;43561562;43675787;43682436;43869619;44196366;44777382;45128918;45755408;45757185;45934484;46109561;46111835;47697288;47717788;47718274;48228027;48260353;48347450;48385041;48942904;49807188;50109685;50158058;50717665;50717798;51667842;52168974;52169629;52835918;52835976;300931;735410;845521;1041413;1194316;1381559;1400607;2137694;2595026;3229622;4918838;5743891;5816210;5841228;6042366;6156118;6319510;6374196;6683799;6844353;7054133;7614409;7765708;7766666;8576158;8577779;8871707;9096714;9633483;11047879;13055269;14492169;14835197;15003338;15233002;15634354;16587066;16859181;17636570;17636705;19723230;19903392;19903487;20262285;605166;834542;873026;1445320;1895414;1895577;2290215;2290292;2828387;3263742;3664187;3828767;4565940;5733261;6059785;6390105;6416348;6562107;6723478;6883372;8147026;8464032;8686019;10652804;10693633;11052251;12021828;12177337;12219109;13611196;14377459;15236625;16257779;17062208;18752828;19003583;19013546;19013677;19251726;19866270;19979748;20266029;20411449;20411647;20550971;214143;725840;1026546;1840586;2870491;3309779;3631045;3808669;3845841;4231041;4519124;6745390;6880355;7701176;8238379;8890397;9260418;9821723;9958642;10160010;10378751;10507802;11101667;11750708;12435774;13333269;13394381;13400982;14373630;14575530;14958108;15169431;16269990;16371350;16799979;18132860;18191668;18344387;18608400;18655599;18655731;19050198;19317678;19601196;20083630;20238389;20293893;20604126;20604241;20680125;21954856;22632814;22946420;23002141;23337209;23363539;23949462;23977880;24279323;25653809;27751231;27921635;28263425;28598189;28729765;29402405;29625893;30613162;30807342;31209359;31445648;31448603;32953104;754330;1013064;1205437;1640636;1648759;1676401;2955445;4316959;4469747;5160952;5693432;6627783;7386246;7638291;8562929;9077096;9334369;9371572;9473527;9630662;9647530;10174257;10736961;10857907;11248883;11326188;11821438;12748889;14338307;14768578;15459103;17350088;18274542;18653990;19810617;19898857;20364550;20520588;20619089;22040441;23820390;25262784;27253366;27253551;27449226;27785297;28377620;28713135;28713269;29702584;30001010;30038854;31429201;31456509;32453461;32661961;33211242;33240546;33628826;163683;455741;466921;620633;844371;1284210;1358354;2051588;2051691;2704820;2976471;2976502;3646744;4155810;4752269;4900575;5595213;6443683;6868069;7084960;7510814;8161034;8807746;9125368;9135811;9308594;9375568;9420079;9483925;9678909;10181435;10304566;10305058;10933462;11129873;11815352;12014085;12137957;12140409;12140837;12236159;12699123;12819011;13771852;14060624;14305948;14966357;15250698;15768571;15917189;16777131;17566586;17767143;17884068;18087124;18426365;18510840;18511344;18817243;18843738;19314104;21049959;22264050;23223522;23787899;24379384;24553078;24961825;26297458;26687390;26739111;27137875;27211745;27317892;27320332;28096465;28190628;28314159;28771267;29569318;29659127;29934122;30366373;30632642;31599459;33155963;33275192;33370793;33792828;33993575;34078679;34208958;34465357;34940231;35228264;35708219;36275365;36299696;36299891;36928331;37456826;37467902;39138511;39201283;39751685;40029702;40038060;40149171;40595857;41532539;41809568;42047621;42047928;42048485;42403181;42595359;43102896;43358151;43363059;43463492;43822319;43899103;44104101;44409732;44748558;45360589;46006671;46341764;46342829;47319270;47377851;49687726;49830414;49879013;49986379;51492632;52319418;1474259;2373336;2768602;3491051;4293269;5493627;6692229;8025379;8323787;8637175;8638222;8865396;9449240;9645189;9995662;10393342;11061743;11491859;13678680;13816935;14541541;15659158;16336751;17176903;17587617;19003345;19471525;20659229;21037511;21768352;21796851;22520489;22885237;22984565;23628447;23783687;23978390;24216200;25088465;25492973;25658247;25894552;25894681;25926007;25975970;27346313;27346484;27750699;28053167;28299598;28630953;29203288;29790454;29847551;30449592;31050662;31376793;31827865;32140772;32424549;32433442;33475404;33475570;34151130;34798993;35141931;35328761;35911594;36032838;36789116;37229209;37339885;37476744;38145527;38914781;39893808;40419730;40632752;40696221;40710137;41537957;42301040;42461957;42689091;42841433;43085278;43630743;44345759;44479013;44763819;45194210;45562108;45828430;46073262;46395822;47626233;47735492;48064015;48599188;48755937;49198983;49360895;49464893;49853122;50636131;51037756;51386902;51387094;51409984;52196136;52439921;52845069;52861842;53479805;53740367;53817959;53818123;88552;886848;1093984;1340666;1667938;2837092;3082810;3539784;3552990;3586885;4323729;4830840;5010706;5333788;6308499;6380308;6756216;7500256;8187401;8189920;8988441;9464838;9753464;10338551;10384107;10413200;11575224;12003570;12395863;12814357;13185022;14254369;14576255;16641563;18678810;18679030;19614352;20992040;21067129;21101919;21102191;21141794;21141899;21570462;21572165;21665063;22853816;23425716;23689364;24763043;25336870;25520296;25592483;26175108;26388282;26502785;27194568;28201244;29028526;29050678;30218327;30626268;30705963;30798911;31461615;32926981;33050614;34150196;34151071;34465760;35077495;35484018;35593206;35779809;35886831;35901213;35977361;36527923;37241058;38029689;38312546;38473485;38478005;38506118;39227482;39976642;39976830;40017573;40669488;40850858;365359;426284;661660;661784;661936;705150;705576;797394;1770280;1968023;3117302;3552880;3637482;4480153;6140491;7278506;7469778;9241573;10304091;10331088;10975944;11078826;12135015;13367435;13475173;13552695;14115822;14273189;14318541;15587677;16197176;16641507;16641611;16716581;17716783;17850406;18901885;20217785;20536595;22375920;25668045;25943274;26262119;27159893;27449332;27654767;27995492;29098156;30098393;30806838;31037926;31864458;31891185;32362717;32873192;33100177;34064214;34340597;34591439;34855178;34996297;35358628;35526262;35527051;36324178;36516766;36885644;37417979;37560977;37779535;39241744;39585119;41226315;301795;779455;1716404;2053286;2053858;2262399;3897357;3982897;4215902;4477812;4533817;4818884;4960980;4961153;5026840;5081394;5642701;6626025;6948138;7076586;7196094;7466357;8124552;8141594;8342205;9041653;9146901;9201331;9201401;9418365;10453445;11034403;11123361;11601296;12067327;14702199;15071928;15711314;16191376;16378704;16620303;16620482;16628030;16765615;17085286;18014782;18019637;18809582;19831919;19860172;20032681;20953852;21031546;21188034;21753869;23265025;23634246;23918742;24075739;24554278;25678588;26144897;26680508;26922264;26947258;26999968;27205784;27337034;28075984;29988294;30686778;30694066;30744195;30750776;30930805;31549370;31723955;32693430;33366356;33500931;33574580;33585644;33602957;33958720;35125995;35214943;36337698;36527373;36953552;37817297;38863791;39075627;39200828;39266290;39441501;39441642;39616149;39619144;39649223;39815427;39978569;40695867;40854745;40855004;40855120;41360601;41360869;42371737;42390236;43242707;43269043;43269161;44027354;304384;754022;754157;1219661;1979176;2083052;2258070;2945588;3273986;4047257;4987040;5106526;5511528;5511702;5607940;5844290;6121010;6121116;6188900;6504227;7526529;7551449;8047463;8047680;8104376;8508504;8712860;9311279;9832222;9836015;10229390;13096374;14748474;15170104;15703797;15943023;16508349;17188559;17647395;18688900;19118063;19215993;19888069;21404011;21527517;22051809;22474628;22508370;22777011;23255392;23302482;23674120;23906186;24547713;25681293;25836916;25861476;25967891;26827555;27000002;27019708;27079314;29029778;29638812;29656535;31162861;32818158;32818255;33204792;33500783;34246730;34688726;35090432;36356519;36578216;36578327;37157219;37729582;37729695;38863840;38919716;39083546;40081513;40124388;40316618;40946500;42408697;42738324;42839297;42847779;43512412;43664786;43916542;121592;692039;753049;1975203;2554102;2554198;3114155;3115119;3115248;3449067;4993208;5015296;5065268;5446625;5808669;5849925;5850890;5875698;6002153;6458351;6470790;6993503;7244291;8054205;8148859;8245209;9749277;10116322;10118354;10118531;10524916;10557902;11111855;11207892;11258599;11441529;11616607;12110121;12151013;14047973;14745118;15745002;15745284;16026419;16852432;17358267;17557363;17602349;17632691;17632819;17638973;17768423;18091250;18714104;18726376;18788591;20252376;20626713;20950450;22164832;22194163;22521371;22674349;22831861;23017378;23187755;24176930;24177899;24280730;24582771;24740695;25074184;25560760;25664779;25738390;26595750;27162408;29009308;30897485;31066267;31585629;31716837;32072641;32354854;278777;279673;464434;2517596;2775646;4842041;5572425;6604951;6669305;6669500;6881939;8906711;8907632;9109093;9443556;9973817;10527988;10958983;11197986;11207132;12248680;12619043;12620896;12985542;13292655;13425407;13647970;14018642;14195094;14449586;14600759;15282558;15669938;16031091;16456614;16456838;16797946;17632749;17750432;18234736;18234877;18910674;18957605;18993631;19039168;19041165;19139099;19607183;20235339;20236293;20394496;21625660;22498176;22598317;22608583;23083517;23717069;23723898;24093167;24099612;25165855;25234213;26282504;27339611;27814164;28876607;28899770;28902346;29148672;29230415;29254853;30095818;30290603;30887224;31429538;31560518;31980577;32141195;32214174;32357853;33080853;34041219;34129362;34146993;14058;4059140;4271648;4840924;4958577;5276135;5278389;5452892;5610235;6706636;6881503;7240900;8547146;9061278;9283917;10622634;10995316;11886762;12460705;13241123;13782277;13815286;13857801;14122814;14619770;14643203;14868161;15703046;15703184;15975717;16741904;17484698;17516856;18254810;18723778;18820847;19155135;19373237;19582052;20613123;20938244;21323755;21496728;21519747;22249855;22266404;22679581;23257363;23420449;23420605;23807394;23884844;24461021;25304199;26098441;26154945;26841049;27117810;27267470;28183975;28857099;29103949;30193153;30293241;30387411;31395202;175170;401031;455536;615072;640426;1254161;2265896;2327249;2560993;2905168;2905253;3501659;3537738;3708795;3848492;5181894;5184755;5858027;6351991;6407036;6420201;6612745;6641569;7226459;8350718;8559048;8713520;9598936;10092499;11072679;11094209;11147508;11177556;12095215;12302852;12546769;14871769;15817160;16665647;17056119;17378475;17415683;17835652;18324393;19394801;19781981;20095619;21119332;21908287;22932271;23315192;23842885;23946171;24581563;25139935;26637561;26940274;27758672;28225187;28466383;29081690;29296874;29375168;30380416;31508824;32448164;32705024;34224731;34656345;34749789;34913884;217672;313859;1718499;1718644;1898612;2835384;3199808;4492057;4987816;5104423;8405605;10752513;12492070;12823209;13868655;13880005;14835393;14836344;15458963;15959850;16076491;16084907;16097023;16162203;16383135;17207196;17561815;18252511;19205222;19646856;19646967;19864251;19930582;19974085;20580586;20954072;20993873;21252833;21504493;21577652;22452516;23307588;23752797;24358763;24776383;25708971;26294857;26713581;26994475;27006805;27219230;27418704;28056153;28272062;28306379;28393473;28414313;28476544;28914778;29640035;30064317;30166762;30166918;30469287;30890452;31685925;31806663;848153;2088325;2092081;2277517;2289508;3077109;3794338;3982650;4144142;4321713;4856232;5489711;5514625;5640165;6359028;6476139;6599990;6601561;6896272;7843940;8893813;9277465;9277679;9482508;9980378;10644489;10936496;12065402;12694923;12704555;13339995;13341721;13699171;14700740;14869014;15861486;15861721;15982650;17323183;17845447;17972617;17981044;18020264;18682358;18725273;18729686;19339463;19654201;19898239;19944665;19944837;20109910;20165433;21533291;21663659;21707684;21804539;21866632;22260249;22481134;22516877;22584847;22589219;23128861;24188468;25495798;25544387;25544490;25545708;27224681;27411242;27815384;28282746;28782579;29882273;29882416;30325009;159200;927502;1435293;481764;741478;219841;220404;617765;691399;271171;309891;367066;137338;237354;251041;107181;267611;352516;3208;4989;13007;184580;111854;198942;293488;154004;186340;158771;280422;45493;58386;58476;61127;273748;72362;5916;5978;140075;134590;40051;67558;160133;94736;36222;63667;88420;149365;4450;85396;32613;30779;50663;11298;8007;8228;17448;16090;23901;16212;14177;21489;14718;7946;4735;11879;8610;1928;1994;6276;7629;583;8007;773;1179;586;9090;1366;687;1410;363;2823;34493;853;2694;7521;1366;18618;947;3381;9814;1244;3550;643;1880;789;1375;8643;4025;564;660;9812;9915;1472;732;1315;1526;1315;1068;178;13133;13227;5085;5478;3097;3198;758;786;51;1059;404;7193;4139;1119;574;2632;3219;913;1831;1165;326;11583;18174;25054;21704;5848;1148;9757;94;182;1240;669;818;471;2248;34189;24017;1210;1562;1941;859;700;1038;711;459;7256;560;593;3711;9140;481;2266;23990;528;11120;14387;612;27883;5311;5397;2446;13997;4705;1905;570;32;649;550;23337;1139;1186;420;32206;33919;251;43887;199;17342;185;352;914;12280;8254;369;2890;9727;353;4703;4993;1030;3517;170;415;795;420;556;15588;369;4713;629;1606;974;14322;852;1165;712;1550;8669;903;911;1622;16302;5365;23212;1175;2973;7462;7198;406;998;1695;34944;4427;4130;10977;19196;25552;769;6695;834;547;1181;8899;8268;18234;318;783;3604;1127;8119;7409;2451;3971;936;3033;11594;495;713;2496;1547;51;100;5112;10873;10526;4503;5418;217;4397;2487;14221;947;1065;791;16307;88618;4171;15192;2716;3565;18836;37245;38281;65862;35353;95703;133455;4934;2313;4046;3092;698;1728;218351;232310;43940;4086;1688;1558;47407;2554;1940;24121;42545;1040;3125;1763;5414;1023;64199;45502;1847;4446;2354;1766;13019;1898;2081;1598;1276;1688;6388;25439;1443;1937;1794;2409;20345;1813;2101;2181;1446;2959;39822;8491;4504;13739;1232;1233;1877;14476;9968;2491;10691;3547;3162;5308;102584;10859;33629;154327;124524;143283;145205;1254;2019;8880;3008;55043;15113;1795;1305;94751;63380;1125;2143;62513;25599;38273;1099;2354;1208;3600;4548;2300;22936;125589;42537;20830;22755;2435;37435;1500;2638;3030;18684;36734;10626;10717;1315;82608;97627;11775;3629;3364;24671;35844;5243;1200;3800;8821;7562;2981;895;25970;27887;3290;2460;28765;1342;595;641;5565;16713;9602;22758;2335;1020;3163;2446;18836;3193;2335;3883;2697;18811;3019;1877;2454;2963;1742;1351;4167	-;-;-;-;-;-;-;-;-;-;-;-;-;-;-;-;-;-;-;-;-;-;-;-;-;-;-;-;-;-;-;-;-;-;-;-;-;-;-;-;-;-;-;-;-;-;-;-;-;-;-;-;-;-;-;-;-;-;-;-;-;-;-;-;-;-;-;-;-;-;-;-;-;-;-;-;-;-;-;-;-;-;-;-;-;-;-;-;-;-;-;-;-;-;-;-;-;-;-;-;-;-;-;-;-;-;-;-;-;-;-;-;-;-;-;-;-;-;-;-;-;-;-;-;-;-;-;-;-;-;-;-;-;-;-;-;-;-;-;-;-;-;-;-;-;-;-;-;+;+;+;+;+;+;+;+;+;+;+;+;+;+;+;+;+;+;+;+;+;+;+;+;+;+;+;+;+;+;+;+;+;+;+;+;+;+;+;+;+;+;+;+;+;+;+;+;+;+;+;+;+;+;+;+;+;+;+;+;+;+;+;+;+;+;+;+;+;+;+;+;+;+;+;+;+;+;+;+;+;+;+;+;+;+;+;+;+;+;+;+;+;+;+;+;+;+;+;+;+;+;+;+;+;+;+;+;+;+;+;+;+;+;+;+;+;+;+;+;+;+;+;+;+;+;+;+;+;+;+;+;+;+;+;+;+;+;+;+;+;+;+;+;+;+;+;+;+;+;+;+;+;+;+;+;+;+;+;+;+;+;+;+;+;+;+;+;+;+;+;+;+;+;+;+;+;+;+;+;+;+;+;+;+;+;+;+;+;+;+;+;+;+;+;+;+;+;+;+;+;+;+;+;+;+;+;+;+;+;+;+;+;+;+;+;+;+;+;+;+;+;+;+;+;+;+;+;+;+;+;+;+;+;+;+;+;+;+;+;+;+;+;+;+;+;+;+;+;+;+;+;+;+;+;+;+;+;+;+;+;+;+;+;+;+;+;+;+;+;+;+;+;+;+;+;+;+;+;+;+;+;+;+;+;+;+;+;+;+;+;+;+;+;+;+;+;+;+;+;+;+;+;+;+;+;+;+;+;+;+;+;+;+;+;+;+;+;+;+;+;+;+;+;+;+;+;+;+;-;-;-;-;-;-;-;-;-;-;-;-;-;-;-;-;-;-;-;-;-;-;-;-;-;-;-;-;-;-;-;-;-;-;-;-;-;-;-;-;-;-;-;-;-;-;-;-;-;-;-;-;-;-;-;-;-;-;-;-;-;-;-;-;-;-;-;-;-;-;-;-;-;-;-;-;-;-;-;-;-;-;-;-;-;-;-;-;-;-;-;-;-;-;-;-;-;-;-;-;-;-;-;-;-;-;-;-;-;-;-;-;-;-;-;-;-;-;-;-;-;-;-;-;-;-;-;-;-;-;-;-;-;-;-;-;-;-;-;-;-;-;-;-;-;-;-;-;-;-;-;-;-;-;-;-;-;-;-;-;-;-;-;-;-;-;-;-;-;-;-;-;-;-;-;-;-;-;-;-;-;-;-;-;-;-;-;-;-;-;-;-;-;-;-;-;-;-;-;-;-;-;-;-;-;-;-;-;-;-;-;-;-;-;-;-;-;-;-;-;-;-;-;-;-;-;-;-;-;-;-;-;-;-;-;-;-;-;-;-;-;-;-;-;-;-;-;-;-;-;-;-;-;-;-;-;-;-;-;-;-;-;-;-;-;-;-;-;-;-;-;-;-;-;-;-;-;-;+;+;+;+;+;+;+;+;+;+;+;+;+;+;+;+;+;+;+;+;+;+;+;+;+;+;+;+;+;+;+;+;+;+;+;+;+;+;+;+;+;+;+;+;+;+;+;+;+;+;+;+;+;+;+;+;+;+;+;+;+;+;+;+;+;+;+;+;+;+;+;+;+;+;+;+;+;+;+;+;+;+;+;+;+;+;+;+;+;+;+;+;+;+;+;+;+;-;-;-;-;-;-;-;-;-;-;-;-;-;-;-;-;-;-;-;-;-;-;-;-;-;-;-;-;-;-;-;-;-;-;-;-;-;-;-;-;-;-;-;-;-;-;-;-;-;-;-;-;-;-;-;-;-;-;-;-;-;-;-;-;-;-;-;-;-;-;-;-;-;-;-;-;-;-;-;-;-;-;-;-;-;-;-;-;-;-;-;-;-;-;-;+;+;+;+;+;+;+;+;+;+;+;+;+;+;+;+;+;+;+;+;+;+;+;+;+;+;+;+;+;+;+;+;+;+;+;+;+;+;+;+;+;+;+;+;+;+;+;+;+;+;+;+;+;+;+;+;+;+;+;+;+;+;+;+;+;+;+;+;+;+;+;+;+;+;+;+;+;+;+;+;+;+;+;+;+;+;+;+;+;+;+;+;+;+;+;+;+;+;+;+;+;+;+;+;+;+;+;+;+;+;+;+;+;+;+;+;+;+;+;+;+;+;+;+;+;+;+;+;+;+;+;+;+;+;+;+;+;+;+;+;+;+;+;+;+;+;+;+;+;+;+;+;+;+;+;+;+;+;+;+;+;+;+;+;+;+;+;+;+;+;+;+;+;+;+;+;+;+;+;+;+;+;+;+;+;+;+;+;+;+;+;+;+;+;+;+;+;+;+;+;+;+;+;-;-;-;-;-;-;-;-;-;-;-;-;-;-;-;-;-;-;-;-;-;-;-;-;-;-;-;-;-;-;-;-;-;-;-;-;-;-;-;-;-;-;-;-;-;-;-;-;-;-;-;-;-;-;-;-;-;-;-;-;-;-;-;-;-;-;-;-;-;-;-;-;-;-;-;-;-;-;-;-;-;-;-;-;-;-;-;-;-;-;-;-;-;-;-;-;-;-;-;-;-;-;-;-;-;-;-;-;-;-;-;-;-;-;-;-;-;-;-;-;-;-;-;-;-;-;-;-;-;-;-;-;-;-;-;-;-;-;-;-;-;-;-;-;-;-;-;-;-;-;-;-;-;-;-;-;-;-;-;-;-;-;-;-;-;-;-;-;-;-;-;-;-;-;-;-;-;-;-;-;-;-;-;-;-;-;-;-;-;-;-;-;-;-;-;-;-;-;-;-;-;-;-;-;-;-;-;-;-;-;-;-;-;-;-;-;-;-;-;-;-;-;-;-;-;-;-;-;-;-;-;-;-;-;-;-;-;-;-;-;-;-;-;-;-;-;-;-;-;-;-;-;-;-;-;-;-;-;-;-;-;-;-;-;-;-;-;+;+;+;+;+;+;+;+;+;+;+;+;+;+;+;+;+;+;+;+;+;+;+;+;+;+;+;+;+;+;+;+;+;+;+;+;+;+;+;+;+;+;+;+;+;+;+;+;+;+;+;+;+;+;+;+;+;+;+;+;+;+;+;+;+;+;+;+;+;+;+;+;+;+;+;+;+;+;+;+;+;+;+;+;+;+;+;+;+;+;+;+;+;+;+;+;+;+;+;+;+;+;+;+;+;+;+;+;+;+;+;+;+;+;+;+;+;+;+;+;+;+;+;+;+;+;+;+;+;+;+;+;+;+;+;+;+;+;+;+;+;+;+;+;+;+;+;+;+;+;+;+;+;+;+;+;+;+;+;+;+;+;+;+;+;+;+;+;+;+;+;+;+;+;+;+;+;+;+;+;+;+;+;+;+;+;+;+;+;+;+;+;+;+;+;+;+;+;+;+;+;+;+;+;+;+;+;+;+;+;+;+;+;+;+;+;+;+;+;+;+;+;+;-;-;-;-;-;-;-;-;-;-;-;-;-;-;-;-;-;-;-;-;-;-;-;-;-;-;-;-;-;-;-;-;-;-;-;-;-;-;-;-;-;-;-;-;-;-;-;-;-;-;-;-;-;-;-;-;-;-;-;-;-;-;-;-;-;-;-;-;-;-;-;-;-;-;-;-;-;-;-;-;-;-;-;-;-;-;-;-;-;-;+;+;+;+;+;+;+;+;+;+;+;+;+;+;+;+;+;+;+;+;+;+;+;+;+;+;+;+;+;+;+;+;+;+;+;+;+;+;+;+;+;+;+;+;+;+;+;+;+;+;+;+;+;+;+;+;+;+;+;+;+;+;+;+;+;+;+;+;+;+;+;+;+;+;+;+;+;+;+;+;+;+;+;+;+;+;+;+;+;+;+;+;+;+;+;+;+;+;+;+;+;+;+;+;+;+;+;+;+;+;+;+;+;+;+;+;+;+;+;+;+;+;+;+;+;+;+;+;+;+;+;+;+;+;+;+;+;+;+;+;+;+;+;+;+;+;+;+;+;+;-;-;-;-;-;-;-;-;-;-;-;-;-;-;-;-;-;-;-;-;-;-;-;-;-;-;-;-;-;-;-;-;-;-;-;-;-;-;-;-;-;-;-;-;-;-;-;-;-;-;-;-;-;-;-;-;-;-;-;-;-;-;-;-;-;-;-;-;-;-;-;-;-;-;-;-;-;-;-;-;-;-;-;-;-;-;-;-;-;-;-;-;-;-;-;-;-;-;-;-;-;-;-;-;-;-;-;-;-;-;-;-;-;-;-;-;-;-;-;-;-;-;-;-;-;-;-;-;-;-;-;-;-;-;-;-;-;-;-;-;-;-;-;-;-;-;-;-;-;-;-;-;-;-;-;-;+;+;+;+;+;+;+;+;+;+;+;+;+;+;+;+;+;+;+;+;+;+;+;+;+;+;+;+;+;+;+;+;+;+;+;+;+;+;+;+;+;+;+;+;+;+;+;+;+;+;+;+;+;+;+;+;+;+;+;+;+;+;+;+;+;+;+;+;+;+;+;+;+;+;+;+;+;+;+;+;+;+;+;+;+;+;+;+;+;+;+;+;+;+;+;+;+;+;+;+;+;+;+;+;+;+;+;+;+;+;+;+;+;+;+;+;+;+;+;-;-;-;-;-;-;-;-;-;-;-;-;-;-;-;-;-;-;-;-;-;-;-;-;-;-;-;-;-;-;-;-;-;-;-;-;-;-;-;-;-;-;-;-;-;-;-;-;-;-;-;-;-;-;-;-;-;-;-;-;-;-;-;-;-;-;-;-;-;-;-;-;-;-;-;-;-;-;-;-;-;-;-;-;-;-;-;-;-;-;-;-;-;-;-;-;-;-;-;-;-;-;-;-;-;-;-;-;-;-;-;-;-;-;-;-;-;-;-;-;-;-;-;-;-;-;-;-;-;-;-;-;-;-;-;-;-;-;-;-;-;-;-;-;-;-;-;-;-;-;-;-;-;-;-;-;-;-;-;-;-;-;-;-;-;-;-;-;-;-;-;-;-;-;-;-;-;-;-;-;-;-;-;-;-;-;-;-;-;-;-;-;-;-;-;-;-;-;-;-;-;-;-;-;-;-;-;-;-;-;+;+;+;+;+;+;+;+;+;+;+;+;+;+;+;+;+;+;+;+;+;+;+;+;+;+;+;+;+;+;+;+;+;+;+;+;+;+;+;+;+;+;+;+;+;+;+;+;+;+;+;+;+;+;+;+;+;+;+;+;+;+;+;+;+;+;+;+;+;+;+;+;+;+;+;+;+;+;+;+;+;+;+;+;+;+;+;+;+;+;+;+;+;+;+;+;-;-;-;-;-;-;-;-;-;-;-;-;-;-;-;-;-;-;-;-;-;-;-;-;-;-;-;-;-;-;-;-;-;-;-;-;-;-;-;-;-;-;-;-;-;-;-;-;-;-;-;-;-;-;-;-;-;-;-;-;-;-;-;-;-;-;-;-;-;-;-;-;-;-;-;-;-;-;-;-;-;-;-;-;-;-;-;-;-;-;-;-;-;-;-;-;-;-;-;-;-;-;-;-;-;-;-;-;-;-;-;-;-;-;+;+;+;+;+;+;+;+;+;+;+;+;+;+;+;+;+;+;+;+;+;+;+;+;+;+;+;+;+;+;+;+;+;+;+;+;+;+;+;+;+;+;+;+;+;+;+;+;+;+;+;+;+;+;+;+;+;+;+;+;+;+;+;+;+;+;+;+;+;+;+;+;+;+;+;+;+;+;+;+;+;+;+;+;+;+;+;+;+;+;+;+;+;+;+;+;+;+;+;+;+;+;+;+;+;+;+;+;+;+;+;+;+;+;+;+;+;+;+;+;+;+;+;+;+;+;+;+;+;+;+;+;+;+;+;+;+;+;+;+;+;+;+;+;+;+;+;+;+;+;+;+;+;+;+;+;+;+;+;+;+;+;+;+;+;+;+;+;+;+;+;+;+;+;+;+;+;+;+;+;+;+;+;+;+;+;+;+;+;+;+;+;+;+;-;-;-;-;-;-;-;-;-;-;-;-;-;-;-;-;-;-;-;-;-;-;-;-;-;-;-;-;-;-;-;-;-;-;-;-;-;-;-;-;-;-;-;-;-;-;-;-;-;-;-;-;-;-;-;-;-;-;-;-;-;-;-;-;-;-;-;-;-;-;-;-;-;-;-;-;-;-;-;-;-;-;-;-;-;-;-;-;-;-;-;-;-;-;-;-;-;-;-;-;-;-;-;-;-;-;-;-;-;-;-;-;-;-;-;-;-;-;+;+;+;+;+;+;+;+;+;+;+;+;+;+;+;+;+;+;+;+;+;+;+;+;+;+;+;+;+;+;+;+;+;+;+;+;+;+;+;+;+;+;+;+;+;+;+;+;+;+;+;+;+;+;+;+;+;+;+;+;+;+;+;+;+;+;+;+;+;+;+;+;+;+;+;+;+;+;+;+;+;+;+;+;+;+;+;+;+;+;+;+;+;+;+;+;+;+;+;+;+;+;+;+;+;+;+;+;+;+;+;+;+;+;+;+;+;+;+;+;+;+;+;+;+;+;+;+;+;+;+;+;+;+;+;+;+;+;+;+;+;+;+;+;+;+;+;+;+;+;+;+;+;+;+;+;+;+;+;+;+;+;+;+;+;+;+;+;+;+;+;+;+;+;+;+;+;+;+;+;+;+;+;+;+;+;+;+;+;+;+;+;+;+;+;+;-;-;-;-;-;-;-;-;-;-;-;-;-;-;-;-;-;-;-;-;-;-;-;-;-;-;-;-;-;-;-;-;-;-;-;-;-;-;-;-;-;-;-;-;-;-;-;-;-;-;-;-;-;-;-;-;-;-;-;-;-;-;-;-;-;-;-;-;-;-;-;-;-;-;-;-;-;-;-;-;-;-;-;-;-;-;-;-;-;-;-;-;-;-;-;-;-;-;-;-;-;-;-;-;-;-;-;-;-;-;-;-;-;-;-;-;-;+;+;+;+;+;+;+;+;+;+;+;+;+;+;+;+;+;+;+;+;+;+;+;+;+;+;+;+;+;+;+;+;+;+;+;+;+;+;+;+;+;+;+;+;+;+;+;+;+;+;+;+;+;+;+;+;+;+;+;+;+;+;+;+;+;+;+;+;+;+;+;+;+;+;+;+;+;+;+;+;+;+;+;+;+;+;+;+;+;+;-;-;-;-;-;-;-;-;-;-;-;-;-;-;-;-;-;-;-;-;-;-;-;-;-;-;-;-;-;-;-;-;-;-;-;-;-;-;-;-;-;-;-;-;-;-;-;-;-;-;-;-;-;-;-;-;-;-;-;-;-;-;-;-;-;-;-;-;-;-;-;-;-;+;+;+;+;+;+;+;+;+;+;+;+;+;+;+;+;+;+;+;+;+;+;+;+;+;+;+;+;+;+;+;+;+;+;+;+;+;+;+;+;+;+;+;+;+;+;+;+;+;+;+;+;+;+;+;+;+;+;+;+;+;+;+;+;+;+;+;+;+;+;+;+;+;+;+;+;+;+;+;+;+;+;+;+;+;+;+;+;+;+;+;+;+;+;+;+;+;+;+;+;+;+;+;+;+;+;+;+;+;+;+;+;+;-;-;-;-;-;-;-;-;-;-;-;-;-;-;-;-;-;-;-;-;-;-;-;-;-;-;-;-;-;-;-;-;-;-;-;-;-;-;-;-;-;-;-;-;-;-;-;-;-;-;-;-;-;-;-;-;-;-;-;-;-;-;-;-;-;-;-;-;-;-;-;-;-;-;-;-;-;-;-;-;-;-;-;-;-;-;-;-;-;-;-;-;-;+;+;+;+;+;+;+;+;+;+;+;+;+;+;+;+;+;+;+;+;+;+;+;+;+;+;+;+;+;+;+;+;+;+;+;+;+;+;+;+;+;+;+;+;+;+;+;+;+;+;+;+;+;+;+;+;+;+;+;+;+;+;+;+;+;+;+;+;+;+;+;+;+;+;+;+;+;+;+;+;+;+;+;+;-;-;-;-;-;-;-;-;-;-;-;-;-;-;-;-;-;-;-;-;-;-;-;-;-;-;-;-;-;-;-;-;-;-;-;-;-;-;-;-;-;-;-;-;-;-;-;-;-;-;-;-;-;-;-;-;-;-;-;-;-;-;-;-;-;-;-;-;-;-;-;-;-;-;-;-;-;-;-;-;-;-;-;-;-;-;-;-;-;-;-;-;-;-;-;-;-;-;-;-;-;-;-;-;-;-;-;-;-;-;-;-;-;-;-;-;-;-;-;-;-;-;-;-;-;-;-;-;-;-;-;-;-;-;-;-;-;-;-;-;-;-;-;-;-;-;-;-;-;-;+;+;+;+;+;+;+;+;+;+;+;+;+;+;+;+;+;+;+;+;+;+;+;+;+;+;+;+;+;+;+;+;+;+;+;+;+;+;+;+;+;+;+;+;+;+;+;+;+;+;+;+;+;+;+;+;+;+;+;+;+;+;+;+;+;+;+;+;+;+;+;+;+;+;+;+;+;+;+;+;+;+;+;+;+;+;+;+;+;+;+;+;+;+;+;+;+;+;+;+;+;+;+;+;+;+;+;+;+;+;+;+;+;+;+;+;+;+;+;+;+;+;+;+;+;+;+;+;+;+;+;+;+;+;+;+;+;+;-;-;-;-;-;-;-;-;-;-;-;-;-;-;-;-;-;-;-;-;-;-;-;-;-;-;-;-;-;-;-;-;-;-;-;-;-;-;-;-;-;-;-;-;-;-;-;-;-;-;-;-;-;-;-;-;-;-;-;-;-;-;-;-;-;-;-;-;-;-;-;-;-;-;-;-;-;-;-;-;+;+;+;+;+;+;-;-;+;-;-;+;-;-;+;+;+;+;-;+;+;+;+;+;-;-;-;-;-;-;+;-;-;-;-;+;-;+;+;+;-;-;-;-;-;+;-;+;-;+;+;+;+;+;+;+;-;+;-;-;+;-;-;-;+;+;-;+;+;+;-;-;-;-;+;+;-;-;+;+;-;-;+;+;-;-;+;+;-;+;+;-;-;-;+;-;-;+;+;+;-;+;+;+;+;-;-;-;-;-;-;-;-;+;+;-;-;+;-;+;+;+;+;-;-;+;+;+;+;+;-;+;+;+;-;-;-;-;-;-;-;-;+;+;+;+;+;-;-;-;+;-;-;+;+;-;+;+;+;+;-;-;+;+;+;+;+;+;-;-;+;-;+;-;+;+;-;+;+;+;+;-;-;-;-;-;+;+;+;+;-;-;-;+;+;+;-;+;+;+;-;+;-;+;-;+;+;-;-;-;-;-;+;+;+;-;-;-;-;+;-;+;+;-;+;-;+;-;-;+;+;+;-;+;+;+;+;+;-;+;-;+;+;+;-;+;-;-;+;-;+;-;-;-;-;+;-;-;+;+;-;-;-;+;-;+;-;-;+;+;-;+;-;-;+;-;+;-;-;-;+;-;+;-;+;-;+;-;-;+;+;-;+;+;-;+;-;-;-;-;-;-;+;+;+;+;-;+;-;-;-;-;+;+;+;-;+;+;+;+;-;-;+;+;-;+;-;+;-;+;-;-;-;+;+;-;+;+;+;-;+;-;+;-;-;+;+;-;-;-;-;+;-;+;+;-;+;+;+;-;+;+;+;+;+;+;-;+;+;-;+;-;-;-;+;+;-;-;-;-;+;+;-;+;+;+;+;-;-;-;-;+;+;-;+;-;-;-;+;-;-;-;-;-;-;+;+;-;-;+;-;+;-;-;-;+;+;+;+;-;+;-;+;-;-;+;-;-;+	3515080	9098001.51	13362933.82	15719956.18	16092190.16	16061471.81	12669952.06	15487731.07	12055247.76	11111150.69	13315259.70	9535207.62	10894878.15	6811254.26	12065829.72	10664491.70	10019643.56	10378195.16	6683484.18	6384780.76	6020356.96	5942953.84	4364083.69	6668703.61	8183392.39	5604745.86	5637879.29
NotFur1_GapFilledScaffold_1205_89078:RTE:LINE	CM025008.1;CM025008.1;CM025008.1;CM025008.1;CM025008.1;CM025008.1;CM025008.1;CM025008.1;CM025008.1;CM025008.1;CM025008.1;CM025008.1;CM025008.1;CM025008.1;CM025008.1;CM025008.1;CM025008.1;CM025008.1;CM025008.1;CM025008.1;CM025008.1;CM025008.1;CM025008.1;CM025008.1;CM025008.1;CM025008.1;CM025008.1;CM025008.1;CM025008.1;CM025008.1;CM025008.1;CM025008.1;CM025008.1;CM025008.1;CM025008.1;CM025008.1;CM025008.1;CM025008.1;CM025008.1;CM025008.1;CM025008.1;CM025008.1;CM025008.1;CM025008.1;CM025008.1;CM025008.1;CM025008.1;CM025008.1;CM025008.1;CM025008.1;CM025008.1;CM025008.1;CM025008.1;CM025008.1;CM025008.1;CM025008.1;CM025008.1;CM025008.1;CM025008.1;CM025008.1;CM025008.1;CM025008.1;CM025008.1;CM025008.1;CM025008.1;CM025008.1;CM025008.1;CM025008.1;CM025008.1;CM025008.1;CM025008.1;CM025008.1;CM025008.1;CM025008.1;CM025008.1;CM025008.1;CM025008.1;CM025008.1;CM025008.1;CM025008.1;CM025008.1;CM025008.1;CM025008.1;CM025008.1;CM025008.1;CM025008.1;CM025008.1;CM025008.1;CM025008.1;CM025008.1;CM025009.1;CM025009.1;CM025009.1;CM025009.1;CM025009.1;CM025009.1;CM025009.1;CM025009.1;CM025009.1;CM025009.1;CM025009.1;CM025009.1;CM025009.1;CM025009.1;CM025009.1;CM025009.1;CM025009.1;CM025009.1;CM025009.1;CM025009.1;CM025009.1;CM025009.1;CM025009.1;CM025009.1;CM025009.1;CM025009.1;CM025009.1;CM025009.1;CM025009.1;CM025009.1;CM025009.1;CM025009.1;CM025009.1;CM025009.1;CM025009.1;CM025009.1;CM025009.1;CM025009.1;CM025009.1;CM025009.1;CM025009.1;CM025009.1;CM025009.1;CM025009.1;CM025009.1;CM025009.1;CM025009.1;CM025009.1;CM025009.1;CM025009.1;CM025009.1;CM025009.1;CM025009.1;CM025009.1;CM025009.1;CM025009.1;CM025009.1;CM025009.1;CM025009.1;CM025009.1;CM025009.1;CM025009.1;CM025009.1;CM025009.1;CM025009.1;CM025009.1;CM025009.1;CM025009.1;CM025009.1;CM025009.1;CM025009.1;CM025009.1;CM025009.1;CM025009.1;CM025009.1;CM025009.1;CM025009.1;CM025009.1;CM025009.1;CM025009.1;CM025009.1;CM025009.1;CM025009.1;CM025009.1;CM025009.1;CM025009.1;CM025009.1;CM025009.1;CM025009.1;CM025009.1;CM025009.1;CM025009.1;CM025009.1;CM025009.1;CM025009.1;CM025009.1;CM025009.1;CM025009.1;CM025009.1;CM025009.1;CM025009.1;CM025009.1;CM025009.1;CM025009.1;CM025009.1;CM025009.1;CM025009.1;CM025009.1;CM025009.1;CM025009.1;CM025009.1;CM025009.1;CM025009.1;CM025009.1;CM025009.1;CM025009.1;CM025009.1;CM025009.1;CM025009.1;CM025009.1;CM025009.1;CM025009.1;CM025009.1;CM025009.1;CM025009.1;CM025009.1;CM025009.1;CM025009.1;CM025009.1;CM025010.1;CM025010.1;CM025010.1;CM025010.1;CM025010.1;CM025010.1;CM025010.1;CM025010.1;CM025010.1;CM025010.1;CM025010.1;CM025010.1;CM025010.1;CM025010.1;CM025010.1;CM025010.1;CM025010.1;CM025010.1;CM025010.1;CM025010.1;CM025010.1;CM025010.1;CM025010.1;CM025010.1;CM025010.1;CM025010.1;CM025010.1;CM025010.1;CM025010.1;CM025010.1;CM025010.1;CM025010.1;CM025010.1;CM025010.1;CM025010.1;CM025010.1;CM025010.1;CM025010.1;CM025010.1;CM025010.1;CM025010.1;CM025010.1;CM025010.1;CM025010.1;CM025010.1;CM025010.1;CM025010.1;CM025010.1;CM025010.1;CM025010.1;CM025010.1;CM025010.1;CM025010.1;CM025010.1;CM025010.1;CM025010.1;CM025010.1;CM025010.1;CM025010.1;CM025010.1;CM025010.1;CM025010.1;CM025010.1;CM025010.1;CM025010.1;CM025010.1;CM025010.1;CM025010.1;CM025010.1;CM025010.1;CM025010.1;CM025010.1;CM025010.1;CM025010.1;CM025010.1;CM025010.1;CM025010.1;CM025010.1;CM025010.1;CM025011.1;CM025011.1;CM025011.1;CM025011.1;CM025011.1;CM025011.1;CM025011.1;CM025011.1;CM025011.1;CM025011.1;CM025011.1;CM025011.1;CM025011.1;CM025011.1;CM025011.1;CM025011.1;CM025011.1;CM025011.1;CM025011.1;CM025011.1;CM025011.1;CM025011.1;CM025011.1;CM025011.1;CM025011.1;CM025011.1;CM025011.1;CM025011.1;CM025011.1;CM025011.1;CM025011.1;CM025011.1;CM025011.1;CM025011.1;CM025011.1;CM025011.1;CM025011.1;CM025011.1;CM025011.1;CM025011.1;CM025011.1;CM025011.1;CM025011.1;CM025011.1;CM025011.1;CM025011.1;CM025011.1;CM025011.1;CM025011.1;CM025011.1;CM025011.1;CM025011.1;CM025011.1;CM025011.1;CM025011.1;CM025011.1;CM025011.1;CM025012.1;CM025012.1;CM025012.1;CM025012.1;CM025012.1;CM025012.1;CM025012.1;CM025012.1;CM025012.1;CM025012.1;CM025012.1;CM025012.1;CM025012.1;CM025012.1;CM025012.1;CM025012.1;CM025012.1;CM025012.1;CM025012.1;CM025012.1;CM025012.1;CM025012.1;CM025012.1;CM025012.1;CM025012.1;CM025012.1;CM025012.1;CM025012.1;CM025012.1;CM025012.1;CM025012.1;CM025012.1;CM025012.1;CM025012.1;CM025012.1;CM025012.1;CM025012.1;CM025012.1;CM025012.1;CM025012.1;CM025012.1;CM025012.1;CM025012.1;CM025012.1;CM025012.1;CM025012.1;CM025012.1;CM025012.1;CM025012.1;CM025012.1;CM025012.1;CM025012.1;CM025012.1;CM025012.1;CM025012.1;CM025012.1;CM025012.1;CM025012.1;CM025012.1;CM025012.1;CM025012.1;CM025012.1;CM025012.1;CM025012.1;CM025012.1;CM025012.1;CM025012.1;CM025012.1;CM025012.1;CM025012.1;CM025012.1;CM025013.1;CM025013.1;CM025013.1;CM025013.1;CM025013.1;CM025013.1;CM025013.1;CM025013.1;CM025013.1;CM025013.1;CM025013.1;CM025013.1;CM025013.1;CM025013.1;CM025013.1;CM025013.1;CM025013.1;CM025013.1;CM025013.1;CM025013.1;CM025013.1;CM025013.1;CM025013.1;CM025013.1;CM025013.1;CM025013.1;CM025013.1;CM025013.1;CM025013.1;CM025013.1;CM025013.1;CM025013.1;CM025013.1;CM025013.1;CM025013.1;CM025013.1;CM025013.1;CM025013.1;CM025013.1;CM025013.1;CM025013.1;CM025013.1;CM025013.1;CM025013.1;CM025013.1;CM025013.1;CM025013.1;CM025013.1;CM025013.1;CM025013.1;CM025013.1;CM025013.1;CM025013.1;CM025013.1;CM025013.1;CM025013.1;CM025013.1;CM025013.1;CM025013.1;CM025013.1;CM025013.1;CM025013.1;CM025013.1;CM025013.1;CM025013.1;CM025013.1;CM025013.1;CM025013.1;CM025013.1;CM025013.1;CM025013.1;CM025013.1;CM025013.1;CM025013.1;CM025013.1;CM025013.1;CM025013.1;CM025013.1;CM025013.1;CM025013.1;CM025013.1;CM025013.1;CM025013.1;CM025013.1;CM025013.1;CM025013.1;CM025013.1;CM025013.1;CM025013.1;CM025013.1;CM025013.1;CM025013.1;CM025013.1;CM025013.1;CM025013.1;CM025013.1;CM025013.1;CM025014.1;CM025014.1;CM025014.1;CM025014.1;CM025014.1;CM025014.1;CM025014.1;CM025014.1;CM025014.1;CM025014.1;CM025014.1;CM025014.1;CM025014.1;CM025014.1;CM025014.1;CM025014.1;CM025014.1;CM025014.1;CM025014.1;CM025014.1;CM025014.1;CM025014.1;CM025014.1;CM025014.1;CM025014.1;CM025014.1;CM025014.1;CM025014.1;CM025014.1;CM025014.1;CM025014.1;CM025014.1;CM025014.1;CM025014.1;CM025014.1;CM025014.1;CM025014.1;CM025014.1;CM025014.1;CM025014.1;CM025014.1;CM025014.1;CM025014.1;CM025014.1;CM025014.1;CM025014.1;CM025014.1;CM025014.1;CM025014.1;CM025014.1;CM025014.1;CM025014.1;CM025014.1;CM025014.1;CM025014.1;CM025014.1;CM025014.1;CM025014.1;CM025015.1;CM025015.1;CM025015.1;CM025015.1;CM025015.1;CM025015.1;CM025015.1;CM025015.1;CM025015.1;CM025015.1;CM025015.1;CM025015.1;CM025015.1;CM025015.1;CM025015.1;CM025015.1;CM025015.1;CM025015.1;CM025015.1;CM025015.1;CM025015.1;CM025015.1;CM025015.1;CM025015.1;CM025015.1;CM025015.1;CM025015.1;CM025015.1;CM025015.1;CM025015.1;CM025015.1;CM025015.1;CM025015.1;CM025015.1;CM025015.1;CM025015.1;CM025015.1;CM025015.1;CM025015.1;CM025015.1;CM025015.1;CM025015.1;CM025015.1;CM025015.1;CM025015.1;CM025015.1;CM025015.1;CM025015.1;CM025015.1;CM025015.1;CM025015.1;CM025015.1;CM025015.1;CM025015.1;CM025015.1;CM025015.1;CM025015.1;CM025015.1;CM025015.1;CM025015.1;CM025015.1;CM025015.1;CM025015.1;CM025015.1;CM025015.1;CM025015.1;CM025015.1;CM025015.1;CM025015.1;CM025015.1;CM025015.1;CM025015.1;CM025015.1;CM025015.1;CM025015.1;CM025015.1;CM025015.1;CM025015.1;CM025015.1;CM025015.1;CM025015.1;CM025015.1;CM025015.1;CM025015.1;CM025015.1;CM025015.1;CM025015.1;CM025015.1;CM025015.1;CM025015.1;CM025015.1;CM025015.1;CM025015.1;CM025015.1;CM025016.1;CM025016.1;CM025016.1;CM025016.1;CM025016.1;CM025016.1;CM025016.1;CM025016.1;CM025016.1;CM025016.1;CM025016.1;CM025016.1;CM025016.1;CM025016.1;CM025016.1;CM025016.1;CM025016.1;CM025016.1;CM025016.1;CM025016.1;CM025016.1;CM025016.1;CM025016.1;CM025016.1;CM025016.1;CM025016.1;CM025016.1;CM025016.1;CM025016.1;CM025016.1;CM025016.1;CM025016.1;CM025016.1;CM025016.1;CM025016.1;CM025016.1;CM025016.1;CM025016.1;CM025016.1;CM025016.1;CM025016.1;CM025016.1;CM025016.1;CM025016.1;CM025016.1;CM025016.1;CM025016.1;CM025016.1;CM025016.1;CM025016.1;CM025016.1;CM025016.1;CM025016.1;CM025016.1;CM025016.1;CM025016.1;CM025016.1;CM025016.1;CM025016.1;CM025016.1;CM025016.1;CM025016.1;CM025016.1;CM025016.1;CM025016.1;CM025016.1;CM025016.1;CM025016.1;CM025016.1;CM025016.1;CM025016.1;CM025016.1;CM025016.1;CM025016.1;CM025016.1;CM025016.1;CM025016.1;CM025016.1;CM025016.1;CM025016.1;CM025016.1;CM025016.1;CM025016.1;CM025016.1;CM025016.1;CM025016.1;CM025016.1;CM025016.1;CM025016.1;CM025016.1;CM025016.1;CM025016.1;CM025016.1;CM025016.1;CM025016.1;CM025017.1;CM025017.1;CM025017.1;CM025017.1;CM025017.1;CM025017.1;CM025017.1;CM025017.1;CM025017.1;CM025017.1;CM025017.1;CM025017.1;CM025017.1;CM025017.1;CM025017.1;CM025017.1;CM025017.1;CM025017.1;CM025017.1;CM025017.1;CM025017.1;CM025017.1;CM025017.1;CM025017.1;CM025017.1;CM025017.1;CM025017.1;CM025017.1;CM025017.1;CM025017.1;CM025017.1;CM025017.1;CM025017.1;CM025017.1;CM025017.1;CM025017.1;CM025017.1;CM025017.1;CM025017.1;CM025017.1;CM025017.1;CM025017.1;CM025017.1;CM025017.1;CM025017.1;CM025017.1;CM025017.1;CM025017.1;CM025017.1;CM025017.1;CM025017.1;CM025017.1;CM025018.1;CM025018.1;CM025018.1;CM025018.1;CM025018.1;CM025018.1;CM025018.1;CM025018.1;CM025018.1;CM025018.1;CM025018.1;CM025018.1;CM025018.1;CM025018.1;CM025018.1;CM025018.1;CM025018.1;CM025018.1;CM025018.1;CM025018.1;CM025018.1;CM025018.1;CM025018.1;CM025018.1;CM025018.1;CM025018.1;CM025018.1;CM025018.1;CM025018.1;CM025018.1;CM025018.1;CM025018.1;CM025018.1;CM025018.1;CM025018.1;CM025018.1;CM025018.1;CM025018.1;CM025018.1;CM025018.1;CM025018.1;CM025018.1;CM025018.1;CM025018.1;CM025018.1;CM025018.1;CM025018.1;CM025018.1;CM025018.1;CM025018.1;CM025018.1;CM025018.1;CM025018.1;CM025018.1;CM025018.1;CM025018.1;CM025018.1;CM025018.1;CM025018.1;CM025018.1;CM025018.1;CM025018.1;CM025018.1;CM025018.1;CM025018.1;CM025018.1;CM025018.1;CM025018.1;CM025018.1;CM025018.1;CM025018.1;CM025018.1;CM025019.1;CM025019.1;CM025019.1;CM025019.1;CM025019.1;CM025019.1;CM025019.1;CM025019.1;CM025019.1;CM025019.1;CM025019.1;CM025019.1;CM025019.1;CM025019.1;CM025019.1;CM025019.1;CM025019.1;CM025019.1;CM025019.1;CM025019.1;CM025019.1;CM025019.1;CM025019.1;CM025019.1;CM025019.1;CM025019.1;CM025019.1;CM025019.1;CM025020.1;CM025020.1;CM025020.1;CM025020.1;CM025020.1;CM025020.1;CM025020.1;CM025020.1;CM025020.1;CM025020.1;CM025020.1;CM025020.1;CM025020.1;CM025020.1;CM025020.1;CM025020.1;CM025020.1;CM025020.1;CM025020.1;CM025020.1;CM025020.1;CM025020.1;CM025020.1;CM025020.1;CM025020.1;CM025020.1;CM025020.1;CM025020.1;CM025020.1;CM025020.1;CM025020.1;CM025020.1;CM025020.1;CM025020.1;CM025020.1;CM025020.1;CM025020.1;CM025020.1;CM025020.1;CM025020.1;CM025020.1;CM025020.1;CM025020.1;CM025020.1;CM025020.1;CM025020.1;CM025021.1;CM025021.1;CM025021.1;CM025021.1;CM025021.1;CM025021.1;CM025021.1;CM025021.1;CM025021.1;CM025021.1;CM025021.1;CM025021.1;CM025021.1;CM025021.1;CM025021.1;CM025021.1;CM025021.1;CM025021.1;CM025021.1;CM025021.1;CM025021.1;CM025021.1;CM025021.1;CM025021.1;CM025021.1;CM025021.1;CM025021.1;CM025021.1;CM025021.1;CM025021.1;CM025021.1;CM025021.1;CM025021.1;CM025021.1;CM025021.1;CM025021.1;CM025021.1;CM025021.1;CM025021.1;CM025021.1;CM025021.1;CM025021.1;CM025021.1;CM025021.1;CM025021.1;CM025021.1;CM025021.1;CM025021.1;CM025021.1;CM025021.1;CM025021.1;CM025021.1;CM025021.1;CM025021.1;CM025021.1;CM025021.1;CM025021.1;CM025021.1;CM025021.1;CM025021.1;CM025021.1;CM025021.1;CM025021.1;CM025021.1;CM025021.1;CM025021.1;CM025021.1;CM025021.1;CM025021.1;CM025021.1;CM025021.1;CM025021.1;CM025021.1;CM025021.1;CM025021.1;CM025021.1;CM025021.1;CM025021.1;CM025021.1;CM025021.1;CM025021.1;CM025021.1;CM025021.1;CM025021.1;CM025021.1;CM025021.1;CM025021.1;CM025021.1;CM025021.1;CM025021.1;CM025021.1;CM025021.1;CM025021.1;CM025021.1;CM025021.1;CM025021.1;CM025021.1;CM025021.1;CM025022.1;CM025022.1;CM025022.1;CM025022.1;CM025022.1;CM025022.1;CM025022.1;CM025022.1;CM025022.1;CM025022.1;CM025022.1;CM025022.1;CM025022.1;CM025022.1;CM025022.1;CM025022.1;CM025022.1;CM025022.1;CM025022.1;CM025022.1;CM025022.1;CM025022.1;CM025022.1;CM025022.1;CM025022.1;CM025022.1;CM025022.1;CM025022.1;CM025022.1;CM025022.1;CM025022.1;CM025022.1;CM025022.1;CM025022.1;CM025022.1;CM025022.1;CM025022.1;CM025022.1;CM025022.1;CM025022.1;CM025022.1;CM025022.1;CM025022.1;CM025022.1;CM025022.1;CM025022.1;CM025022.1;CM025022.1;CM025022.1;CM025022.1;CM025022.1;CM025022.1;CM025022.1;CM025022.1;CM025022.1;CM025022.1;CM025022.1;CM025022.1;CM025022.1;CM025023.1;CM025023.1;CM025023.1;CM025023.1;CM025023.1;CM025023.1;CM025023.1;CM025023.1;CM025023.1;CM025023.1;CM025023.1;CM025023.1;CM025023.1;CM025023.1;CM025023.1;CM025023.1;CM025023.1;CM025023.1;CM025023.1;CM025023.1;CM025023.1;CM025023.1;CM025023.1;CM025023.1;CM025023.1;CM025023.1;CM025023.1;CM025023.1;CM025023.1;CM025023.1;CM025023.1;CM025023.1;CM025023.1;CM025023.1;CM025023.1;CM025023.1;CM025023.1;CM025023.1;CM025023.1;CM025023.1;CM025023.1;CM025023.1;CM025023.1;CM025023.1;CM025023.1;CM025023.1;CM025023.1;CM025023.1;CM025023.1;CM025023.1;CM025023.1;CM025023.1;CM025023.1;CM025023.1;CM025023.1;CM025023.1;CM025023.1;CM025023.1;CM025023.1;CM025023.1;CM025024.1;CM025024.1;CM025024.1;CM025024.1;CM025024.1;CM025024.1;CM025024.1;CM025024.1;CM025024.1;CM025024.1;CM025024.1;CM025024.1;CM025024.1;CM025024.1;CM025024.1;CM025024.1;CM025024.1;CM025024.1;CM025024.1;CM025024.1;CM025024.1;CM025024.1;CM025024.1;CM025024.1;CM025024.1;CM025024.1;CM025024.1;CM025024.1;CM025024.1;CM025024.1;CM025024.1;CM025024.1;CM025024.1;CM025024.1;CM025024.1;CM025024.1;CM025024.1;CM025024.1;CM025024.1;CM025024.1;CM025025.1;CM025025.1;CM025025.1;CM025025.1;CM025025.1;CM025025.1;CM025025.1;CM025025.1;CM025025.1;CM025025.1;CM025025.1;CM025025.1;CM025025.1;CM025025.1;CM025025.1;CM025025.1;CM025025.1;CM025025.1;CM025025.1;CM025025.1;CM025025.1;CM025025.1;CM025025.1;CM025025.1;CM025025.1;CM025025.1;CM025025.1;CM025025.1;CM025025.1;CM025025.1;CM025025.1;CM025025.1;CM025025.1;CM025025.1;CM025025.1;CM025025.1;CM025025.1;CM025025.1;CM025025.1;CM025025.1;CM025025.1;CM025025.1;CM025025.1;CM025025.1;CM025025.1;CM025025.1;CM025025.1;CM025025.1;CM025025.1;CM025026.1;CM025026.1;CM025026.1;CM025026.1;CM025026.1;CM025026.1;CM025026.1;CM025026.1;CM025026.1;CM025026.1;CM025026.1;CM025026.1;CM025026.1;CM025026.1;CM025026.1;CM025026.1;CM025026.1;CM025026.1;CM025026.1;CM025026.1;CM025026.1;CM025026.1;CM025026.1;CM025026.1;CM025026.1;CM025026.1;CM025026.1;CM025026.1;CM025026.1;CM025026.1;CM025026.1;CM025026.1;CM025026.1;CM025026.1;CM025026.1;CM025026.1;CM025026.1;CM025026.1;CM025026.1;CM025026.1;CM025026.1;CM025026.1;CM025026.1;CM025026.1;CM025026.1;CM025026.1;CM025026.1;CM025026.1;CM025026.1;CM025026.1;CM025026.1;CM025026.1;CM025026.1;CM025026.1;JAAVVJ010000025.1;JAAVVJ010000025.1;JAAVVJ010000027.1;JAAVVJ010000031.1;JAAVVJ010000034.1;JAAVVJ010000034.1;JAAVVJ010000034.1;JAAVVJ010000039.1;JAAVVJ010000040.1;JAAVVJ010000042.1;JAAVVJ010000044.1;JAAVVJ010000045.1;JAAVVJ010000046.1;JAAVVJ010000067.1;JAAVVJ010000072.1;JAAVVJ010000079.1;JAAVVJ010000103.1;JAAVVJ010000858.1;JAAVVJ010001187.1;JAAVVJ010002256.1;JAAVVJ010002270.1;JAAVVJ010002454.1;JAAVVJ010002760.1;JAAVVJ010002803.1;JAAVVJ010003570.1;JAAVVJ010003610.1;JAAVVJ010003610.1;JAAVVJ010003681.1;JAAVVJ010003691.1;JAAVVJ010003974.1;JAAVVJ010004474.1;JAAVVJ010004664.1;JAAVVJ010004888.1;JAAVVJ010004955.1;JAAVVJ010005395.1;JAAVVJ010005543.1;JAAVVJ010005587.1;JAAVVJ010006216.1;JAAVVJ010006738.1;JAAVVJ010006927.1;JAAVVJ010007037.1;JAAVVJ010008380.1;JAAVVJ010008966.1;JAAVVJ010008979.1;JAAVVJ010009202.1;JAAVVJ010009362.1;JAAVVJ010010587.1;JAAVVJ010010587.1;JAAVVJ010010593.1;JAAVVJ010011302.1;JAAVVJ010012018.1;JAAVVJ010012143.1;JAAVVJ010013214.1;JAAVVJ010013325.1;JAAVVJ010013422.1;JAAVVJ010015441.1;JAAVVJ010015867.1;JAAVVJ010016280.1;JAAVVJ010017957.1;JAAVVJ010018220.1;JAAVVJ010018271.1;JAAVVJ010018342.1;JAAVVJ010018342.1;JAAVVJ010018579.1;JAAVVJ010018614.1;JAAVVJ010018632.1;JAAVVJ010018673.1;JAAVVJ010018759.1;JAAVVJ010019581.1;JAAVVJ010019813.1;JAAVVJ010019813.1;JAAVVJ010020651.1;JAAVVJ010021230.1;JAAVVJ010021288.1;JAAVVJ010021289.1;JAAVVJ010021506.1;JAAVVJ010022879.1;JAAVVJ010022962.1;JAAVVJ010023028.1;JAAVVJ010023400.1;JAAVVJ010023781.1;JAAVVJ010023807.1;JAAVVJ010024499.1;JAAVVJ010024499.1;JAAVVJ010025645.1;JAAVVJ010025829.1;JAAVVJ010025864.1;JAAVVJ010026178.1;JAAVVJ010026691.1;JAAVVJ010026999.1;JAAVVJ010026999.1;JAAVVJ010028265.1;JAAVVJ010029149.1;JAAVVJ010029726.1;JAAVVJ010029853.1;JAAVVJ010030016.1;JAAVVJ010030291.1;JAAVVJ010031933.1;JAAVVJ010032104.1;JAAVVJ010032275.1;JAAVVJ010032378.1;JAAVVJ010032967.1;JAAVVJ010033135.1;JAAVVJ010033214.1;JAAVVJ010034001.1;JAAVVJ010034084.1;JAAVVJ010034203.1;JAAVVJ010034343.1;JAAVVJ010034404.1;JAAVVJ010034470.1;JAAVVJ010034705.1;JAAVVJ010034870.1;JAAVVJ010035265.1;JAAVVJ010035265.1;JAAVVJ010035266.1;JAAVVJ010035302.1;JAAVVJ010035377.1;JAAVVJ010035469.1;JAAVVJ010035508.1;JAAVVJ010035557.1;JAAVVJ010035557.1;JAAVVJ010035571.1;JAAVVJ010035702.1;JAAVVJ010035726.1;JAAVVJ010035728.1;JAAVVJ010035738.1;JAAVVJ010035738.1;JAAVVJ010035760.1;JAAVVJ010036215.1;JAAVVJ010036256.1;JAAVVJ010036541.1;JAAVVJ010036560.1;JAAVVJ010036585.1;JAAVVJ010036659.1;JAAVVJ010036665.1;JAAVVJ010036730.1;JAAVVJ010036763.1;JAAVVJ010036896.1;JAAVVJ010037064.1;JAAVVJ010037141.1;JAAVVJ010037155.1;JAAVVJ010037155.1;JAAVVJ010037155.1;JAAVVJ010037220.1;JAAVVJ010037220.1;JAAVVJ010037353.1;JAAVVJ010037393.1;JAAVVJ010037648.1;JAAVVJ010037734.1;JAAVVJ010037750.1;JAAVVJ010037776.1;JAAVVJ010037864.1;JAAVVJ010037887.1;JAAVVJ010038007.1;JAAVVJ010038016.1;JAAVVJ010038266.1;JAAVVJ010038307.1;JAAVVJ010038363.1;JAAVVJ010038491.1;JAAVVJ010038521.1;JAAVVJ010038549.1;JAAVVJ010038594.1;JAAVVJ010038660.1;JAAVVJ010038778.1;JAAVVJ010038946.1	13638;967197;3720998;3721152;4002353;4803836;5002510;6042677;7045820;7276693;8610918;10184434;11105370;11737846;12179014;13551600;14997470;14997811;15634221;18461138;21510837;22114814;22771308;23205607;24592750;25964965;27822297;28843749;28921136;30187768;30396681;30405335;32737638;33385692;34170401;34562484;35115277;35289507;39289725;41589910;47630861;51448095;54478502;54850523;55314379;55440572;61154592;61632119;62658391;2712474;4002151;4104474;4518884;5595482;7276542;9353642;10129546;11303547;12714258;12714408;12786288;17304525;17304636;18627790;19739366;20506225;20506919;20955058;21833621;24918709;25174502;25456189;25511963;27043573;27043754;28517569;31055167;34510709;35462543;38094471;38479991;50969955;53022691;54203771;55256122;55440352;56672455;58220740;58525166;62712648;856053;915725;5255684;5702798;7724426;8639847;9999477;10719052;15552771;15828907;20564663;20566311;20878918;20913798;24653837;24658487;25659547;25880411;26641456;27224923;27299234;27850581;28635390;29764349;29870103;30219144;31843609;32967472;34142969;34467476;38398678;38762384;41981290;44332661;47279573;48745718;48832127;49262117;53040251;53346996;55358249;55422067;56811969;56812505;58661839;59484968;59540343;61887782;64596908;65317976;66117982;66305740;67108332;67532198;67532500;67566903;69300653;69501004;70387347;70477246;71291317;71313827;71320068;71591626;71819141;71955168;72713910;72995503;73659159;73909945;1663383;2096458;5301354;7138657;7138720;7724285;9930165;10583241;10718934;14405650;14405817;15536729;15979060;17419021;21105226;21711457;21879994;23077095;23082321;23316216;24070282;26044980;27390826;28395788;28715759;30696488;36700076;36886900;37314682;38045835;40030465;41248167;42762183;43783195;43984892;44002561;44734562;48328880;48672725;48745499;52080514;52080658;52166914;53369467;53637847;54339634;55365119;57173292;59273172;60834619;61564843;65324405;67966027;70299024;70998833;71291042;72309293;72588185;73797197;130605;5406484;9413609;9414083;9572844;10021063;10433862;10436883;15551656;16717475;16957010;17325390;19045119;19071682;24306230;25187872;26595176;28701532;29270649;29777697;31253094;32392092;32652445;33660091;35640987;37113334;38136912;38444719;39553728;39594069;39828702;40657661;44627336;45387648;48049770;49765761;50584809;53346560;53835428;53933009;54192533;56700768;1194793;1327054;1327471;2682729;4477209;5197039;5650100;5945355;6189640;6574562;8739757;9318127;11570244;14898579;16161881;16193951;16956814;17122879;21532493;22344094;22798463;22918209;26980670;28031786;28827605;30895443;33943736;34285579;36628501;37704509;45443036;47650026;50935797;51662370;53583651;57085896;57393459;229187;1406798;3339017;5383097;8604595;15338508;16900519;24994408;26098040;26837465;27463408;29441548;29571842;32567781;32569741;35691788;36054707;36142375;38332922;38333168;40598359;40756658;41328953;42269248;43395341;45489247;45599230;45816925;49386972;924926;978440;1614138;4607523;4859326;6606333;9479854;9621654;14763828;16811667;22703998;24578523;26066762;28639247;34346693;34517571;38603000;40945611;41847818;44169204;44666321;44884864;45272543;46660452;46864186;47103873;48243627;48495044;427010;2071762;2290411;5396133;6410269;9337578;9384648;11228146;14946112;15005058;15884300;20672571;21230007;22795924;23189639;25064684;26159426;26183309;30857660;33633454;33712117;35250041;36223761;37176951;38039344;38363574;38604407;39257692;40253318;40343604;41040467;44402278;46034155;46098407;46684258;48106950;48134843;2893087;5081123;6712711;7618930;9995086;12363377;12459317;12794591;15054749;17930438;20515239;20672112;20761439;21787825;24002531;24462984;25048652;25494039;26909514;28329000;29332825;31518455;31991345;32388499;33633309;36132840;38363062;39380071;40253299;40840245;43755742;44059916;45003042;45883036;23274;949326;1265626;1342488;1343403;3013881;3627612;3893382;4213633;6057037;6473585;6599476;9151920;12941280;13896718;14738974;18936715;22163773;22884443;23956645;25122949;30920366;32850515;35188719;36264384;37188059;37364491;37947725;38090447;39162457;39637270;45374335;46868786;49267679;50708897;51931887;52006448;52639831;53959319;54632786;56416839;58322973;60588158;376640;479089;946068;4943051;4943357;7365425;8228770;8856728;11328482;11521926;13999232;14678523;15267000;19736244;21431702;21431838;23361963;23956380;24172204;26036954;26162568;26598609;28457258;32115857;34222158;34538702;34614970;34679711;36727041;37578158;37673635;38311940;38314970;38468029;39271735;40482193;41396532;41783237;46006235;46884024;47908547;50548688;51388459;51388641;51866899;52224741;55361181;55871085;56421478;56593785;56699804;60331158;60868316;61165897;671531;752737;1091957;1877165;2486151;3162289;4161086;5483848;7403409;8888678;12038492;12241140;13431733;16414415;16572733;19002922;19008924;19183589;19279537;20332521;22059379;22091754;23107529;23157183;23157248;26648464;27825046;28127289;28885063;30031996;31479611;35436406;38371266;42902211;4336290;5168926;6527007;9640136;11755692;13447412;13769427;15206625;17037594;17711385;17711656;22400021;23910659;25376671;26796710;28539159;28539455;30033476;34626455;34629873;35579571;37430842;40342262;40559456;263094;342662;1016550;2229134;2962540;5295569;5762336;6760736;6996309;6997187;12705625;14111805;14173929;16064675;16950684;17179134;17684012;20019335;22256237;23047177;25066877;25219600;28191577;28663150;28801256;29925759;32005788;32124245;32124541;34112113;36557769;37378779;37477705;37834195;39209733;39448141;40494631;41028459;41815167;43249343;43493269;46116578;46159511;49787661;49974258;55324335;56252155;509950;1103969;1192978;2698907;3370721;5176083;5297485;5306900;5461398;7217487;7782822;13048536;13229223;14131577;14247096;14677650;14679586;21456878;22310105;23525956;24913613;26250634;27372781;28192467;28439345;28948082;30160097;30775728;31476911;32006015;32045056;32647481;32922576;36158530;38879965;39317104;39448309;39972004;42587110;47327376;49123450;49616169;49787815;52325540;53441816;55853185;56824824;1048244;2094390;3210958;4429659;5366511;5371298;6286645;6758101;7902152;11061783;11806885;13583014;13620190;14073528;15887292;16712306;20365943;21404016;23689679;24495906;25263849;25415060;25538280;26537946;26616441;27623206;28161068;30618262;31005788;31862084;33711618;34077348;38281633;38695465;38938160;39204873;41255917;42453690;44793273;45142713;45234007;45261916;46006762;46114864;47403596;48505195;48693634;48949750;49017290;51313436;52410773;52495781;52714224;52821921;2635652;4325133;5370892;6261950;9342959;9539384;11173939;13180990;13579047;15329700;16660883;17200278;17201147;21319653;22667613;24815246;25794237;27275279;28662194;31109769;32126987;34067935;34544831;36356936;36580830;38278902;40445363;41076225;42506373;45424840;46911266;47110202;47312776;47754627;49238857;49239960;49618430;50149875;52525120;52693475;53946032;73357;705893;2609652;2659167;5111369;9478419;11108656;13986100;16519825;19593884;20054331;20257402;20712318;22540999;24140819;28177735;30335036;35964662;40297211;43693208;43858543;46778824;47131622;48449721;3031145;4546784;5197458;5818420;6757836;6758245;7870924;10831791;12345208;13293781;14638254;16372913;16659223;23205583;28820705;29005551;29149927;34140802;39367153;39496002;39827929;40977895;42897293;43099792;43428962;43691335;44165341;44370100;377008;756947;3168149;4925868;4933733;5121462;10095905;12230425;12902445;14105754;14106068;14578651;15537561;16725527;18588949;19962698;23267562;24896184;25161179;26349685;26357237;28472927;30638274;31389808;31389909;31461392;32180086;32857535;32871966;32923387;34638570;36142745;39115618;43380759;43780668;45180683;45842813;47874146;48087919;48843161;49000727;1125847;4709150;5320332;7307257;8782445;10053524;10755312;13259901;13503717;14578909;15039307;16844711;20309643;20421549;21086153;21502688;21535548;22871418;26330630;26361991;27525209;28262736;30628815;30821649;32927893;38503131;41285585;42140056;43383597;43384237;52659760;1007487;1763453;3982772;6053782;8191227;9365504;11134521;11578472;11703571;12879323;13230161;13381173;14326678;19079593;19684411;2186635;6165966;10569217;11134202;11445113;12980414;13706097;13977605;14225593;15276748;16503473;16778025;20490946;1309335;2516398;2604489;5781809;8546355;10333749;10385733;10645442;12304730;12346099;12755345;13076179;15783631;17084277;20829846;24587218;27401337;29336035;29584266;32215753;33030806;1407540;1830193;2576508;4956507;7087559;7274063;7408217;8346839;9672321;11683921;12346311;13224662;17075253;19186276;22765364;24265114;24347398;25000738;25547881;27401943;28189514;29190213;29281799;29805120;30245121;94651;1461334;2219858;4850814;7894970;8075847;8447756;9763810;13256877;13510476;16322148;17754015;18460053;19704139;21345941;21346736;21565702;21674187;21770629;21874680;23477391;24812827;25325145;28200654;30421650;31998928;33050182;33257618;38167242;39172293;40344119;44967668;45116890;45182212;45366570;45735601;46754610;46912316;48832797;51860605;1149181;1308954;1363185;1448939;2370339;3111993;3600671;3614075;4222693;4407781;6564842;7194284;7203873;7759395;8862932;9796866;10107474;11091024;12111889;13509780;14181102;14613788;15811340;15866211;16571684;19336502;19368119;21339235;21413947;22524304;23088203;23474681;23726074;25040500;25324990;27494624;28199205;30112964;31998769;37334103;39119133;39296191;39300040;39300334;39326360;39966870;40645239;41654702;42642146;45157934;45220577;46626595;46718106;48010096;51379047;52702802;53352667;53702199;70615;174286;2200095;6768838;7452167;9979909;10562139;10760600;12696106;16436827;20048108;20436602;21454945;23175609;23385176;24704148;25697663;25765244;26390849;27846408;28216221;28912129;29923216;30082469;30299629;30300906;33433550;33910748;37559414;38967170;39125422;40654522;1889215;1912967;2768261;6517440;7134278;8082523;8448933;10737256;11178250;13187115;16751871;17986087;18332977;19059724;19615265;20404501;24062959;24491016;25853100;27239262;30301687;33024387;33910909;34031001;37761697;38326861;40747770;16534;1958604;4333723;4786483;5237956;5462114;7099419;7272038;7809274;8783811;9126619;9847101;10259600;12382341;14957959;16144710;17454218;18787796;23275157;23649602;28655812;30541985;31137493;32011675;36776559;38693871;38693951;39493544;40107165;41145382;41398744;41636860;42344969;972593;1963040;6170807;7931875;10093691;10195355;10220873;11781797;20505938;21249320;22543180;22839041;25882800;27069022;28668472;31030450;32529950;32828633;33031731;33031882;35303862;36439480;37201998;37243420;38601969;40019151;43462420;530568;545615;1679810;2149674;7099763;7357635;8471827;12706758;16510513;18282809;20277822;20912532;21298979;21953954;22627744;27859300;28027571;29651018;31103310;31103443;33284611;547479;1040317;1295503;3700411;3850893;11216175;12710366;13300261;14863350;18123465;18286180;18753905;23119825;26185294;26659148;27404045;28471430;32070261;32239172;1270098;2828035;2828379;5792687;7764615;7764702;7845729;8054763;10099262;14350211;14817432;16273010;17738002;17813034;18141477;29109434;30879517;32591631;33455037;1888867;1889646;2474219;2580381;4145176;4878412;5620577;7770579;8380664;10366039;10366906;10760505;14918899;15881591;16807700;17045790;17197518;17650421;17651538;21015667;22760761;23174228;25250980;28036176;31581883;32586090;32604249;33687991;34327664;35003287;45545;1376222;2027276;2103507;2639131;4389637;5828717;10144133;10564261;10674229;10942333;22500051;22639064;23703748;24267659;27647463;27683497;27695632;28748415;28848271;30447819;30617735;30679753;30954456;31183978;31889052;210963;2249857;2411684;2866058;3855934;6979315;9031217;15181636;16858642;16858926;17992602;18209001;18211414;19730750;20965097;22623034;23373501;24773126;25124864;25226014;25951594;27030108;27271392;27696302;28876594;28943243;30557978;31400945;259036;259252;311823;237356;13446;142654;167573;108449;85360;149868;106464;80527;27393;58387;54424;14157;903;14495;4833;50;1;1099;1532;29601;27830;11528;20572;12312;48196;508;428;3437;618;5023;1;6614;15079;7833;352;8;4583;404;2605;454;2904;1320;272;1576;1;11816;3380;1918;2741;847;1205;1;4596;204;19349;1;351;4358;5915;3813;246;1;20341;34294;990;1507;8103;938;45;1246;746;5155;455;2503;47238;7477;7446;4807;1;485;940;5946;440;2552;876;3434;3646;2324;445;11825;292;4625;5950;11981;1;8;36740;9038;5295;428;1;12231;3176;17589;1443;7357;8565;13161;30596;42283;21505;17951;2760;19963;4748;14210;15240;3791;8816;4321;243725;30492;62976;41;6691;214;2275;2236;15568;9280;2102;366;17243;14268;538;5188;9170;17219;17982;79724;80431;3187;266833;1;1686;41360;68360;5028;10526;1637;1;2557;11756;749;11887;548;45;13041;3285;1;35	13721;968184;3721018;3721194;4002432;4804014;5002576;6043681;7045966;7276798;8610961;10185427;11106381;11738838;12180011;13552362;14997567;14998808;15634735;18461334;21511789;22114837;22771517;23206193;24592834;25965968;27822371;28843818;28922021;30187848;30397022;30405620;32737850;33386650;34170572;34562693;35116274;35290488;39289798;41590101;47630971;51448224;54478608;54850565;55314589;55440662;61155595;61632435;62658501;2712514;4002244;4105105;4519503;5595496;7276636;9354642;10129589;11303691;12714427;12714849;12786929;17304551;17304654;18628775;19740360;20506334;20506941;20955136;21833712;24918791;25174545;25456287;25512976;27043615;27043975;28517605;31055250;34510749;35462630;38094560;38480186;50969973;53022859;54203854;55256154;55440441;56672707;58220916;58525383;62712742;856349;916021;5256682;5703799;7724498;8639896;9999728;10719148;15553757;15829323;20564682;20566503;20878939;20914812;24653856;24658671;25659696;25880485;26641574;27224968;27300228;27850620;28635475;29765346;29870134;30219415;31843650;32967668;34142988;34467560;38398843;38762519;41982286;44333678;47279684;48745792;48832291;49262462;53040430;53347041;55358453;55423084;56812373;56812549;58662225;59484994;59540371;61887904;64597905;65318069;66118130;66306132;67109315;67532451;67533276;67567898;69300827;69501177;70388338;70478247;71291400;71314823;71321067;71592594;71820152;71956152;72714930;72995656;73659291;73910942;1663415;2096486;5301668;7138687;7138730;7724326;9931165;10584238;10719022;14405671;14405967;15536811;15979122;17419100;21105252;21711631;21880971;23077313;23082457;23317219;24070366;26045405;27390959;28395819;28716764;30696947;36700119;36886918;37314724;38045925;40031433;41248195;42763197;43784165;43985527;44003550;44735559;48329012;48673713;48745591;52080548;52081009;52167924;53370060;53638046;54339812;55365274;57174287;59274165;60835654;61564988;65324497;67966088;70299166;70999037;71291149;72309497;72588297;73797363;130641;5407484;9413668;9414126;9573846;10021272;10434048;10436896;15552652;16717596;16957084;17325724;19045167;19071713;24306335;25188874;26595326;28702566;29270702;29777730;31253714;32392236;32653442;33660295;35641987;37114334;38137076;38445715;39553907;39595068;39828865;40657749;44627456;45388649;48049832;49765962;50584839;53347554;53835492;53933661;54192620;56701770;1195767;1327422;1327483;2683189;4477524;5197088;5650183;5945445;6190606;6575556;8740742;9318318;11570395;14898661;16161958;16194259;16956898;17123873;21532587;22344772;22798490;22918670;26980763;28032785;28828595;30895550;33944734;34286569;36628940;37705493;45444035;47650127;50936769;51662447;53583821;57086895;57393661;229467;1407002;3339250;5384123;8605593;15338683;16900558;24995415;26098099;26837480;27463450;29441699;29572013;32568610;32569948;35692782;36054799;36142449;38333169;38333820;40598409;40756716;41329207;42269384;43396339;45490009;45600215;45817086;49387176;925923;979437;1615129;4607746;4859420;6606408;9479897;9621671;14764026;16812673;22704989;24578566;26066845;28639345;34346766;34517660;38603217;40945709;41847921;44169398;44667318;44885860;45273542;46660502;46865258;47104871;48244601;48496024;427116;2072107;2290429;5396187;6411273;9337782;9384757;11228456;14946569;15005150;15885297;20672652;21230530;22796903;23189806;25064785;26159453;26183386;30857720;33633555;33712210;35251039;36224782;37177935;38039414;38363669;38604498;39257851;40253649;40343781;41040651;44403295;46034348;46098513;46684451;48107074;48134971;2893115;5081593;6712883;7618950;9996082;12363563;12459504;12794667;15054768;17930491;20515288;20672181;20761643;21787910;24002576;24463979;25048788;25494059;26909587;28329052;29332868;31518643;31991519;32388602;33633396;36133600;38363118;39381083;40253476;40840445;43756617;44060900;45003135;45883174;23317;949477;1266638;1342587;1343507;3013998;3628613;3893465;4213858;6057126;6473806;6599536;9152081;12941347;13896758;14739039;18937048;22163847;22884484;23956750;25122992;30920554;32850717;35188797;36264843;37188115;37365487;37948719;38090504;39162547;39637716;45374423;46868887;49267892;50709903;51932892;52006644;52640027;53959467;54632936;56417032;58323969;60588276;377624;479249;946136;4943241;4943714;7365522;8229740;8856897;11329475;11522920;13999316;14678608;15268044;19736288;21431763;21431859;23362133;23956464;24172367;26037416;26163547;26599584;28457587;32116619;34222200;34539033;34615020;34679860;36727092;37578307;37673779;38312399;38315351;38468489;39271883;40482285;41397527;41783336;46007235;46885017;47908907;50548866;51388662;51388734;51867900;52224838;55361926;55871278;56422476;56593862;56699898;60331337;60868469;61166076;671723;753731;1092966;1877209;2486243;3163287;4162068;5484836;7403557;8889674;12038699;12241183;13431937;16414467;16572778;19002960;19009930;19183639;19280006;20332722;22059556;22091890;23108579;23157239;23157421;26648568;27825068;28127360;28885157;30032089;31479791;35437398;38372262;42903209;4336458;5169017;6527138;9640702;11755757;13447589;13770406;15207044;17037799;17711516;17712432;22400143;23911656;25376690;26796722;28539288;28539469;30033578;34626484;34629915;35579631;37431080;40343010;40559894;263164;342749;1016676;2229320;2962716;5295643;5763356;6760953;6996476;6997284;12705768;14112817;14174381;16065599;16950775;17179176;17684104;20020330;22256319;23047647;25066908;25219763;28191666;28663193;28801325;29926777;32005894;32124277;32124562;34112154;36557875;37378982;37478706;37835196;39210215;39448221;40494643;41028503;41815210;43249371;43493410;46116621;46159714;49787769;49974358;55324426;56252353;510992;1103994;1193306;2699895;3371481;5176209;5297546;5307077;5461438;7217576;7783031;13048705;13229392;14131695;14247196;14677793;14679752;21457045;22310285;23526098;24913803;26251631;27373784;28192555;28440356;28948157;30161018;30776711;31477083;32006097;32045232;32647683;32922646;36158715;38880965;39317305;39448358;39972965;42587255;47327514;49124449;49616276;49787929;52325995;53442819;55854154;56825820;1048438;2094437;3211007;4429760;5366689;5371355;6286848;6758186;7902232;11061996;11807585;13583095;13621189;14073624;15887360;16713149;20366032;21404478;23689757;24496054;25264827;25416073;25538426;26538038;26616477;27624256;28161212;30619256;31005877;31863081;33712047;34077440;38282628;38695619;38938173;39204916;41256912;42454675;44793532;45142796;45234105;45261993;46006850;46115507;47403924;48505266;48693827;48950452;49017623;51313511;52410955;52495905;52714245;52822101;2636600;4326144;5370944;6262422;9343160;9539664;11173986;13181994;13579129;15330698;16660992;17200401;17201250;21319696;22668085;24815404;25794250;27276277;28662492;31109931;32127030;34067974;34544871;36357010;36580964;38279900;40446384;41076388;42507369;45424868;46911289;47110284;47313772;47755623;49239848;49239975;49618470;50150466;52525308;52693591;53946485;73488;706880;2609675;2660145;5111438;9479326;11108806;13986121;16520803;19593928;20054601;20257478;20713337;22541092;24140841;28177805;30335172;35964774;40297310;43694207;43858754;46778986;47132326;48449757;3032143;4546875;5198461;5818596;6757912;6758322;7870993;10831983;12346205;13293895;14638352;16372943;16659400;23205593;28821703;29005663;29149969;34141815;39367334;39496225;39827972;40978082;42897669;43099804;43429952;43692325;44165443;44370170;377043;757050;3168237;4925905;4933747;5121544;10096025;12230494;12903437;14106022;14106232;14578752;15537740;16725737;18589125;19962833;23267618;24896386;25161222;26349782;26357329;28473932;30638487;31389818;31389919;31461415;32180278;32858546;32872956;32924388;34639566;36142901;39115813;43381746;43780772;45181649;45842906;47874383;48088911;48843245;49000906;1125970;4710150;5320573;7308266;8782514;10054522;10756308;13260363;13503792;14579012;15039507;16844801;20310642;20422015;21086323;21502822;21536534;22872428;26330727;26362088;27525228;28262922;30628915;30821846;32928525;38503308;41286584;42140231;43383662;43384256;52659896;1008480;1763642;3982955;6054778;8192229;9366498;11134574;11578956;11703606;12880306;13230234;13382168;14326766;19080587;19685404;2186813;6166963;10569395;11134244;11445165;12980435;13707036;13978603;14226050;15277727;16504475;16778105;20491935;1309472;2516495;2605051;5782256;8547070;10333907;10385766;10646403;12305722;12346200;12756357;13076570;15784638;17084382;20830022;24587422;27401385;29337035;29584346;32215853;33030899;1407896;1830236;2577509;4956708;7087661;7274132;7408407;8347833;9672767;11684100;12346404;13224827;17075338;19186317;22765443;24265157;24347601;25000773;25548074;27402059;28190512;29190386;29281900;29806119;30246115;94834;1462345;2220067;4850932;7895336;8075897;8447958;9764810;13257875;13510563;16322210;17754087;18460227;19704331;21346105;21346911;21565754;21674348;21770748;21874695;23477497;24812874;25325235;28200745;30421851;31998993;33050205;33257691;38167278;39172459;40345149;44967815;45116920;45182671;45367574;45735682;46755562;46912396;48833777;51861609;1150172;1309104;1364180;1449242;2370481;3112315;3601668;3614135;4223717;4407984;6564886;7194326;7203978;7759492;8863150;9796995;10107649;11091176;12111988;13509878;14182092;14614769;15812334;15867206;16572692;19337521;19369112;21339645;21413993;22524378;23088279;23474784;23726261;25041488;25325039;27495610;28199253;30113048;31998867;37334206;39119156;39296428;39300175;39300350;39326497;39967867;40645291;41655322;42642343;45158932;45220764;46626799;46718273;48011090;51380063;52702929;53352761;53702245;70776;175283;2200163;6769836;7453166;9979927;10563170;10760786;12696566;16437414;20048182;20437633;21455943;23175694;23385370;24704294;25697744;25765317;26390939;27847417;28217235;28912224;29923289;30082527;30300629;30300993;33434550;33910826;37559536;38967344;39125703;40655507;1889230;1913263;2768346;6517560;7134348;8082694;8449076;10737428;11178375;13188123;16751948;17986231;18333072;19060721;19616272;20405498;24063055;24491109;25853304;27239365;30301793;33025395;33911009;34032026;37762613;38327064;40748768;16615;1958809;4333864;4787484;5237973;5462282;7099459;7272108;7809354;8783969;9126927;9847208;10260594;12382427;14958953;16144798;17454417;18788120;23275434;23649744;28656834;30542999;31137546;32011800;36777562;38693887;38693994;39493579;40107368;41145430;41398839;41637856;42345113;972626;1964037;6170824;7932079;10094687;10195437;10220955;11781814;20506020;21249487;22543266;22839099;25882818;27069228;28668742;31031425;32530144;32829623;33031899;33032180;35303902;36439676;37202991;37244418;38602159;40019203;43462650;530734;545723;1679847;2150659;7099823;7358630;8471972;12706846;16511509;18282882;20278780;20912629;21299051;21954149;22627926;27860307;28027638;29651163;31103340;31103454;33284768;547499;1041311;1295674;3701381;3850909;11216342;12710472;13301258;14864360;18123915;18286279;18754898;23120286;26185396;26659501;27404317;28472425;32071269;32239280;1270565;2828070;2828418;5792771;7764633;7764713;7846029;8054776;10099453;14350394;14817489;16273472;17738074;17814031;18141509;29109470;30879554;32592630;33455129;1888902;1889915;2474262;2580585;4146168;4878500;5620593;7770621;8380714;10366895;10367202;10761472;14919357;15881631;16808686;17045850;17198476;17650559;17651584;21015762;22760812;23174242;25251951;28036487;31582896;32586548;32604704;33688063;34328129;35003374;45640;1376308;2027428;2103853;2639259;4389662;5828888;10144257;10564457;10674368;10942375;22500213;22639517;23704731;24267846;27647474;27683673;27695690;28748689;28848400;30447897;30617746;30679838;30955450;31184050;31889073;211976;2249949;2411742;2866174;3856089;6979336;9031416;15181696;16858733;16859050;17993603;18210501;18215276;19730926;20966094;22624028;23374495;24773572;25124965;25227027;25951635;27031109;27271597;27696401;28876786;28944237;30558001;31401948;259114;259357;312819;237390;13611;142790;167843;108489;86345;149945;106545;80568;27550;58558;54465;14213;1067;15286;4854;138;873;1253;1597;29694;27888;11877;20916;12394;48271;679;582;4429;662;5047;133;6752;15243;8826;491;145;4745;499;2753;468;3009;1432;668;2010;80;11988;3503;1992;2807;946;1219;512;4791;264;19493;94;537;4544;6101;3952;332;213;20428;34310;1033;1550;8146;1347;105;1358;868;5358;574;2547;47443;7569;7714;4954;112;593;1062;6138;587;2657;897;3535;3739;2478;780;11897;521;4699;6125;12127;350;48;36783;9114;6293;582;475;12251;4171;17665;2439;7530;8582;14156;30819;43308;22504;18488;3759;20130;5747;14760;15967;3945;8832;4907;244716;30627;63120;1051;7667;1210;3270;3231;15896;10293;2771;520;18243;15263;1298;5342;9251;17987;18120;80450;81298;3219;266958;502;2705;41524;68404;6018;11531;2632;587;3555;11804;1306;12216;1549;1043;13573;4279;185;1049	-;-;-;-;-;-;-;-;-;-;-;-;-;-;-;-;-;-;-;-;-;-;-;-;-;-;-;-;-;-;-;-;-;-;-;-;-;-;-;-;-;-;-;-;-;-;-;-;-;+;+;+;+;+;+;+;+;+;+;+;+;+;+;+;+;+;+;+;+;+;+;+;+;+;+;+;+;+;+;+;+;+;+;+;+;+;+;+;+;+;-;-;-;-;-;-;-;-;-;-;-;-;-;-;-;-;-;-;-;-;-;-;-;-;-;-;-;-;-;-;-;-;-;-;-;-;-;-;-;-;-;-;-;-;-;-;-;-;-;-;-;-;-;-;-;-;-;-;-;-;-;-;-;-;-;-;-;-;-;-;+;+;+;+;+;+;+;+;+;+;+;+;+;+;+;+;+;+;+;+;+;+;+;+;+;+;+;+;+;+;+;+;+;+;+;+;+;+;+;+;+;+;+;+;+;+;+;+;+;+;+;+;+;+;+;+;+;+;+;-;-;-;-;-;-;-;-;-;-;-;-;-;-;-;-;-;-;-;-;-;-;-;-;-;-;-;-;-;-;-;-;-;-;-;-;-;-;-;-;-;-;+;+;+;+;+;+;+;+;+;+;+;+;+;+;+;+;+;+;+;+;+;+;+;+;+;+;+;+;+;+;+;+;+;+;+;+;+;+;+;+;+;+;+;+;+;+;+;+;+;+;+;+;+;+;+;+;+;+;+;+;+;+;+;+;+;+;-;-;-;-;-;-;-;-;-;-;-;-;-;-;-;-;-;-;-;-;-;-;-;-;-;-;-;-;-;-;-;-;-;-;-;-;-;-;-;-;-;-;-;-;-;-;-;-;-;-;-;-;-;-;-;-;-;-;-;-;-;-;-;-;-;+;+;+;+;+;+;+;+;+;+;+;+;+;+;+;+;+;+;+;+;+;+;+;+;+;+;+;+;+;+;+;+;+;+;-;-;-;-;-;-;-;-;-;-;-;-;-;-;-;-;-;-;-;-;-;-;-;-;-;-;-;-;-;-;-;-;-;-;-;-;-;-;-;-;-;-;-;+;+;+;+;+;+;+;+;+;+;+;+;+;+;+;+;+;+;+;+;+;+;+;+;+;+;+;+;+;+;+;+;+;+;+;+;+;+;+;+;+;+;+;+;+;+;+;+;+;+;+;+;+;+;+;+;+;+;+;+;+;+;+;+;+;+;+;+;+;+;+;+;+;+;+;+;+;+;+;+;+;+;+;+;+;+;+;+;-;-;-;-;-;-;-;-;-;-;-;-;-;-;-;-;-;-;-;-;-;-;-;-;+;+;+;+;+;+;+;+;+;+;+;+;+;+;+;+;+;+;+;+;+;+;+;+;+;+;+;+;+;+;+;+;+;+;+;+;+;+;+;+;+;+;+;+;+;+;+;-;-;-;-;-;-;-;-;-;-;-;-;-;-;-;-;-;-;-;-;-;-;-;-;-;-;-;-;-;-;-;-;-;-;-;-;-;-;-;-;-;-;-;-;-;-;-;-;-;-;-;-;-;-;-;-;-;-;-;-;-;-;-;-;-;-;-;-;-;-;-;-;-;-;-;-;-;-;-;-;-;-;-;-;-;-;-;-;-;-;-;-;-;-;-;-;-;-;-;-;-;+;+;+;+;+;+;+;+;+;+;+;+;+;+;+;+;+;+;+;+;+;+;+;+;+;+;+;+;+;+;+;+;+;+;+;+;+;+;+;+;+;-;-;-;-;-;-;-;-;-;-;-;-;-;-;-;-;-;-;-;-;-;-;-;-;+;+;+;+;+;+;+;+;+;+;+;+;+;+;+;+;+;+;+;+;+;+;+;+;+;+;+;+;+;+;+;+;+;+;+;+;+;+;+;+;+;+;+;+;+;+;+;+;+;+;+;+;+;+;+;+;+;+;+;+;+;+;+;+;+;+;+;+;+;-;-;-;-;-;-;-;-;-;-;-;-;-;-;-;-;-;-;-;-;-;-;-;-;-;-;-;-;-;-;-;-;-;-;-;-;-;-;-;-;-;-;-;-;-;-;+;+;+;+;+;+;+;+;+;+;+;+;+;+;+;+;+;+;+;+;+;+;+;+;+;+;+;+;+;+;+;+;+;+;-;-;-;-;-;-;-;-;-;-;-;-;-;-;-;-;-;-;-;-;-;-;-;-;-;-;-;-;-;-;-;-;-;-;-;-;-;-;-;-;-;-;-;-;-;-;-;-;-;-;-;-;-;-;-;-;-;-;-;-;-;-;-;-;-;+;+;+;+;+;+;+;+;+;+;+;+;+;+;+;+;+;+;+;+;+;+;+;+;+;+;+;+;+;+;+;+;+;+;+;+;+;+;+;+;+;+;+;+;+;+;+;+;+;+;+;+;+;+;+;+;+;+;+;+;+;+;+;+;+;+;+;+;+;+;+;+;+;+;+;+;+;+;+;+;+;+;+;+;+;+;+;+;+;+;-;-;-;-;-;-;-;-;-;-;-;-;-;-;-;-;-;-;-;-;-;-;-;-;-;-;-;-;-;-;-;-;-;-;-;-;-;-;-;-;-;-;-;-;-;-;-;-;-;-;-;-;-;-;-;-;-;-;-;-;+;+;+;+;+;+;+;+;+;+;+;+;+;+;+;+;+;+;+;+;+;+;+;+;+;+;+;+;+;+;+;+;+;+;+;+;+;+;+;+;+;+;+;+;+;+;+;+;-;-;-;-;-;-;-;-;-;-;-;-;-;-;-;-;-;-;-;-;-;-;-;-;-;-;-;-;-;-;-;-;-;-;-;-;-;-;+;+;+;+;+;+;+;+;+;+;+;+;+;+;+;+;+;+;+;+;+;+;+;+;+;+;+;+;+;+;+;+;+;+;+;+;+;+;+;+;+;+;+;+;+;+;+;+;+;+;+;+;+;+;+;+;-;-;-;-;-;-;-;-;-;-;-;-;-;-;-;-;-;-;-;-;-;-;-;-;-;-;-;-;+;-;-;-;+;+;-;-;-;+;+;-;+;-;+;+;+;-;-;+;-;-;-;-;+;+;-;+;-;-;-;-;-;-;+;-;-;-;-;+;+;-;-;-;+;-;-;-;+;+;+;+;-;-;-;+;+;-;+;+;-;-;-;+;-;-;+;-;+;+;-;-;-;-;+;+;-;-;-;+;+;+;+;+;-;-;-;+;-;+;-;+;-;-;+;-;+;+;+;-;+;-;-;-;+;-;+;+;-;+;-;-;+;-;+;-;+;+;+;-;-;+;-;-;+;+;+;-;+;+;+;+;+;+;-;-;+;+;-;+;+;+;+;-;-;+;+;+;-;+;-;-;+;-;+;+;-;+;+;-;-;-;+;-;+	539567	704344.46	1261165.87	1381949.23	1397005.27	1411404.77	1156824.69	1306239.07	1028625.96	985505.42	1163555.22	829296.01	997765.66	418212.03	796734.76	733826.76	624800.48	558126.58	378863.08	362142.86	338619.00	368196.76	232338.20	403821.78	564939.04	417741.28	333783.60
NotFur1_GapFilledScaffold_11178_7061:L2:LINE	CM025008.1;CM025008.1;CM025008.1;CM025008.1;CM025008.1;CM025008.1;CM025008.1;CM025008.1;CM025008.1;CM025008.1;CM025008.1;CM025008.1;CM025008.1;CM025008.1;CM025008.1;CM025008.1;CM025008.1;CM025008.1;CM025008.1;CM025008.1;CM025008.1;CM025008.1;CM025008.1;CM025008.1;CM025008.1;CM025008.1;CM025008.1;CM025008.1;CM025008.1;CM025008.1;CM025008.1;CM025008.1;CM025008.1;CM025008.1;CM025008.1;CM025008.1;CM025008.1;CM025008.1;CM025008.1;CM025008.1;CM025008.1;CM025008.1;CM025008.1;CM025008.1;CM025008.1;CM025008.1;CM025008.1;CM025008.1;CM025008.1;CM025008.1;CM025008.1;CM025008.1;CM025008.1;CM025008.1;CM025008.1;CM025008.1;CM025008.1;CM025008.1;CM025008.1;CM025008.1;CM025008.1;CM025008.1;CM025008.1;CM025008.1;CM025008.1;CM025008.1;CM025008.1;CM025008.1;CM025008.1;CM025008.1;CM025008.1;CM025008.1;CM025008.1;CM025008.1;CM025008.1;CM025008.1;CM025008.1;CM025008.1;CM025008.1;CM025008.1;CM025008.1;CM025008.1;CM025008.1;CM025008.1;CM025008.1;CM025008.1;CM025008.1;CM025008.1;CM025008.1;CM025008.1;CM025008.1;CM025008.1;CM025008.1;CM025008.1;CM025008.1;CM025008.1;CM025008.1;CM025008.1;CM025008.1;CM025008.1;CM025008.1;CM025008.1;CM025008.1;CM025008.1;CM025008.1;CM025008.1;CM025008.1;CM025008.1;CM025008.1;CM025008.1;CM025008.1;CM025008.1;CM025008.1;CM025008.1;CM025008.1;CM025008.1;CM025008.1;CM025008.1;CM025008.1;CM025008.1;CM025008.1;CM025008.1;CM025008.1;CM025008.1;CM025008.1;CM025008.1;CM025008.1;CM025008.1;CM025008.1;CM025008.1;CM025008.1;CM025008.1;CM025008.1;CM025008.1;CM025008.1;CM025008.1;CM025008.1;CM025008.1;CM025008.1;CM025008.1;CM025008.1;CM025008.1;CM025008.1;CM025008.1;CM025008.1;CM025008.1;CM025008.1;CM025008.1;CM025008.1;CM025008.1;CM025008.1;CM025008.1;CM025008.1;CM025008.1;CM025008.1;CM025008.1;CM025008.1;CM025008.1;CM025008.1;CM025008.1;CM025008.1;CM025008.1;CM025008.1;CM025008.1;CM025008.1;CM025008.1;CM025008.1;CM025008.1;CM025008.1;CM025008.1;CM025008.1;CM025008.1;CM025009.1;CM025009.1;CM025009.1;CM025009.1;CM025009.1;CM025009.1;CM025009.1;CM025009.1;CM025009.1;CM025009.1;CM025009.1;CM025009.1;CM025009.1;CM025009.1;CM025009.1;CM025009.1;CM025009.1;CM025009.1;CM025009.1;CM025009.1;CM025009.1;CM025009.1;CM025009.1;CM025009.1;CM025009.1;CM025009.1;CM025009.1;CM025009.1;CM025009.1;CM025009.1;CM025009.1;CM025009.1;CM025009.1;CM025009.1;CM025009.1;CM025009.1;CM025009.1;CM025009.1;CM025009.1;CM025009.1;CM025009.1;CM025009.1;CM025009.1;CM025009.1;CM025009.1;CM025009.1;CM025009.1;CM025009.1;CM025009.1;CM025009.1;CM025009.1;CM025009.1;CM025009.1;CM025009.1;CM025009.1;CM025009.1;CM025009.1;CM025009.1;CM025009.1;CM025009.1;CM025009.1;CM025009.1;CM025009.1;CM025009.1;CM025009.1;CM025009.1;CM025009.1;CM025009.1;CM025009.1;CM025009.1;CM025009.1;CM025009.1;CM025009.1;CM025009.1;CM025009.1;CM025009.1;CM025009.1;CM025009.1;CM025009.1;CM025009.1;CM025009.1;CM025009.1;CM025009.1;CM025009.1;CM025009.1;CM025009.1;CM025009.1;CM025009.1;CM025009.1;CM025009.1;CM025009.1;CM025009.1;CM025009.1;CM025009.1;CM025009.1;CM025009.1;CM025009.1;CM025009.1;CM025009.1;CM025009.1;CM025009.1;CM025009.1;CM025009.1;CM025009.1;CM025009.1;CM025009.1;CM025009.1;CM025009.1;CM025009.1;CM025009.1;CM025009.1;CM025009.1;CM025009.1;CM025009.1;CM025009.1;CM025009.1;CM025009.1;CM025009.1;CM025009.1;CM025009.1;CM025009.1;CM025009.1;CM025009.1;CM025009.1;CM025009.1;CM025009.1;CM025009.1;CM025009.1;CM025009.1;CM025009.1;CM025009.1;CM025009.1;CM025009.1;CM025009.1;CM025009.1;CM025009.1;CM025009.1;CM025009.1;CM025009.1;CM025009.1;CM025009.1;CM025009.1;CM025009.1;CM025009.1;CM025009.1;CM025009.1;CM025009.1;CM025009.1;CM025009.1;CM025009.1;CM025009.1;CM025009.1;CM025009.1;CM025010.1;CM025010.1;CM025010.1;CM025010.1;CM025010.1;CM025010.1;CM025010.1;CM025010.1;CM025010.1;CM025010.1;CM025010.1;CM025010.1;CM025010.1;CM025010.1;CM025010.1;CM025010.1;CM025010.1;CM025010.1;CM025010.1;CM025010.1;CM025010.1;CM025010.1;CM025010.1;CM025010.1;CM025010.1;CM025010.1;CM025010.1;CM025010.1;CM025010.1;CM025010.1;CM025010.1;CM025010.1;CM025010.1;CM025010.1;CM025010.1;CM025010.1;CM025010.1;CM025010.1;CM025010.1;CM025010.1;CM025010.1;CM025010.1;CM025010.1;CM025010.1;CM025010.1;CM025010.1;CM025010.1;CM025010.1;CM025010.1;CM025010.1;CM025010.1;CM025010.1;CM025010.1;CM025010.1;CM025010.1;CM025010.1;CM025010.1;CM025010.1;CM025010.1;CM025010.1;CM025010.1;CM025010.1;CM025010.1;CM025010.1;CM025010.1;CM025010.1;CM025010.1;CM025010.1;CM025010.1;CM025010.1;CM025010.1;CM025010.1;CM025010.1;CM025010.1;CM025010.1;CM025010.1;CM025010.1;CM025010.1;CM025010.1;CM025010.1;CM025010.1;CM025010.1;CM025010.1;CM025010.1;CM025010.1;CM025010.1;CM025010.1;CM025010.1;CM025010.1;CM025010.1;CM025010.1;CM025010.1;CM025010.1;CM025010.1;CM025010.1;CM025010.1;CM025010.1;CM025010.1;CM025010.1;CM025010.1;CM025010.1;CM025010.1;CM025010.1;CM025011.1;CM025011.1;CM025011.1;CM025011.1;CM025011.1;CM025011.1;CM025011.1;CM025011.1;CM025011.1;CM025011.1;CM025011.1;CM025011.1;CM025011.1;CM025011.1;CM025011.1;CM025011.1;CM025011.1;CM025011.1;CM025011.1;CM025011.1;CM025011.1;CM025011.1;CM025011.1;CM025011.1;CM025011.1;CM025011.1;CM025011.1;CM025011.1;CM025011.1;CM025011.1;CM025011.1;CM025011.1;CM025011.1;CM025011.1;CM025011.1;CM025011.1;CM025011.1;CM025011.1;CM025011.1;CM025011.1;CM025011.1;CM025011.1;CM025011.1;CM025011.1;CM025011.1;CM025011.1;CM025011.1;CM025011.1;CM025011.1;CM025011.1;CM025011.1;CM025011.1;CM025011.1;CM025012.1;CM025012.1;CM025012.1;CM025012.1;CM025012.1;CM025012.1;CM025012.1;CM025012.1;CM025012.1;CM025012.1;CM025012.1;CM025012.1;CM025012.1;CM025012.1;CM025012.1;CM025012.1;CM025012.1;CM025012.1;CM025012.1;CM025012.1;CM025012.1;CM025012.1;CM025012.1;CM025012.1;CM025012.1;CM025012.1;CM025012.1;CM025012.1;CM025012.1;CM025012.1;CM025012.1;CM025012.1;CM025012.1;CM025012.1;CM025012.1;CM025012.1;CM025012.1;CM025012.1;CM025012.1;CM025012.1;CM025012.1;CM025012.1;CM025012.1;CM025012.1;CM025012.1;CM025012.1;CM025012.1;CM025012.1;CM025012.1;CM025012.1;CM025012.1;CM025012.1;CM025012.1;CM025012.1;CM025012.1;CM025012.1;CM025012.1;CM025012.1;CM025012.1;CM025012.1;CM025012.1;CM025012.1;CM025012.1;CM025012.1;CM025012.1;CM025012.1;CM025012.1;CM025012.1;CM025012.1;CM025012.1;CM025012.1;CM025012.1;CM025012.1;CM025012.1;CM025012.1;CM025012.1;CM025012.1;CM025012.1;CM025012.1;CM025012.1;CM025012.1;CM025012.1;CM025012.1;CM025012.1;CM025013.1;CM025013.1;CM025013.1;CM025013.1;CM025013.1;CM025013.1;CM025013.1;CM025013.1;CM025013.1;CM025013.1;CM025013.1;CM025013.1;CM025013.1;CM025013.1;CM025013.1;CM025013.1;CM025013.1;CM025013.1;CM025013.1;CM025013.1;CM025013.1;CM025013.1;CM025013.1;CM025013.1;CM025013.1;CM025013.1;CM025013.1;CM025013.1;CM025013.1;CM025013.1;CM025013.1;CM025013.1;CM025013.1;CM025013.1;CM025013.1;CM025013.1;CM025013.1;CM025013.1;CM025013.1;CM025013.1;CM025013.1;CM025013.1;CM025013.1;CM025013.1;CM025013.1;CM025013.1;CM025013.1;CM025013.1;CM025013.1;CM025013.1;CM025013.1;CM025013.1;CM025013.1;CM025013.1;CM025013.1;CM025013.1;CM025013.1;CM025013.1;CM025013.1;CM025013.1;CM025013.1;CM025013.1;CM025013.1;CM025013.1;CM025013.1;CM025013.1;CM025013.1;CM025013.1;CM025013.1;CM025013.1;CM025013.1;CM025013.1;CM025013.1;CM025013.1;CM025013.1;CM025013.1;CM025013.1;CM025013.1;CM025013.1;CM025013.1;CM025013.1;CM025013.1;CM025013.1;CM025013.1;CM025013.1;CM025013.1;CM025013.1;CM025013.1;CM025013.1;CM025013.1;CM025013.1;CM025013.1;CM025013.1;CM025013.1;CM025013.1;CM025013.1;CM025013.1;CM025013.1;CM025013.1;CM025013.1;CM025013.1;CM025013.1;CM025013.1;CM025013.1;CM025013.1;CM025013.1;CM025013.1;CM025013.1;CM025013.1;CM025013.1;CM025013.1;CM025013.1;CM025013.1;CM025013.1;CM025013.1;CM025013.1;CM025013.1;CM025013.1;CM025013.1;CM025013.1;CM025013.1;CM025013.1;CM025014.1;CM025014.1;CM025014.1;CM025014.1;CM025014.1;CM025014.1;CM025014.1;CM025014.1;CM025014.1;CM025014.1;CM025014.1;CM025014.1;CM025014.1;CM025014.1;CM025014.1;CM025014.1;CM025014.1;CM025014.1;CM025014.1;CM025014.1;CM025014.1;CM025014.1;CM025014.1;CM025014.1;CM025014.1;CM025014.1;CM025014.1;CM025014.1;CM025014.1;CM025014.1;CM025014.1;CM025014.1;CM025014.1;CM025014.1;CM025014.1;CM025014.1;CM025014.1;CM025014.1;CM025014.1;CM025014.1;CM025014.1;CM025014.1;CM025014.1;CM025014.1;CM025014.1;CM025014.1;CM025014.1;CM025014.1;CM025014.1;CM025014.1;CM025014.1;CM025014.1;CM025014.1;CM025014.1;CM025014.1;CM025014.1;CM025014.1;CM025014.1;CM025014.1;CM025014.1;CM025014.1;CM025014.1;CM025014.1;CM025014.1;CM025014.1;CM025014.1;CM025014.1;CM025014.1;CM025014.1;CM025014.1;CM025014.1;CM025014.1;CM025014.1;CM025014.1;CM025015.1;CM025015.1;CM025015.1;CM025015.1;CM025015.1;CM025015.1;CM025015.1;CM025015.1;CM025015.1;CM025015.1;CM025015.1;CM025015.1;CM025015.1;CM025015.1;CM025015.1;CM025015.1;CM025015.1;CM025015.1;CM025015.1;CM025015.1;CM025015.1;CM025015.1;CM025015.1;CM025015.1;CM025015.1;CM025015.1;CM025015.1;CM025015.1;CM025015.1;CM025015.1;CM025015.1;CM025015.1;CM025015.1;CM025015.1;CM025015.1;CM025015.1;CM025015.1;CM025015.1;CM025015.1;CM025015.1;CM025015.1;CM025015.1;CM025015.1;CM025015.1;CM025015.1;CM025015.1;CM025015.1;CM025015.1;CM025015.1;CM025015.1;CM025015.1;CM025015.1;CM025015.1;CM025015.1;CM025015.1;CM025015.1;CM025015.1;CM025015.1;CM025015.1;CM025015.1;CM025015.1;CM025015.1;CM025015.1;CM025015.1;CM025015.1;CM025015.1;CM025015.1;CM025015.1;CM025015.1;CM025015.1;CM025015.1;CM025015.1;CM025015.1;CM025015.1;CM025015.1;CM025015.1;CM025015.1;CM025015.1;CM025015.1;CM025015.1;CM025015.1;CM025015.1;CM025015.1;CM025015.1;CM025015.1;CM025015.1;CM025015.1;CM025015.1;CM025015.1;CM025015.1;CM025015.1;CM025015.1;CM025015.1;CM025015.1;CM025016.1;CM025016.1;CM025016.1;CM025016.1;CM025016.1;CM025016.1;CM025016.1;CM025016.1;CM025016.1;CM025016.1;CM025016.1;CM025016.1;CM025016.1;CM025016.1;CM025016.1;CM025016.1;CM025016.1;CM025016.1;CM025016.1;CM025016.1;CM025016.1;CM025016.1;CM025016.1;CM025016.1;CM025016.1;CM025016.1;CM025016.1;CM025016.1;CM025016.1;CM025016.1;CM025016.1;CM025016.1;CM025016.1;CM025016.1;CM025016.1;CM025016.1;CM025016.1;CM025016.1;CM025016.1;CM025016.1;CM025016.1;CM025016.1;CM025016.1;CM025016.1;CM025016.1;CM025016.1;CM025016.1;CM025016.1;CM025016.1;CM025016.1;CM025016.1;CM025016.1;CM025016.1;CM025016.1;CM025016.1;CM025016.1;CM025016.1;CM025016.1;CM025016.1;CM025016.1;CM025016.1;CM025016.1;CM025016.1;CM025016.1;CM025016.1;CM025016.1;CM025016.1;CM025016.1;CM025016.1;CM025016.1;CM025016.1;CM025016.1;CM025016.1;CM025016.1;CM025016.1;CM025016.1;CM025016.1;CM025016.1;CM025016.1;CM025016.1;CM025016.1;CM025016.1;CM025016.1;CM025016.1;CM025016.1;CM025016.1;CM025016.1;CM025016.1;CM025016.1;CM025016.1;CM025016.1;CM025016.1;CM025016.1;CM025016.1;CM025016.1;CM025016.1;CM025016.1;CM025016.1;CM025016.1;CM025016.1;CM025016.1;CM025016.1;CM025016.1;CM025016.1;CM025016.1;CM025016.1;CM025016.1;CM025016.1;CM025016.1;CM025016.1;CM025016.1;CM025016.1;CM025016.1;CM025016.1;CM025016.1;CM025016.1;CM025016.1;CM025016.1;CM025016.1;CM025016.1;CM025016.1;CM025016.1;CM025016.1;CM025016.1;CM025016.1;CM025016.1;CM025017.1;CM025017.1;CM025017.1;CM025017.1;CM025017.1;CM025017.1;CM025017.1;CM025017.1;CM025017.1;CM025017.1;CM025017.1;CM025017.1;CM025017.1;CM025017.1;CM025017.1;CM025017.1;CM025017.1;CM025017.1;CM025017.1;CM025017.1;CM025017.1;CM025017.1;CM025017.1;CM025017.1;CM025017.1;CM025017.1;CM025017.1;CM025017.1;CM025017.1;CM025017.1;CM025017.1;CM025017.1;CM025017.1;CM025017.1;CM025017.1;CM025017.1;CM025017.1;CM025017.1;CM025017.1;CM025017.1;CM025017.1;CM025017.1;CM025017.1;CM025017.1;CM025017.1;CM025017.1;CM025017.1;CM025017.1;CM025017.1;CM025017.1;CM025017.1;CM025017.1;CM025017.1;CM025017.1;CM025017.1;CM025017.1;CM025017.1;CM025017.1;CM025017.1;CM025017.1;CM025017.1;CM025017.1;CM025017.1;CM025017.1;CM025017.1;CM025017.1;CM025017.1;CM025017.1;CM025017.1;CM025017.1;CM025017.1;CM025017.1;CM025017.1;CM025017.1;CM025017.1;CM025017.1;CM025017.1;CM025017.1;CM025017.1;CM025017.1;CM025017.1;CM025017.1;CM025017.1;CM025017.1;CM025017.1;CM025017.1;CM025017.1;CM025017.1;CM025017.1;CM025017.1;CM025017.1;CM025017.1;CM025017.1;CM025017.1;CM025017.1;CM025017.1;CM025017.1;CM025017.1;CM025017.1;CM025017.1;CM025017.1;CM025017.1;CM025017.1;CM025017.1;CM025017.1;CM025017.1;CM025017.1;CM025017.1;CM025017.1;CM025017.1;CM025017.1;CM025018.1;CM025018.1;CM025018.1;CM025018.1;CM025018.1;CM025018.1;CM025018.1;CM025018.1;CM025018.1;CM025018.1;CM025018.1;CM025018.1;CM025018.1;CM025018.1;CM025018.1;CM025018.1;CM025018.1;CM025018.1;CM025018.1;CM025018.1;CM025018.1;CM025018.1;CM025018.1;CM025018.1;CM025018.1;CM025018.1;CM025018.1;CM025018.1;CM025018.1;CM025018.1;CM025018.1;CM025018.1;CM025018.1;CM025018.1;CM025018.1;CM025018.1;CM025018.1;CM025018.1;CM025018.1;CM025018.1;CM025018.1;CM025018.1;CM025018.1;CM025018.1;CM025018.1;CM025018.1;CM025018.1;CM025018.1;CM025018.1;CM025018.1;CM025018.1;CM025018.1;CM025018.1;CM025018.1;CM025018.1;CM025018.1;CM025018.1;CM025018.1;CM025018.1;CM025018.1;CM025018.1;CM025018.1;CM025018.1;CM025018.1;CM025018.1;CM025018.1;CM025018.1;CM025018.1;CM025018.1;CM025018.1;CM025018.1;CM025018.1;CM025018.1;CM025018.1;CM025018.1;CM025018.1;CM025018.1;CM025018.1;CM025018.1;CM025018.1;CM025018.1;CM025018.1;CM025018.1;CM025018.1;CM025018.1;CM025018.1;CM025018.1;CM025018.1;CM025018.1;CM025018.1;CM025018.1;CM025018.1;CM025018.1;CM025018.1;CM025018.1;CM025018.1;CM025018.1;CM025018.1;CM025018.1;CM025018.1;CM025018.1;CM025018.1;CM025018.1;CM025018.1;CM025018.1;CM025018.1;CM025018.1;CM025018.1;CM025018.1;CM025018.1;CM025019.1;CM025019.1;CM025019.1;CM025019.1;CM025019.1;CM025019.1;CM025019.1;CM025019.1;CM025019.1;CM025019.1;CM025019.1;CM025019.1;CM025019.1;CM025019.1;CM025019.1;CM025019.1;CM025019.1;CM025019.1;CM025019.1;CM025019.1;CM025019.1;CM025019.1;CM025019.1;CM025019.1;CM025019.1;CM025019.1;CM025019.1;CM025019.1;CM025019.1;CM025019.1;CM025019.1;CM025019.1;CM025019.1;CM025019.1;CM025019.1;CM025020.1;CM025020.1;CM025020.1;CM025020.1;CM025020.1;CM025020.1;CM025020.1;CM025020.1;CM025020.1;CM025020.1;CM025020.1;CM025020.1;CM025020.1;CM025020.1;CM025020.1;CM025020.1;CM025020.1;CM025020.1;CM025020.1;CM025020.1;CM025020.1;CM025020.1;CM025020.1;CM025020.1;CM025020.1;CM025020.1;CM025020.1;CM025020.1;CM025020.1;CM025020.1;CM025020.1;CM025020.1;CM025020.1;CM025020.1;CM025020.1;CM025020.1;CM025020.1;CM025020.1;CM025020.1;CM025020.1;CM025020.1;CM025020.1;CM025020.1;CM025020.1;CM025020.1;CM025020.1;CM025020.1;CM025020.1;CM025020.1;CM025020.1;CM025020.1;CM025020.1;CM025020.1;CM025020.1;CM025020.1;CM025020.1;CM025020.1;CM025020.1;CM025020.1;CM025020.1;CM025020.1;CM025020.1;CM025020.1;CM025020.1;CM025020.1;CM025020.1;CM025020.1;CM025021.1;CM025021.1;CM025021.1;CM025021.1;CM025021.1;CM025021.1;CM025021.1;CM025021.1;CM025021.1;CM025021.1;CM025021.1;CM025021.1;CM025021.1;CM025021.1;CM025021.1;CM025021.1;CM025021.1;CM025021.1;CM025021.1;CM025021.1;CM025021.1;CM025021.1;CM025021.1;CM025021.1;CM025021.1;CM025021.1;CM025021.1;CM025021.1;CM025021.1;CM025021.1;CM025021.1;CM025021.1;CM025021.1;CM025021.1;CM025021.1;CM025021.1;CM025021.1;CM025021.1;CM025021.1;CM025021.1;CM025021.1;CM025021.1;CM025021.1;CM025021.1;CM025021.1;CM025021.1;CM025021.1;CM025021.1;CM025021.1;CM025021.1;CM025021.1;CM025021.1;CM025021.1;CM025021.1;CM025021.1;CM025021.1;CM025021.1;CM025021.1;CM025021.1;CM025021.1;CM025021.1;CM025021.1;CM025021.1;CM025021.1;CM025021.1;CM025021.1;CM025021.1;CM025021.1;CM025021.1;CM025021.1;CM025021.1;CM025021.1;CM025021.1;CM025021.1;CM025021.1;CM025021.1;CM025021.1;CM025021.1;CM025021.1;CM025021.1;CM025021.1;CM025021.1;CM025021.1;CM025021.1;CM025021.1;CM025021.1;CM025021.1;CM025021.1;CM025021.1;CM025021.1;CM025021.1;CM025021.1;CM025021.1;CM025021.1;CM025021.1;CM025021.1;CM025021.1;CM025021.1;CM025021.1;CM025021.1;CM025021.1;CM025021.1;CM025021.1;CM025021.1;CM025022.1;CM025022.1;CM025022.1;CM025022.1;CM025022.1;CM025022.1;CM025022.1;CM025022.1;CM025022.1;CM025022.1;CM025022.1;CM025022.1;CM025022.1;CM025022.1;CM025022.1;CM025022.1;CM025022.1;CM025022.1;CM025022.1;CM025022.1;CM025022.1;CM025022.1;CM025022.1;CM025022.1;CM025022.1;CM025022.1;CM025022.1;CM025022.1;CM025022.1;CM025022.1;CM025022.1;CM025022.1;CM025022.1;CM025022.1;CM025022.1;CM025022.1;CM025022.1;CM025022.1;CM025022.1;CM025022.1;CM025022.1;CM025022.1;CM025022.1;CM025022.1;CM025022.1;CM025022.1;CM025022.1;CM025022.1;CM025022.1;CM025022.1;CM025022.1;CM025022.1;CM025022.1;CM025022.1;CM025022.1;CM025022.1;CM025022.1;CM025022.1;CM025022.1;CM025022.1;CM025022.1;CM025022.1;CM025022.1;CM025022.1;CM025022.1;CM025022.1;CM025022.1;CM025022.1;CM025022.1;CM025022.1;CM025022.1;CM025022.1;CM025022.1;CM025022.1;CM025022.1;CM025022.1;CM025022.1;CM025022.1;CM025022.1;CM025022.1;CM025022.1;CM025022.1;CM025022.1;CM025022.1;CM025022.1;CM025022.1;CM025022.1;CM025022.1;CM025022.1;CM025022.1;CM025022.1;CM025022.1;CM025022.1;CM025022.1;CM025022.1;CM025022.1;CM025022.1;CM025022.1;CM025022.1;CM025022.1;CM025022.1;CM025022.1;CM025022.1;CM025022.1;CM025023.1;CM025023.1;CM025023.1;CM025023.1;CM025023.1;CM025023.1;CM025023.1;CM025023.1;CM025023.1;CM025023.1;CM025023.1;CM025023.1;CM025023.1;CM025023.1;CM025023.1;CM025023.1;CM025023.1;CM025023.1;CM025023.1;CM025023.1;CM025023.1;CM025023.1;CM025023.1;CM025023.1;CM025023.1;CM025023.1;CM025023.1;CM025023.1;CM025023.1;CM025023.1;CM025023.1;CM025023.1;CM025023.1;CM025023.1;CM025023.1;CM025023.1;CM025023.1;CM025023.1;CM025023.1;CM025023.1;CM025023.1;CM025023.1;CM025023.1;CM025023.1;CM025023.1;CM025023.1;CM025023.1;CM025023.1;CM025023.1;CM025023.1;CM025023.1;CM025023.1;CM025023.1;CM025023.1;CM025023.1;CM025023.1;CM025023.1;CM025023.1;CM025023.1;CM025023.1;CM025023.1;CM025023.1;CM025023.1;CM025023.1;CM025023.1;CM025023.1;CM025023.1;CM025023.1;CM025023.1;CM025023.1;CM025023.1;CM025023.1;CM025023.1;CM025023.1;CM025023.1;CM025023.1;CM025023.1;CM025023.1;CM025023.1;CM025023.1;CM025023.1;CM025023.1;CM025023.1;CM025023.1;CM025023.1;CM025023.1;CM025023.1;CM025023.1;CM025023.1;CM025023.1;CM025023.1;CM025023.1;CM025023.1;CM025023.1;CM025023.1;CM025023.1;CM025023.1;CM025023.1;CM025023.1;CM025023.1;CM025023.1;CM025023.1;CM025023.1;CM025023.1;CM025023.1;CM025023.1;CM025023.1;CM025023.1;CM025023.1;CM025023.1;CM025024.1;CM025024.1;CM025024.1;CM025024.1;CM025024.1;CM025024.1;CM025024.1;CM025024.1;CM025024.1;CM025024.1;CM025024.1;CM025024.1;CM025024.1;CM025024.1;CM025024.1;CM025024.1;CM025024.1;CM025024.1;CM025024.1;CM025024.1;CM025024.1;CM025024.1;CM025024.1;CM025024.1;CM025024.1;CM025024.1;CM025024.1;CM025024.1;CM025024.1;CM025024.1;CM025024.1;CM025024.1;CM025024.1;CM025024.1;CM025024.1;CM025024.1;CM025024.1;CM025024.1;CM025024.1;CM025024.1;CM025024.1;CM025024.1;CM025024.1;CM025024.1;CM025024.1;CM025024.1;CM025024.1;CM025025.1;CM025025.1;CM025025.1;CM025025.1;CM025025.1;CM025025.1;CM025025.1;CM025025.1;CM025025.1;CM025025.1;CM025025.1;CM025025.1;CM025025.1;CM025025.1;CM025025.1;CM025025.1;CM025025.1;CM025025.1;CM025025.1;CM025025.1;CM025025.1;CM025025.1;CM025025.1;CM025025.1;CM025025.1;CM025025.1;CM025025.1;CM025025.1;CM025025.1;CM025025.1;CM025025.1;CM025025.1;CM025025.1;CM025025.1;CM025025.1;CM025025.1;CM025025.1;CM025025.1;CM025025.1;CM025025.1;CM025025.1;CM025025.1;CM025025.1;CM025025.1;CM025025.1;CM025025.1;CM025025.1;CM025025.1;CM025025.1;CM025025.1;CM025025.1;CM025025.1;CM025025.1;CM025025.1;CM025025.1;CM025025.1;CM025025.1;CM025025.1;CM025025.1;CM025025.1;CM025025.1;CM025025.1;CM025025.1;CM025025.1;CM025025.1;CM025025.1;CM025025.1;CM025025.1;CM025025.1;CM025025.1;CM025025.1;CM025026.1;CM025026.1;CM025026.1;CM025026.1;CM025026.1;CM025026.1;CM025026.1;CM025026.1;CM025026.1;CM025026.1;CM025026.1;CM025026.1;CM025026.1;CM025026.1;CM025026.1;CM025026.1;CM025026.1;CM025026.1;CM025026.1;CM025026.1;CM025026.1;CM025026.1;CM025026.1;CM025026.1;CM025026.1;CM025026.1;CM025026.1;CM025026.1;CM025026.1;CM025026.1;CM025026.1;CM025026.1;CM025026.1;CM025026.1;CM025026.1;CM025026.1;CM025026.1;CM025026.1;CM025026.1;CM025026.1;CM025026.1;CM025026.1;CM025026.1;CM025026.1;CM025026.1;CM025026.1;CM025026.1;CM025026.1;CM025026.1;CM025026.1;CM025026.1;CM025026.1;CM025026.1;CM025026.1;JAAVVJ010000021.1;JAAVVJ010000021.1;JAAVVJ010000022.1;JAAVVJ010000022.1;JAAVVJ010000023.1;JAAVVJ010000024.1;JAAVVJ010000025.1;JAAVVJ010000026.1;JAAVVJ010000026.1;JAAVVJ010000026.1;JAAVVJ010000026.1;JAAVVJ010000026.1;JAAVVJ010000031.1;JAAVVJ010000033.1;JAAVVJ010000034.1;JAAVVJ010000038.1;JAAVVJ010000038.1;JAAVVJ010000039.1;JAAVVJ010000039.1;JAAVVJ010000039.1;JAAVVJ010000040.1;JAAVVJ010000042.1;JAAVVJ010000042.1;JAAVVJ010000043.1;JAAVVJ010000043.1;JAAVVJ010000043.1;JAAVVJ010000050.1;JAAVVJ010000050.1;JAAVVJ010000051.1;JAAVVJ010000052.1;JAAVVJ010000052.1;JAAVVJ010000054.1;JAAVVJ010000055.1;JAAVVJ010000061.1;JAAVVJ010000061.1;JAAVVJ010000061.1;JAAVVJ010000061.1;JAAVVJ010000061.1;JAAVVJ010000063.1;JAAVVJ010000063.1;JAAVVJ010000064.1;JAAVVJ010000064.1;JAAVVJ010000066.1;JAAVVJ010000066.1;JAAVVJ010000066.1;JAAVVJ010000066.1;JAAVVJ010000066.1;JAAVVJ010000066.1;JAAVVJ010000066.1;JAAVVJ010000066.1;JAAVVJ010000067.1;JAAVVJ010000067.1;JAAVVJ010000068.1;JAAVVJ010000070.1;JAAVVJ010000071.1;JAAVVJ010000072.1;JAAVVJ010000072.1;JAAVVJ010000076.1;JAAVVJ010000076.1;JAAVVJ010000076.1;JAAVVJ010000090.1;JAAVVJ010000095.1;JAAVVJ010000103.1;JAAVVJ010000104.1;JAAVVJ010000104.1;JAAVVJ010000113.1;JAAVVJ010000131.1;JAAVVJ010000136.1;JAAVVJ010000139.1;JAAVVJ010000149.1;JAAVVJ010000160.1;JAAVVJ010000160.1;JAAVVJ010000164.1;JAAVVJ010000178.1;JAAVVJ010000231.1;JAAVVJ010000231.1;JAAVVJ010000231.1;JAAVVJ010000231.1;JAAVVJ010000247.1;JAAVVJ010000354.1;JAAVVJ010000354.1;JAAVVJ010001039.1;JAAVVJ010001121.1;JAAVVJ010001121.1;JAAVVJ010001327.1;JAAVVJ010001407.1;JAAVVJ010001477.1;JAAVVJ010001477.1;JAAVVJ010001538.1;JAAVVJ010001538.1;JAAVVJ010003133.1;JAAVVJ010003133.1;JAAVVJ010003291.1;JAAVVJ010003570.1;JAAVVJ010003646.1;JAAVVJ010003655.1;JAAVVJ010003757.1;JAAVVJ010004080.1;JAAVVJ010004274.1;JAAVVJ010004295.1;JAAVVJ010004295.1;JAAVVJ010004334.1;JAAVVJ010004762.1;JAAVVJ010004860.1;JAAVVJ010004984.1;JAAVVJ010005022.1;JAAVVJ010005061.1;JAAVVJ010005061.1;JAAVVJ010005346.1;JAAVVJ010005587.1;JAAVVJ010005932.1;JAAVVJ010006112.1;JAAVVJ010006557.1;JAAVVJ010006946.1;JAAVVJ010007463.1;JAAVVJ010007463.1;JAAVVJ010007483.1;JAAVVJ010007688.1;JAAVVJ010007841.1;JAAVVJ010008628.1;JAAVVJ010008820.1;JAAVVJ010008829.1;JAAVVJ010008855.1;JAAVVJ010009147.1;JAAVVJ010009147.1;JAAVVJ010009295.1;JAAVVJ010009295.1;JAAVVJ010009323.1;JAAVVJ010009324.1;JAAVVJ010009375.1;JAAVVJ010009375.1;JAAVVJ010009375.1;JAAVVJ010009375.1;JAAVVJ010009375.1;JAAVVJ010009375.1;JAAVVJ010009687.1;JAAVVJ010009817.1;JAAVVJ010009817.1;JAAVVJ010010089.1;JAAVVJ010010148.1;JAAVVJ010010255.1;JAAVVJ010010351.1;JAAVVJ010010590.1;JAAVVJ010010674.1;JAAVVJ010010816.1;JAAVVJ010010816.1;JAAVVJ010010833.1;JAAVVJ010011097.1;JAAVVJ010011330.1;JAAVVJ010011553.1;JAAVVJ010011962.1;JAAVVJ010011962.1;JAAVVJ010012158.1;JAAVVJ010012176.1;JAAVVJ010012235.1;JAAVVJ010012293.1;JAAVVJ010012331.1;JAAVVJ010012331.1;JAAVVJ010012715.1;JAAVVJ010012795.1;JAAVVJ010013038.1;JAAVVJ010013906.1;JAAVVJ010013930.1;JAAVVJ010014106.1;JAAVVJ010014683.1;JAAVVJ010014965.1;JAAVVJ010015148.1;JAAVVJ010015310.1;JAAVVJ010015310.1;JAAVVJ010015310.1;JAAVVJ010015310.1;JAAVVJ010015415.1;JAAVVJ010015660.1;JAAVVJ010015957.1;JAAVVJ010016226.1;JAAVVJ010016383.1;JAAVVJ010017053.1;JAAVVJ010017527.1;JAAVVJ010017708.1;JAAVVJ010017814.1;JAAVVJ010017871.1;JAAVVJ010017923.1;JAAVVJ010018127.1;JAAVVJ010018127.1;JAAVVJ010018275.1;JAAVVJ010018342.1;JAAVVJ010018569.1;JAAVVJ010018584.1;JAAVVJ010018637.1;JAAVVJ010018773.1;JAAVVJ010018901.1;JAAVVJ010018901.1;JAAVVJ010019331.1;JAAVVJ010019351.1;JAAVVJ010019431.1;JAAVVJ010019431.1;JAAVVJ010019431.1;JAAVVJ010019523.1;JAAVVJ010019577.1;JAAVVJ010019743.1;JAAVVJ010019743.1;JAAVVJ010020022.1;JAAVVJ010020313.1;JAAVVJ010020472.1;JAAVVJ010020569.1;JAAVVJ010021030.1;JAAVVJ010021137.1;JAAVVJ010021289.1;JAAVVJ010021854.1;JAAVVJ010021949.1;JAAVVJ010021949.1;JAAVVJ010021949.1;JAAVVJ010021964.1;JAAVVJ010021964.1;JAAVVJ010022186.1;JAAVVJ010022328.1;JAAVVJ010022439.1;JAAVVJ010023154.1;JAAVVJ010023270.1;JAAVVJ010023275.1;JAAVVJ010023520.1;JAAVVJ010023545.1;JAAVVJ010023749.1;JAAVVJ010023877.1;JAAVVJ010023972.1;JAAVVJ010023972.1;JAAVVJ010023977.1;JAAVVJ010024100.1;JAAVVJ010024430.1;JAAVVJ010024609.1;JAAVVJ010024926.1;JAAVVJ010024926.1;JAAVVJ010024928.1;JAAVVJ010024965.1;JAAVVJ010025342.1;JAAVVJ010025344.1;JAAVVJ010025639.1;JAAVVJ010025809.1;JAAVVJ010025809.1;JAAVVJ010025834.1;JAAVVJ010025968.1;JAAVVJ010026049.1;JAAVVJ010026049.1;JAAVVJ010026049.1;JAAVVJ010026049.1;JAAVVJ010026186.1;JAAVVJ010026231.1;JAAVVJ010026432.1;JAAVVJ010026471.1;JAAVVJ010026471.1;JAAVVJ010026573.1;JAAVVJ010026714.1;JAAVVJ010026714.1;JAAVVJ010026717.1;JAAVVJ010026717.1;JAAVVJ010026728.1;JAAVVJ010026728.1;JAAVVJ010026828.1;JAAVVJ010026866.1;JAAVVJ010026866.1;JAAVVJ010026897.1;JAAVVJ010026991.1;JAAVVJ010027204.1;JAAVVJ010027204.1;JAAVVJ010027307.1;JAAVVJ010027352.1;JAAVVJ010027430.1;JAAVVJ010027963.1;JAAVVJ010028217.1;JAAVVJ010028244.1;JAAVVJ010028410.1;JAAVVJ010028516.1;JAAVVJ010028557.1;JAAVVJ010028606.1;JAAVVJ010029317.1;JAAVVJ010029317.1;JAAVVJ010029533.1;JAAVVJ010029533.1;JAAVVJ010029737.1;JAAVVJ010029982.1;JAAVVJ010029996.1;JAAVVJ010030077.1;JAAVVJ010030336.1;JAAVVJ010030392.1;JAAVVJ010030559.1;JAAVVJ010030911.1;JAAVVJ010031168.1;JAAVVJ010031521.1;JAAVVJ010031553.1;JAAVVJ010031553.1;JAAVVJ010031662.1;JAAVVJ010031690.1;JAAVVJ010031690.1;JAAVVJ010031750.1;JAAVVJ010031750.1;JAAVVJ010031953.1;JAAVVJ010031953.1;JAAVVJ010031968.1;JAAVVJ010032028.1;JAAVVJ010032124.1;JAAVVJ010032465.1;JAAVVJ010032801.1;JAAVVJ010032900.1;JAAVVJ010033092.1;JAAVVJ010033092.1;JAAVVJ010033209.1;JAAVVJ010033209.1;JAAVVJ010033424.1;JAAVVJ010033867.1;JAAVVJ010033867.1;JAAVVJ010033900.1;JAAVVJ010034066.1;JAAVVJ010034694.1;JAAVVJ010034844.1;JAAVVJ010034999.1;JAAVVJ010035373.1;JAAVVJ010035373.1;JAAVVJ010035411.1;JAAVVJ010035469.1;JAAVVJ010035469.1;JAAVVJ010035475.1;JAAVVJ010035533.1;JAAVVJ010035626.1;JAAVVJ010035673.1;JAAVVJ010035875.1;JAAVVJ010035875.1;JAAVVJ010035921.1;JAAVVJ010035921.1;JAAVVJ010035938.1;JAAVVJ010035954.1;JAAVVJ010035983.1;JAAVVJ010036006.1;JAAVVJ010036033.1;JAAVVJ010036033.1;JAAVVJ010036330.1;JAAVVJ010036330.1;JAAVVJ010036413.1;JAAVVJ010036500.1;JAAVVJ010036500.1;JAAVVJ010036529.1;JAAVVJ010036601.1;JAAVVJ010036610.1;JAAVVJ010036610.1;JAAVVJ010036680.1;JAAVVJ010036716.1;JAAVVJ010036764.1;JAAVVJ010036783.1;JAAVVJ010036872.1;JAAVVJ010036872.1;JAAVVJ010036872.1;JAAVVJ010036894.1;JAAVVJ010036894.1;JAAVVJ010036933.1;JAAVVJ010037021.1;JAAVVJ010037038.1;JAAVVJ010037038.1;JAAVVJ010037161.1;JAAVVJ010037208.1;JAAVVJ010037393.1;JAAVVJ010037594.1;JAAVVJ010037594.1;JAAVVJ010037726.1;JAAVVJ010037726.1;JAAVVJ010037726.1;JAAVVJ010037746.1;JAAVVJ010037750.1;JAAVVJ010037750.1;JAAVVJ010037790.1;JAAVVJ010037875.1;JAAVVJ010037933.1;JAAVVJ010037987.1;JAAVVJ010037999.1;JAAVVJ010037999.1;JAAVVJ010037999.1;JAAVVJ010037999.1;JAAVVJ010038039.1;JAAVVJ010038039.1;JAAVVJ010038043.1;JAAVVJ010038081.1;JAAVVJ010038140.1;JAAVVJ010038171.1;JAAVVJ010038171.1;JAAVVJ010038179.1;JAAVVJ010038306.1;JAAVVJ010038306.1;JAAVVJ010038306.1;JAAVVJ010038306.1;JAAVVJ010038307.1;JAAVVJ010038319.1;JAAVVJ010038387.1;JAAVVJ010038387.1;JAAVVJ010038389.1;JAAVVJ010038472.1;JAAVVJ010038472.1;JAAVVJ010038479.1;JAAVVJ010038479.1;JAAVVJ010038530.1;JAAVVJ010038565.1;JAAVVJ010038565.1;JAAVVJ010038596.1;JAAVVJ010038596.1;JAAVVJ010038763.1;JAAVVJ010038777.1;JAAVVJ010038890.1	13674;585293;586014;608517;713784;714503;750914;790683;977161;978222;2138163;2417074;3703515;4159257;5449263;6021082;6184148;11248885;15149701;15890108;18482968;21719417;21747972;21748063;23693555;24718178;25627707;30288252;34826367;35206419;36237238;36887836;37049738;37052210;37054040;37061997;38574631;38578049;38799857;38842308;40294457;40524443;42820180;42892139;43773498;45293216;46414621;46418794;46947648;47072153;49011332;49484070;50931711;51448177;51502854;51660520;52985195;54237642;54245796;54298514;54726946;57485288;57486469;58374713;58571226;59684104;61893601;61894183;62066433;62236322;62344283;62344378;63201579;128265;158213;484748;1388469;1388564;2048319;2104353;2483463;2716512;3682545;3816616;4042497;4161988;4162211;4434949;4968811;6524703;6625410;7445922;11196492;11223099;11611524;11650608;11934887;12590426;16704800;16704971;16705415;19365329;19365555;19690397;20196416;20410629;20560118;20560281;21472767;21720704;21983551;22250617;26935154;26936182;31028684;32335651;32464117;33084261;33095609;33548815;33981611;34065895;34066308;35210662;35288283;36241609;36991954;36992407;36996474;36997035;36998467;36998865;37051854;38600950;39005660;39006044;39130606;39130990;39272626;41977621;43194770;43289866;43290055;46466974;46467940;46933142;47730525;49013583;49486718;50842693;51717094;52725431;53022653;53101279;53101715;53487623;54142435;54385123;54586140;54692164;55005144;55005413;57319719;57766523;57771154;61813189;61835600;61836354;61866026;61866683;62195586;63302628;523376;1263241;2137283;2138800;2549330;2549887;3331672;5664620;5665112;6285148;10987446;10987699;12779038;12779304;15592146;15592312;15653853;17627390;17814205;18474038;18474188;22371813;23355311;26564494;27635384;29483020;29739854;29840310;30854408;30854548;30868310;31646983;32378315;32378683;32529968;36314266;36530394;37122709;37122969;37176928;37326800;38421357;38916457;40669634;42371335;42649089;42657992;43069614;43070398;45584561;46180538;55113820;56102862;56103427;56959097;57975691;58222884;58285855;58720929;59037516;60584017;60786807;60787174;61013623;61017411;61540661;62348786;64038736;64069012;65479812;65480138;65480437;65787169;65798016;65798490;65802621;65805437;65806127;66704786;66705345;69752891;70641035;70895415;70895833;71299077;71299298;71299729;71553747;72543200;74208870;1573046;2993388;4432643;4432803;5310723;8874833;9468790;13362241;13589031;14045703;16260882;18487664;19588704;21626399;24329335;24346061;24346177;29408439;29529103;31547501;33217546;33217707;33218671;34787427;35460671;36066189;38585497;42487645;42489143;42761663;43124675;43869003;51360489;51469750;53409439;53420257;53421265;54451643;54452116;56418617;57626453;58898850;59929263;60610007;61154462;61158931;61406430;61869541;62568980;62569154;62617255;63208728;64147145;65112451;65112585;66475454;67303368;69575851;69576209;69576250;69581219;69824946;72995618;378686;378844;378870;1398216;1852309;1853406;2293736;2294192;3862647;4641527;8288996;8291782;8341013;10095343;11965567;12681968;12682156;12827571;13378312;14029890;14030215;14695503;16626423;17043975;17382003;19369389;19801983;20042902;21925761;21925845;21925955;22107127;22414312;22414634;22500071;24205408;24207794;28924584;29550905;30470650;30470934;32396978;32595966;34225423;35567647;38137016;39238337;39828791;41764803;46671279;46710058;46710149;47119540;55834199;56138473;57207824;57208263;57664534;57665167;440835;3990024;5107762;5375389;6910655;11552021;13503247;13814576;13814687;13922141;14531412;14531793;14854429;15946955;16081245;17039347;17437781;18604899;19365977;19586606;20656746;21628448;23019960;24639108;24639671;25047010;25047105;25047148;26294852;26669823;26980550;27336680;29742629;31275569;31817939;35307772;36274342;37112346;37855205;41957359;44693056;44693601;47020067;54661705;709158;1322411;5820154;7087305;7434064;7434251;7602895;7668636;7941208;10130338;13249951;13250180;14421669;19698430;21183381;28736055;29515668;30856797;31709453;31709918;32558507;32558983;33502486;33502760;33638018;38264301;38423037;41336321;43495425;46504486;47206912;47776797;49285661;4313744;5816261;7409139;8772017;12449714;13744702;20443207;24062499;25746069;31707022;32084141;34679252;34869821;35276055;37189898;38732635;38895102;47735227;48030416;49125500;342264;427144;4486335;7617414;9229021;9229649;9230025;10081283;10277288;11545481;11774209;13705830;14392666;15508487;15513468;17652043;17652484;20929886;20930146;20941467;27721486;37258969;37739327;39257834;41040580;41612409;41882715;42174725;42357782;43120186;45335704;45849233;46486860;46865551;46868772;47384726;48134929;49127658;49568590;2176606;2181067;2181228;5393421;5393585;5911269;6072911;6904351;7278527;7296957;7297031;7297121;7297212;7513228;7529019;9276731;9656688;9657292;9827093;10987776;12794558;13386510;14196287;14196971;14197097;16710028;24976220;40728462;42088164;42426070;42711100;43178860;44809700;44881422;46580032;47354034;47356662;47582022;47907345;48393686;48591561;48850123;49401408;49401639;49748950;1547131;4039645;5821663;7064813;8511331;8706688;9200907;9201432;10215047;10216935;10368910;10937810;11005028;11027742;11029226;11339020;12065173;12093618;13300552;13300762;15526896;24727007;25533364;25533534;26088257;28180706;28966847;31249944;32620773;32909423;35205435;35292890;36169533;37117947;37533001;37533260;38235966;38236648;38831637;39378622;39378863;39732934;40542842;43289480;43455914;43456284;44076324;45449925;45776830;45776902;46469661;49652565;50209914;50761614;51013566;53475026;53959413;59511785;59524676;60879127;61112027;61429258;61892646;3417033;3417509;3431494;3504149;3505067;7107637;9203999;10208255;10643811;11033781;11327459;16598519;16598596;17060664;19246863;19726988;25260375;26190283;32864157;33168038;34335323;35338634;35341651;36490027;36698010;36740679;36823089;37384769;37673548;38267659;38564282;38809092;39540345;39540606;41233427;41424455;41424542;41782617;45331073;45856325;46492176;49547114;49758851;49863529;50229274;50627262;51036814;51547830;51803977;52371464;52371862;52453380;59477095;59482913;59483638;60638771;61216796;61742637;61830598;212414;212796;1823407;3631972;5369252;7409147;7724820;7729330;7856507;8527317;8527359;8815995;8851419;8984889;9075941;9080149;9097316;9097580;9119358;9187344;9188118;10754745;10956258;12495333;12497993;12722681;15546911;16470741;17355118;20251066;20252845;22836171;24180163;26867985;28470993;31204011;31268875;32425818;34797654;37615177;42202055;42999788;43184793;578759;1870331;2001989;2054385;2055062;2891654;3466161;4936618;5785614;5785827;5847473;7761012;7794648;10043974;13854262;14222504;25280640;27538343;29132399;32506277;35072790;36043263;38683716;40882481;40882641;41009255;41321584;41321742;42320982;42363357;43023592;251653;508773;2164889;2165067;5725981;5726141;6100512;8006525;8910003;9600945;9724070;9920385;11130652;11130804;11467951;11468099;11514916;11681071;11682913;11703429;11807674;11864697;12319407;12319578;12367485;13053252;15067617;16674037;21410746;24298373;24855068;24913730;26953681;29889798;31373996;32624244;32624415;32874068;33299931;34017751;34017911;34721669;38203080;38580998;38581171;39865102;44508410;44758004;45525363;45611978;48622433;51392602;52004730;52131532;55277187;56942054;5459683;6756512;8550635;9071058;9071529;9326324;10553155;11427957;11702755;12077091;12151952;13071061;13485987;15325642;19586420;20848141;25278261;29081858;30622243;35904584;36599915;36701484;37595246;38510674;38907497;43076958;43077033;43077274;44418325;45751739;45751811;46405541;47076427;48567776;48628244;52814752;55200349;56839341;136579;136737;827435;904408;3018103;3166618;4525340;5132946;5231321;5646136;7657496;7805670;9275313;14142072;15696573;15741816;16592797;16592951;19053259;19726872;23530498;24140672;25254392;25254872;25402970;25403617;25826540;26394954;26512067;26790622;26965887;27559610;27843654;28442440;28475839;28503528;30507438;30508711;30915650;31505873;31506035;32823686;33023634;33672507;34477784;35302096;35598811;35598971;36126680;36378803;36379060;36659193;36668722;36992599;37391422;37405611;38310250;38310978;38312672;38645066;40139643;42671936;43999831;44370235;44375443;46506513;50140795;50965792;51515835;51598002;51598969;52201270;52224889;52225093;52226815;52284996;2198250;5325744;5326223;5577567;5578077;6527985;6646290;9711191;9967495;10235875;21019903;21020157;22518040;24305464;24815064;24815175;27797816;28917651;29267476;29267636;29293255;31109681;32684278;33495571;33495775;34442389;34617980;35402818;36233721;36515871;36584058;36603676;36758196;37240835;37241024;37407240;37482368;40872090;41721123;41725070;41725240;42187924;42188176;44492641;47053449;48887052;48894902;52227007;52693466;54019435;725205;3586795;3883746;5740196;7674334;7674569;7674878;8064585;9958291;10295813;11230701;12100036;12332137;12948082;14073133;14332892;23008807;23329992;23330331;23693179;24827782;25145754;25356576;25418509;26052496;27876376;28061622;29219481;29323202;30905787;31973360;33855562;33974820;34375593;34582001;34584219;35560706;37097782;37098276;37101867;37224006;37229876;37230156;37268576;37533281;37533761;39001976;39198909;39505598;39507276;39638621;41297916;42544148;43027251;43033871;43226857;43232485;43598811;43988434;44099087;44447494;45096764;46642907;46824893;46870146;48146229;48751131;48878423;1141144;4183952;5553587;5694813;14118387;14136169;14138185;14342956;16932395;23083807;26045806;27320947;27750751;28737442;28737608;30182867;31256493;31741628;31752366;32513855;33479557;35346102;35724773;36249499;36964178;39736299;42519820;42646813;42882066;43605737;43630302;43661111;43912927;43933965;45514896;45637011;45637736;45874856;47878758;48201305;48671876;49134621;49137416;458633;929099;1164138;3475141;4644347;4866235;4866388;5336923;5458410;6067385;6172657;11158762;12459020;12797506;15119157;16346462;19251073;21005805;21086265;21757980;23267676;25251306;26498115;30474729;32407266;34378269;34378489;34379022;34379043;36438023;36499751;36501181;36916786;37653523;37654061;41334072;43166026;44462862;44780613;44782373;45059647;45071707;46960377;47122147;47283898;47361410;47452030;48483142;48499945;48534580;48535745;48541783;48542744;49555838;50007048;50007228;51315870;52576560;52609569;52611569;52730623;729717;927356;1236463;1402210;1402379;1484652;1485333;1489099;8951985;9485976;9627139;11980261;15956954;18095571;20541842;23140954;23701074;27306238;28987400;28987652;29848026;36142684;43549434;44247114;44307366;44603920;45022941;47058244;47059165;47079996;47678921;47679052;47801066;48596225;48963608;49008545;50027167;50054522;50952728;51264783;51264992;51385356;52340872;52497372;52563794;52597897;52641893;52745548;52754603;114570;115118;338487;839326;984662;5258925;5797003;6941932;16271991;17050831;17380639;17405532;17426470;17967966;19415290;585455;938411;958756;2221616;6683484;8159677;9191342;11155220;11173999;12024139;14128431;17140184;17372624;17471023;17471600;17472152;17472685;17787814;18300570;19469007;133993;735557;975439;2516305;2751527;3329061;3583693;5968408;5968793;8956529;9793331;10077424;11832480;12726011;13396584;13780280;13781396;17884902;17956523;19018116;19358262;20518918;22026763;22027179;23009727;23063297;24116424;26531346;26861422;26897341;27105953;27862268;27862883;28227330;28551543;31137594;31976113;31976782;31977499;33466908;180619;181300;758540;1222330;1223684;1385788;1385850;1548517;2946062;5959170;6322675;7876326;9794342;9794492;10750578;11677585;12036752;12037041;12052037;13562597;17815388;19015551;22893160;25091346;31209268;32501651;32800905;115355;366151;661763;1083154;1717713;1772427;2208096;2637565;2639967;2725494;3678459;3756836;3756997;7563918;8660231;10115027;12855094;12855253;13769651;14856618;15524007;17929176;18462649;18888072;19927388;21232825;21941062;25503382;25516912;29743351;30382610;32234229;32326313;33258033;33917501;33917640;36478513;42941617;44691052;44722955;44967756;45020849;47158534;48133541;48133903;48133963;48134023;48958820;49419610;49527007;49527469;49621543;49621665;49845806;50049000;50595014;51216764;51884080;52892700;1198716;1919771;1928376;1998472;2432934;2481443;2829692;2881178;2942748;2957311;3763644;7009960;7176335;10723113;10734831;11050193;13675508;13676002;16900879;20211403;20941520;21355283;21684952;22325656;22325899;25899149;26427170;30052944;32630157;32630552;33051971;39832212;41066707;41310350;41310783;41402354;41889910;42445926;48621164;50035311;50603908;51198190;53019145;53040698;53416841;59052;1142876;1751937;1752075;2001493;5041661;6448101;6464781;6467567;6468209;7026484;7028907;8031302;8149759;8151070;8232436;8285593;8383584;8575093;8816499;8816643;9096433;9145254;10274670;10656294;10978317;11319570;11471618;16060465;19046948;20328207;21390764;23817868;23818029;33869544;35055370;35492681;37124820;37423743;38483748;38672824;38780976;38781164;39059885;39968321;1539408;1720223;2787843;2972747;4321384;5045195;5090225;6178058;6209443;6209544;6530335;6791097;7416502;7416854;7534560;8066067;8353929;8906508;8956973;9257159;9367519;9367897;9577084;9679664;10128025;10165051;10165467;10673577;10673817;11325540;16930246;16930467;20473899;20474389;20475040;22520568;23249465;24940306;25015163;25444930;25668150;28224805;29561900;29603832;31371218;32399806;32826087;33039951;33637189;35256932;35502300;37858486;37987797;38051282;38051370;38509651;38651327;39244356;40054362;246647;525293;934122;1087127;1125907;1273270;1453070;1453770;1617129;1915210;2071762;2192061;2203134;2203569;2233249;2245210;2258519;2699042;3162290;3192582;3410434;3902656;5204390;6472128;7090987;9442304;9442502;9464389;9637582;10830658;12337652;12382002;12382050;12382367;12597429;12703029;16284910;17313143;20298789;21056411;21156137;23018476;23018647;23085647;25343206;25948238;27748387;32334783;33026148;35923104;36319598;36609585;38107514;38108198;38108326;39338409;40302267;40303185;40479070;40624728;41369131;43056434;43057719;43958876;487850;1486969;1561875;1562318;1830362;1858334;1858810;2191319;2295296;3070915;3248550;3437853;3454579;3591143;3592031;4125274;4125629;5592146;7199190;9091996;10833486;10833605;13865321;13896658;14351457;16005584;17281747;17281816;17282205;17986709;23064510;23064767;23977875;25979723;26497043;26637355;31153921;31399522;33039780;34557851;36738210;36927854;37356427;39132156;40441982;40442684;986397;986609;6704826;6705991;7167213;7464828;7663238;16952689;19105487;20736193;22402880;22404345;22802322;24517955;25615758;27788132;29104957;29320152;32942178;33467478;33467694;33875692;33895246;1110380;3423540;5514040;5514253;5531736;5966470;8249542;8841089;9278537;9303470;10989655;10989802;11121674;14847270;16298481;23723749;28863813;29394328;30477486;31881372;33566408;33605562;33646695;33655540;629755;629858;1192299;3531741;4317245;5914393;6126035;6487661;8054878;8065931;9213436;9231619;9231872;9253363;9253794;9319210;9464419;10834741;11579825;13278347;14515831;15134506;15441472;16727656;16899929;19717166;21219548;22546456;30036848;30140022;30489158;31341466;32103855;32393148;32393948;33775311;34420407;34475650;34663013;34933299;1183770;1188288;1381050;2834594;2836337;3531397;3734401;4806927;5176699;5177784;6614745;6796090;7863450;8784190;9455388;10676288;10676771;10676842;12348717;12349134;12908557;13338182;16195995;16440564;17650342;17732909;17733290;17866360;24495973;24549882;24550588;43175;1549711;1785381;2358233;4836648;5882636;6023081;6023275;6045383;7435502;7614541;7615457;7615942;8245926;9264949;12728906;12942300;17513379;17697784;17697912;17698022;17792261;18200260;18282770;19498134;20533449;22601164;27234647;27591369;31549535;526165;681751;682164;1677622;2027218;2674062;2674356;3144961;3758095;3758169;4567316;5505363;6961743;7101585;14625247;14827544;16521735;22827617;23943099;27633800;28320938;28848229;29107616;31807128;35923;637981;112872;314007;56127;195632;230763;68137;68303;85370;96336;96502;65843;35184;13377;5956;6665;9173;13700;30480;74960;145392;147939;39814;40491;44078;102519;102859;2299;22703;23228;91849;23176;53054;53545;67556;71403;71948;1171;8252;1515;2383;42381;42956;43508;44041;50138;50449;50481;51726;50326;58502;87454;38052;76816;25;920;36985;38149;39000;45108;3622;873;15960;29762;32928;47;11021;15332;5945;2090;6267;1859;13681;3029;3574;8027;8688;4057;1952;2337;17767;374;741;103;10;1;573;223;369;3190;3902;2694;26191;14689;3908;343;1679;467;1;3308;2926;1816;47;17378;4842;2941;4315;2193;15170;121;13914;16855;1;132;516;7115;8317;13474;1135;21883;39;1483;1;334;70;143;37371;1219;37778;39574;39809;40118;52771;55339;1367;4144;4507;1555;1;16095;286;9365;1112;104;250;89;1462;4290;2347;3344;3460;10155;4288;287;440;986;6869;823;2189;9482;243;3901;21111;17;73;1845;17689;19655;33416;33963;1984;14860;8614;51425;4398;997;1979;38047;3838;17643;37;8408;8566;556;4471;2256;2879;21759;3232;1704;2037;4653;1579;26;4048;4459;1;5194;502;1189;1241;761;14714;9578;408;1721;317;969;11793;12765;17948;6487;7296;1064;28110;2295;15139;1886;157;3657;11055;464;577;8876;9525;1;709;148;7136;2716;3083;1;3706;184;996;211;2596;3058;225;1235;2006;7367;50811;54421;902;965;2564;497;867;3416;337;719;9771;10167;3907;7259;5064;3522;3906;143;8838;1;541;8733;2816;786;44;32;5835;3801;33455;8012;10;25778;26318;1337;2568;682;676;1;13;372;14379;11683;8942;13054;415;177;395;55343;7;621;8989;9191;1;435;75;7641;1761;1110;1;6852;862;1103;18;1196;566;8519;8690;13013;1597;715;3777;3014;28674;59485;101354;12887;19909;99393;1608;4405;26287;152;372;122058;253505;1790;17511;1127;1;10733;11117;2738;2872;10372;1210;5833;43731;6395;138;466;6623;5415;57942;2185;34106;39258;40608;28741;29099;40732;24728;4098;4232;58558;22901;72606;95817;96234;13385;378470;441690;133238;39613;41277;18920;14405;17817;7148;28036;108752;33714;33864;49004;50005;4578;116869;42306;41880;57295;9424;548;184566;37242;132733;62524;28769;35680;36395;7494;18026;20450;4410;32048;33801;79;460;2227;2407;2501;10983;1251	13756;585676;586228;608674;714167;714719;751289;790808;977932;978306;2138248;2417362;3703712;4159478;5449424;6021531;6184397;11249063;15149720;15890132;18483044;21719804;21747999;21748127;23693982;24718297;25627775;30288690;34826813;35207002;36237603;36888572;37050101;37052472;37054071;37062578;38574879;38578104;38800039;38842865;40295033;40524788;42820529;42892245;43773564;45293346;46414987;46418880;46948263;47072506;49011686;49484386;50932533;51448308;51502923;51660686;52985418;54237727;54246528;54299119;54727537;57485818;57486520;58374822;58571430;59684252;61893855;61894270;62066867;62236948;62344304;62344401;63201924;128481;158337;484878;1388551;1388619;2048567;2104758;2483869;2716752;3682719;3816675;4042681;4162218;4162413;4435628;4968835;6525308;6625481;7445946;11196826;11223280;11611696;11650788;11935489;12590510;16704989;16705154;16705466;19365483;19365617;19690414;20196556;20410873;20560188;20560297;21472989;21720745;21983764;22250966;26935735;26936376;31028798;32336234;32464343;33084540;33096169;33549403;33981850;34065940;34066318;35211035;35288398;36241688;36992324;36992522;36996513;36997085;36998566;36998896;37052208;38600973;39005933;39006085;39130884;39131187;39272853;41977706;43195080;43290062;43290225;46467000;46468311;46933165;47730589;49013662;49486797;50843273;51717497;52725588;53022763;53101301;53101750;53487715;54142540;54385718;54586492;54692538;55005420;55005631;57319945;57766609;57771514;61813250;61835773;61836410;61866249;61866783;62195632;63303215;523648;1263407;2137423;2138867;2549507;2549897;3331799;5665085;5665243;6285232;10987698;10987914;12779295;12779512;15592216;15592336;15654028;17627924;17814229;18474203;18474321;22371978;23355903;26564702;27635717;29483454;29739927;29840360;30854422;30854890;30868504;31647697;32378395;32378756;32529991;36314447;36530473;37122976;37123195;37176968;37326887;38421528;38916588;40669658;42371581;42649681;42658443;43069698;43070579;45584744;46180736;55113863;56103292;56103795;56959219;57975869;58223304;58286060;58721695;59037689;60584391;60786887;60787906;61013830;61017534;61541375;62349027;64039185;64069387;65479895;65480446;65481016;65787740;65798467;65798623;65802701;65806100;65806260;66705284;66705438;69753146;70641122;70895459;70895851;71299131;71299703;71299895;71553821;72543780;74209172;1573089;2993964;4432776;4433266;5310803;8875432;9469361;13362299;13589219;14045823;16261059;18487754;19588853;21626488;24329563;24346176;24346295;29408559;29529239;31547525;33217680;33218376;33218757;34787708;35461114;36066775;38585685;42488020;42489601;42761800;43125438;43869614;51360565;51469843;53409559;53421031;53421345;54451834;54452375;56418815;57626487;58899065;59929297;60610067;61154898;61158953;61406555;61870131;62569168;62569228;62617382;63209049;64147310;65112576;65112702;66475526;67303422;69576003;69576253;69576535;69581812;69825289;72995707;378769;378871;379263;1398263;1852625;1853729;2293782;2294330;3862724;4642271;8289057;8291826;8341192;10095377;11965691;12681997;12682179;12827749;13378448;14030109;14030493;14695732;16626466;17044654;17382401;19369441;19803427;20042983;21925771;21925868;21926556;22107154;22414617;22414801;22500189;24205963;24208074;28924639;29551223;30470664;30470978;32397099;32596536;34225515;35567737;38137085;39238896;39828894;41764851;46671417;46710087;46710168;47119663;55834319;56139068;57207834;57208304;57664644;57665221;441196;3990611;5108137;5375584;6910709;11552240;13503577;13814680;13814882;13922231;14531500;14531987;14854497;15947355;16081382;17039438;17437818;18605490;19366551;19587181;20657407;21628612;23020372;24639130;24639750;25047092;25047138;25047245;26294962;26669914;26980650;27336817;29742661;31275715;31818045;35307821;36274564;37112487;37855817;41957434;44693143;44693654;47020199;54661825;709378;1322444;5820267;7087319;7434241;7434407;7603251;7668692;7941293;10130453;13250187;13250454;14421738;19698533;21183440;28736244;29516243;30857513;31709891;31710172;32558956;32559227;33502535;33502992;33638050;38264334;38423179;41336545;43495441;46504877;47207092;47776810;49285884;4313805;5816370;7409182;8772600;12450285;13745069;20443801;24062828;25746093;31707298;32084258;34679829;34869932;35276175;37190020;38732934;38895755;47735278;48030467;49126089;342418;427234;4486891;7617535;9229403;9229938;9230070;10081593;10277573;11545769;11774794;13706371;14392888;15508855;15513522;17652077;17652528;20929913;20930169;20941584;27722045;37259033;37739692;39257942;41040716;41613005;41883414;42174924;42358389;43120241;45335812;45849346;46487032;46865637;46869429;47384750;48135032;49127703;49568933;2176700;2181221;2181530;5393449;5393751;5911364;6072928;6904919;7278610;7297005;7297075;7297213;7297299;7513854;7529645;9276851;9656701;9657413;9827195;10987865;12794646;13386731;14196371;14197104;14197346;16710595;24976392;40728919;42088548;42426664;42711169;43178948;44809796;44881457;46580118;47354313;47357119;47582737;47907399;48394064;48591709;48850145;49401645;49401810;49749077;1547713;4040232;5821682;7064998;8511346;8706767;9201326;9201709;10215179;10217640;10368980;10937897;11005525;11028346;11029474;11339086;12065265;12093806;13300769;13301017;15527033;24727709;25533378;25533557;26088705;28180927;28967423;31250049;32620935;32909472;35205507;35293049;36169599;37118170;37533015;37533303;38236121;38236672;38832324;39378870;39378946;39733308;40543428;43289628;43455977;43456332;44076899;45450208;45776843;45776961;46470260;49652644;50209969;50761783;51013721;53475669;53959501;59511958;59525269;60879263;61112254;61429567;61892691;3417483;3417675;3431661;3504565;3505202;7108227;9204056;10208427;10643927;11033978;11327519;16598570;16599119;17060776;19247388;19727096;25261107;26190327;32864281;33168235;34335751;35338792;35341774;36490617;36698033;36740901;36823310;37385081;37673706;38267707;38564357;38809209;39540382;39540635;41234164;41424509;41425079;41782691;45331272;45856364;46492473;49547663;49759145;49863807;50229327;50627498;51036902;51548025;51804064;52371479;52372016;52453947;59477172;59482945;59484030;60638835;61216841;61742710;61830622;212501;213573;1824124;3632258;5369309;7409983;7724854;7729619;7856565;8527368;8527624;8816729;8851876;8984988;9076281;9081014;9097577;9097809;9119494;9188091;9188266;10755871;10956517;12495441;12498226;12722940;15547524;16470897;17355247;20251090;20253327;22836683;24180280;26868127;28471120;31204148;31268907;32426428;34798017;37615242;42202268;43000057;43184813;579176;1870955;2002579;2054524;2055117;2891699;3466187;4936711;5785834;5786072;5848064;7761166;7795280;10044092;13854287;14222729;25280783;27538367;29132519;32506840;35073381;36043460;38683991;40882614;40883102;41009362;41321749;41321973;42321412;42363955;43023758;251804;508813;2165074;2165340;5726114;5726607;6100844;8007136;8910030;9601025;9724136;9920410;11130753;11131418;11467969;11468116;11514949;11681449;11683027;11703551;11807890;11864893;12319575;12319713;12367720;13053353;15067890;16674621;21410781;24298567;24855136;24913899;26953759;29890029;31374126;32624416;32624632;32874541;33300099;34017884;34018385;34721921;38203197;38581171;38581255;39865697;44508985;44758091;45525962;45612014;48622630;51392698;52004914;52132343;55277886;56942270;5459947;6756731;8550713;9071387;9071944;9326699;10553301;11428145;11703104;12077245;12152525;13071357;13486120;15325686;19586521;20848181;25278531;29082050;30622976;35904696;36600501;36701509;37595333;38510888;38907880;43077004;43077286;43077360;44418705;45751817;45752012;46406272;47076609;48567820;48628442;52814829;55200423;56839373;136710;137193;827485;904835;3018696;3167318;4525391;5133009;5231893;5646281;7657794;7805893;9275811;14142656;15697213;15742000;16592920;16593400;19053328;19727549;23530976;24140696;25254466;25254907;25403075;25403645;25826620;26395008;26512536;26790655;26966544;27559730;27843755;28442744;28475941;28503651;30507577;30508848;30915947;31505887;31506058;32824228;33023698;33672733;34477973;35302288;35598944;35599408;36126969;36378824;36379139;36659379;36668937;36992638;37391940;37406134;38310345;38311073;38312784;38645241;40139689;42672014;44000269;44370254;44375634;46506716;50141016;50966381;51516024;51598214;51599345;52201315;52225086;52225316;52226828;52285173;2198431;5326196;5326355;5578050;5578209;6528358;6646883;9711215;9968083;10236300;21020161;21020406;22518632;24305642;24815101;24815323;27797876;28917937;29267543;29267684;29293822;31109840;32684626;33495784;33495994;34442426;34618003;35402841;36234024;36516568;36584099;36603859;36758790;37241012;37241123;37407298;37482589;40872207;41721198;41725244;41725481;42188168;42188332;44492756;47053626;48887118;48895348;52227214;52693522;54019508;725795;3587041;3883960;5740341;7674402;7674852;7675375;8064705;9958369;10295995;11230791;12100049;12332257;12948166;14073738;14333011;23008963;23330304;23330464;23693210;24827861;25145912;25357012;25418669;26052510;27876518;28061658;29220215;29323399;30905810;31973942;33855787;33974953;34375829;34582340;34584412;35560811;37098249;37098409;37102053;37224288;37230174;37230370;37268806;37533734;37533894;39002555;39199495;39506066;39507408;39639194;41298008;42544873;43027761;43033927;43226949;43232562;43598857;43988516;44099117;44447550;45096807;46643355;46825243;46870268;48146373;48751275;48879084;1141677;4184040;5554194;5694891;14118603;14136231;14138718;14343661;16933058;23084666;26046308;27321097;27750978;28737601;28737771;30183428;31256618;31741696;31752459;32513923;33479854;35346459;35724840;36250071;36964630;39736409;42520447;42646913;42882154;43606145;43630673;43661152;43913453;43934005;45515589;45637216;45637915;45875442;47878812;48201343;48671932;49135321;49137578;458925;929122;1164427;3475399;4644438;4866395;4866527;5337505;5458524;6067489;6172692;11158874;12459618;12797552;15119210;16346836;19251214;21005818;21086424;21758025;23267854;25251754;26498289;30475485;32407293;34378496;34378682;34379041;34379109;36438261;36499786;36501216;36917387;37654034;37654115;41334134;43166270;44462886;44780999;44782409;45060230;45071792;46960522;47122399;47284657;47361705;47452163;48483198;48499962;48535061;48535958;48542523;48542826;49556067;50007233;50007454;51316458;52576605;52609718;52611788;52730660;729944;928055;1236513;1402234;1402395;1484746;1485556;1489514;8952132;9486134;9627560;11980372;15957083;18095614;20542077;23141163;23701346;27306439;28987425;28987669;29848664;36142818;43549518;44247710;44307417;44604065;45022986;47058745;47059259;47080166;47679058;47679516;47801108;48596568;48963848;49009102;50027257;50054723;50953315;51264997;51265020;51385379;52340933;52497411;52564340;52598274;52642024;52745622;52754709;114738;115148;339207;839444;984800;5259152;5797583;6941957;16272115;17051383;17381345;17405558;17427049;17968060;19415416;585534;938533;958831;2221730;6683590;8159692;9191623;11155340;11174282;12024247;14128457;17140762;17372716;17471609;17471857;17472235;17472789;17787974;18300697;19469130;134037;735640;975718;2516473;2752126;3329436;3583821;5968477;5969195;8957172;9793343;10077864;11832620;12726192;13397078;13780379;13781611;17885308;17956603;19018620;19358844;20519513;22027166;22027456;23009919;23063342;24117234;26531929;26861561;26897586;27106174;27862580;27863142;28227931;28551612;31138094;31976168;31977472;31977630;33467079;180770;181323;758596;1222544;1224077;1385857;1385977;1549026;2946387;5959299;6322721;7876497;9794357;9794510;10750623;11677649;12036949;12037319;12052397;13562653;17815543;19015605;22893362;25092030;31209370;32501778;32801030;115954;366232;661853;1083287;1718342;1772506;2208242;2637580;2640411;2726004;3678610;3756970;3757462;7564093;8660354;10115147;12855226;12855703;13770227;14856769;15524065;17929229;18462729;18888167;19927446;21232905;21941800;25503507;25516944;29743536;30382640;32234416;32326849;33258173;33917582;33917700;36478755;42941944;44691281;44723328;44967888;45020890;47158600;48133585;48133956;48134016;48134209;48958942;49419655;49527088;49527483;49621553;49621676;49845994;50049391;50595078;51217415;51884670;52892888;1198946;1919885;1928892;1998506;2433208;2481473;2829951;2881210;2942792;2957486;3763912;7010089;7176505;10723214;10734959;11050388;13675975;13676136;16901014;20211598;20941903;21355336;21685040;22325894;22326087;25899426;26427221;30052986;32630220;32630580;33052280;39832280;41067303;41310784;41310867;41402476;41889980;42445969;48621187;50035360;50604115;51198667;53019366;53040795;53416874;59631;1142953;1752066;1752206;2001646;5042019;6448126;6464911;6467721;6468227;7026802;7029017;8031490;8149860;8151320;8232976;8285690;8383663;8575138;8816513;8816674;9096478;9145310;10275277;10656393;10978402;11319708;11472028;16060525;19047096;20328531;21391089;23818002;23818499;33869721;35055971;35493238;37124949;37423807;38483775;38673104;38781171;38781396;39059955;39968887;1539961;1720814;2787955;2972843;4321904;5045322;5090815;6178108;6209501;6210076;6530381;6791120;7416549;7416903;7534584;8066232;8354416;8907010;8957569;9257309;9367625;9367932;9577122;9679935;10128074;10165074;10165540;10673810;10674076;11325591;16930428;16930761;20474107;20474776;20475077;22521085;23249538;24940391;25015313;25445367;25668337;28225381;29561976;29604445;31371446;32399947;32826437;33040230;33637770;35257163;35502519;37858610;37987841;38051304;38051408;38509713;38651426;39244566;40054612;246760;525630;934160;1087246;1126497;1273858;1453224;1453793;1617290;1915358;2072125;2192123;2203184;2203633;2233369;2245655;2259088;2699647;3162323;3192627;3410578;3902704;5204510;6472818;7091122;9442463;9442722;9464523;9638177;10830755;12337692;12382054;12382300;12382544;12597699;12703066;16285272;17313378;20299382;21056437;21156496;23018658;23018824;23086062;25343240;25948400;27748952;32334938;33026383;35923331;36319671;36610143;38107565;38108337;38108415;39338549;40302812;40303488;40479258;40624848;41369337;43056582;43058318;43959042;488507;1487713;1561898;1562361;1830902;1858783;1858950;2191342;2295458;3071045;3248881;3437882;3454630;3591485;3592367;4125357;4125977;5592191;7199340;9092640;10833602;10833645;13865333;13896801;14351652;16005811;17281786;17282178;17282336;17986763;23064594;23065567;23977944;25979810;26497090;26637423;31154093;31400077;33039963;34558447;36738311;36928249;37356800;39132550;40442065;40442976;986611;986689;6705373;6706082;7167307;7464980;7663368;16952830;19105602;20736293;22403146;22404594;22802510;24518543;25615779;27788142;29105561;29320206;32942348;33467521;33467712;33876280;33895433;1111197;3423934;5514108;5514301;5532096;5967176;8249674;8841477;9278712;9303557;10989680;10989843;11121791;14847520;16298612;23723857;28864547;29394906;30477659;31881485;33566431;33605763;33646784;33655634;629853;630008;1192524;3531944;4317290;5914449;6126080;6488001;8054991;8065960;9214182;9231639;9231893;9253570;9254406;9319277;9464474;10834764;11580031;13278538;14516481;15135053;15441515;16727674;16900132;19717728;21220121;22546520;30037379;30140330;30489788;31342032;32104082;32393627;32393985;33775886;34420542;34475698;34663546;34933361;1184470;1188344;1381219;2834650;2836497;3531483;3735089;4807057;5176722;5177845;6615186;6796135;7863540;8784501;9455433;10676495;10676846;10677093;12348832;12349167;12908678;13338768;16196135;16440639;17650495;17732994;17734034;17866485;24496080;24550090;24550770;43215;1549760;1785403;2358812;4836696;5882688;6023248;6023736;6046012;7435841;7614669;7615863;7615990;8246196;9265644;12729534;12942872;17513547;17697879;17697931;17698056;17792411;18200687;18282944;19498713;20533484;22601751;27234762;27591946;31550138;526220;681788;682296;1677796;2027350;2674129;2674737;3144981;3758180;3758375;4567351;5505469;6961794;7101620;14625283;14827734;16521930;22827669;23943324;27633957;28321012;28848343;29107631;31807364;36282;638557;112981;314253;56516;195979;230774;68296;68466;85408;96495;96665;66254;35356;13519;6140;6728;9579;14510;30673;75161;145679;148091;40191;40700;44201;102567;102882;2449;22801;23272;92413;23265;53207;53928;67690;71615;72330;1218;8583;2080;2538;42965;43265;43578;44145;50438;50490;50563;52032;50442;58594;88045;38180;77327;760;1002;37189;38765;39059;45459;3647;976;16091;30377;33256;623;11140;15731;6023;2240;6351;2011;13896;3243;3957;8317;8903;4122;2184;2358;17873;454;1130;324;77;301;656;310;432;3311;3914;3270;26287;15275;3918;1210;1857;1079;389;3429;3516;2997;623;17488;4907;3081;4445;2238;15326;174;14490;17448;230;405;744;7946;8843;19475;1255;21955;337;1598;39;784;116;668;37726;1467;37964;39642;40092;40619;53083;55605;1569;4230;4958;1604;229;16595;766;9453;1195;149;303;612;1507;4589;2985;3459;3578;10399;4700;491;1050;1037;7007;903;2241;9930;361;4020;21315;84;138;2071;17903;20038;33637;34345;2348;14927;8664;52019;4627;1020;2218;38413;3943;18289;155;8539;8929;567;4620;2971;3005;21956;3441;2025;2151;5134;1756;301;4278;4560;240;5310;655;1269;1669;1449;14793;9686;522;1839;413;1147;12051;13424;18546;6667;7341;1214;28467;2396;15211;2002;344;4014;11769;502;599;9527;10193;248;827;418;7223;2796;3469;582;4352;798;1229;484;2755;3256;562;1354;2113;7490;50864;54541;1080;1452;2805;577;1151;3460;424;1006;9847;10222;3930;7673;5279;3795;3929;543;8960;309;627;8964;3004;1388;88;197;5907;4417;33653;8132;137;25992;26700;2090;4607;705;746;565;80;924;14494;11938;9098;13078;1002;298;448;55444;87;774;9057;9264;408;489;205;7733;1891;1626;396;7033;1091;1316;398;1268;1171;8687;8825;13350;2259;971;4040;3240;29344;59579;101397;13128;20060;99462;1657;4472;26472;376;635;122388;253546;1931;18075;1326;32;11006;11337;2761;3146;10457;1243;5907;43795;6429;363;728;6937;5995;58079;2369;34704;39894;40842;28774;29648;40812;25148;4121;4506;58675;23038;72960;96010;96316;13438;378614;441836;133278;39905;41433;19117;14541;18164;7420;28306;108979;33762;33897;49771;50085;4678;116893;42608;41913;57359;9589;1089;184614;37815;133479;63057;29485;35759;36550;8082;18344;20560;4561;32198;33921;300;684;2248;2431;2835;11161;1284	+;+;+;+;+;+;+;+;+;+;+;+;+;+;+;+;+;+;+;+;+;+;+;+;+;+;+;+;+;+;+;+;+;+;+;+;+;+;+;+;+;+;+;+;+;+;+;+;+;+;+;+;+;+;+;+;+;+;+;+;+;+;+;+;+;+;+;+;+;+;+;+;+;-;-;-;-;-;-;-;-;-;-;-;-;-;-;-;-;-;-;-;-;-;-;-;-;-;-;-;-;-;-;-;-;-;-;-;-;-;-;-;-;-;-;-;-;-;-;-;-;-;-;-;-;-;-;-;-;-;-;-;-;-;-;-;-;-;-;-;-;-;-;-;-;-;-;-;-;-;-;-;-;-;-;-;-;-;-;-;-;-;-;-;-;-;-;-;-;-;-;-;-;-;-;-;-;-;-;-;-;-;-;-;-;-;-;-;-;-;-;-;-;-;-;-;-;-;-;-;-;-;-;-;-;-;-;-;-;-;-;-;-;-;-;-;-;-;-;-;-;-;-;-;-;-;-;-;-;-;-;-;-;-;-;-;-;-;-;-;-;-;-;-;-;-;-;-;-;-;-;-;-;-;-;-;-;-;-;-;-;-;+;+;+;+;+;+;+;+;+;+;+;+;+;+;+;+;+;+;+;+;+;+;+;+;+;+;+;+;+;+;+;+;+;+;+;+;+;+;+;+;+;+;+;+;+;+;+;+;+;+;+;+;+;+;+;+;+;+;+;+;+;+;+;+;+;+;+;+;+;+;+;+;+;+;+;+;+;+;+;+;+;+;+;+;+;+;+;+;+;+;+;+;+;+;+;+;+;+;+;+;+;+;+;+;+;+;+;+;+;+;+;+;+;+;+;+;+;+;+;+;+;+;-;-;-;-;-;-;-;-;-;-;-;-;-;-;-;-;-;-;-;-;-;-;-;-;-;-;-;-;-;-;-;-;-;-;-;-;-;-;-;-;-;-;-;-;+;+;+;+;+;+;+;+;+;+;+;+;+;+;+;+;+;+;+;+;+;+;+;+;+;+;+;+;+;+;+;+;+;-;-;-;-;-;-;-;-;-;-;-;-;-;-;-;-;-;-;-;-;+;+;+;+;+;+;+;+;+;+;+;+;+;+;+;+;+;+;+;+;+;+;+;+;+;+;+;+;+;+;+;+;+;+;+;+;+;+;+;-;-;-;-;-;-;-;-;-;-;-;-;-;-;-;-;-;-;-;-;-;-;-;-;-;-;-;-;-;-;-;-;-;-;-;-;-;-;-;-;-;-;-;-;-;+;+;+;+;+;+;+;+;+;+;+;+;+;+;+;+;+;+;+;+;+;+;+;+;+;+;+;+;+;+;+;+;+;+;+;+;+;+;+;+;+;+;+;+;+;+;+;+;+;+;+;+;+;+;+;+;+;+;+;+;+;+;+;-;-;-;-;-;-;-;-;-;-;-;-;-;-;-;-;-;-;-;-;-;-;-;-;-;-;-;-;-;-;-;-;-;-;-;-;-;-;-;-;-;-;-;-;-;-;-;-;-;-;-;-;-;-;-;-;-;-;-;-;-;-;-;-;-;-;-;-;-;-;-;-;-;-;-;-;-;-;-;-;-;-;-;-;-;-;-;-;-;-;-;-;-;-;-;-;-;-;-;-;-;-;+;+;+;+;+;+;+;+;+;+;+;+;+;+;+;+;+;+;+;+;+;+;+;+;+;+;+;+;+;+;+;+;+;+;+;+;+;+;+;+;+;+;+;+;+;+;+;+;+;+;+;+;+;+;+;+;+;+;+;+;+;+;+;+;+;+;+;+;+;+;+;+;+;+;+;+;+;+;+;+;+;+;+;+;+;+;+;-;-;-;-;-;-;-;-;-;-;-;-;-;-;-;-;-;-;-;-;-;-;-;-;-;-;-;-;-;-;-;-;-;-;-;-;-;-;+;+;+;+;+;+;+;+;+;+;+;+;+;+;+;+;+;+;+;+;+;+;+;+;+;+;+;+;+;+;+;+;+;+;+;+;+;+;+;+;+;+;+;+;+;+;+;+;+;+;+;+;+;+;+;+;+;+;+;+;+;+;+;+;+;+;+;+;+;+;+;+;+;+;+;+;-;-;-;-;-;-;-;-;-;-;-;-;-;-;-;-;-;-;-;-;-;-;-;-;-;-;-;-;-;-;-;-;-;-;-;-;-;-;-;-;-;-;-;-;-;-;-;-;-;-;-;-;-;-;-;-;-;-;-;-;-;-;-;-;-;-;-;-;-;-;-;-;-;-;-;-;-;-;-;-;-;-;-;-;-;-;-;-;-;-;-;-;-;-;-;-;-;-;-;-;-;-;-;-;-;-;-;-;-;-;-;-;-;-;-;-;-;-;+;+;+;+;+;+;+;+;+;+;+;+;+;+;+;+;+;+;+;+;+;+;+;+;+;+;+;+;+;+;+;+;+;+;+;+;+;+;+;+;+;+;+;+;+;+;+;+;+;+;+;+;+;+;+;+;+;+;+;+;+;+;+;+;+;+;+;+;+;+;+;+;+;+;+;+;+;+;+;+;+;+;+;+;+;+;+;+;+;+;+;+;+;+;+;+;+;+;+;+;+;+;+;+;-;-;-;-;-;-;-;-;-;-;-;-;-;-;-;-;-;-;-;-;-;-;-;-;-;-;-;-;-;-;-;-;-;-;-;-;-;-;-;-;-;-;-;-;-;-;-;-;-;-;-;-;-;-;-;-;-;-;-;-;-;-;-;-;+;+;+;+;+;+;+;+;+;+;+;+;+;+;+;+;+;+;+;+;-;-;-;-;-;-;-;-;-;-;-;-;-;-;-;-;-;-;-;-;-;-;-;-;-;-;-;-;-;-;-;-;-;-;-;-;-;-;-;-;+;+;+;+;+;+;+;+;+;+;+;+;+;+;+;+;+;+;+;+;+;+;+;+;+;+;+;+;+;+;+;+;+;+;+;+;+;+;+;+;+;+;+;+;+;+;+;+;+;+;+;+;+;+;+;+;+;+;+;+;+;+;+;+;+;+;+;+;+;+;+;+;+;+;+;+;+;+;+;+;+;+;+;+;+;+;-;-;-;-;-;-;-;-;-;-;-;-;-;-;-;-;-;-;-;-;-;-;-;-;-;-;-;-;-;-;-;-;-;-;-;-;-;-;-;-;-;-;-;-;-;+;+;+;+;+;+;+;+;+;+;+;+;+;+;+;+;+;+;+;+;+;+;+;+;+;+;+;+;+;+;+;+;+;+;+;+;+;+;+;+;+;+;+;+;+;-;-;-;-;-;-;-;-;-;-;-;-;-;-;-;-;-;-;-;-;-;-;-;-;-;-;-;-;-;-;-;-;-;-;-;-;-;-;-;-;-;-;-;-;-;-;-;-;-;-;-;-;-;-;-;-;-;-;-;+;+;+;+;+;+;+;+;+;+;+;+;+;+;+;+;+;+;+;+;+;+;+;+;+;+;+;+;+;+;+;+;+;+;+;+;+;+;+;+;+;+;+;+;+;+;+;+;+;+;+;+;+;+;+;+;+;+;+;+;+;+;+;+;-;-;-;-;-;-;-;-;-;-;-;-;-;-;-;-;-;-;-;-;-;-;-;-;-;-;-;-;-;-;-;-;-;-;-;-;-;-;-;-;-;-;-;-;-;-;-;-;-;-;-;-;-;-;-;-;-;-;-;-;-;-;-;-;-;-;-;-;-;+;+;+;+;+;+;+;+;+;+;+;+;+;+;+;+;+;+;+;+;+;+;+;+;+;+;+;+;+;+;+;+;+;+;+;+;+;+;+;+;+;+;+;+;+;+;+;+;+;+;+;+;+;+;+;+;+;+;+;+;+;+;+;+;-;-;-;-;-;-;-;-;-;-;-;-;-;-;-;-;-;-;-;-;-;-;-;-;-;-;-;-;-;-;-;+;+;+;+;+;+;+;+;+;+;+;+;+;+;+;+;+;+;+;+;+;+;+;+;+;+;+;+;+;+;-;-;-;-;-;-;-;-;-;-;-;-;-;-;-;-;-;-;-;-;-;-;-;-;+;-;+;-;+;-;+;+;+;+;+;+;+;-;-;-;-;-;-;-;-;-;-;+;+;-;+;+;-;-;-;-;-;-;-;-;-;-;+;-;+;+;+;+;+;+;+;+;+;-;+;+;+;-;+;+;+;+;+;+;-;+;-;+;-;+;-;+;-;-;+;-;-;+;-;-;+;+;+;-;-;-;-;-;+;+;+;+;-;-;+;+;-;-;+;-;-;-;+;+;+;-;-;-;-;-;+;+;+;+;-;+;-;-;-;-;-;-;+;-;+;+;+;-;-;-;-;+;-;-;-;-;-;-;-;-;-;-;+;+;+;-;-;+;-;-;-;+;-;+;+;+;+;+;+;-;+;-;-;+;-;+;+;-;+;-;-;-;-;-;-;-;+;-;-;-;+;-;-;+;+;-;+;+;-;+;-;-;+;-;-;-;-;+;+;+;+;+;-;-;-;+;+;-;+;-;+;-;-;+;+;+;+;+;-;+;+;+;-;+;-;-;-;+;+;+;+;-;-;+;-;-;+;-;+;+;+;+;+;-;+;+;+;-;-;-;-;+;-;-;+;-;-;+;+;-;-;-;-;-;+;-;+;+;+;+;+;-;+;-;-;-;+;+;-;-;-;-;-;-;+;+;-;-;-;-;-;+;+;+;+;+;+;-;-;+;+;-;+;+;+;+;+;-;-;+;+;+;+;+;+;+;+;+;+;-;+;-;-;-;-;-;-;-;+;+;+;-;-;-;-;-;-;-;+;+;+;-;+;+;-;+;+;+;-;-;-;-;-;-;-;-;-;-;+;+;-;-;-;+;+;+;-;-;+;-;-;+;-;-;+;-;-;+;+;+;+;-;+;+;+;-;+;+;+;-;-;+;-;+;+;-;+;+;-;+;-;+;+;+;+;-;-;-	521125	81629.07	128338.49	147661.01	148853.64	131716.10	98509.15	126225.56	101797.65	88286.31	102667.98	94705.95	103674.32	51306.74	94138.52	87421.94	78771.74	65379.82	51916.28	50392.91	40936.00	56046.51	31740.66	62607.24	85186.07	60685.41	53848.99
NotFur1_rnd-1_family-367:hAT-Charlie:DNA	CM025008.1;CM025008.1;CM025008.1;CM025008.1;CM025008.1;CM025008.1;CM025008.1;CM025008.1;CM025008.1;CM025008.1;CM025008.1;CM025008.1;CM025008.1;CM025008.1;CM025008.1;CM025008.1;CM025008.1;CM025008.1;CM025008.1;CM025008.1;CM025008.1;CM025008.1;CM025008.1;CM025008.1;CM025008.1;CM025008.1;CM025008.1;CM025008.1;CM025008.1;CM025008.1;CM025008.1;CM025008.1;CM025008.1;CM025008.1;CM025008.1;CM025008.1;CM025008.1;CM025008.1;CM025008.1;CM025008.1;CM025008.1;CM025008.1;CM025008.1;CM025008.1;CM025008.1;CM025008.1;CM025008.1;CM025008.1;CM025008.1;CM025008.1;CM025008.1;CM025008.1;CM025008.1;CM025008.1;CM025008.1;CM025008.1;CM025008.1;CM025008.1;CM025008.1;CM025008.1;CM025008.1;CM025008.1;CM025008.1;CM025008.1;CM025008.1;CM025008.1;CM025008.1;CM025008.1;CM025008.1;CM025008.1;CM025008.1;CM025008.1;CM025008.1;CM025008.1;CM025008.1;CM025008.1;CM025008.1;CM025008.1;CM025009.1;CM025009.1;CM025009.1;CM025009.1;CM025009.1;CM025009.1;CM025009.1;CM025009.1;CM025009.1;CM025009.1;CM025009.1;CM025009.1;CM025009.1;CM025009.1;CM025009.1;CM025009.1;CM025009.1;CM025009.1;CM025009.1;CM025009.1;CM025009.1;CM025009.1;CM025009.1;CM025009.1;CM025009.1;CM025009.1;CM025009.1;CM025009.1;CM025009.1;CM025009.1;CM025009.1;CM025009.1;CM025009.1;CM025009.1;CM025009.1;CM025009.1;CM025009.1;CM025009.1;CM025009.1;CM025009.1;CM025009.1;CM025009.1;CM025009.1;CM025009.1;CM025009.1;CM025009.1;CM025009.1;CM025009.1;CM025009.1;CM025009.1;CM025009.1;CM025009.1;CM025009.1;CM025009.1;CM025009.1;CM025009.1;CM025009.1;CM025009.1;CM025009.1;CM025009.1;CM025009.1;CM025009.1;CM025009.1;CM025009.1;CM025009.1;CM025009.1;CM025009.1;CM025009.1;CM025009.1;CM025009.1;CM025009.1;CM025009.1;CM025009.1;CM025009.1;CM025009.1;CM025009.1;CM025009.1;CM025009.1;CM025009.1;CM025009.1;CM025009.1;CM025009.1;CM025009.1;CM025009.1;CM025009.1;CM025009.1;CM025009.1;CM025009.1;CM025009.1;CM025009.1;CM025009.1;CM025009.1;CM025009.1;CM025009.1;CM025009.1;CM025009.1;CM025009.1;CM025009.1;CM025009.1;CM025009.1;CM025009.1;CM025009.1;CM025009.1;CM025009.1;CM025009.1;CM025009.1;CM025009.1;CM025009.1;CM025009.1;CM025009.1;CM025009.1;CM025009.1;CM025009.1;CM025009.1;CM025009.1;CM025010.1;CM025010.1;CM025010.1;CM025010.1;CM025010.1;CM025010.1;CM025010.1;CM025010.1;CM025010.1;CM025010.1;CM025010.1;CM025010.1;CM025010.1;CM025010.1;CM025010.1;CM025010.1;CM025010.1;CM025010.1;CM025010.1;CM025010.1;CM025010.1;CM025010.1;CM025010.1;CM025010.1;CM025010.1;CM025010.1;CM025010.1;CM025010.1;CM025010.1;CM025010.1;CM025010.1;CM025010.1;CM025010.1;CM025010.1;CM025010.1;CM025010.1;CM025010.1;CM025010.1;CM025010.1;CM025010.1;CM025010.1;CM025010.1;CM025010.1;CM025010.1;CM025010.1;CM025010.1;CM025010.1;CM025010.1;CM025010.1;CM025010.1;CM025010.1;CM025010.1;CM025010.1;CM025010.1;CM025010.1;CM025010.1;CM025010.1;CM025010.1;CM025010.1;CM025010.1;CM025010.1;CM025010.1;CM025010.1;CM025010.1;CM025010.1;CM025011.1;CM025011.1;CM025011.1;CM025011.1;CM025011.1;CM025011.1;CM025011.1;CM025011.1;CM025011.1;CM025011.1;CM025011.1;CM025011.1;CM025011.1;CM025011.1;CM025011.1;CM025011.1;CM025011.1;CM025011.1;CM025011.1;CM025011.1;CM025011.1;CM025011.1;CM025011.1;CM025011.1;CM025011.1;CM025011.1;CM025011.1;CM025011.1;CM025011.1;CM025011.1;CM025011.1;CM025011.1;CM025011.1;CM025011.1;CM025011.1;CM025011.1;CM025011.1;CM025011.1;CM025011.1;CM025011.1;CM025011.1;CM025011.1;CM025011.1;CM025011.1;CM025011.1;CM025011.1;CM025011.1;CM025011.1;CM025011.1;CM025011.1;CM025011.1;CM025011.1;CM025011.1;CM025011.1;CM025011.1;CM025011.1;CM025011.1;CM025011.1;CM025011.1;CM025011.1;CM025011.1;CM025011.1;CM025012.1;CM025012.1;CM025012.1;CM025012.1;CM025012.1;CM025012.1;CM025012.1;CM025012.1;CM025012.1;CM025012.1;CM025012.1;CM025012.1;CM025012.1;CM025012.1;CM025012.1;CM025012.1;CM025012.1;CM025012.1;CM025012.1;CM025012.1;CM025012.1;CM025012.1;CM025012.1;CM025012.1;CM025012.1;CM025012.1;CM025012.1;CM025012.1;CM025012.1;CM025012.1;CM025012.1;CM025012.1;CM025012.1;CM025012.1;CM025012.1;CM025012.1;CM025012.1;CM025012.1;CM025012.1;CM025012.1;CM025012.1;CM025012.1;CM025012.1;CM025012.1;CM025012.1;CM025012.1;CM025012.1;CM025012.1;CM025012.1;CM025012.1;CM025012.1;CM025012.1;CM025012.1;CM025012.1;CM025012.1;CM025012.1;CM025012.1;CM025012.1;CM025012.1;CM025012.1;CM025012.1;CM025012.1;CM025012.1;CM025012.1;CM025012.1;CM025012.1;CM025012.1;CM025013.1;CM025013.1;CM025013.1;CM025013.1;CM025013.1;CM025013.1;CM025013.1;CM025013.1;CM025013.1;CM025013.1;CM025013.1;CM025013.1;CM025013.1;CM025013.1;CM025013.1;CM025013.1;CM025013.1;CM025013.1;CM025013.1;CM025013.1;CM025013.1;CM025013.1;CM025013.1;CM025013.1;CM025013.1;CM025013.1;CM025013.1;CM025013.1;CM025013.1;CM025013.1;CM025013.1;CM025013.1;CM025013.1;CM025013.1;CM025013.1;CM025013.1;CM025013.1;CM025013.1;CM025013.1;CM025013.1;CM025013.1;CM025013.1;CM025013.1;CM025013.1;CM025013.1;CM025013.1;CM025013.1;CM025013.1;CM025013.1;CM025013.1;CM025013.1;CM025013.1;CM025013.1;CM025013.1;CM025013.1;CM025013.1;CM025013.1;CM025013.1;CM025013.1;CM025013.1;CM025013.1;CM025013.1;CM025013.1;CM025013.1;CM025013.1;CM025013.1;CM025013.1;CM025013.1;CM025013.1;CM025013.1;CM025013.1;CM025013.1;CM025013.1;CM025013.1;CM025013.1;CM025013.1;CM025013.1;CM025013.1;CM025013.1;CM025013.1;CM025013.1;CM025013.1;CM025013.1;CM025013.1;CM025013.1;CM025013.1;CM025013.1;CM025013.1;CM025013.1;CM025013.1;CM025013.1;CM025013.1;CM025013.1;CM025013.1;CM025013.1;CM025013.1;CM025013.1;CM025013.1;CM025013.1;CM025013.1;CM025013.1;CM025013.1;CM025014.1;CM025014.1;CM025014.1;CM025014.1;CM025014.1;CM025014.1;CM025014.1;CM025014.1;CM025014.1;CM025014.1;CM025014.1;CM025014.1;CM025014.1;CM025014.1;CM025014.1;CM025014.1;CM025014.1;CM025014.1;CM025014.1;CM025014.1;CM025014.1;CM025014.1;CM025014.1;CM025014.1;CM025014.1;CM025014.1;CM025014.1;CM025014.1;CM025014.1;CM025014.1;CM025014.1;CM025014.1;CM025014.1;CM025014.1;CM025014.1;CM025014.1;CM025014.1;CM025014.1;CM025014.1;CM025014.1;CM025014.1;CM025014.1;CM025014.1;CM025014.1;CM025014.1;CM025014.1;CM025014.1;CM025014.1;CM025014.1;CM025014.1;CM025014.1;CM025014.1;CM025014.1;CM025014.1;CM025014.1;CM025014.1;CM025014.1;CM025014.1;CM025014.1;CM025014.1;CM025014.1;CM025014.1;CM025014.1;CM025014.1;CM025014.1;CM025014.1;CM025014.1;CM025015.1;CM025015.1;CM025015.1;CM025015.1;CM025015.1;CM025015.1;CM025015.1;CM025015.1;CM025015.1;CM025015.1;CM025015.1;CM025015.1;CM025015.1;CM025015.1;CM025015.1;CM025015.1;CM025015.1;CM025015.1;CM025015.1;CM025015.1;CM025015.1;CM025015.1;CM025015.1;CM025015.1;CM025015.1;CM025015.1;CM025015.1;CM025015.1;CM025015.1;CM025015.1;CM025015.1;CM025015.1;CM025015.1;CM025015.1;CM025015.1;CM025015.1;CM025015.1;CM025015.1;CM025015.1;CM025015.1;CM025015.1;CM025015.1;CM025015.1;CM025015.1;CM025015.1;CM025015.1;CM025015.1;CM025015.1;CM025015.1;CM025015.1;CM025015.1;CM025015.1;CM025015.1;CM025015.1;CM025015.1;CM025015.1;CM025015.1;CM025015.1;CM025015.1;CM025015.1;CM025015.1;CM025015.1;CM025015.1;CM025015.1;CM025016.1;CM025016.1;CM025016.1;CM025016.1;CM025016.1;CM025016.1;CM025016.1;CM025016.1;CM025016.1;CM025016.1;CM025016.1;CM025016.1;CM025016.1;CM025016.1;CM025016.1;CM025016.1;CM025016.1;CM025016.1;CM025016.1;CM025016.1;CM025016.1;CM025016.1;CM025016.1;CM025016.1;CM025016.1;CM025016.1;CM025016.1;CM025016.1;CM025016.1;CM025016.1;CM025016.1;CM025016.1;CM025016.1;CM025016.1;CM025016.1;CM025016.1;CM025016.1;CM025016.1;CM025016.1;CM025016.1;CM025016.1;CM025016.1;CM025016.1;CM025016.1;CM025016.1;CM025016.1;CM025016.1;CM025016.1;CM025016.1;CM025016.1;CM025016.1;CM025016.1;CM025016.1;CM025016.1;CM025016.1;CM025016.1;CM025016.1;CM025016.1;CM025016.1;CM025016.1;CM025016.1;CM025017.1;CM025017.1;CM025017.1;CM025017.1;CM025017.1;CM025017.1;CM025017.1;CM025017.1;CM025017.1;CM025017.1;CM025017.1;CM025017.1;CM025017.1;CM025017.1;CM025017.1;CM025017.1;CM025017.1;CM025017.1;CM025017.1;CM025017.1;CM025017.1;CM025017.1;CM025017.1;CM025017.1;CM025017.1;CM025017.1;CM025017.1;CM025017.1;CM025017.1;CM025017.1;CM025017.1;CM025017.1;CM025017.1;CM025017.1;CM025017.1;CM025017.1;CM025017.1;CM025017.1;CM025017.1;CM025017.1;CM025017.1;CM025017.1;CM025017.1;CM025017.1;CM025017.1;CM025017.1;CM025017.1;CM025017.1;CM025017.1;CM025017.1;CM025017.1;CM025017.1;CM025017.1;CM025017.1;CM025017.1;CM025017.1;CM025017.1;CM025017.1;CM025017.1;CM025017.1;CM025017.1;CM025017.1;CM025017.1;CM025017.1;CM025017.1;CM025018.1;CM025018.1;CM025018.1;CM025018.1;CM025018.1;CM025018.1;CM025018.1;CM025018.1;CM025018.1;CM025018.1;CM025018.1;CM025018.1;CM025018.1;CM025018.1;CM025018.1;CM025018.1;CM025018.1;CM025018.1;CM025018.1;CM025018.1;CM025018.1;CM025018.1;CM025018.1;CM025018.1;CM025018.1;CM025018.1;CM025018.1;CM025018.1;CM025018.1;CM025018.1;CM025018.1;CM025018.1;CM025018.1;CM025018.1;CM025018.1;CM025018.1;CM025018.1;CM025018.1;CM025018.1;CM025018.1;CM025018.1;CM025018.1;CM025018.1;CM025018.1;CM025018.1;CM025018.1;CM025018.1;CM025018.1;CM025018.1;CM025018.1;CM025018.1;CM025018.1;CM025018.1;CM025018.1;CM025018.1;CM025018.1;CM025018.1;CM025018.1;CM025018.1;CM025018.1;CM025018.1;CM025018.1;CM025018.1;CM025018.1;CM025018.1;CM025018.1;CM025018.1;CM025018.1;CM025018.1;CM025019.1;CM025019.1;CM025019.1;CM025019.1;CM025019.1;CM025019.1;CM025019.1;CM025019.1;CM025019.1;CM025019.1;CM025019.1;CM025019.1;CM025019.1;CM025019.1;CM025019.1;CM025019.1;CM025019.1;CM025019.1;CM025019.1;CM025019.1;CM025020.1;CM025020.1;CM025020.1;CM025020.1;CM025020.1;CM025020.1;CM025020.1;CM025020.1;CM025020.1;CM025020.1;CM025020.1;CM025020.1;CM025020.1;CM025020.1;CM025020.1;CM025020.1;CM025020.1;CM025020.1;CM025020.1;CM025020.1;CM025020.1;CM025020.1;CM025020.1;CM025020.1;CM025020.1;CM025020.1;CM025020.1;CM025020.1;CM025020.1;CM025020.1;CM025020.1;CM025020.1;CM025020.1;CM025020.1;CM025020.1;CM025020.1;CM025020.1;CM025021.1;CM025021.1;CM025021.1;CM025021.1;CM025021.1;CM025021.1;CM025021.1;CM025021.1;CM025021.1;CM025021.1;CM025021.1;CM025021.1;CM025021.1;CM025021.1;CM025021.1;CM025021.1;CM025021.1;CM025021.1;CM025021.1;CM025021.1;CM025021.1;CM025021.1;CM025021.1;CM025021.1;CM025021.1;CM025021.1;CM025021.1;CM025021.1;CM025021.1;CM025021.1;CM025021.1;CM025021.1;CM025021.1;CM025021.1;CM025021.1;CM025021.1;CM025021.1;CM025021.1;CM025021.1;CM025021.1;CM025021.1;CM025021.1;CM025021.1;CM025021.1;CM025021.1;CM025021.1;CM025021.1;CM025021.1;CM025021.1;CM025021.1;CM025021.1;CM025021.1;CM025021.1;CM025021.1;CM025021.1;CM025022.1;CM025022.1;CM025022.1;CM025022.1;CM025022.1;CM025022.1;CM025022.1;CM025022.1;CM025022.1;CM025022.1;CM025022.1;CM025022.1;CM025022.1;CM025022.1;CM025022.1;CM025022.1;CM025022.1;CM025022.1;CM025022.1;CM025022.1;CM025022.1;CM025022.1;CM025022.1;CM025022.1;CM025022.1;CM025022.1;CM025022.1;CM025022.1;CM025022.1;CM025022.1;CM025022.1;CM025022.1;CM025022.1;CM025022.1;CM025022.1;CM025022.1;CM025022.1;CM025022.1;CM025022.1;CM025022.1;CM025023.1;CM025023.1;CM025023.1;CM025023.1;CM025023.1;CM025023.1;CM025023.1;CM025023.1;CM025023.1;CM025023.1;CM025023.1;CM025023.1;CM025023.1;CM025023.1;CM025023.1;CM025023.1;CM025023.1;CM025023.1;CM025023.1;CM025023.1;CM025023.1;CM025023.1;CM025023.1;CM025023.1;CM025023.1;CM025023.1;CM025023.1;CM025023.1;CM025023.1;CM025023.1;CM025023.1;CM025023.1;CM025023.1;CM025023.1;CM025023.1;CM025023.1;CM025023.1;CM025023.1;CM025023.1;CM025023.1;CM025023.1;CM025023.1;CM025023.1;CM025023.1;CM025023.1;CM025023.1;CM025023.1;CM025023.1;CM025023.1;CM025023.1;CM025023.1;CM025023.1;CM025023.1;CM025023.1;CM025023.1;CM025023.1;CM025023.1;CM025023.1;CM025023.1;CM025023.1;CM025023.1;CM025023.1;CM025023.1;CM025023.1;CM025023.1;CM025023.1;CM025023.1;CM025023.1;CM025024.1;CM025024.1;CM025024.1;CM025024.1;CM025024.1;CM025024.1;CM025024.1;CM025024.1;CM025024.1;CM025024.1;CM025024.1;CM025024.1;CM025024.1;CM025024.1;CM025024.1;CM025024.1;CM025024.1;CM025024.1;CM025024.1;CM025024.1;CM025024.1;CM025024.1;CM025024.1;CM025024.1;CM025024.1;CM025024.1;CM025024.1;CM025024.1;CM025024.1;CM025024.1;CM025024.1;CM025024.1;CM025024.1;CM025025.1;CM025025.1;CM025025.1;CM025025.1;CM025025.1;CM025025.1;CM025025.1;CM025025.1;CM025025.1;CM025025.1;CM025025.1;CM025025.1;CM025025.1;CM025025.1;CM025025.1;CM025025.1;CM025025.1;CM025025.1;CM025025.1;CM025025.1;CM025025.1;CM025025.1;CM025025.1;CM025025.1;CM025025.1;CM025025.1;CM025025.1;CM025025.1;CM025025.1;CM025025.1;CM025025.1;CM025025.1;CM025025.1;CM025025.1;CM025025.1;CM025025.1;CM025025.1;CM025025.1;CM025025.1;CM025025.1;CM025025.1;CM025025.1;CM025025.1;CM025025.1;CM025026.1;CM025026.1;CM025026.1;CM025026.1;CM025026.1;CM025026.1;CM025026.1;CM025026.1;CM025026.1;CM025026.1;CM025026.1;CM025026.1;CM025026.1;CM025026.1;CM025026.1;CM025026.1;CM025026.1;CM025026.1;CM025026.1;CM025026.1;JAAVVJ010000020.1;JAAVVJ010000021.1;JAAVVJ010000022.1;JAAVVJ010000022.1;JAAVVJ010000025.1;JAAVVJ010000025.1;JAAVVJ010000026.1;JAAVVJ010000026.1;JAAVVJ010000027.1;JAAVVJ010000028.1;JAAVVJ010000028.1;JAAVVJ010000031.1;JAAVVJ010000031.1;JAAVVJ010000034.1;JAAVVJ010000037.1;JAAVVJ010000038.1;JAAVVJ010000043.1;JAAVVJ010000044.1;JAAVVJ010000045.1;JAAVVJ010000057.1;JAAVVJ010000058.1;JAAVVJ010000065.1;JAAVVJ010000065.1;JAAVVJ010000070.1;JAAVVJ010000099.1;JAAVVJ010000099.1;JAAVVJ010000100.1;JAAVVJ010000108.1;JAAVVJ010000112.1;JAAVVJ010000123.1;JAAVVJ010000175.1;JAAVVJ010001126.1;JAAVVJ010001150.1;JAAVVJ010001374.1;JAAVVJ010001374.1;JAAVVJ010001682.1;JAAVVJ010002035.1;JAAVVJ010002035.1;JAAVVJ010002454.1;JAAVVJ010002454.1;JAAVVJ010003020.1;JAAVVJ010003145.1;JAAVVJ010003145.1;JAAVVJ010003385.1;JAAVVJ010003562.1;JAAVVJ010003562.1;JAAVVJ010003645.1;JAAVVJ010003979.1;JAAVVJ010003997.1;JAAVVJ010003997.1;JAAVVJ010004474.1;JAAVVJ010004474.1;JAAVVJ010004664.1;JAAVVJ010005260.1;JAAVVJ010005279.1;JAAVVJ010005284.1;JAAVVJ010005346.1;JAAVVJ010005346.1;JAAVVJ010005765.1;JAAVVJ010005917.1;JAAVVJ010006738.1;JAAVVJ010006738.1;JAAVVJ010007184.1;JAAVVJ010007248.1;JAAVVJ010007343.1;JAAVVJ010007440.1;JAAVVJ010007939.1;JAAVVJ010008137.1;JAAVVJ010008556.1;JAAVVJ010008654.1;JAAVVJ010008654.1;JAAVVJ010008982.1;JAAVVJ010008998.1;JAAVVJ010009250.1;JAAVVJ010009250.1;JAAVVJ010010012.1;JAAVVJ010010012.1;JAAVVJ010010499.1;JAAVVJ010010499.1;JAAVVJ010010606.1;JAAVVJ010010725.1;JAAVVJ010010925.1;JAAVVJ010011714.1;JAAVVJ010012065.1;JAAVVJ010012116.1;JAAVVJ010012272.1;JAAVVJ010012566.1;JAAVVJ010012596.1;JAAVVJ010012703.1;JAAVVJ010013267.1;JAAVVJ010013844.1;JAAVVJ010013908.1;JAAVVJ010014073.1;JAAVVJ010014076.1;JAAVVJ010014136.1;JAAVVJ010014333.1;JAAVVJ010014362.1;JAAVVJ010014460.1;JAAVVJ010014504.1;JAAVVJ010014576.1;JAAVVJ010014772.1;JAAVVJ010014772.1;JAAVVJ010014772.1;JAAVVJ010014773.1;JAAVVJ010014992.1;JAAVVJ010014992.1;JAAVVJ010015273.1;JAAVVJ010015465.1;JAAVVJ010015481.1;JAAVVJ010015648.1;JAAVVJ010015845.1;JAAVVJ010016191.1;JAAVVJ010016292.1;JAAVVJ010016443.1;JAAVVJ010016443.1;JAAVVJ010016560.1;JAAVVJ010017136.1;JAAVVJ010017502.1;JAAVVJ010017525.1;JAAVVJ010017957.1;JAAVVJ010018270.1;JAAVVJ010018271.1;JAAVVJ010018324.1;JAAVVJ010018342.1;JAAVVJ010018342.1;JAAVVJ010018561.1;JAAVVJ010018579.1;JAAVVJ010018579.1;JAAVVJ010018773.1;JAAVVJ010019541.1;JAAVVJ010019672.1;JAAVVJ010019672.1;JAAVVJ010019672.1;JAAVVJ010020240.1;JAAVVJ010020700.1;JAAVVJ010020984.1;JAAVVJ010021289.1;JAAVVJ010021947.1;JAAVVJ010021947.1;JAAVVJ010022322.1;JAAVVJ010022886.1;JAAVVJ010023545.1;JAAVVJ010024076.1;JAAVVJ010024076.1;JAAVVJ010024192.1;JAAVVJ010024748.1;JAAVVJ010024925.1;JAAVVJ010025188.1;JAAVVJ010025245.1;JAAVVJ010025864.1;JAAVVJ010026302.1;JAAVVJ010026786.1;JAAVVJ010027022.1;JAAVVJ010027022.1;JAAVVJ010027342.1;JAAVVJ010027342.1;JAAVVJ010027355.1;JAAVVJ010027387.1;JAAVVJ010027394.1;JAAVVJ010027460.1;JAAVVJ010027482.1;JAAVVJ010027482.1;JAAVVJ010028217.1;JAAVVJ010028265.1;JAAVVJ010028265.1;JAAVVJ010028760.1;JAAVVJ010028865.1;JAAVVJ010028865.1;JAAVVJ010028929.1;JAAVVJ010029104.1;JAAVVJ010029129.1;JAAVVJ010029129.1;JAAVVJ010029474.1;JAAVVJ010029847.1;JAAVVJ010029979.1;JAAVVJ010030453.1;JAAVVJ010030600.1;JAAVVJ010030810.1;JAAVVJ010030886.1;JAAVVJ010030981.1;JAAVVJ010031109.1;JAAVVJ010031662.1;JAAVVJ010031933.1;JAAVVJ010031971.1;JAAVVJ010032690.1;JAAVVJ010033214.1;JAAVVJ010033214.1;JAAVVJ010033861.1;JAAVVJ010033897.1;JAAVVJ010033897.1;JAAVVJ010034074.1;JAAVVJ010034315.1;JAAVVJ010034343.1;JAAVVJ010034470.1;JAAVVJ010034533.1;JAAVVJ010034558.1;JAAVVJ010034704.1;JAAVVJ010034705.1;JAAVVJ010035067.1;JAAVVJ010035390.1;JAAVVJ010035466.1;JAAVVJ010035469.1;JAAVVJ010035469.1;JAAVVJ010035469.1;JAAVVJ010035534.1;JAAVVJ010035571.1;JAAVVJ010035571.1;JAAVVJ010035702.1;JAAVVJ010035702.1;JAAVVJ010035728.1;JAAVVJ010035728.1;JAAVVJ010035731.1;JAAVVJ010035738.1;JAAVVJ010035784.1;JAAVVJ010035818.1;JAAVVJ010035861.1;JAAVVJ010035968.1;JAAVVJ010036033.1;JAAVVJ010036033.1;JAAVVJ010036311.1;JAAVVJ010036357.1;JAAVVJ010036418.1;JAAVVJ010036529.1;JAAVVJ010036529.1;JAAVVJ010036585.1;JAAVVJ010036614.1;JAAVVJ010036640.1;JAAVVJ010036705.1;JAAVVJ010036730.1;JAAVVJ010036730.1;JAAVVJ010036764.1;JAAVVJ010036796.1;JAAVVJ010036896.1;JAAVVJ010036974.1;JAAVVJ010036993.1;JAAVVJ010037122.1;JAAVVJ010037141.1;JAAVVJ010037141.1;JAAVVJ010037161.1;JAAVVJ010037161.1;JAAVVJ010037204.1;JAAVVJ010037220.1;JAAVVJ010037220.1;JAAVVJ010037220.1;JAAVVJ010037393.1;JAAVVJ010037393.1;JAAVVJ010037574.1;JAAVVJ010037574.1;JAAVVJ010037602.1;JAAVVJ010037726.1;JAAVVJ010037745.1;JAAVVJ010037933.1;JAAVVJ010037968.1;JAAVVJ010038003.1;JAAVVJ010038003.1;JAAVVJ010038050.1;JAAVVJ010038081.1;JAAVVJ010038140.1;JAAVVJ010038209.1;JAAVVJ010038284.1;JAAVVJ010038306.1;JAAVVJ010038331.1;JAAVVJ010038335.1;JAAVVJ010038448.1;JAAVVJ010038489.1;JAAVVJ010038530.1;JAAVVJ010038607.1;JAAVVJ010038787.1;JAAVVJ010038792.1	13722;862345;1076273;1879680;2642371;2758201;3690338;4727605;4803867;4876179;6787673;10173276;10507911;13485853;13723379;15220558;17542322;21058279;22114838;22840520;26166968;30150788;31450069;31450862;31655179;31656512;33306886;33649954;36312878;36807809;45273993;46651274;51092463;51448136;51448309;58992692;59332871;60864639;60866397;61371725;62100085;62658944;63161223;63195434;1110148;2434359;2711771;3975871;5761135;7370890;8432048;8449684;9327834;9643376;11303446;15999688;16829845;20952168;21472294;21683881;21685079;22833425;22886333;23255942;26913418;28226218;29035564;30237287;32598249;32598559;35456484;50224949;53154323;56760406;57598509;59371377;62240120;63304203;413101;1662977;1999003;5384935;5652341;6079875;6110338;6915208;9339344;9688510;9792176;10960348;16387643;16993062;21104201;21510127;26103120;28603150;29124027;29125208;30874311;33858279;34593209;37032034;38914024;41248010;42560386;42840237;44980126;48328172;49043412;49431597;51784823;51785132;53608072;55599962;56289477;57326068;59645395;59700007;59931808;60142831;61014684;61361612;61891965;64367239;64460268;64578702;66766250;68023848;70006072;70128346;70298350;71223858;71412304;71418707;71693450;72053215;72053667;72581870;1295394;1554931;2988144;4737414;5462098;14337762;14543969;19683057;23695397;24329389;24330257;24658524;25241639;25536729;28017447;28317245;28318067;28516012;28516647;30545127;36589091;36589845;37719543;38462990;38631680;38762427;39045483;43270406;46684600;47646499;48832146;48884905;49151151;54109275;56505440;57293874;57967291;58858628;59484995;59537042;61110341;64515826;65083468;67128591;68411702;69799779;69800852;70976481;71757898;71833551;72196386;72197187;72471106;72995507;74157260;189842;276388;7686859;7692763;11444265;11550650;12912805;15857547;16161582;21515037;21775691;21778878;25047168;26312085;26888188;31007385;31858722;32688553;34244023;34690987;35564919;43273036;46183282;46183840;47854251;47881636;49112083;53895899;54305728;55800379;56043774;1574548;1977043;2681189;4716876;4829610;9572009;9939609;11565728;13118460;13262018;16981331;19045168;20508750;20509841;24320098;25050396;26034688;26173561;26179383;30270528;33911761;37251863;38431947;39828723;46180388;48401463;49484067;49484692;49485293;53644845;54662526;55366005;56974645;57671069;198474;709205;861284;3763104;9621672;12750192;19533891;20559016;20559808;22406251;29827406;30067733;31432904;32543325;35571206;37062174;37417987;38329775;39002265;39209871;41336368;43756808;43975638;45192002;46171928;47354574;49041303;49042784;49103059;49285711;4066734;6338796;10275419;11151869;11720128;12199474;12199775;13106187;15338121;20407527;22928582;23709216;26183791;26854246;26877840;26940934;28628407;30452906;32892426;33240351;34902481;35784781;35975712;36631539;37283126;38841174;40325362;40598321;43178067;43995397;44283244;44459286;1;693231;717678;1103669;1974743;3142879;6406217;7618787;8931576;9273581;9691727;11097671;11271574;12398703;12667491;12794571;13514569;14911991;16711271;19649652;22897291;25493933;26908960;29556426;31990745;37576270;37576373;37577021;38887614;43110882;44132532;46547165;47630818;49842251;2290430;3364827;5364987;5365774;7076896;9539599;15839548;15992674;21528591;25927806;28063237;30192508;30192963;30193321;31040648;32753762;35417200;36729234;39311037;39516019;41040504;41483331;42319955;43808971;44951280;45888319;46168929;46629984;46908627;47770678;47770808;48106974;49203263;949351;1928046;2380065;3450935;4072799;5344321;6537453;8124536;8717959;9044675;10050833;10075815;10076609;10387342;10388135;11057052;14838286;22085074;26719038;28180753;29310039;32434878;32939271;33085262;33120513;33172500;33757993;33777613;35332203;37952530;39662477;41582756;41583054;41746057;41928310;45651125;45832839;46826393;50655581;51882624;51899676;52276237;53417696;53485759;53942825;55940989;58232351;60662551;60702642;61112080;2173919;2349866;2596061;2600344;4854381;5486204;6313028;8855447;8856647;11895343;21126447;22095210;22095520;22880811;22881353;24001086;25579573;27031154;28131830;32438278;32980749;33818490;34126917;34679403;34855296;36181341;36726193;36904029;36972309;37414963;37673615;39452443;39989069;40222374;41127627;41239462;43316153;44305292;50788940;51339561;51941653;52220574;54985695;55421761;55498206;55514782;55516802;55626169;59177129;60344345;60868252;61006674;1658596;1660188;1874994;3903668;4203236;5497516;7133767;7136626;7625777;8750154;8817278;8824704;9294441;12061897;13952503;14855275;15400429;15626840;17319979;18855552;20890607;21341001;23662972;23783028;25842172;28728634;28729163;31024969;31787813;32696696;40670096;42893587;3317928;3501229;4337072;6028937;6967094;9672657;9673667;9695050;12632067;15488080;16594571;17000950;17160701;19839945;19842174;21690404;22134966;22400144;23497400;25307315;26316011;27532082;28429943;29637058;29637831;34263280;35579632;35580242;36521284;36522971;37674403;39242049;40192616;40737356;41854882;457118;457427;2228766;5863327;7334857;12913672;13755615;15630581;20454805;26145360;26298366;26298666;26476080;27538049;27539525;31504341;31859945;31974793;32457703;32501562;32502190;36557702;40494508;42595508;42666239;44871406;45700368;52196621;55197413;55963727;57206665;813465;1103995;1179206;6570542;7217573;7217859;7292437;8119522;9584838;12043297;13869575;14294974;14677689;14677959;17313006;18290439;18291014;19729973;21816188;21816989;22010718;24913629;28817505;33891045;35107391;35335040;35335680;37282575;45238982;46757642;47951060;49752076;53482576;490427;1048292;1051915;1164374;2618405;5498755;8093086;9944608;9945385;12480938;13195024;15785252;18161857;24095556;27139595;27175730;27176539;30389976;32953197;35100483;35304987;35307570;35939621;36188626;38649035;48822819;48896086;49170431;49171209;50140842;51346367;621237;1595161;6331390;9959446;11170787;12663636;12665066;20813287;21359523;23792385;25023903;27625435;30979278;31005846;31109160;32735449;32934569;34064055;34551929;34657865;34755738;34901314;37450798;37610223;47220214;47220524;48514255;48517770;52692880;53020953;184262;915607;8879561;9938849;11108709;11599065;14433695;14527436;15683116;19962246;19962846;22900395;24140842;25809240;30335058;32825437;33654719;36643004;37186005;37536280;37544575;40396391;40572966;43796466;43797260;43858596;44348348;45474416;46178107;46350338;46801981;49137331;1378926;2984145;5817718;10984624;12004702;18077123;20176802;20848424;30841135;32147770;33178498;33855367;35699166;35916875;36370177;36370485;38258631;41297840;41298009;41906828;42398721;42484474;42597768;43945080;44164100;44359462;44983911;45775747;46643846;48274786;48274826;48798876;48874772;1457253;1778593;2741980;3053121;3053501;4525528;6539289;8008030;9378315;9880902;11594461;13296731;13604356;17460115;18161045;23633766;25482440;27047466;27693091;27834795;28262773;34310480;36846691;39307485;42831264;43274719;43977278;45170059;46500314;48730798;48981847;49821829;49822982;51219198;52598458;2187225;17775688;17798622;18689842;19046346;22828279;22914196;25347673;25835476;26475222;26521491;28155766;28398965;29972643;31388565;31389819;31431783;34565338;34772309;35703265;38531736;39443170;39545971;39644940;41334423;42621652;42621837;45615946;45815785;45842760;46576596;47928127;49850850;50836899;613750;5000185;10902782;12590386;14199469;14701632;15142147;15142883;16934694;17081475;17751743;1506342;2365020;4772677;14571308;14572339;16451192;17219718;17965463;20302969;159855;4029325;7274131;13187722;13905021;15352405;18240076;23330080;24957002;25720039;26328175;26564096;30431877;30432112;32800928;390887;919237;1309109;2780157;3024046;5267185;6217392;8929980;12428049;12866957;13905139;14570995;17651015;17652132;17831434;19005270;19074542;19158459;20829270;25602343;26861562;28466905;215658;1308475;2369909;3694910;6563063;9502204;12679339;19407410;19408757;21240080;25275835;32840790;36276362;38556208;40586206;40586843;41962377;42401012;47573451;50036334;50351487;50351776;50738663;52853244;1729699;2169825;2706812;6889320;9273568;9761316;12568475;14989959;28968492;30151416;30729619;32920787;32921569;33050206;33238457;33240025;33558497;33655400;35375326;35671659;35956303;36478582;43595711;44967679;46627484;48616159;49710376;49710561;50267706;52506660;53425884;1278279;1468687;2472427;2473321;3942444;5226726;7913405;10251343;10366722;10369948;10656470;12607826;13259110;16875768;17986417;18333841;24374506;25164676;34055982;37894351;8271838;9507219;13173908;14460533;25142389;25404156;29336192;29338241;32415834;32416136;32831855;35343473;35881745;37728599;37783555;38012984;38747856;39658185;40107818;40472137;2680;622789;1094758;2310279;2740920;4691330;4745650;5048418;5183920;9141979;10617097;11780259;11781815;15810108;15846962;15847781;16773487;19285603;19677813;21554360;26773457;28614783;29525508;30554814;32925480;33737093;34163080;34191890;36114674;37641670;39205187;39438387;39776137;39777518;42599757;43383513;1461326;1944974;3052436;3355982;3373377;3863184;4050398;5237974;6251978;6648979;7244704;7272227;7934056;10571837;12823707;21846677;23649667;23974320;27256922;27395048;28164390;29502078;30104554;30667704;30882630;35265782;35266586;35403586;36878215;38625294;39495887;42345034;530543;1900768;2169577;3517273;4228990;6144780;8137868;11882873;17354670;17658044;25760254;26664372;27952622;33131114;33284517;33515743;33910126;33936426;3992626;7304904;7305693;8030507;9303494;15456764;16914653;17447762;19087355;25929667;25997213;26766180;31592085;32239187;32531140;1076661;1894853;4638944;5792772;5793077;5803601;7693086;8054777;8717213;9464326;11951218;13474839;14858488;18191746;24511708;27132696;30876171;31258095;32685322;32769635;33372197;34860824;2068327;6295709;9359163;12458677;14297441;14300202;17234713;17650362;25170517;25992989;27508939;28354849;29854036;29854409;30143686;30144250;32334328;34119879;34120077;34658818;34993198;34993993;764139;980745;3396570;4394526;5372205;13202325;19856451;21739628;22898442;23676232;24620455;25282561;2026325;2027258;9345233;10674207;27683415;28848255;29112417;30992216;616450;232615;443186;443494;134661;417174;92845;348502;246024;257529;308541;25124;25481;12132;157024;33654;780;104161;100386;100067;25001;64646;82579;54253;33100;33937;43609;36556;26078;8695;16372;1;451;9365;12510;7583;8159;12060;1128;1396;5319;165;335;10059;326;1511;368;3310;1;292;457;725;1384;1;93;221;1746;2201;1475;2;381;649;261;552;1;536;4300;1;1600;8;236;574;1;1;307;1397;3797;361;727;1;270;580;6974;952;1;2748;9825;504;556;1;1127;112;1;384;1;387;6940;1;211;1781;966;1211;1499;12065;1;487;1;940;7822;9351;23321;765;2585;5566;6442;632;212;12164;1;19174;18919;388;3600;4395;5952;6381;3514;3643;104;2263;147;440;665;3738;1;1573;716;1;328;10917;587;4734;1;327;602;4011;1;477;386;456;4008;1;1142;1271;1;681;224;3561;1;7585;1;240;6;2040;2169;1651;992;1075;34657;1194;264;665;10664;605;705;261;700;22736;3761;5873;999;34837;11327;279;227;457;725;1;1;296;3937;1042;12305;7283;10927;4813;1432;8583;1;3446;5389;19936;75224;75677;50129;3523;3636;898;8833;168503;334014;37271;30035;1087;5579;2802;10234;32563;32692;10082;94642;1;31895;55379;29624;14935;159;24089;395;663;52814;79278;9530;64571;4345;37359;4993;5033;755;2283;16828;528;66777;51978;188045;257497;2881;4250;1;126264;10475;55638;5300;2115;2425;9364;100657;80380;4;210324;100584;7449;3320;2311;112967;29514;92969;12491;12073	13746;863111;1076377;1879991;2643073;2758681;3690676;4727634;4804331;4876633;6788620;10173345;10508794;13486394;13723621;15220598;17543032;21058681;22115439;22840562;26167162;30150850;31450821;31451127;31655558;31656763;33307315;33650329;36313069;36808265;45274815;46652439;51093304;51448176;51448327;58993198;59333206;60864822;60866629;61371983;62100686;62659370;63161656;63195477;1110457;2434596;2712473;3976386;5761550;7370958;8432250;8450050;9328612;9643723;11303688;16000523;16830725;20952267;21472939;21684425;21685359;22834023;22886931;23256222;26914102;28226604;29035602;30238255;32598519;32599316;35456534;50225438;53154368;56761219;57599057;59371445;62240377;63304291;413458;1663382;1999802;5385696;5652618;6080224;6110851;6915400;9340262;9689235;9792663;10960703;16388329;16993164;21105225;21510448;26103662;28603532;29124583;29125463;30874496;33858383;34593499;37032341;38914094;41248166;42560454;42840801;44980217;48328948;49043480;49432342;51785093;51785897;53608488;55600515;56289818;57326436;59646088;59700152;59932580;60143309;61015301;61362461;61892477;64367355;64460932;64579354;66766833;68024156;70006497;70128548;70299124;71223926;71412787;71418965;71693851;72053394;72054045;72582364;1295543;1555066;2988727;4737605;5462862;14337824;14544037;19683955;23695713;24329793;24330331;24659027;25242225;25537628;28017639;28318026;28318329;28516661;28516692;30545800;36589804;36590112;37719748;38463345;38632076;38762967;39046076;43270898;46685185;47646928;48832655;48885562;49152144;54109971;56506106;57294414;57967415;58859155;59485614;59537140;61110756;64515948;65083947;67129067;68412083;69799955;69801094;70977059;71758021;71833743;72197147;72197448;72471873;72995674;74157499;190302;276645;7687145;7692913;11444824;11551060;12913128;15857663;16161882;21515805;21776035;21779404;25047259;26312575;26888222;31007664;31858791;32688750;34244228;34691571;35565105;43273102;46183498;46184047;47854322;47881704;49112161;53896222;54305878;55800426;56043969;1575032;1977111;2681641;4716965;4829951;9572849;9940191;11566070;13118709;13262895;16981938;19045209;20509426;20509947;24320851;25050457;26035199;26174174;26179500;30270661;33911803;37251877;38432720;39828883;46180877;48401531;49484276;49485252;49485556;53645225;54662979;55366175;56975003;57671394;198831;709979;861449;3763492;9622429;12750750;19533958;20559767;20560077;22406821;29827572;30067883;31432997;32543618;35571410;37062971;37418220;38330306;39002457;39209955;41336820;43757021;43975692;45192277;46172216;47354642;49041806;49043010;49103362;49286335;4067244;6339505;10275486;11151904;11720418;12199734;12200524;13106497;15338663;20408367;22928650;23709844;26183904;26854524;26878350;26941608;28628594;30453672;32893048;33240851;34902720;35785551;35975780;36631840;37283515;38841931;40325994;40598376;43178497;43995622;44283453;44460053;281;693732;718448;1104321;1975128;3143031;6406549;7618929;8932104;9273970;9691931;11098250;11272029;12398950;12668060;12794655;13515109;14912029;16712123;19650186;22897733;25494038;26909514;29556663;31991500;37576377;37576637;37577243;38888651;43111768;44133140;46547233;47631010;49842792;2290744;3365067;5365733;5366041;7076951;9540101;15840273;15993022;21528720;25928816;28063979;30192962;30193280;30193589;31040979;32754175;35418053;36729409;39311667;39516105;41040669;41483965;42320747;43809736;44951819;45889122;46169414;46630537;46908668;47770824;47771005;48107087;49203329;950026;1928143;2380524;3451120;4073067;5344603;6538024;8124953;8718671;9045031;10051007;10076568;10076859;10388094;10388248;11057443;14839055;22085288;26719085;28181556;29310429;32434978;32939765;33085618;33120793;33172888;33758736;33777905;35332326;37953256;39662796;41583066;41583195;41746152;41929148;45651881;45832883;46826769;50656158;51882805;51899857;52276303;53417767;53486242;53942957;55941105;58232409;60663089;60702833;61112275;2174299;2350079;2596130;2600410;4855046;5486984;6313535;8855987;8856867;11895549;21127260;22095480;22096268;22881113;22881419;24001257;25580296;27031190;28132387;32438671;32981127;33818556;34127454;34679842;34855887;36181984;36726570;36904121;36973057;37415170;37673762;39452509;39989919;40222898;41127693;41240262;43316616;44305781;50789685;51340151;51942425;52221460;54986083;55422507;55498292;55515019;55516888;55626540;59177965;60344413;60868469;61006847;1658970;1660244;1875039;3903827;4204033;5497819;7133810;7137046;7626643;8750669;8818002;8825349;9295133;12062287;13952643;14855751;15401108;15626908;17320047;18855901;20890809;21341068;23663513;23783628;25842606;28728829;28729368;31025032;31788457;32697579;40670494;42893655;3318134;3501961;4337593;6029751;6967858;9673328;9673802;9695119;12632185;15488547;16595307;17001095;17161314;19840482;19842413;21690492;22135280;22400167;23497469;25307391;26316280;27532205;28430706;29637790;29638100;34263514;35580118;35580349;36521354;36523346;37674470;39242566;40192993;40738123;41855229;457386;458191;2229283;5863651;7335196;12913883;13756011;15630649;20455383;26145672;26298625;26299430;26476844;27538398;27539971;31504936;31860013;31975279;32457747;32501611;32502872;36557870;40494630;42595869;42667004;44872066;45700770;52196724;55197581;55963844;57206731;813566;1104448;1179254;6570734;7217597;7217928;7292485;8119565;9585459;12043988;13870323;14295142;14677807;14677974;17313608;18290973;18291283;19730209;21816948;21817257;22010943;24913729;28818319;33891583;35107588;35335686;35335877;37283257;45239136;46757886;47951097;49752455;53483026;490495;1048872;1052069;1165094;2618850;5498937;8093417;9945344;9945654;12481694;13195048;15785346;18162068;24095974;27139992;27176498;27176806;30390102;32953618;35100551;35305010;35307675;35939689;36189258;38649219;48822922;48896406;49170643;49171459;50141645;51346963;621533;1595420;6331530;9959480;11170902;12663873;12665642;20813897;21359772;23792453;25024406;27626057;30979945;31006277;31109191;32735793;32934663;34064197;34552475;34658624;34756050;34901349;37451315;37611032;47220484;47221285;48514379;48517890;52693362;53021233;184457;915915;8880375;9939015;11109365;11599132;14434043;14527636;15683489;19962622;19962999;22901232;24141338;25809489;30335879;32825676;33655062;36643181;37186419;37536644;37544643;40396693;40573158;43797219;43797522;43858849;44348718;45474561;46178456;46350875;46802586;49137585;1379019;2984893;5818575;10984818;12005052;18077875;20176934;20849286;30841461;32147943;33178849;33855739;35699472;35917220;36370444;36371233;38259570;41297915;41298041;41906903;42398810;42484885;42597839;43945282;44164903;44359704;44984103;45776315;46644650;48274796;48275051;48799037;48875371;1457407;1779269;2742246;3053410;3053769;4525700;6539671;8008815;9378490;9881742;11595246;13297272;13605092;17460182;18161092;23633935;25482967;27047706;27693212;27835561;28263297;34311190;36847423;39307918;42831665;43275593;43977818;45170498;46501055;48731351;48982151;49822331;49823187;51219241;52599350;2188007;17776153;17798870;18690185;19046415;22828578;22915024;25348490;25835516;26475422;26521752;28155809;28399467;29973000;31389325;31389908;31432035;34565945;34773193;35703337;38531795;39443365;39546739;39645839;41335174;42621796;42622597;45616032;45815853;45842890;46577055;47928185;49851321;50837323;614006;5000954;10903553;12591230;14199750;14702010;15142829;15143197;16934767;17081523;17752107;1507045;2365795;4773048;14571693;14572544;16451222;17219923;17965834;20303299;159984;4030187;7274423;13188149;13905137;15352758;18240490;23330474;24957327;25720817;26328525;26564502;30432112;30432662;32801086;391030;919488;1309428;2780868;3024227;5267656;6218269;8930047;12428492;12867108;13905795;14571443;17651508;17652418;17832019;19005580;19074699;19158794;20830001;25602675;26861660;28467648;215977;1308979;2370450;3695609;6564213;9502541;12679783;19408296;19409237;21240794;25276547;32841565;36276624;38556274;40586584;40586952;41962435;42401173;47574121;50037090;50351516;50351948;50738711;52853441;1729767;2169903;2707136;6889388;9274054;9761728;12569024;14990007;28968560;30152034;30730493;32921528;32921837;33050805;33238628;33240533;33559191;33655468;35375578;35671731;35956742;36479164;43596174;44967841;46627527;48616933;49710559;49710902;50268191;52507207;53426070;1278359;1468827;2472609;2473857;3942595;5227528;7913453;10251538;10367426;10370088;10656659;12608411;13259322;16876002;17986475;18334351;24374923;25164744;34056739;37894386;8272031;9507487;13173944;14460601;25143450;25404222;29336683;29338463;32416097;32416900;32831907;35343587;35882377;37728752;37783816;38013462;38748611;39658705;40108480;40472206;2895;622911;1094831;2311057;2741667;4691572;4746627;5048667;5183988;9142312;10617862;11780990;11781949;15810700;15847161;15847972;16773633;19286071;19677882;21554426;26774028;28615540;29525813;30554917;32926253;33737140;34163384;34192194;36115449;37641834;39206039;39438934;39776601;39777717;42600037;43383869;1461481;1945162;3052934;3356728;3374030;3863927;4050553;5238385;6252803;6649105;7244973;7272246;7935010;10572130;12823773;21847022;23650313;23975163;27257257;27395116;28165120;29502793;30105410;30667899;30883004;35266545;35266854;35403628;36878514;38626058;39496617;42345136;530703;1900913;2169642;3517379;4229257;6145550;8138331;11883867;17355498;17658639;25760669;26664614;27953105;33131182;33284760;33516467;33910668;33936730;3992910;7305652;7305954;8030787;9303980;15457616;16914721;17448235;19087975;25930048;25997281;26766295;31592843;32239415;32531351;1076945;1895208;4639242;5793066;5793255;5803655;7693484;8054941;8717433;9464468;11951496;13475132;14858696;18191885;24511744;27132911;30876918;31258212;32685529;32769928;33372665;34861205;2068788;6295757;9359625;12459038;14297799;14300504;17235350;17650420;25171148;25993507;27508995;28355031;29854085;29855133;30143736;30144426;32334629;34120006;34120568;34658977;34993288;34994100;764952;981113;3396636;4394813;5373115;13202515;19856759;21740172;22899185;23676733;24620524;25282790;2026464;2027275;9345522;10674338;27683653;28848399;29112502;30992982;617064;233288;443452;444248;134935;417423;93119;348954;246492;258231;309398;25204;26169;12639;157332;34154;1024;104221;100720;100452;25466;65035;83353;54884;33262;34491;43844;36846;26221;9066;16520;665;1017;10006;12572;7813;8436;12196;1408;1537;5424;277;746;10127;505;1604;1135;3599;237;637;737;862;1681;240;612;356;1918;2640;1588;186;661;781;417;985;407;1244;4499;192;2377;248;291;888;124;230;457;1940;4076;450;1088;539;403;616;7413;1031;535;3193;9939;757;762;525;1216;179;377;499;299;680;6974;293;642;1845;1160;1494;1573;12452;441;600;64;1269;8201;9763;23730;1538;3100;5757;6837;822;424;12232;87;19471;19285;825;3668;4570;6476;6691;3655;3923;616;2493;452;565;790;4273;511;2152;745;266;512;11364;934;5137;264;571;1330;4079;205;632;1150;594;4051;508;1283;1563;137;1055;574;3962;138;8230;238;881;31;2181;2449;2030;1077;1226;35484;1712;606;1050;11014;1358;988;579;1050;22843;3915;5931;1087;35206;12107;597;755;737;862;604;299;603;4444;1625;12579;7523;11509;4864;2017;9146;121;3985;6135;20105;75704;75751;50367;3648;3916;1005;9034;168754;334485;37435;30605;1890;5871;3558;10301;32704;33001;10677;95054;555;32376;55917;29672;15468;1014;24155;675;804;53278;79738;9574;64853;4696;37924;5045;5313;805;2907;17140;818;66965;52177;188460;258251;3065;4520;782;126449;10791;55971;5813;2384;3157;10024;101001;80447;614;210681;100931;7740;3724;2501;113960;29729;93832;12559;12162	+;+;+;+;+;+;+;+;+;+;+;+;+;+;+;+;+;+;+;+;+;+;+;+;+;+;+;+;+;+;+;+;+;+;+;+;+;+;+;+;+;+;+;+;-;-;-;-;-;-;-;-;-;-;-;-;-;-;-;-;-;-;-;-;-;-;-;-;-;-;-;-;-;-;-;-;-;-;-;-;-;-;-;-;-;-;-;-;-;-;-;-;-;-;-;-;-;-;-;-;-;-;-;-;-;-;-;-;-;-;-;-;-;-;-;-;-;-;-;-;-;-;-;-;-;-;-;-;-;-;-;-;-;-;-;-;-;-;+;+;+;+;+;+;+;+;+;+;+;+;+;+;+;+;+;+;+;+;+;+;+;+;+;+;+;+;+;+;+;+;+;+;+;+;+;+;+;+;+;+;+;+;+;+;+;+;+;+;+;+;+;+;+;-;-;-;-;-;-;-;-;-;-;-;-;-;-;-;-;-;-;-;-;-;-;-;-;-;-;-;-;-;-;-;+;+;+;+;+;+;+;+;+;+;+;+;+;+;+;+;+;+;+;+;+;+;+;+;+;+;+;+;+;+;+;+;+;+;+;+;+;+;+;+;+;+;+;+;+;+;+;+;+;+;+;+;+;+;+;+;+;+;+;+;+;+;+;+;-;-;-;-;-;-;-;-;-;-;-;-;-;-;-;-;-;-;-;-;-;-;-;-;-;-;-;-;-;-;-;-;-;-;-;-;-;-;-;-;-;-;-;-;-;-;-;-;-;-;-;-;-;-;-;-;-;-;-;-;-;-;-;-;-;-;+;+;+;+;+;+;+;+;+;+;+;+;+;+;+;+;+;+;+;+;+;+;+;+;+;+;+;+;+;+;+;+;+;+;+;+;+;+;+;+;+;+;+;+;+;+;+;+;+;+;+;+;+;+;+;+;+;+;+;+;+;+;+;+;+;+;+;+;+;+;+;+;+;+;+;+;+;+;+;+;+;+;+;-;-;-;-;-;-;-;-;-;-;-;-;-;-;-;-;-;-;-;-;-;-;-;-;-;-;-;-;-;-;-;-;-;-;-;-;-;-;-;-;-;-;-;-;-;-;-;-;-;-;-;-;-;-;-;-;-;-;-;-;-;-;-;-;-;-;-;-;-;-;-;-;-;-;-;-;-;-;-;-;-;-;-;-;+;+;+;+;+;+;+;+;+;+;+;+;+;+;+;+;+;+;+;+;+;+;+;+;+;+;+;+;+;+;+;+;+;+;+;-;-;-;-;-;-;-;-;-;-;-;-;-;-;-;-;-;-;-;-;-;-;-;-;-;-;-;-;-;-;-;+;+;+;+;+;+;+;+;+;+;+;+;+;+;+;+;+;+;+;+;+;+;+;+;+;+;+;+;+;+;+;+;+;+;+;+;+;+;+;+;+;+;+;+;+;+;+;+;+;+;+;+;+;+;+;+;+;+;+;+;+;+;+;+;-;-;-;-;-;-;-;-;-;-;-;-;-;-;-;-;-;-;-;-;-;-;-;-;-;-;-;-;-;-;+;+;+;+;+;+;+;+;+;+;+;+;+;+;+;+;+;+;+;+;+;+;+;+;+;+;+;+;+;+;+;+;-;-;-;-;-;-;-;-;-;-;-;-;-;-;-;-;-;-;-;-;-;-;-;-;-;-;-;-;-;-;-;-;-;+;+;+;+;+;+;+;+;+;+;+;+;+;+;+;+;+;+;+;+;+;+;+;+;+;+;+;+;+;+;+;+;+;+;+;-;-;-;-;-;-;-;-;-;-;-;-;-;-;-;-;-;-;-;-;-;-;-;-;-;-;-;-;-;-;-;-;-;-;+;+;+;+;+;+;+;+;+;+;+;-;-;-;-;-;-;-;-;-;+;+;+;+;+;+;+;+;+;+;+;+;+;+;+;-;-;-;-;-;-;-;-;-;-;-;-;-;-;-;-;-;-;-;-;-;-;-;-;-;-;-;-;-;-;-;-;-;-;-;-;-;-;-;-;-;-;-;-;-;-;+;+;+;+;+;+;+;+;+;+;+;+;+;+;+;+;+;+;+;+;+;+;+;+;+;+;+;+;+;+;+;+;+;+;+;+;+;+;+;+;+;+;+;+;+;+;+;+;+;+;+;-;-;-;-;-;-;-;-;-;-;-;-;-;-;-;-;-;-;-;-;-;-;-;-;-;-;-;-;-;-;-;-;-;-;-;-;-;-;-;-;-;-;-;-;-;-;-;-;-;-;-;-;-;-;-;-;+;+;+;+;+;+;+;+;+;+;+;+;+;+;+;+;+;+;+;+;+;+;+;+;+;+;+;+;+;+;+;+;-;-;-;-;-;-;-;-;-;-;-;-;-;-;-;-;-;-;+;+;+;+;+;+;+;+;+;+;+;+;+;+;+;+;+;+;+;+;+;+;+;+;+;+;+;+;+;+;+;+;+;+;+;+;+;-;-;-;-;-;-;-;-;-;-;-;-;-;-;-;-;-;-;-;-;-;-;+;+;+;+;+;+;+;+;+;+;+;+;-;-;-;-;-;-;-;-;-;-;-;-;+;-;-;+;+;+;+;-;-;-;-;-;+;+;-;-;+;+;+;-;+;+;-;-;-;-;+;-;+;-;+;+;+;+;+;+;-;+;+;+;+;+;+;+;+;+;+;+;+;-;+;-;+;+;+;-;+;+;-;+;-;+;+;-;+;+;+;+;-;-;-;+;+;-;+;-;-;+;+;+;+;+;+;+;+;-;+;+;-;-;-;+;-;-;+;+;-;+;+;-;-;-;-;+;-;-;-;-;+;+;+;-;+;+;-;-;+;+;+;+;+;+;-;-;-;+;+;+;+;-;-;+;-;-;-;-;+;-;-;-;-;-;-;-;-;+;-;-;-;-;-;-;+;+;-;+;-;-;+;-;-;+;+;+;+;+;+;+;-;-;-;+;+;-;-;-;+;-;-;+;+;+;+;-;-;-;-;+;-;-;+;+;-;+;+;+;+;-;+;+;+;-;-;+;+;-;-;+;-;-;-;+;-;-;-;-;+;+;+;-;-;+;+;+;+;+;-;-;-;-;-;-;-;-;+;+;-;+;+;-;-;+;+;+;-;-;+;+;-;-;-;+;+;-;+;-;-;-;-;-;+;-;-;+;-	522551	536019.88	859381.34	1027106.36	1001373.54	983671.06	797971.99	917091.47	730753.11	728897.43	761492.88	693336.59	720433.33	278140.78	566330.34	473970.09	483007.69	475164.00	382939.83	404628.86	376134.83	328476.93	217441.03	497032.78	545566.96	380638.95	369695.35
NotFur1_GapFilledScaffold_4393_100394:L2:LINE	CM025008.1;CM025008.1;CM025008.1;CM025008.1;CM025008.1;CM025008.1;CM025008.1;CM025008.1;CM025008.1;CM025008.1;CM025008.1;CM025008.1;CM025008.1;CM025008.1;CM025008.1;CM025008.1;CM025008.1;CM025008.1;CM025008.1;CM025008.1;CM025008.1;CM025008.1;CM025008.1;CM025008.1;CM025008.1;CM025008.1;CM025008.1;CM025008.1;CM025008.1;CM025008.1;CM025008.1;CM025008.1;CM025008.1;CM025008.1;CM025008.1;CM025008.1;CM025008.1;CM025008.1;CM025008.1;CM025008.1;CM025008.1;CM025008.1;CM025008.1;CM025008.1;CM025008.1;CM025008.1;CM025008.1;CM025008.1;CM025008.1;CM025008.1;CM025008.1;CM025008.1;CM025008.1;CM025008.1;CM025008.1;CM025008.1;CM025008.1;CM025008.1;CM025008.1;CM025008.1;CM025008.1;CM025008.1;CM025008.1;CM025008.1;CM025008.1;CM025008.1;CM025008.1;CM025008.1;CM025008.1;CM025008.1;CM025008.1;CM025008.1;CM025008.1;CM025008.1;CM025008.1;CM025008.1;CM025008.1;CM025008.1;CM025008.1;CM025008.1;CM025008.1;CM025008.1;CM025008.1;CM025008.1;CM025008.1;CM025008.1;CM025008.1;CM025008.1;CM025008.1;CM025008.1;CM025008.1;CM025008.1;CM025008.1;CM025008.1;CM025008.1;CM025008.1;CM025008.1;CM025008.1;CM025008.1;CM025008.1;CM025008.1;CM025008.1;CM025008.1;CM025008.1;CM025008.1;CM025008.1;CM025008.1;CM025008.1;CM025008.1;CM025008.1;CM025008.1;CM025008.1;CM025008.1;CM025008.1;CM025008.1;CM025008.1;CM025008.1;CM025008.1;CM025008.1;CM025008.1;CM025008.1;CM025008.1;CM025008.1;CM025008.1;CM025008.1;CM025008.1;CM025008.1;CM025008.1;CM025008.1;CM025008.1;CM025008.1;CM025008.1;CM025008.1;CM025008.1;CM025008.1;CM025008.1;CM025008.1;CM025008.1;CM025008.1;CM025008.1;CM025008.1;CM025008.1;CM025008.1;CM025008.1;CM025008.1;CM025008.1;CM025008.1;CM025008.1;CM025008.1;CM025008.1;CM025008.1;CM025008.1;CM025008.1;CM025008.1;CM025008.1;CM025008.1;CM025008.1;CM025008.1;CM025008.1;CM025008.1;CM025008.1;CM025008.1;CM025008.1;CM025008.1;CM025008.1;CM025008.1;CM025008.1;CM025008.1;CM025008.1;CM025008.1;CM025008.1;CM025008.1;CM025008.1;CM025008.1;CM025008.1;CM025008.1;CM025008.1;CM025008.1;CM025008.1;CM025008.1;CM025008.1;CM025008.1;CM025008.1;CM025008.1;CM025008.1;CM025008.1;CM025008.1;CM025008.1;CM025008.1;CM025008.1;CM025008.1;CM025008.1;CM025008.1;CM025008.1;CM025008.1;CM025008.1;CM025008.1;CM025008.1;CM025008.1;CM025008.1;CM025008.1;CM025008.1;CM025008.1;CM025008.1;CM025008.1;CM025008.1;CM025008.1;CM025008.1;CM025008.1;CM025008.1;CM025008.1;CM025008.1;CM025009.1;CM025009.1;CM025009.1;CM025009.1;CM025009.1;CM025009.1;CM025009.1;CM025009.1;CM025009.1;CM025009.1;CM025009.1;CM025009.1;CM025009.1;CM025009.1;CM025009.1;CM025009.1;CM025009.1;CM025009.1;CM025009.1;CM025009.1;CM025009.1;CM025009.1;CM025009.1;CM025009.1;CM025009.1;CM025009.1;CM025009.1;CM025009.1;CM025009.1;CM025009.1;CM025009.1;CM025009.1;CM025009.1;CM025009.1;CM025009.1;CM025009.1;CM025009.1;CM025009.1;CM025009.1;CM025009.1;CM025009.1;CM025009.1;CM025009.1;CM025009.1;CM025009.1;CM025009.1;CM025009.1;CM025009.1;CM025009.1;CM025009.1;CM025009.1;CM025009.1;CM025009.1;CM025009.1;CM025009.1;CM025009.1;CM025009.1;CM025009.1;CM025009.1;CM025009.1;CM025009.1;CM025009.1;CM025009.1;CM025009.1;CM025009.1;CM025009.1;CM025009.1;CM025009.1;CM025009.1;CM025009.1;CM025009.1;CM025009.1;CM025009.1;CM025009.1;CM025009.1;CM025009.1;CM025009.1;CM025009.1;CM025009.1;CM025009.1;CM025009.1;CM025009.1;CM025009.1;CM025009.1;CM025009.1;CM025009.1;CM025009.1;CM025009.1;CM025009.1;CM025009.1;CM025009.1;CM025009.1;CM025009.1;CM025009.1;CM025009.1;CM025009.1;CM025009.1;CM025009.1;CM025009.1;CM025009.1;CM025009.1;CM025009.1;CM025009.1;CM025009.1;CM025009.1;CM025009.1;CM025009.1;CM025009.1;CM025009.1;CM025009.1;CM025009.1;CM025009.1;CM025009.1;CM025009.1;CM025009.1;CM025009.1;CM025009.1;CM025009.1;CM025009.1;CM025009.1;CM025009.1;CM025009.1;CM025009.1;CM025009.1;CM025009.1;CM025009.1;CM025009.1;CM025009.1;CM025009.1;CM025009.1;CM025009.1;CM025009.1;CM025009.1;CM025009.1;CM025009.1;CM025009.1;CM025009.1;CM025009.1;CM025009.1;CM025009.1;CM025009.1;CM025009.1;CM025009.1;CM025009.1;CM025009.1;CM025009.1;CM025009.1;CM025009.1;CM025009.1;CM025009.1;CM025009.1;CM025009.1;CM025009.1;CM025009.1;CM025009.1;CM025009.1;CM025009.1;CM025009.1;CM025009.1;CM025009.1;CM025009.1;CM025009.1;CM025009.1;CM025009.1;CM025009.1;CM025009.1;CM025009.1;CM025009.1;CM025009.1;CM025009.1;CM025009.1;CM025009.1;CM025009.1;CM025009.1;CM025009.1;CM025009.1;CM025009.1;CM025009.1;CM025009.1;CM025009.1;CM025009.1;CM025009.1;CM025009.1;CM025009.1;CM025009.1;CM025009.1;CM025009.1;CM025009.1;CM025009.1;CM025009.1;CM025009.1;CM025009.1;CM025009.1;CM025009.1;CM025009.1;CM025009.1;CM025009.1;CM025009.1;CM025009.1;CM025009.1;CM025009.1;CM025009.1;CM025009.1;CM025009.1;CM025009.1;CM025009.1;CM025009.1;CM025009.1;CM025009.1;CM025009.1;CM025009.1;CM025009.1;CM025009.1;CM025009.1;CM025010.1;CM025010.1;CM025010.1;CM025010.1;CM025010.1;CM025010.1;CM025010.1;CM025010.1;CM025010.1;CM025010.1;CM025010.1;CM025010.1;CM025010.1;CM025010.1;CM025010.1;CM025010.1;CM025010.1;CM025010.1;CM025010.1;CM025010.1;CM025010.1;CM025010.1;CM025010.1;CM025010.1;CM025010.1;CM025010.1;CM025010.1;CM025010.1;CM025010.1;CM025010.1;CM025010.1;CM025010.1;CM025010.1;CM025010.1;CM025010.1;CM025010.1;CM025010.1;CM025010.1;CM025010.1;CM025010.1;CM025010.1;CM025010.1;CM025010.1;CM025010.1;CM025010.1;CM025010.1;CM025010.1;CM025010.1;CM025010.1;CM025010.1;CM025010.1;CM025010.1;CM025010.1;CM025010.1;CM025010.1;CM025010.1;CM025010.1;CM025010.1;CM025010.1;CM025010.1;CM025010.1;CM025010.1;CM025010.1;CM025010.1;CM025010.1;CM025010.1;CM025010.1;CM025010.1;CM025010.1;CM025010.1;CM025010.1;CM025010.1;CM025010.1;CM025010.1;CM025010.1;CM025010.1;CM025010.1;CM025010.1;CM025010.1;CM025010.1;CM025010.1;CM025010.1;CM025010.1;CM025010.1;CM025010.1;CM025010.1;CM025010.1;CM025010.1;CM025010.1;CM025010.1;CM025010.1;CM025010.1;CM025010.1;CM025010.1;CM025010.1;CM025010.1;CM025010.1;CM025010.1;CM025010.1;CM025010.1;CM025010.1;CM025010.1;CM025010.1;CM025010.1;CM025010.1;CM025010.1;CM025010.1;CM025010.1;CM025010.1;CM025010.1;CM025010.1;CM025010.1;CM025010.1;CM025010.1;CM025010.1;CM025010.1;CM025010.1;CM025010.1;CM025010.1;CM025010.1;CM025010.1;CM025010.1;CM025010.1;CM025010.1;CM025010.1;CM025010.1;CM025010.1;CM025010.1;CM025010.1;CM025010.1;CM025010.1;CM025010.1;CM025010.1;CM025010.1;CM025010.1;CM025010.1;CM025010.1;CM025010.1;CM025010.1;CM025010.1;CM025010.1;CM025010.1;CM025010.1;CM025010.1;CM025010.1;CM025010.1;CM025010.1;CM025010.1;CM025010.1;CM025010.1;CM025010.1;CM025010.1;CM025010.1;CM025010.1;CM025010.1;CM025010.1;CM025010.1;CM025010.1;CM025010.1;CM025010.1;CM025010.1;CM025010.1;CM025010.1;CM025010.1;CM025010.1;CM025010.1;CM025010.1;CM025010.1;CM025010.1;CM025010.1;CM025010.1;CM025010.1;CM025010.1;CM025010.1;CM025010.1;CM025010.1;CM025010.1;CM025010.1;CM025010.1;CM025010.1;CM025010.1;CM025010.1;CM025010.1;CM025011.1;CM025011.1;CM025011.1;CM025011.1;CM025011.1;CM025011.1;CM025011.1;CM025011.1;CM025011.1;CM025011.1;CM025011.1;CM025011.1;CM025011.1;CM025011.1;CM025011.1;CM025011.1;CM025011.1;CM025011.1;CM025011.1;CM025011.1;CM025011.1;CM025011.1;CM025011.1;CM025011.1;CM025011.1;CM025011.1;CM025011.1;CM025011.1;CM025011.1;CM025011.1;CM025011.1;CM025011.1;CM025011.1;CM025011.1;CM025011.1;CM025011.1;CM025011.1;CM025011.1;CM025011.1;CM025011.1;CM025011.1;CM025011.1;CM025011.1;CM025011.1;CM025011.1;CM025011.1;CM025011.1;CM025011.1;CM025011.1;CM025011.1;CM025011.1;CM025011.1;CM025011.1;CM025011.1;CM025011.1;CM025011.1;CM025011.1;CM025011.1;CM025011.1;CM025011.1;CM025011.1;CM025011.1;CM025011.1;CM025011.1;CM025011.1;CM025011.1;CM025011.1;CM025011.1;CM025011.1;CM025011.1;CM025011.1;CM025011.1;CM025011.1;CM025011.1;CM025011.1;CM025011.1;CM025011.1;CM025011.1;CM025011.1;CM025011.1;CM025011.1;CM025011.1;CM025011.1;CM025011.1;CM025011.1;CM025011.1;CM025011.1;CM025011.1;CM025011.1;CM025011.1;CM025011.1;CM025011.1;CM025011.1;CM025011.1;CM025011.1;CM025011.1;CM025011.1;CM025011.1;CM025011.1;CM025011.1;CM025011.1;CM025011.1;CM025011.1;CM025011.1;CM025011.1;CM025011.1;CM025011.1;CM025011.1;CM025011.1;CM025011.1;CM025011.1;CM025011.1;CM025011.1;CM025011.1;CM025011.1;CM025011.1;CM025011.1;CM025011.1;CM025011.1;CM025011.1;CM025011.1;CM025011.1;CM025011.1;CM025011.1;CM025011.1;CM025011.1;CM025011.1;CM025011.1;CM025011.1;CM025011.1;CM025011.1;CM025011.1;CM025011.1;CM025011.1;CM025011.1;CM025011.1;CM025011.1;CM025011.1;CM025011.1;CM025011.1;CM025011.1;CM025011.1;CM025012.1;CM025012.1;CM025012.1;CM025012.1;CM025012.1;CM025012.1;CM025012.1;CM025012.1;CM025012.1;CM025012.1;CM025012.1;CM025012.1;CM025012.1;CM025012.1;CM025012.1;CM025012.1;CM025012.1;CM025012.1;CM025012.1;CM025012.1;CM025012.1;CM025012.1;CM025012.1;CM025012.1;CM025012.1;CM025012.1;CM025012.1;CM025012.1;CM025012.1;CM025012.1;CM025012.1;CM025012.1;CM025012.1;CM025012.1;CM025012.1;CM025012.1;CM025012.1;CM025012.1;CM025012.1;CM025012.1;CM025012.1;CM025012.1;CM025012.1;CM025012.1;CM025012.1;CM025012.1;CM025012.1;CM025012.1;CM025012.1;CM025012.1;CM025012.1;CM025012.1;CM025012.1;CM025012.1;CM025012.1;CM025012.1;CM025012.1;CM025012.1;CM025012.1;CM025012.1;CM025012.1;CM025012.1;CM025012.1;CM025012.1;CM025012.1;CM025012.1;CM025012.1;CM025012.1;CM025012.1;CM025012.1;CM025012.1;CM025012.1;CM025012.1;CM025012.1;CM025012.1;CM025012.1;CM025012.1;CM025012.1;CM025012.1;CM025012.1;CM025012.1;CM025012.1;CM025012.1;CM025012.1;CM025012.1;CM025012.1;CM025012.1;CM025012.1;CM025012.1;CM025012.1;CM025012.1;CM025012.1;CM025012.1;CM025012.1;CM025012.1;CM025012.1;CM025012.1;CM025012.1;CM025012.1;CM025012.1;CM025012.1;CM025012.1;CM025012.1;CM025012.1;CM025012.1;CM025012.1;CM025012.1;CM025012.1;CM025012.1;CM025012.1;CM025012.1;CM025012.1;CM025012.1;CM025012.1;CM025012.1;CM025012.1;CM025012.1;CM025012.1;CM025012.1;CM025012.1;CM025012.1;CM025012.1;CM025012.1;CM025012.1;CM025012.1;CM025012.1;CM025012.1;CM025012.1;CM025012.1;CM025012.1;CM025012.1;CM025012.1;CM025012.1;CM025012.1;CM025012.1;CM025012.1;CM025013.1;CM025013.1;CM025013.1;CM025013.1;CM025013.1;CM025013.1;CM025013.1;CM025013.1;CM025013.1;CM025013.1;CM025013.1;CM025013.1;CM025013.1;CM025013.1;CM025013.1;CM025013.1;CM025013.1;CM025013.1;CM025013.1;CM025013.1;CM025013.1;CM025013.1;CM025013.1;CM025013.1;CM025013.1;CM025013.1;CM025013.1;CM025013.1;CM025013.1;CM025013.1;CM025013.1;CM025013.1;CM025013.1;CM025013.1;CM025013.1;CM025013.1;CM025013.1;CM025013.1;CM025013.1;CM025013.1;CM025013.1;CM025013.1;CM025013.1;CM025013.1;CM025013.1;CM025013.1;CM025013.1;CM025013.1;CM025013.1;CM025013.1;CM025013.1;CM025013.1;CM025013.1;CM025013.1;CM025013.1;CM025013.1;CM025013.1;CM025013.1;CM025013.1;CM025013.1;CM025013.1;CM025013.1;CM025013.1;CM025013.1;CM025013.1;CM025013.1;CM025013.1;CM025013.1;CM025013.1;CM025013.1;CM025013.1;CM025013.1;CM025013.1;CM025013.1;CM025013.1;CM025013.1;CM025013.1;CM025013.1;CM025013.1;CM025013.1;CM025013.1;CM025013.1;CM025013.1;CM025013.1;CM025013.1;CM025013.1;CM025013.1;CM025013.1;CM025013.1;CM025013.1;CM025013.1;CM025013.1;CM025013.1;CM025013.1;CM025013.1;CM025013.1;CM025013.1;CM025013.1;CM025013.1;CM025013.1;CM025013.1;CM025013.1;CM025013.1;CM025013.1;CM025013.1;CM025013.1;CM025013.1;CM025013.1;CM025013.1;CM025013.1;CM025013.1;CM025013.1;CM025013.1;CM025013.1;CM025013.1;CM025013.1;CM025013.1;CM025013.1;CM025013.1;CM025013.1;CM025013.1;CM025013.1;CM025013.1;CM025013.1;CM025013.1;CM025013.1;CM025013.1;CM025013.1;CM025013.1;CM025013.1;CM025013.1;CM025013.1;CM025013.1;CM025013.1;CM025013.1;CM025013.1;CM025013.1;CM025013.1;CM025013.1;CM025013.1;CM025013.1;CM025013.1;CM025013.1;CM025013.1;CM025013.1;CM025013.1;CM025013.1;CM025013.1;CM025013.1;CM025013.1;CM025013.1;CM025013.1;CM025013.1;CM025013.1;CM025013.1;CM025013.1;CM025013.1;CM025013.1;CM025013.1;CM025013.1;CM025013.1;CM025013.1;CM025013.1;CM025013.1;CM025013.1;CM025013.1;CM025013.1;CM025013.1;CM025013.1;CM025013.1;CM025013.1;CM025013.1;CM025013.1;CM025013.1;CM025013.1;CM025013.1;CM025013.1;CM025013.1;CM025013.1;CM025014.1;CM025014.1;CM025014.1;CM025014.1;CM025014.1;CM025014.1;CM025014.1;CM025014.1;CM025014.1;CM025014.1;CM025014.1;CM025014.1;CM025014.1;CM025014.1;CM025014.1;CM025014.1;CM025014.1;CM025014.1;CM025014.1;CM025014.1;CM025014.1;CM025014.1;CM025014.1;CM025014.1;CM025014.1;CM025014.1;CM025014.1;CM025014.1;CM025014.1;CM025014.1;CM025014.1;CM025014.1;CM025014.1;CM025014.1;CM025014.1;CM025014.1;CM025014.1;CM025014.1;CM025014.1;CM025014.1;CM025014.1;CM025014.1;CM025014.1;CM025014.1;CM025014.1;CM025014.1;CM025014.1;CM025014.1;CM025014.1;CM025014.1;CM025014.1;CM025014.1;CM025014.1;CM025014.1;CM025014.1;CM025014.1;CM025014.1;CM025014.1;CM025014.1;CM025014.1;CM025014.1;CM025014.1;CM025014.1;CM025014.1;CM025014.1;CM025014.1;CM025014.1;CM025014.1;CM025014.1;CM025014.1;CM025014.1;CM025014.1;CM025014.1;CM025014.1;CM025014.1;CM025014.1;CM025014.1;CM025014.1;CM025014.1;CM025014.1;CM025014.1;CM025014.1;CM025014.1;CM025014.1;CM025014.1;CM025014.1;CM025014.1;CM025014.1;CM025014.1;CM025014.1;CM025014.1;CM025014.1;CM025014.1;CM025014.1;CM025014.1;CM025014.1;CM025014.1;CM025014.1;CM025014.1;CM025014.1;CM025014.1;CM025014.1;CM025014.1;CM025014.1;CM025014.1;CM025014.1;CM025014.1;CM025014.1;CM025014.1;CM025014.1;CM025014.1;CM025014.1;CM025014.1;CM025014.1;CM025014.1;CM025014.1;CM025014.1;CM025015.1;CM025015.1;CM025015.1;CM025015.1;CM025015.1;CM025015.1;CM025015.1;CM025015.1;CM025015.1;CM025015.1;CM025015.1;CM025015.1;CM025015.1;CM025015.1;CM025015.1;CM025015.1;CM025015.1;CM025015.1;CM025015.1;CM025015.1;CM025015.1;CM025015.1;CM025015.1;CM025015.1;CM025015.1;CM025015.1;CM025015.1;CM025015.1;CM025015.1;CM025015.1;CM025015.1;CM025015.1;CM025015.1;CM025015.1;CM025015.1;CM025015.1;CM025015.1;CM025015.1;CM025015.1;CM025015.1;CM025015.1;CM025015.1;CM025015.1;CM025015.1;CM025015.1;CM025015.1;CM025015.1;CM025015.1;CM025015.1;CM025015.1;CM025015.1;CM025015.1;CM025015.1;CM025015.1;CM025015.1;CM025015.1;CM025015.1;CM025015.1;CM025015.1;CM025015.1;CM025015.1;CM025015.1;CM025015.1;CM025015.1;CM025015.1;CM025015.1;CM025015.1;CM025015.1;CM025015.1;CM025015.1;CM025015.1;CM025015.1;CM025015.1;CM025015.1;CM025015.1;CM025015.1;CM025015.1;CM025015.1;CM025015.1;CM025015.1;CM025015.1;CM025015.1;CM025015.1;CM025015.1;CM025015.1;CM025015.1;CM025015.1;CM025015.1;CM025015.1;CM025015.1;CM025015.1;CM025015.1;CM025015.1;CM025015.1;CM025015.1;CM025015.1;CM025015.1;CM025015.1;CM025015.1;CM025015.1;CM025015.1;CM025015.1;CM025015.1;CM025015.1;CM025015.1;CM025015.1;CM025015.1;CM025015.1;CM025015.1;CM025015.1;CM025015.1;CM025015.1;CM025015.1;CM025015.1;CM025015.1;CM025015.1;CM025015.1;CM025015.1;CM025015.1;CM025015.1;CM025015.1;CM025015.1;CM025015.1;CM025015.1;CM025015.1;CM025015.1;CM025015.1;CM025015.1;CM025015.1;CM025015.1;CM025015.1;CM025015.1;CM025015.1;CM025015.1;CM025015.1;CM025015.1;CM025015.1;CM025015.1;CM025015.1;CM025015.1;CM025015.1;CM025015.1;CM025015.1;CM025015.1;CM025015.1;CM025015.1;CM025015.1;CM025015.1;CM025015.1;CM025015.1;CM025015.1;CM025015.1;CM025015.1;CM025015.1;CM025015.1;CM025015.1;CM025015.1;CM025015.1;CM025015.1;CM025015.1;CM025015.1;CM025015.1;CM025015.1;CM025015.1;CM025015.1;CM025015.1;CM025015.1;CM025015.1;CM025015.1;CM025015.1;CM025015.1;CM025015.1;CM025015.1;CM025015.1;CM025015.1;CM025015.1;CM025015.1;CM025015.1;CM025015.1;CM025015.1;CM025016.1;CM025016.1;CM025016.1;CM025016.1;CM025016.1;CM025016.1;CM025016.1;CM025016.1;CM025016.1;CM025016.1;CM025016.1;CM025016.1;CM025016.1;CM025016.1;CM025016.1;CM025016.1;CM025016.1;CM025016.1;CM025016.1;CM025016.1;CM025016.1;CM025016.1;CM025016.1;CM025016.1;CM025016.1;CM025016.1;CM025016.1;CM025016.1;CM025016.1;CM025016.1;CM025016.1;CM025016.1;CM025016.1;CM025016.1;CM025016.1;CM025016.1;CM025016.1;CM025016.1;CM025016.1;CM025016.1;CM025016.1;CM025016.1;CM025016.1;CM025016.1;CM025016.1;CM025016.1;CM025016.1;CM025016.1;CM025016.1;CM025016.1;CM025016.1;CM025016.1;CM025016.1;CM025016.1;CM025016.1;CM025016.1;CM025016.1;CM025016.1;CM025016.1;CM025016.1;CM025016.1;CM025016.1;CM025016.1;CM025016.1;CM025016.1;CM025016.1;CM025016.1;CM025016.1;CM025016.1;CM025016.1;CM025016.1;CM025016.1;CM025016.1;CM025016.1;CM025016.1;CM025016.1;CM025016.1;CM025016.1;CM025016.1;CM025016.1;CM025016.1;CM025016.1;CM025016.1;CM025016.1;CM025016.1;CM025016.1;CM025016.1;CM025016.1;CM025016.1;CM025016.1;CM025016.1;CM025016.1;CM025016.1;CM025016.1;CM025016.1;CM025016.1;CM025016.1;CM025016.1;CM025016.1;CM025016.1;CM025016.1;CM025016.1;CM025016.1;CM025016.1;CM025016.1;CM025016.1;CM025016.1;CM025016.1;CM025016.1;CM025016.1;CM025016.1;CM025016.1;CM025016.1;CM025016.1;CM025016.1;CM025016.1;CM025016.1;CM025016.1;CM025016.1;CM025016.1;CM025016.1;CM025016.1;CM025016.1;CM025016.1;CM025016.1;CM025016.1;CM025016.1;CM025016.1;CM025016.1;CM025016.1;CM025016.1;CM025016.1;CM025016.1;CM025016.1;CM025016.1;CM025016.1;CM025016.1;CM025016.1;CM025016.1;CM025016.1;CM025016.1;CM025016.1;CM025016.1;CM025016.1;CM025016.1;CM025016.1;CM025016.1;CM025016.1;CM025016.1;CM025017.1;CM025017.1;CM025017.1;CM025017.1;CM025017.1;CM025017.1;CM025017.1;CM025017.1;CM025017.1;CM025017.1;CM025017.1;CM025017.1;CM025017.1;CM025017.1;CM025017.1;CM025017.1;CM025017.1;CM025017.1;CM025017.1;CM025017.1;CM025017.1;CM025017.1;CM025017.1;CM025017.1;CM025017.1;CM025017.1;CM025017.1;CM025017.1;CM025017.1;CM025017.1;CM025017.1;CM025017.1;CM025017.1;CM025017.1;CM025017.1;CM025017.1;CM025017.1;CM025017.1;CM025017.1;CM025017.1;CM025017.1;CM025017.1;CM025017.1;CM025017.1;CM025017.1;CM025017.1;CM025017.1;CM025017.1;CM025017.1;CM025017.1;CM025017.1;CM025017.1;CM025017.1;CM025017.1;CM025017.1;CM025017.1;CM025017.1;CM025017.1;CM025017.1;CM025017.1;CM025017.1;CM025017.1;CM025017.1;CM025017.1;CM025017.1;CM025017.1;CM025017.1;CM025017.1;CM025017.1;CM025017.1;CM025017.1;CM025017.1;CM025017.1;CM025017.1;CM025017.1;CM025017.1;CM025017.1;CM025017.1;CM025017.1;CM025017.1;CM025017.1;CM025017.1;CM025017.1;CM025017.1;CM025017.1;CM025017.1;CM025017.1;CM025017.1;CM025017.1;CM025017.1;CM025017.1;CM025017.1;CM025017.1;CM025017.1;CM025017.1;CM025017.1;CM025017.1;CM025017.1;CM025017.1;CM025017.1;CM025017.1;CM025017.1;CM025017.1;CM025017.1;CM025017.1;CM025017.1;CM025017.1;CM025017.1;CM025017.1;CM025017.1;CM025017.1;CM025017.1;CM025017.1;CM025017.1;CM025017.1;CM025017.1;CM025017.1;CM025017.1;CM025017.1;CM025017.1;CM025017.1;CM025017.1;CM025017.1;CM025017.1;CM025017.1;CM025017.1;CM025017.1;CM025017.1;CM025017.1;CM025017.1;CM025017.1;CM025018.1;CM025018.1;CM025018.1;CM025018.1;CM025018.1;CM025018.1;CM025018.1;CM025018.1;CM025018.1;CM025018.1;CM025018.1;CM025018.1;CM025018.1;CM025018.1;CM025018.1;CM025018.1;CM025018.1;CM025018.1;CM025018.1;CM025018.1;CM025018.1;CM025018.1;CM025018.1;CM025018.1;CM025018.1;CM025018.1;CM025018.1;CM025018.1;CM025018.1;CM025018.1;CM025018.1;CM025018.1;CM025018.1;CM025018.1;CM025018.1;CM025018.1;CM025018.1;CM025018.1;CM025018.1;CM025018.1;CM025018.1;CM025018.1;CM025018.1;CM025018.1;CM025018.1;CM025018.1;CM025018.1;CM025018.1;CM025018.1;CM025018.1;CM025018.1;CM025018.1;CM025018.1;CM025018.1;CM025018.1;CM025018.1;CM025018.1;CM025018.1;CM025018.1;CM025018.1;CM025018.1;CM025018.1;CM025018.1;CM025018.1;CM025018.1;CM025018.1;CM025018.1;CM025018.1;CM025018.1;CM025018.1;CM025018.1;CM025018.1;CM025018.1;CM025018.1;CM025018.1;CM025018.1;CM025018.1;CM025018.1;CM025018.1;CM025018.1;CM025018.1;CM025018.1;CM025018.1;CM025018.1;CM025018.1;CM025018.1;CM025018.1;CM025018.1;CM025018.1;CM025018.1;CM025018.1;CM025018.1;CM025018.1;CM025018.1;CM025018.1;CM025018.1;CM025018.1;CM025018.1;CM025018.1;CM025018.1;CM025018.1;CM025018.1;CM025018.1;CM025018.1;CM025018.1;CM025018.1;CM025018.1;CM025018.1;CM025018.1;CM025018.1;CM025018.1;CM025018.1;CM025018.1;CM025018.1;CM025018.1;CM025018.1;CM025018.1;CM025018.1;CM025018.1;CM025018.1;CM025018.1;CM025018.1;CM025018.1;CM025018.1;CM025018.1;CM025018.1;CM025018.1;CM025018.1;CM025018.1;CM025018.1;CM025018.1;CM025018.1;CM025018.1;CM025018.1;CM025018.1;CM025018.1;CM025018.1;CM025018.1;CM025018.1;CM025018.1;CM025018.1;CM025018.1;CM025018.1;CM025018.1;CM025018.1;CM025018.1;CM025018.1;CM025018.1;CM025018.1;CM025018.1;CM025018.1;CM025018.1;CM025018.1;CM025018.1;CM025018.1;CM025018.1;CM025018.1;CM025018.1;CM025018.1;CM025018.1;CM025018.1;CM025018.1;CM025018.1;CM025018.1;CM025018.1;CM025018.1;CM025018.1;CM025018.1;CM025018.1;CM025018.1;CM025018.1;CM025018.1;CM025018.1;CM025018.1;CM025018.1;CM025018.1;CM025018.1;CM025018.1;CM025018.1;CM025019.1;CM025019.1;CM025019.1;CM025019.1;CM025019.1;CM025019.1;CM025019.1;CM025019.1;CM025019.1;CM025019.1;CM025019.1;CM025019.1;CM025019.1;CM025019.1;CM025019.1;CM025019.1;CM025019.1;CM025019.1;CM025019.1;CM025019.1;CM025019.1;CM025019.1;CM025019.1;CM025019.1;CM025019.1;CM025019.1;CM025019.1;CM025019.1;CM025019.1;CM025019.1;CM025019.1;CM025019.1;CM025019.1;CM025019.1;CM025019.1;CM025019.1;CM025019.1;CM025019.1;CM025019.1;CM025019.1;CM025019.1;CM025019.1;CM025019.1;CM025019.1;CM025019.1;CM025019.1;CM025019.1;CM025019.1;CM025019.1;CM025019.1;CM025019.1;CM025020.1;CM025020.1;CM025020.1;CM025020.1;CM025020.1;CM025020.1;CM025020.1;CM025020.1;CM025020.1;CM025020.1;CM025020.1;CM025020.1;CM025020.1;CM025020.1;CM025020.1;CM025020.1;CM025020.1;CM025020.1;CM025020.1;CM025020.1;CM025020.1;CM025020.1;CM025020.1;CM025020.1;CM025020.1;CM025020.1;CM025020.1;CM025020.1;CM025020.1;CM025020.1;CM025020.1;CM025020.1;CM025020.1;CM025020.1;CM025020.1;CM025020.1;CM025020.1;CM025020.1;CM025020.1;CM025020.1;CM025020.1;CM025020.1;CM025020.1;CM025020.1;CM025020.1;CM025020.1;CM025020.1;CM025020.1;CM025020.1;CM025020.1;CM025020.1;CM025020.1;CM025020.1;CM025020.1;CM025020.1;CM025020.1;CM025020.1;CM025020.1;CM025020.1;CM025020.1;CM025020.1;CM025020.1;CM025020.1;CM025020.1;CM025020.1;CM025020.1;CM025020.1;CM025020.1;CM025020.1;CM025020.1;CM025020.1;CM025020.1;CM025020.1;CM025020.1;CM025020.1;CM025020.1;CM025020.1;CM025020.1;CM025020.1;CM025020.1;CM025020.1;CM025020.1;CM025020.1;CM025020.1;CM025020.1;CM025020.1;CM025020.1;CM025020.1;CM025020.1;CM025020.1;CM025020.1;CM025020.1;CM025020.1;CM025020.1;CM025020.1;CM025020.1;CM025020.1;CM025020.1;CM025020.1;CM025020.1;CM025020.1;CM025021.1;CM025021.1;CM025021.1;CM025021.1;CM025021.1;CM025021.1;CM025021.1;CM025021.1;CM025021.1;CM025021.1;CM025021.1;CM025021.1;CM025021.1;CM025021.1;CM025021.1;CM025021.1;CM025021.1;CM025021.1;CM025021.1;CM025021.1;CM025021.1;CM025021.1;CM025021.1;CM025021.1;CM025021.1;CM025021.1;CM025021.1;CM025021.1;CM025021.1;CM025021.1;CM025021.1;CM025021.1;CM025021.1;CM025021.1;CM025021.1;CM025021.1;CM025021.1;CM025021.1;CM025021.1;CM025021.1;CM025021.1;CM025021.1;CM025021.1;CM025021.1;CM025021.1;CM025021.1;CM025021.1;CM025021.1;CM025021.1;CM025021.1;CM025021.1;CM025021.1;CM025021.1;CM025021.1;CM025021.1;CM025021.1;CM025021.1;CM025021.1;CM025021.1;CM025021.1;CM025021.1;CM025021.1;CM025021.1;CM025021.1;CM025021.1;CM025021.1;CM025021.1;CM025021.1;CM025021.1;CM025021.1;CM025021.1;CM025021.1;CM025021.1;CM025021.1;CM025021.1;CM025021.1;CM025021.1;CM025021.1;CM025021.1;CM025021.1;CM025021.1;CM025021.1;CM025021.1;CM025021.1;CM025021.1;CM025021.1;CM025021.1;CM025021.1;CM025021.1;CM025021.1;CM025021.1;CM025021.1;CM025021.1;CM025021.1;CM025021.1;CM025021.1;CM025021.1;CM025021.1;CM025021.1;CM025021.1;CM025021.1;CM025021.1;CM025021.1;CM025021.1;CM025021.1;CM025021.1;CM025021.1;CM025021.1;CM025021.1;CM025021.1;CM025021.1;CM025021.1;CM025021.1;CM025021.1;CM025021.1;CM025021.1;CM025021.1;CM025021.1;CM025021.1;CM025021.1;CM025021.1;CM025021.1;CM025021.1;CM025021.1;CM025021.1;CM025021.1;CM025021.1;CM025021.1;CM025021.1;CM025021.1;CM025021.1;CM025021.1;CM025021.1;CM025021.1;CM025021.1;CM025021.1;CM025021.1;CM025021.1;CM025021.1;CM025021.1;CM025021.1;CM025021.1;CM025021.1;CM025021.1;CM025021.1;CM025021.1;CM025021.1;CM025021.1;CM025021.1;CM025021.1;CM025021.1;CM025021.1;CM025021.1;CM025021.1;CM025021.1;CM025021.1;CM025021.1;CM025021.1;CM025022.1;CM025022.1;CM025022.1;CM025022.1;CM025022.1;CM025022.1;CM025022.1;CM025022.1;CM025022.1;CM025022.1;CM025022.1;CM025022.1;CM025022.1;CM025022.1;CM025022.1;CM025022.1;CM025022.1;CM025022.1;CM025022.1;CM025022.1;CM025022.1;CM025022.1;CM025022.1;CM025022.1;CM025022.1;CM025022.1;CM025022.1;CM025022.1;CM025022.1;CM025022.1;CM025022.1;CM025022.1;CM025022.1;CM025022.1;CM025022.1;CM025022.1;CM025022.1;CM025022.1;CM025022.1;CM025022.1;CM025022.1;CM025022.1;CM025022.1;CM025022.1;CM025022.1;CM025022.1;CM025022.1;CM025022.1;CM025022.1;CM025022.1;CM025022.1;CM025022.1;CM025022.1;CM025022.1;CM025022.1;CM025022.1;CM025022.1;CM025022.1;CM025022.1;CM025022.1;CM025022.1;CM025022.1;CM025022.1;CM025022.1;CM025022.1;CM025022.1;CM025022.1;CM025022.1;CM025022.1;CM025022.1;CM025022.1;CM025022.1;CM025022.1;CM025022.1;CM025022.1;CM025022.1;CM025022.1;CM025022.1;CM025022.1;CM025022.1;CM025022.1;CM025022.1;CM025022.1;CM025022.1;CM025022.1;CM025022.1;CM025022.1;CM025022.1;CM025022.1;CM025022.1;CM025022.1;CM025022.1;CM025022.1;CM025022.1;CM025022.1;CM025022.1;CM025022.1;CM025022.1;CM025022.1;CM025022.1;CM025022.1;CM025022.1;CM025022.1;CM025022.1;CM025022.1;CM025022.1;CM025022.1;CM025022.1;CM025022.1;CM025022.1;CM025022.1;CM025022.1;CM025022.1;CM025022.1;CM025022.1;CM025022.1;CM025022.1;CM025022.1;CM025023.1;CM025023.1;CM025023.1;CM025023.1;CM025023.1;CM025023.1;CM025023.1;CM025023.1;CM025023.1;CM025023.1;CM025023.1;CM025023.1;CM025023.1;CM025023.1;CM025023.1;CM025023.1;CM025023.1;CM025023.1;CM025023.1;CM025023.1;CM025023.1;CM025023.1;CM025023.1;CM025023.1;CM025023.1;CM025023.1;CM025023.1;CM025023.1;CM025023.1;CM025023.1;CM025023.1;CM025023.1;CM025023.1;CM025023.1;CM025023.1;CM025023.1;CM025023.1;CM025023.1;CM025023.1;CM025023.1;CM025023.1;CM025023.1;CM025023.1;CM025023.1;CM025023.1;CM025023.1;CM025023.1;CM025023.1;CM025023.1;CM025023.1;CM025023.1;CM025023.1;CM025023.1;CM025023.1;CM025023.1;CM025023.1;CM025023.1;CM025023.1;CM025023.1;CM025023.1;CM025023.1;CM025023.1;CM025023.1;CM025023.1;CM025023.1;CM025023.1;CM025023.1;CM025023.1;CM025023.1;CM025023.1;CM025023.1;CM025023.1;CM025023.1;CM025023.1;CM025023.1;CM025023.1;CM025023.1;CM025023.1;CM025023.1;CM025023.1;CM025023.1;CM025023.1;CM025023.1;CM025023.1;CM025023.1;CM025023.1;CM025023.1;CM025023.1;CM025023.1;CM025023.1;CM025023.1;CM025023.1;CM025023.1;CM025023.1;CM025023.1;CM025023.1;CM025023.1;CM025023.1;CM025023.1;CM025023.1;CM025023.1;CM025023.1;CM025023.1;CM025023.1;CM025023.1;CM025023.1;CM025023.1;CM025023.1;CM025023.1;CM025023.1;CM025023.1;CM025023.1;CM025023.1;CM025023.1;CM025023.1;CM025023.1;CM025023.1;CM025023.1;CM025023.1;CM025023.1;CM025023.1;CM025023.1;CM025023.1;CM025023.1;CM025023.1;CM025023.1;CM025023.1;CM025023.1;CM025023.1;CM025023.1;CM025023.1;CM025023.1;CM025023.1;CM025023.1;CM025023.1;CM025023.1;CM025023.1;CM025023.1;CM025023.1;CM025023.1;CM025023.1;CM025023.1;CM025023.1;CM025023.1;CM025023.1;CM025023.1;CM025023.1;CM025023.1;CM025023.1;CM025023.1;CM025023.1;CM025023.1;CM025023.1;CM025023.1;CM025024.1;CM025024.1;CM025024.1;CM025024.1;CM025024.1;CM025024.1;CM025024.1;CM025024.1;CM025024.1;CM025024.1;CM025024.1;CM025024.1;CM025024.1;CM025024.1;CM025024.1;CM025024.1;CM025024.1;CM025024.1;CM025024.1;CM025024.1;CM025024.1;CM025024.1;CM025024.1;CM025024.1;CM025024.1;CM025024.1;CM025024.1;CM025024.1;CM025024.1;CM025024.1;CM025024.1;CM025024.1;CM025024.1;CM025024.1;CM025024.1;CM025024.1;CM025024.1;CM025024.1;CM025024.1;CM025024.1;CM025024.1;CM025024.1;CM025024.1;CM025024.1;CM025024.1;CM025024.1;CM025024.1;CM025024.1;CM025024.1;CM025024.1;CM025024.1;CM025024.1;CM025024.1;CM025024.1;CM025024.1;CM025024.1;CM025024.1;CM025024.1;CM025024.1;CM025024.1;CM025024.1;CM025024.1;CM025024.1;CM025024.1;CM025024.1;CM025024.1;CM025024.1;CM025024.1;CM025024.1;CM025024.1;CM025024.1;CM025024.1;CM025024.1;CM025024.1;CM025024.1;CM025024.1;CM025024.1;CM025024.1;CM025024.1;CM025024.1;CM025024.1;CM025024.1;CM025024.1;CM025024.1;CM025024.1;CM025024.1;CM025024.1;CM025024.1;CM025024.1;CM025024.1;CM025024.1;CM025024.1;CM025024.1;CM025024.1;CM025024.1;CM025024.1;CM025024.1;CM025024.1;CM025024.1;CM025024.1;CM025024.1;CM025024.1;CM025024.1;CM025024.1;CM025024.1;CM025024.1;CM025024.1;CM025024.1;CM025024.1;CM025024.1;CM025024.1;CM025024.1;CM025024.1;CM025024.1;CM025024.1;CM025024.1;CM025024.1;CM025024.1;CM025024.1;CM025024.1;CM025024.1;CM025024.1;CM025025.1;CM025025.1;CM025025.1;CM025025.1;CM025025.1;CM025025.1;CM025025.1;CM025025.1;CM025025.1;CM025025.1;CM025025.1;CM025025.1;CM025025.1;CM025025.1;CM025025.1;CM025025.1;CM025025.1;CM025025.1;CM025025.1;CM025025.1;CM025025.1;CM025025.1;CM025025.1;CM025025.1;CM025025.1;CM025025.1;CM025025.1;CM025025.1;CM025025.1;CM025025.1;CM025025.1;CM025025.1;CM025025.1;CM025025.1;CM025025.1;CM025025.1;CM025025.1;CM025025.1;CM025025.1;CM025025.1;CM025025.1;CM025025.1;CM025025.1;CM025025.1;CM025025.1;CM025025.1;CM025025.1;CM025025.1;CM025025.1;CM025025.1;CM025025.1;CM025025.1;CM025025.1;CM025025.1;CM025025.1;CM025025.1;CM025025.1;CM025025.1;CM025025.1;CM025025.1;CM025025.1;CM025025.1;CM025025.1;CM025025.1;CM025025.1;CM025025.1;CM025025.1;CM025025.1;CM025025.1;CM025025.1;CM025025.1;CM025025.1;CM025025.1;CM025025.1;CM025025.1;CM025025.1;CM025025.1;CM025025.1;CM025025.1;CM025025.1;CM025025.1;CM025025.1;CM025025.1;CM025025.1;CM025025.1;CM025025.1;CM025025.1;CM025025.1;CM025025.1;CM025025.1;CM025025.1;CM025026.1;CM025026.1;CM025026.1;CM025026.1;CM025026.1;CM025026.1;CM025026.1;CM025026.1;CM025026.1;CM025026.1;CM025026.1;CM025026.1;CM025026.1;CM025026.1;CM025026.1;CM025026.1;CM025026.1;CM025026.1;CM025026.1;CM025026.1;CM025026.1;CM025026.1;CM025026.1;CM025026.1;CM025026.1;CM025026.1;CM025026.1;CM025026.1;CM025026.1;CM025026.1;CM025026.1;CM025026.1;CM025026.1;CM025026.1;CM025026.1;CM025026.1;CM025026.1;CM025026.1;CM025026.1;CM025026.1;CM025026.1;CM025026.1;CM025026.1;CM025026.1;CM025026.1;CM025026.1;CM025026.1;CM025026.1;CM025026.1;CM025026.1;CM025026.1;CM025026.1;CM025026.1;CM025026.1;CM025026.1;CM025026.1;CM025026.1;CM025026.1;CM025026.1;CM025026.1;CM025026.1;CM025026.1;CM025026.1;CM025026.1;CM025026.1;CM025026.1;CM025026.1;CM025026.1;CM025026.1;CM025026.1;CM025026.1;CM025026.1;CM025026.1;JAAVVJ010000020.1;JAAVVJ010000020.1;JAAVVJ010000020.1;JAAVVJ010000020.1;JAAVVJ010000022.1;JAAVVJ010000022.1;JAAVVJ010000022.1;JAAVVJ010000024.1;JAAVVJ010000025.1;JAAVVJ010000027.1;JAAVVJ010000035.1;JAAVVJ010000035.1;JAAVVJ010000035.1;JAAVVJ010000037.1;JAAVVJ010000039.1;JAAVVJ010000039.1;JAAVVJ010000051.1;JAAVVJ010000052.1;JAAVVJ010000057.1;JAAVVJ010000068.1;JAAVVJ010000068.1;JAAVVJ010000075.1;JAAVVJ010000075.1;JAAVVJ010000078.1;JAAVVJ010000085.1;JAAVVJ010000088.1;JAAVVJ010000100.1;JAAVVJ010000123.1;JAAVVJ010000134.1;JAAVVJ010000158.1;JAAVVJ010000206.1;JAAVVJ010001126.1;JAAVVJ010001142.1;JAAVVJ010001576.1;JAAVVJ010002037.1;JAAVVJ010002078.1;JAAVVJ010002095.1;JAAVVJ010002441.1;JAAVVJ010002931.1;JAAVVJ010003136.1;JAAVVJ010003381.1;JAAVVJ010003836.1;JAAVVJ010004931.1;JAAVVJ010005217.1;JAAVVJ010005432.1;JAAVVJ010005880.1;JAAVVJ010005940.1;JAAVVJ010006047.1;JAAVVJ010006080.1;JAAVVJ010006102.1;JAAVVJ010006308.1;JAAVVJ010006414.1;JAAVVJ010007081.1;JAAVVJ010007202.1;JAAVVJ010007809.1;JAAVVJ010008124.1;JAAVVJ010009278.1;JAAVVJ010009563.1;JAAVVJ010010189.1;JAAVVJ010010295.1;JAAVVJ010010341.1;JAAVVJ010010498.1;JAAVVJ010010661.1;JAAVVJ010010965.1;JAAVVJ010011183.1;JAAVVJ010011183.1;JAAVVJ010011488.1;JAAVVJ010011607.1;JAAVVJ010011864.1;JAAVVJ010011918.1;JAAVVJ010012112.1;JAAVVJ010012377.1;JAAVVJ010012385.1;JAAVVJ010012471.1;JAAVVJ010012491.1;JAAVVJ010012510.1;JAAVVJ010012975.1;JAAVVJ010013155.1;JAAVVJ010013281.1;JAAVVJ010014121.1;JAAVVJ010014189.1;JAAVVJ010014311.1;JAAVVJ010014311.1;JAAVVJ010014658.1;JAAVVJ010015478.1;JAAVVJ010015478.1;JAAVVJ010017041.1;JAAVVJ010017041.1;JAAVVJ010017041.1;JAAVVJ010017203.1;JAAVVJ010018237.1;JAAVVJ010018461.1;JAAVVJ010018607.1;JAAVVJ010018663.1;JAAVVJ010018673.1;JAAVVJ010018683.1;JAAVVJ010018683.1;JAAVVJ010019074.1;JAAVVJ010019171.1;JAAVVJ010019683.1;JAAVVJ010020569.1;JAAVVJ010020815.1;JAAVVJ010020995.1;JAAVVJ010020995.1;JAAVVJ010021131.1;JAAVVJ010021178.1;JAAVVJ010021178.1;JAAVVJ010021519.1;JAAVVJ010021519.1;JAAVVJ010021656.1;JAAVVJ010022034.1;JAAVVJ010022096.1;JAAVVJ010022120.1;JAAVVJ010022697.1;JAAVVJ010022792.1;JAAVVJ010022880.1;JAAVVJ010023000.1;JAAVVJ010023028.1;JAAVVJ010023746.1;JAAVVJ010023746.1;JAAVVJ010023781.1;JAAVVJ010024056.1;JAAVVJ010024056.1;JAAVVJ010024140.1;JAAVVJ010024522.1;JAAVVJ010025135.1;JAAVVJ010026049.1;JAAVVJ010026108.1;JAAVVJ010026715.1;JAAVVJ010027408.1;JAAVVJ010027408.1;JAAVVJ010027586.1;JAAVVJ010027813.1;JAAVVJ010027886.1;JAAVVJ010027961.1;JAAVVJ010028657.1;JAAVVJ010029069.1;JAAVVJ010029148.1;JAAVVJ010029321.1;JAAVVJ010029357.1;JAAVVJ010029998.1;JAAVVJ010030010.1;JAAVVJ010030192.1;JAAVVJ010031168.1;JAAVVJ010031298.1;JAAVVJ010032118.1;JAAVVJ010032145.1;JAAVVJ010032580.1;JAAVVJ010032580.1;JAAVVJ010034090.1;JAAVVJ010034218.1;JAAVVJ010034218.1;JAAVVJ010034343.1;JAAVVJ010034351.1;JAAVVJ010034351.1;JAAVVJ010034594.1;JAAVVJ010034870.1;JAAVVJ010035265.1;JAAVVJ010035277.1;JAAVVJ010035277.1;JAAVVJ010035304.1;JAAVVJ010035475.1;JAAVVJ010035510.1;JAAVVJ010035510.1;JAAVVJ010035510.1;JAAVVJ010035510.1;JAAVVJ010035651.1;JAAVVJ010035661.1;JAAVVJ010035663.1;JAAVVJ010035728.1;JAAVVJ010035728.1;JAAVVJ010035848.1;JAAVVJ010035866.1;JAAVVJ010035972.1;JAAVVJ010036046.1;JAAVVJ010036058.1;JAAVVJ010036468.1;JAAVVJ010036495.1;JAAVVJ010036534.1;JAAVVJ010036534.1;JAAVVJ010036728.1;JAAVVJ010036823.1;JAAVVJ010036852.1;JAAVVJ010036852.1;JAAVVJ010036930.1;JAAVVJ010037084.1;JAAVVJ010037084.1;JAAVVJ010037132.1;JAAVVJ010037220.1;JAAVVJ010037220.1;JAAVVJ010037244.1;JAAVVJ010037280.1;JAAVVJ010037460.1;JAAVVJ010037538.1;JAAVVJ010037633.1;JAAVVJ010037660.1;JAAVVJ010037726.1;JAAVVJ010037726.1;JAAVVJ010037776.1;JAAVVJ010037858.1;JAAVVJ010038043.1;JAAVVJ010038077.1;JAAVVJ010038177.1;JAAVVJ010038310.1;JAAVVJ010038336.1;JAAVVJ010038336.1;JAAVVJ010038336.1;JAAVVJ010038336.1;JAAVVJ010038457.1;JAAVVJ010038457.1;JAAVVJ010038615.1;JAAVVJ010038776.1	13788;44543;60913;1861071;1919129;2758649;3319909;3320017;3617586;4109407;4508207;4556465;5738984;6031622;7390205;7390416;7651848;9078987;9103774;9417023;9882897;9927600;11151659;11300572;11504429;11792131;12070805;12218068;14979523;15081663;15166889;15508712;16391311;16746555;17049514;17329496;17329720;17378790;17650431;19174139;19293647;19403160;19948076;20662800;22300350;22336261;23581056;23586582;24332920;26077348;26093108;27284967;27452298;31357317;31617163;33229472;34234698;34491237;36004177;36603348;36829734;38526339;38610897;41193511;42089866;42190266;42272968;42306253;44230707;44230863;45204687;46192839;46202448;48106743;49080020;49080392;49957524;49990622;50075373;52078819;52736143;52736283;52877677;53502356;53658778;54009852;54215555;55563018;55563308;55830861;55914161;55965660;57224320;57316259;58361573;59695680;59792131;59792346;62009864;62361773;63336798;63336948;64161919;121809;561398;643258;674461;2228769;2229073;2645956;2851842;2852048;2967750;3982580;4173919;4700130;5663975;5919583;6155330;6654892;6682399;8258935;8673011;8926732;9602701;9890273;9951466;10011280;11058410;11438697;12719710;12810852;12902391;14561735;15214326;16142593;16894221;16917083;18015754;18336822;18518712;18653054;19200708;19320719;19503301;20406192;20676465;20858315;20990120;23088063;23468101;24081776;24582659;25163552;25604530;26345016;27045646;28833891;28947109;28977137;29964639;30538254;31015799;31128494;31922231;33530363;34997603;35062436;35062672;36033924;36348766;36468466;36949222;37673161;37766270;38588322;38734799;40226990;40227210;40660076;41022866;41132301;42225688;42225912;43105517;44415064;44914423;47588441;47588717;49182685;50545667;51453079;51831780;53142490;55400128;56045287;56045551;56381428;56623841;56780044;57095781;57704196;58619677;58931404;59948363;60006500;60055152;60667247;61194146;62197703;62776884;62911016;44341;1537177;1537336;2358737;3157057;3295599;5033013;5856583;6612629;7882929;7882999;8272256;8272480;9117334;9233814;10500055;10649447;10720605;11276610;11761919;13205902;13691479;14799697;16270054;16947350;16947484;19394575;19496308;20014137;20684145;21254265;21254469;22689623;23024068;25013708;25249042;25748238;25748501;25898454;25939048;25939157;26020327;26020395;26315602;26315766;26725018;27341126;28509702;29444842;29468025;31639468;31718399;33429780;35111281;35696378;37773254;38162613;38933153;39813529;41033999;41089385;41529460;42550686;42713900;42995869;43083088;43131748;43558933;43740744;44264818;44364422;44519072;44519357;45409650;45890530;46142926;46239369;47600793;47892744;48041362;50178489;50178654;51538479;51615610;54086451;54550051;56179622;56517656;57588224;58983815;60432043;60747615;60762949;61131685;66195326;66449891;67586245;69903871;71224886;72621613;73524586;548943;845277;3183337;3251112;3553125;3633322;4427235;5038216;6369586;6612823;7088550;7477959;8244667;9030683;9815975;10613083;10863172;10912808;12715260;15257375;15370989;16168148;16168451;16374235;17478917;17560397;17618399;17727124;17727316;17865448;18047509;18551176;19041383;19672422;21057434;23267341;23360376;23709795;23965700;24897913;25113486;25972961;26970867;27439344;27664607;28354050;28409831;28507902;28659277;29109807;29349836;32320309;32435550;32552601;32601835;33007764;33007881;33209502;33456140;34083662;34112936;34962758;35483480;36089292;36147398;36208201;37169663;38776363;39677184;41177329;42343974;42792385;43161089;43442209;43578943;44892727;45059412;47479026;47602686;47893542;48047600;48186421;51035942;52450464;53366272;54771130;56943546;57258857;58219162;58982971;59222365;59496063;60025593;60469507;61214528;62273609;63142140;63495360;64497414;65529634;65944851;66857972;67737657;67737779;69175440;69231328;69492059;69521863;69554005;70227611;70383974;72579549;72721289;279197;636639;882335;2342941;4737714;4853573;5231031;5681156;7003577;8239649;8288256;8338194;9084825;10056855;10178169;12141772;13948167;14367779;15954905;15986845;19288705;19834753;20404587;20473669;22013785;22269006;22269233;22487721;23058220;23109529;23392575;23437051;23603706;23603797;24252146;24265875;25573947;25847659;26375444;26984570;28750598;28929493;30723929;30724111;31852765;32732516;32732718;33828362;33864621;34206761;35025567;35044969;35280595;38133412;39679299;39679451;40738366;41946111;42021999;42022213;42336939;42908014;42908233;42935770;43856979;44020693;44020878;45030847;45766158;45879919;47708934;47833581;49284509;49387229;50428504;50600470;51551142;51903390;52552624;52593918;52761084;52913906;54194383;57357522;57810291;430962;2403920;2928799;2949736;3245755;3265481;3665897;4526174;4676821;5063714;6021206;6571089;7490618;8453792;9014658;9385910;9741398;9994467;10369011;11539797;11886098;11886410;12468131;13226659;13829028;14043101;14622073;14788956;17519160;19113681;20358878;20436480;20707423;21354613;21429725;21523705;21565586;21957509;21957745;22280045;25998558;26144603;27507090;27546102;28759529;29406503;29936725;30588462;30588511;31154391;32741134;33610274;33626863;33901413;34199647;34556067;35510581;35510895;36346995;36393767;37983013;38014140;38249116;38429496;39026277;39182572;39530501;40096622;40563451;41512396;42794447;42821990;42822793;42822962;43639367;43883477;43987424;44230076;44697661;46038421;46084614;46551674;46878905;47734570;48740028;49341134;50549108;50669353;51588585;51588905;51831011;51987106;52552212;53266220;54298654;55429939;56596774;56713722;397047;1072278;1073526;1092564;3637721;3735257;3888295;4312123;4827844;4830679;5444170;5459864;6254081;6288560;6501246;8519733;10174860;10487357;10599750;12533269;12550724;13557852;13638343;13638587;15555589;16833088;17093107;18925408;19824222;19962210;20043824;21133573;21133747;21748071;21760842;22488184;22747593;24090617;25077755;25108679;25156556;26016021;26063414;27353163;27353403;29874074;30007836;30139922;30565452;31346904;31399130;31985763;31985988;33805451;35064899;35728571;36330801;37852214;37854796;38196638;38196870;39045402;39405863;40575324;41541484;43446303;43799300;44144649;45629026;45683782;46767088;47633684;47999580;48884525;1753846;2224198;2226547;3090149;3637691;5133352;5738325;6835902;7466990;8267097;8534065;9481237;11281946;11299938;11509048;13877028;15539473;15658016;16387345;18734924;19226030;20277846;21765019;22489158;23170433;23745033;23750109;23750315;24708596;25106145;26503602;27350200;27728668;30196949;30265139;30554182;31911392;32667737;33233593;33686049;33926232;34348711;34711071;34917014;35157882;36751982;36752147;37880203;37880404;39341466;39951580;40500854;40666830;40686863;40745505;40758220;40758354;41658569;42551970;44493170;44495332;46800967;48225997;48390838;48487859;48937493;49562248;49582655;58959;443557;752356;1799171;7410336;7410453;7671477;8998283;11196699;11655559;12493128;12896735;15356888;18344838;18633208;20152001;20255151;20480876;20876507;21130782;22070857;23762220;24289008;24428661;26309701;26607467;27598092;28107212;28683115;29265025;30131003;30551810;31003153;31003228;32378777;32973600;33428866;34512205;34999833;35001022;35844447;35921518;36142667;36254904;36745028;38794010;40029307;40907839;43367800;43825156;44873613;45377840;45612022;47138089;47386516;48124820;49319162;1944807;3241031;4436417;5972187;6570833;6570961;6690763;6698963;6699146;7147106;7317235;7887401;7887594;8093559;8234969;8242717;8242853;8892602;8991052;9184324;9861640;12700858;12701073;17085439;17151232;20332447;21005977;21530626;22034438;22816013;22895159;23596597;24519384;24652255;25142924;26132942;26550652;26550867;27463374;27480214;28046265;28153041;28599573;28977415;31243216;31472377;31658241;31964983;32792460;33235447;33425130;33895273;33895465;34117114;34248541;35026082;35026251;35028398;35151274;35475698;35541837;36204973;36341000;37606348;40795199;43217103;43549170;44244987;46024731;46361558;46375342;46379573;46786259;46786687;47747248;48171717;48509387;49081124;49083225;152119;1834748;3172682;3272919;4490554;5915332;11403107;11403266;11404068;12415857;12699155;14457183;15164500;15662318;15757595;16032792;16069449;16069664;16141729;16405729;17711250;18030119;18030320;18944914;21987099;23105506;23214523;23381106;24117306;24117594;24767629;24990101;27461220;27634839;27798451;28000764;28006441;30252016;30435086;30461218;31287973;32938346;33286059;34448132;35152423;35333825;39077842;39408574;39677238;39934764;40103012;40346625;42747405;42747610;45719684;45927828;46735749;46958913;47113589;47534514;48175819;48461318;48667663;49316291;50341690;50981211;51064713;51321634;52196825;52264402;52861955;53346335;53357938;54282438;54296442;54767838;55009473;55145337;57359080;57696692;58746105;58812233;59133748;59606516;60250780;60725564;60793176;1692746;2037587;3056230;3870722;4434333;4789312;4952497;4952598;4954527;5514434;6249580;6376756;7058155;10999485;12291057;12423863;13144520;14941900;15105301;15297708;16023255;16067517;16467424;16467644;17365015;17575602;17918178;18103914;19244633;19397663;20717291;21861360;22498650;22884762;23486248;24276506;24757953;24787268;24805822;24806017;24983074;25243665;25416816;25426565;26733676;28221438;28221692;29744480;29931319;31321670;31931599;33441069;33610786;34029469;37400369;37600159;39465271;39465407;39558803;40496678;40725247;40776660;40776705;40889659;41293797;42462293;44505339;45603745;46323644;47137413;47757382;48106168;48945213;49381895;49425127;49486036;50926843;50948284;51181969;52769044;53259480;54380688;54705989;55114585;55792880;55912612;56028320;56029601;58195903;58201436;60287769;60380414;531100;843746;2277869;2278103;2316332;2477581;2617735;3053120;6983956;8278697;9241533;10439076;11380278;12811339;15164004;15593413;15891506;16312180;16903441;18050530;18870129;18991590;19481971;19846471;20995648;22956070;24355328;26046167;26724425;27328392;28234584;28413899;30661135;30914667;31809207;31882048;32443599;32944672;33171424;33187536;33510298;33671616;34100705;34475046;35918548;35918651;36442711;36443415;38442439;39790683;41364725;41742299;41877313;42484589;651566;1663674;3674437;4921612;5992617;6072721;6267601;6607106;7916136;7926999;7929480;8145146;9756356;11364639;11853222;12594430;12714740;13123052;13293542;14664960;15063758;15298127;18799709;19028425;20421045;20999372;21406260;22083144;24176141;25481333;25481381;25489191;25489298;27439258;28462654;28564102;28641990;29034157;29106023;29805878;29964003;29964443;30895264;31576711;33264295;33424946;33459285;33665459;33666616;34507447;36952917;38207453;38207581;38271956;38272242;38715606;39121521;39121815;39121874;39340472;39463188;40146194;41465448;111621;1097722;1555704;1555864;3220703;3591827;4510810;4547855;5381260;5385903;5404730;5532210;5546870;5794518;7311949;8980989;9808390;10055164;12842070;14024232;14049400;14049612;14466631;14763623;14766950;14767089;14932405;14954557;15017377;15370115;15925104;16174928;18123296;18808937;18916823;19279307;19441207;20935058;22751430;22893919;22894115;23704430;25092616;25317437;25503335;26663444;26741034;27179147;28895501;29245955;29277574;30384565;31043096;31076735;32009444;33000454;33543343;34303660;35866622;37109925;37364626;37383056;39684034;40279376;40389243;40956354;40957118;41691060;42269916;43103525;43253903;43550996;43714105;43890987;44269108;45585223;47058265;47203115;47289564;47683828;49621548;50002949;50582090;50582351;51263978;51324854;51324937;52123075;52123132;53240092;53568228;54818154;54894998;54899926;54901820;54981612;55143863;56566120;56611292;56786784;56787024;178956;190276;802593;2761677;2761875;3473691;3644094;3734805;3965314;3965518;3967410;4554175;5010782;5433134;7385987;8008238;8728976;9485671;11310066;12028612;12076883;12284459;12306212;12358711;12528745;13444326;13447150;13604212;13714787;15006443;15219389;15512037;15512155;16097003;16573263;17188044;17492680;17609943;19631753;20006337;21406610;22112414;22541792;22940008;23715210;25098395;25688028;26084345;26819738;27390503;27390761;30223958;32100894;32347283;32591176;32985349;33916640;34090946;40029209;40234601;40261470;40263545;40997039;41654053;41992497;41993723;44578290;44593652;45820205;46757311;47593542;47912911;50958396;51302620;52054062;52406081;55216532;55462052;56663083;328113;1283983;1551330;2382700;3405834;4761155;5217560;7251913;7762143;7790257;9658072;11743165;13574316;13698359;15039459;15831532;16661668;17349887;17501324;17850357;18503355;19711386;21561122;22834218;22953860;25045227;25046062;25409006;25881326;25965127;26218473;26817485;27022323;27045080;27514046;28173825;28966137;28966208;29026144;30068518;30068647;30243902;30701367;31578985;33076652;34196766;34406968;36609252;37899283;38330391;38382526;38781849;40887771;40913646;42154190;42370055;43145467;44791066;44823481;45028214;46509611;46513188;46588271;46938591;47137385;48058600;48316117;48345013;49029271;50204662;50268557;50867619;50867824;51566843;51600444;54112577;1096308;2486292;2553867;4765608;4942845;4943108;7532147;8142591;8882771;9868999;11037899;11877570;12141479;13141391;13322216;13649655;13864488;13884303;16370585;16417015;18204273;18501154;19048027;20494298;20582048;20591493;20844127;21593259;22443348;23032810;25118415;25140456;25407619;26342642;26907188;28485383;28485544;28792024;29590542;30477651;31422047;31686303;32368735;32581905;32608839;34677493;35053437;35241485;35242171;35520978;35579612;36031644;36039859;36384115;36419623;36419709;38833655;39519128;39742153;40071289;41636999;42657421;42960952;45380998;45456698;47681478;48089813;49570436;50040672;50862121;50887033;52368536;53638394;277079;496108;809427;2505889;3418511;3495509;3630605;3816720;5222295;6257993;8249022;9624545;9674239;10718544;10978963;11278789;12967346;13354522;14234175;14316677;16061466;17862998;18565585;18565782;20061668;20061843;21297966;21452962;23180550;23652945;24192122;24383189;24383414;27715892;30642427;30738867;33115836;37654998;38439982;41949135;42309562;43932992;45016561;45698543;46282391;47287547;47287635;47379189;1063053;2438559;2627672;3479691;4098998;5440827;5673701;6180109;6246846;6495742;6891371;8249069;8649615;8649816;8828534;9537218;10007530;10837987;10838317;11150467;12624768;12943515;13140692;13692846;14187211;14187369;15273392;15464656;15610996;17099559;17311724;17311789;18687950;18742017;19588240;20723392;22031510;22348160;22951085;24478421;25052611;25431811;25486694;25762646;26340719;26497082;26756872;26756952;26850167;27531472;28067838;28553645;28553965;28554805;28872414;31199412;31486991;34830585;34830651;34970001;36201502;36291148;38556669;38768050;39374380;39617001;39813531;40162061;40176005;43529583;43888590;45100779;45320109;45965280;46059362;46059418;46592607;47373965;47464973;47927808;48701075;48701523;49220627;809180;976233;1106268;1106469;1592537;1781192;2769586;3234024;3237659;3620895;3996628;5073502;5355819;5736422;5841894;6157433;6157487;7448589;8460959;8551847;8764706;10344447;10716947;12819284;12946396;13781973;14069382;14069544;14345494;17146330;18386401;18984011;19684032;19684236;19713420;20336157;20350716;21584407;23902324;23902540;24050254;24303267;24303606;24699519;25143875;26548579;27895191;28166610;29975557;30359768;30751648;33011498;33606361;34255394;34487575;34487681;35113064;36292891;37061679;37339681;37462527;37841733;38954376;39066813;39075293;39519509;41561183;41575302;41854826;42166759;42172870;42379369;43295600;43459722;43656980;43658243;43916527;44035069;44397314;44513035;44687030;45259684;45319863;47549846;48943260;49004735;49389030;49389292;49458533;50110267;51901227;52120587;52206699;52766124;2008306;4075353;4926368;4985894;6013997;6651324;6681837;6705803;6898979;7772958;7795720;7885862;7937136;8876775;10178133;10225550;12185095;12451294;12451565;12526377;13508037;13898304;14094354;14163391;14366585;14406063;15613839;15614029;16088459;16258549;17120603;17158215;17216022;17378180;18063142;18282049;20235931;20502844;22183993;22377244;22509031;23625399;24217969;24622036;25819768;26285712;26373203;26637946;27622255;28295267;28392540;28450481;29385578;30729380;31200361;31504517;32348185;32348427;32769389;33802905;34405305;34476478;34915917;35414578;36081481;36352336;36367071;37410906;38663572;39743144;41592390;42086370;42431826;42653500;42804568;43362924;43400856;43427207;45060513;45259339;47535920;47541501;48371232;50254886;51136217;432386;473239;2137973;3330451;3793795;4206882;4441207;4487465;4745408;5395595;7984820;8690437;8840764;9845660;10179582;12269320;12589624;13445571;15141462;15397231;16622039;16735309;18062458;19943521;727799;1007452;1843566;1843620;2039867;2509321;2635442;3654979;4056993;4512013;4913021;6003753;6193584;9544847;9710678;9710962;10158033;10579885;13368503;13879546;14821773;15246688;15318780;15405739;16887415;17384304;18806741;81831;1867954;2151644;3039495;3039594;3458537;3499304;3511434;4268436;4349519;4349752;4591688;4647546;6319298;7267689;7420365;10482498;10482695;11861940;11937335;12092326;12582538;12731151;13617127;14638595;14918734;15302778;16289958;19110776;20265712;21055677;22456851;24343190;25120908;25699187;26061886;26256218;27545010;27645825;27848288;29308443;29654530;31791440;33395255;1546087;1663276;1693711;2245468;2474048;3985060;4280950;4838587;4838929;5132998;5642143;5821082;6346984;6657516;6969384;7081223;7521811;9437035;9642111;9928900;10251233;10251448;12244704;13280746;14708328;15740201;15758576;15763518;16701935;17879412;17879617;18188060;18546089;19221723;21316222;22017422;23521986;23522211;23927368;25429776;25612458;27689153;28007057;28282874;28869815;29193424;29193624;29382396;30102514;30296935;30755344;30801481;31843197;31863761;32785130;32872791;32872981;149739;650027;1315019;2079077;2718904;3399878;5503901;5510114;5510286;6541108;7179065;7533615;8129197;9708747;10772649;11094407;11535693;12198592;12240800;13510264;15412963;17328525;17328834;17463395;19369915;21791876;23282445;23555041;24710061;24726050;26400853;27980752;28635118;29884952;30100180;30279743;30383476;32346961;32465930;32473619;32473836;33785099;34367823;34456068;34843357;35306805;35322860;36046935;36047126;36148059;36611770;36972686;37720935;37721211;38681592;38976428;40565862;42176256;42731322;42756124;43868295;44050978;45321943;45553628;47118024;47353887;48183748;48330180;48482854;48498670;48919088;48936082;48982626;50881778;50973541;50985529;51195430;51975018;943771;3833337;4479963;5731119;6361370;8471965;8472175;9290421;9801926;10061738;10600680;11199101;11729905;11747506;11748790;12964248;13606666;13729813;14969030;16163219;16273913;17470154;18250322;18800692;18809930;20569516;20742338;20742507;23959592;24528451;26779353;27088004;27611700;27875894;28037907;28722027;28890934;28904483;29006136;29014955;29284975;29933947;30282923;30342912;30710603;31286626;33279768;36961492;36997280;37930072;39512675;39553589;39861892;39943500;40540740;40770801;40891218;41416063;41416270;42409251;43660993;44002423;45504692;45530141;45530350;45552737;45712749;46705543;47940054;47940166;50367003;50590739;50985681;50985869;51801073;52288388;52414302;52598518;52990704;53712697;955947;1978540;1978796;2158889;2193286;4782183;5494511;5763657;6473131;6764825;7653642;8107040;8565649;9125951;9445914;9923375;10546277;11176867;13864088;13983669;14912206;14912523;14945438;15735556;15855993;19258054;19258339;20355911;20456912;21017127;21017379;21072807;21290854;21967441;22169220;22263659;23172684;23369794;23724173;24496056;24617417;24958052;24958355;25137652;26096657;26371909;26781923;27014151;27511557;28918329;29436365;29800134;31416563;31727818;31856422;31948854;33170071;33210140;33542821;33912098;36295639;36987128;37934574;38599466;39494792;41408694;1806471;2180463;2626444;2893997;3374196;3511862;4592285;4841494;4932473;4957505;6419166;6947614;7538526;7843596;8493166;10428104;10586591;10703658;11682700;13484755;14840373;14999105;17936734;18146933;18751858;18925799;19251604;19660030;19660757;22252736;22323253;22359749;23840037;24028054;24374234;24545699;25862910;26634253;26937734;29085009;29370656;29697279;30289899;30304906;31271882;32290507;32754729;33784460;34964659;37645688;40176783;40661043;738214;759887;2048795;2239449;2950673;4269056;4737088;4737178;5002213;5002535;5196265;5605233;6715115;6715325;6716128;6732040;7016479;7229554;7520897;9014622;9205197;9313576;9910666;10024972;10489359;11260705;11431733;13773140;13843588;14000287;14000357;14377344;14377501;14849602;14891096;14906582;15029891;16216028;16522408;16574032;16578593;18424623;19028031;19900539;20220523;20236893;20818069;20987718;21740316;22318722;22319146;22390718;23113149;23113439;23321449;23921008;24822053;24954338;26375599;26917761;26918051;27416175;27416487;27828243;28302675;28456544;28482231;29421864;31915536;32253796;33976973;34328726;34488870;34507485;35422627;36313973;36352950;36355181;37157052;37689544;39374579;39647549;40980984;42100086;42100136;43410254;43647203;3058023;3058199;3640226;4878263;4921186;5061689;9018278;9164484;9315664;9338212;9418187;12072737;12075630;13929659;14172916;14533707;15905085;16248021;16538906;16849417;18906580;19067945;20308033;20500586;20900141;20969554;22674235;23206482;23206535;23277850;24441577;24943060;25564791;27871327;28010388;28110566;28617540;28655287;28655487;29069625;29069808;29861307;29911707;30773405;31835141;32872410;34765682;35579443;35947817;36408563;36408766;37148137;37929303;38166345;38470061;38470653;39242206;39454482;39945068;40191978;40226846;40677691;42156084;42178252;42258498;43084446;44048520;409128;1284779;2307257;3682245;3842060;3842314;5696676;5963633;6262617;7502970;8447911;8507753;8747975;9176789;9177090;11025256;11693069;11714505;11843905;12990005;13499027;14295476;14303897;14482652;15243381;15243481;15272003;15479884;15730975;15965573;17449461;18114363;18669899;18670148;20130073;21174884;21849584;23035794;23035847;24099514;26122817;26312216;26483714;26683071;26754501;27273847;27560467;28052542;28201767;28459104;28595978;28948841;29230524;29550800;30273409;30720911;32235750;33065714;33109609;33784010;34032074;539724;856057;1018110;1050554;1171364;2559703;3672082;4627198;4967173;6651839;7274221;7575615;12066354;13735620;14434742;15007140;15061937;18313442;18669221;19062806;19894204;19923263;19985235;19987576;20893839;20919951;20920084;21498255;21498374;21896380;22181147;22181382;22950327;23153351;23422741;23721580;23800177;24021801;24847901;24848059;25455647;26007006;26393099;26525799;26901980;26902154;28404771;28587156;29217623;29217840;29287798;29287902;31110426;31133095;31336698;31863088;32277072;32277426;33068319;33068631;33094759;75206;249460;919122;2081088;2492694;2761351;2876872;3703932;4603216;4673931;4680006;7165712;8748403;8955488;10288922;10573502;10573752;10879784;11948284;13166535;13543418;13543518;14033623;14658313;15052085;15557665;16428741;16825808;16825998;17150972;17817310;18191687;18802333;18953006;22951711;23040231;25377921;26484882;27176601;28458198;28497015;28497192;28970197;32503779;33641662;1697040;1813356;2015893;2618646;2873599;3550133;3552868;4797237;4797429;5564157;5701866;6380638;6990059;6990156;7567522;8461347;8666118;9237917;10093658;10180109;10447054;10447259;10692359;12294909;12318797;16091567;16224655;17667072;18568996;18678098;20697989;20698255;21751872;21752015;22121629;22477258;22533761;23338546;24103039;27461322;29817927;30385981;31413957;31813169;32084733;34146768;217500;784798;2786985;3190861;3191030;4341058;4442403;8905093;9736145;10691781;12087410;12820819;13084554;14373180;15386971;15387157;15926702;15975651;18241869;21253261;21567609;21930184;22979888;23016400;23172428;23763920;24069687;24994662;25246146;25751728;26366840;26600504;26828494;27162109;27173603;27621076;27772333;27774157;28567174;29122485;29142710;31246188;31705351;32254531;530194;1576218;1956110;2277354;3116690;3116861;3811541;3856315;5918736;7500069;8893801;11478201;13157885;16948994;18759953;19706126;20752420;23111608;23256090;24020916;24329984;24570473;25063510;27136570;27869399;28939111;29628412;29826839;30021001;631776;1033843;1088301;1088403;27851;31997;172995;212850;237455;25437;77695;175915;92549;188940;98348;131320;85843;87168;29020;49802;49928;22468;30951;22717;12109;37881;50482;29025;15743;18522;7327;1403;2189;1598;688;37721;1;12321;36494;347;4940;9850;14545;546;23454;2317;11227;10320;4592;4054;6001;1112;269;221;1423;1892;16273;735;1610;716;956;1010;393;575;13702;14265;729;103;1087;2772;12875;202;13690;9156;2563;790;7131;3865;2304;1274;447;4553;4842;2625;7069;10712;224;967;5710;26382;768;10167;529;2172;18449;231;4947;1;2917;1536;7404;21897;23073;25689;2580;25320;25707;9133;9245;270;500;1;1202;4867;13846;3078;7779;83116;944;1153;2833;944;1153;1574;606;19154;35344;107;13367;6588;6772;12150;3;15300;3175;1365;4350;36;169;688;4398;33606;6777;5647;18419;11971;314;21939;22031;1800;13000;13287;12680;10229;10435;230;9975;94956;35825;35922;43694;161984;1291;1501;2304;18206;51316;8328;37648;102528;315574;16810;2568;1;15234;9468;1433;10598;314;526;8911;18298;8991;9091;67475;23265;31179;2013;36930;62218;8687;44934;46640;34772;54975;222;2275;61439;72177;41793;26826;35698;37669;2013;33447;57210;57315;48466;21222;24023;13348;8108	13856;44655;61057;1861087;1919178;2758769;3319919;3320040;3617674;4109653;4508524;4556516;5739177;6031642;7390215;7390510;7651878;9078998;9103904;9417092;9883085;9927857;11151749;11300856;11504505;11792209;12070865;12218161;14979810;15081762;15166919;15508724;16391516;16746653;17049542;17329664;17329743;17379031;17650572;19174232;19293708;19403354;19948179;20663143;22300442;22336274;23581317;23586634;24333151;26077603;26093227;27285005;27452497;31357385;31617311;33229648;34234737;34491473;36004221;36603359;36829957;38526398;38611147;41193621;42089967;42190353;42273172;42306275;44230718;44230958;45204743;46192924;46202519;48106975;49080078;49080447;49957637;49990774;50075667;52078942;52736160;52736410;52877703;53502420;53658940;54010040;54215592;55563028;55563319;55830873;55914225;55965842;57224337;57316469;58361641;59695744;59792143;59792424;62010093;62361872;63336812;63336977;64162155;122005;561540;643299;674540;2228981;2229090;2646003;2851901;2852070;2968008;3982621;4173986;4700267;5664161;5919652;6155402;6654909;6682505;8259028;8673086;8926870;9602796;9890513;9951750;10011564;11058527;11438768;12719741;12810956;12902404;14561889;15214412;16142798;16894233;16917167;18015934;18336850;18518749;18653269;19200775;19321017;19503508;20406262;20676617;20858397;20990217;23088093;23468194;24081847;24582785;25163601;25604587;26345066;27045846;28833930;28947165;28977193;29964740;30538306;31016008;31128678;31922326;33530470;34997632;35062620;35062689;36034019;36348807;36468676;36949318;37673263;37766283;38588533;38734904;40227061;40227221;40660140;41022928;41132360;42225733;42225924;43105585;44415109;44914583;47588541;47588727;49182754;50545899;51453111;51831958;53142588;55400157;56045362;56045579;56381481;56623893;56780121;57095877;57704262;58619763;58931466;59948617;60006686;60055206;60667361;61194371;62197808;62776932;62911113;44535;1537272;1537363;2358885;3157206;3295682;5033087;5856797;6612795;7882956;7883164;8272269;8272491;9117385;9233965;10500126;10649645;10720725;11276910;11761999;13206081;13691545;14799810;16270123;16947443;16947504;19394635;19496508;20014204;20684389;21254417;21254521;22689721;23024159;25013998;25249328;25748317;25748512;25898710;25939061;25939189;26020352;26020552;26315673;26315777;26725055;27341253;28509766;29444885;29468230;31639581;31718564;33429807;35111304;35696698;37773455;38162626;38933317;39813586;41034052;41089422;41529663;42550907;42714081;42995975;43083154;43131805;43558979;43740971;44264917;44364548;44519161;44519374;45409890;45890831;46143048;46239672;47601379;47893007;48041528;50178511;50178673;51538521;51615650;54086478;54550121;56179771;56517711;57588411;58984020;60432221;60747626;60763005;61131866;66195384;66450068;67586538;69903998;71225069;72621835;73524636;548955;845451;3183387;3251131;3553215;3633440;4427401;5038346;6369774;6612836;7088578;7478151;8244678;9030911;9816086;10613306;10863400;10912904;12715575;15257485;15371159;16168424;16168658;16374263;17478944;17560607;17618446;17727135;17727353;17865537;18047843;18551371;19041432;19672591;21057522;23267456;23360461;23710120;23965797;24898080;25113536;25972986;26971004;27439501;27664665;28354127;28409998;28507926;28659374;29110047;29349960;32320391;32435704;32552713;32602102;33007814;33008026;33209630;33456219;34083749;34113056;34962774;35483677;36089458;36147410;36208294;37169725;38776573;39677249;41177519;42343996;42792481;43161348;43442219;43578978;44892772;45059560;47479190;47602861;47893675;48047675;48186438;51036052;52450706;53366382;54771161;56943799;57258968;58219186;58983065;59222461;59496101;60025752;60469553;61214540;62273625;63142169;63495480;64497497;65529741;65945057;66858063;67737701;67737818;69175589;69231356;69492236;69521947;69554016;70227658;70384013;72579621;72721592;279458;636874;882443;2343088;4737789;4853900;5231257;5681240;7003793;8239761;8288368;8338294;9084844;10056920;10178314;12141831;13948239;14368042;15955234;15986858;19288824;19834785;20404658;20473850;22013938;22269017;22269326;22487847;23058303;23109628;23392822;23437275;23603749;23603813;24252252;24265888;25573977;25847748;26375492;26984668;28750775;28929670;30723983;30724128;31852810;32732527;32732799;33828614;33864685;34206781;35025601;35045053;35280655;38133561;39679312;39679525;40738465;41946329;42022134;42022224;42337039;42908029;42908333;42935824;43857184;44020828;44020976;45031150;45766213;45880159;47709101;47833694;49284551;49387315;50428599;50600567;51551283;51903404;52552715;52593932;52761131;52913936;54194498;57357768;57810360;431013;2404007;2928898;2949804;3245780;3265506;3666080;4526213;4676876;5063837;6021269;6571277;7490632;8453851;9014740;9386048;9741480;9994477;10369044;11539850;11886206;11886422;12468337;13226685;13829154;14043150;14622158;14789056;17519371;19113712;20358925;20436788;20707473;21354849;21429999;21523829;21565886;21957716;21957762;22280142;25998771;26144754;27507144;27546182;28759566;29406695;29936770;30588482;30588677;31154524;32741309;33610476;33626959;33901574;34199696;34556097;35510691;35510906;36347130;36393835;37983215;38014175;38249174;38429596;39026379;39182742;39530575;40096720;40563503;41512638;42794615;42822102;42822813;42823061;43639547;43883833;43987494;44230204;44697843;46038435;46084649;46551744;46878942;47734721;48740290;49341191;50549166;50669518;51588689;51588933;51831064;51987234;52552266;53266284;54298711;55430132;56596785;56713782;397093;1072494;1073580;1092629;3637759;3735482;3888522;4312322;4827978;4830807;5444239;5460067;6254160;6288695;6501345;8519782;10175037;10487653;10599808;12533538;12550789;13558001;13638407;13638599;15555644;16833275;17093194;18925509;19824236;19962305;20043871;21133596;21133873;21748250;21760907;22488221;22747659;24090676;25077769;25108988;25156628;26016318;26063495;27353201;27353416;29874207;30007885;30140128;30565486;31347005;31399182;31985879;31986014;33805576;35064988;35728767;36331126;37852310;37854892;38196695;38196880;39045579;39406191;40575586;41541656;43446479;43799352;44144900;45629193;45683827;46767236;47633746;47999773;48884760;1753901;2224218;2226691;3090161;3637737;5133461;5738341;6836105;7467110;8267383;8534094;9481437;11282039;11300012;11509138;13877170;15539589;15658152;16387548;18735042;19226293;20277923;21765213;22489224;23170487;23745253;23750120;23750330;24708649;25106377;26503731;27350337;27728871;30197043;30265411;30554280;31911508;32667837;33233832;33686147;33926467;34348765;34711138;34917070;35158121;36751993;36752290;37880251;37880457;39341485;39951641;40500947;40666901;40686906;40745707;40758280;40758398;41658618;42552254;44493276;44495438;46800996;48226187;48390873;48487920;48937579;49562267;49582674;58994;443657;752461;1799224;7410398;7410666;7671839;8998348;11196847;11655714;12493213;12896783;15357029;18344896;18633305;20152098;20255407;20480949;20876520;21131010;22070943;23762441;24289056;24428689;26309834;26607537;27598287;28107424;28683306;29265248;30131204;30551945;31003168;31003320;32378819;32973663;33428879;34512302;34999953;35001032;35844517;35921578;36142682;36254934;36745156;38794023;40029328;40907956;43368012;43825271;44873700;45378057;45612069;47138166;47386663;48125543;49319189;1944995;3241181;4436435;5972345;6570850;6570971;6690884;6698973;6699238;7147356;7317457;7887430;7887698;8093803;8235024;8242739;8242872;8892791;8991066;9184475;9861786;12700877;12701157;17085603;17151243;20332553;21006007;21530907;22034703;22816070;22895243;23596681;24519399;24652516;25143126;26133007;26550664;26550964;27463571;27480343;28046400;28153133;28599838;28977520;31243303;31472400;31658430;31965083;32792508;33235500;33425154;33895283;33895559;34117154;34248651;35026177;35026276;35028501;35151600;35475886;35541936;36204988;36341224;37606397;40795222;43217257;43549294;44245060;46024745;46361662;46375452;46379677;46786506;46786934;47747503;48171749;48509574;49081163;49083326;152188;1834841;3172738;3272930;4490572;5915414;11403176;11403287;11404173;12415891;12699327;14457292;15164586;15662411;15757746;16032869;16069482;16069769;16141887;16405824;17711468;18030130;18030419;18944937;21987303;23105567;23214615;23381151;24117334;24117631;24767674;24990386;27461374;27634893;27798580;28000777;28006537;30252056;30435120;30461383;31287985;32938561;33286107;34448228;35152443;35333884;39077981;39408711;39677296;39934966;40103084;40346652;42747576;42747643;45719912;45927952;46736044;46959005;47113617;47534582;48175857;48461569;48667747;49316311;50341704;50981275;51064731;51321791;52196951;52264484;52861970;53346561;53358164;54282627;54296626;54768045;55009498;55145566;57359160;57696820;58746224;58812282;59133834;59606666;60251064;60725636;60793243;1692759;2037661;3056352;3870843;4434537;4789323;4952511;4952620;4954576;5514507;6249635;6377008;7058297;10999528;12291248;12423942;13144550;14942151;15105405;15297739;16023385;16067678;16467503;16467698;17365222;17575668;17918334;18104111;19244695;19397878;20717429;21861580;22498761;22884931;23486284;24276626;24758014;24787595;24805852;24806027;24983113;25243776;25417055;25426736;26733691;28221466;28221703;29744518;29931388;31321736;31931649;33441153;33610890;34029489;37400407;37600276;39465289;39465435;39558874;40496849;40725292;40776679;40776834;40889722;41294031;42462327;44505450;45603842;46323664;47137656;47757397;48106376;48945243;49382088;49425270;49486080;50926925;50948391;51182186;52769235;53259530;54380722;54706262;55114805;55793095;55912665;56028421;56029652;58195968;58201485;60287824;60380432;531210;843779;2277879;2278135;2316430;2477633;2617814;3053231;6984240;8278726;9241584;10439099;11380467;12811619;15164071;15593490;15891763;16312277;16903537;18050783;18870165;18991637;19482028;19846707;20995834;22956152;24355611;26046383;26724712;27329226;28234788;28414177;30661205;30914844;31809447;31882266;32443729;32944909;33171434;33187561;33510310;33671854;34100908;34475341;35918563;35918667;36442760;36443619;38442479;39790894;41364798;41742429;41877323;42484600;651618;1663820;3674515;4921704;5992677;6072777;6267712;6607416;7916262;7927011;7929490;8145244;9756643;11364763;11853480;12594483;12714958;13123122;13293591;14665044;15063871;15298280;18800048;19028588;20421141;20999459;21406338;22083193;24176249;25481354;25481543;25489203;25489360;27439508;28462761;28564197;28642038;29034332;29106075;29806128;29964034;29964459;30895484;31576793;33264340;33425143;33459535;33665521;33666855;34507643;36953078;38207464;38207628;38272048;38272252;38715698;39121616;39121869;39121909;39340682;39463260;40146306;41465502;111662;1097811;1555717;1555923;3220807;3592017;4510860;4547957;5381298;5386093;5404911;5532226;5547029;5794720;7312155;8981031;9808637;10055213;12842082;14024244;14049412;14049708;14466828;14763719;14766961;14767119;14932693;14954640;15017457;15370218;15925345;16175048;18123311;18808968;18916903;19279476;19441253;20935215;22751606;22893961;22894126;23704717;25092626;25317575;25503417;26663584;26741092;27179157;28895583;29246003;29277679;30384593;31043355;31076894;32009527;33000528;33543367;34303826;35866709;37109968;37364715;37383112;39684313;40279397;40389267;40956491;40957254;41691244;42269933;43103598;43253952;43551051;43714144;43891182;44269199;45585340;47058387;47203198;47289594;47683959;49621824;50003165;50582100;50582361;51264337;51324865;51325118;52123085;52123143;53240210;53568437;54818541;54899897;54901794;54902028;54981747;55143964;56566220;56611318;56786967;56787047;178979;190341;802922;2761699;2761894;3473752;3644195;3735096;3965327;3965536;3967519;4554232;5011046;5433186;7386037;8008394;8729052;9485723;11310116;12028697;12077095;12284481;12306382;12358809;12528803;13444391;13447359;13604281;13714836;15006609;15219489;15512062;15512172;16097052;16573326;17188173;17492906;17609983;19631986;20006506;21406856;22112567;22541934;22940022;23715253;25098526;25688154;26084575;26819828;27390615;27390773;30224176;32101086;32347309;32591188;32985401;33916658;34091067;40029291;40234707;40261570;40263659;40997094;41654352;41992586;41993819;44578374;44593837;45820416;46757514;47593655;47912981;50958424;51302821;52054346;52406135;55216585;55462154;56663405;328241;1284077;1551508;2382941;3405912;4761213;5217630;7251966;7762155;7790454;9658098;11743334;13574359;13698671;15039632;15831665;16661756;17349990;17501572;17850388;18503540;19711406;21561188;22834396;22954215;25045238;25046242;25409065;25881340;25965300;26218659;26817710;27022514;27045133;27514057;28173941;28966202;28966427;29026337;30068559;30068757;30244072;30701549;31579279;33076768;34196990;34407056;36609427;37899389;38330417;38382566;38781923;40887781;40913696;42154237;42370294;43145528;44791130;44823577;45028430;46509855;46513432;46588332;46938719;47137491;48058728;48316323;48345093;49029308;50204801;50268642;50867783;50867881;51567062;51600457;54112663;1096441;2486348;2553946;4765890;4942941;4943120;7532161;8142665;8882862;9869050;11037920;11877602;12141635;13141511;13322341;13649683;13864582;13884397;16370840;16417117;18204327;18501355;19048074;20494389;20582109;20591594;20844265;21593286;22443618;23033119;25118526;25140652;25407888;26342988;26907204;28485413;28485565;28792118;29590554;30477679;31422351;31686315;32368798;32581983;32608894;34677610;35053505;35241935;35242239;35521046;35579641;36031723;36039957;36384324;36419656;36419719;38833697;39519334;39742340;40071358;41637010;42657432;42961027;45381254;45456804;47681517;48090012;49570471;50040719;50862305;50887239;52368580;53638457;277273;496143;809513;2505990;3418605;3495596;3630900;3816778;5222376;6258268;8249137;9624628;9674585;10718585;10979091;11278808;12967398;13354560;14234308;14316818;16061545;17863099;18565597;18565813;20061680;20061937;21298290;21453087;23180722;23652988;24192435;24383199;24383504;27716091;30642618;30738913;33115921;37655211;38440050;41949166;42309636;43933003;45016604;45698668;46282549;47287572;47287658;47379255;1063107;2438773;2627732;3479811;4099177;5440998;5673777;6180131;6246883;6495838;6891599;8249168;8649639;8649826;8828746;9537274;10007543;10838154;10838336;11150478;12624898;12943653;13140802;13692939;14187224;14187387;15273444;15464676;15611199;17099625;17311746;17311955;18688030;18742030;19588458;20723483;22031571;22348385;22951142;24478592;25052665;25431906;25486777;25762696;26340814;26497095;26756902;26757136;26850226;27531510;28067986;28553751;28553975;28554845;28872500;31199507;31487031;34830602;34830795;34970064;36201796;36291167;38556723;38768304;39374505;39617122;39813785;40162088;40176107;43529620;43888715;45100791;45320187;45965643;46059446;46059556;46592636;47374081;47465058;47927962;48701193;48701538;49220687;809314;976423;1106307;1106491;1592741;1781243;2769783;3234162;3237698;3620992;3996641;5073551;5355860;5736490;5842097;6157458;6157645;7448690;8461010;8551918;8764728;10344686;10717030;12819348;12946602;13782001;14069460;14069614;14345546;17146463;18386495;18984124;19684126;19684255;19713435;20336316;20350767;21584799;23902346;23902551;24050302;24303353;24303616;24699592;25143981;26548755;27895404;28166813;29975671;30359857;30751795;33011598;33606378;34255495;34487649;34487843;35113157;36292920;37062002;37339723;37462617;37841854;38954538;39066863;39075319;39519579;41561445;41575434;41855085;42166951;42172946;42379379;43295671;43459814;43657164;43658326;43916790;44035101;44397900;44513247;44687060;45259711;45319913;47550039;48943468;49004749;49389126;49389302;49458737;50110465;51901437;52120717;52206803;52766145;2008458;4075449;4926618;4985948;6014135;6651391;6681878;6705936;6899200;7773133;7795770;7885874;7937238;8876968;10178482;10225602;12185178;12451506;12451635;12526620;13508297;13898365;14094440;14163686;14366648;14406076;15613850;15614042;16088539;16258819;17120702;17158326;17216172;17378290;18063411;18282215;20236023;20502876;22184257;22377413;22509231;23625514;24218062;24622273;25819780;26285786;26373218;26637966;27622269;28295426;28392659;28450590;29385598;30729517;31200490;31504727;32348218;32348458;32769464;33803058;34405758;34476719;34916873;35414627;36081619;36352407;36367112;37411167;38663772;39743205;41592466;42086440;42431999;42653666;42804585;43362965;43400898;43427339;45060524;45259349;47536039;47541530;48371250;50254898;51136404;432490;473288;2138057;3330617;3793859;4206905;4441290;4487726;4745507;5395659;7985004;8690515;8840976;9845852;10179633;12269431;12589840;13445743;15141478;15397325;16622183;16735464;18062655;19943549;727838;1007507;1843587;1843788;2040053;2510123;2635515;3655047;4057012;4512092;4913095;6003837;6193673;9544859;9710817;9710972;10158158;10579934;13368593;13879678;14821855;15246724;15319055;15405958;16887612;17384403;18806751;81895;1868014;2151687;3039507;3039615;3458577;3499406;3511719;4268548;4349612;4349765;4591853;4647592;6319352;7267712;7420431;10482576;10482712;11862136;11937385;12092357;12582616;12731350;13617206;14638672;14918953;15302832;16290196;19110846;20265962;21055998;22456893;24343237;25120933;25699217;26062019;26256251;27545205;27646045;27848471;29308531;29654618;31791586;33395321;1546214;1663380;1693915;2245587;2474324;3985110;4281047;4838714;4839137;5133047;5642192;5821277;6347006;6657612;6969604;7081312;7522129;9437158;9642185;9928914;10251398;10251481;12244903;13280963;14708380;15740448;15758683;15763601;16701979;17879576;17879649;18188116;18546355;19221784;21316404;22017652;23522147;23522230;23927480;25429895;25612586;27689230;28007300;28282993;28869901;29193590;29193654;29382468;30102714;30297143;30755370;30801574;31843218;31863773;32785229;32872904;32872991;149834;650240;1315135;2079122;2719021;3400081;5503959;5510152;5510300;6541192;7179219;7533672;8129370;9708979;10772726;11094603;11535785;12198647;12240967;13510315;15413210;17328622;17328844;17463531;19370188;21791908;23282602;23555313;24710213;24726164;26400864;27980773;28635387;29885172;30100228;30279844;30383960;32346999;32466014;32473637;32473850;33785158;34368066;34456124;34843454;35307114;35323163;36046945;36047159;36148141;36612000;36972775;37721025;37721240;38681643;38976464;40565935;42176267;42731426;42756177;43868385;44051050;45322098;45553712;47118116;47353992;48183772;48330233;48482898;48498704;48919187;48936140;48982679;50881801;50973754;50985554;51195619;51975216;944032;3833599;4480066;5731136;6361648;8471975;8472265;9290435;9802002;10061953;10600695;11199207;11729960;11747528;11748907;12964382;13606707;13729890;14969101;16163291;16274052;17470199;18250334;18800918;18810006;20569548;20742413;20742524;23959673;24528712;26779551;27088145;27612040;27875996;28038097;28722116;28891042;28904591;29006402;29015011;29285054;29934143;30282967;30342956;30710851;31286648;33279840;36961717;36997496;37930355;39512822;39553607;39861907;39943524;40540958;40770843;40891332;41416076;41416382;42409319;43661026;44002549;45504788;45530158;45530431;45552874;45712826;46705668;47940071;47940183;50367024;50591010;50985691;50985955;51801138;52288432;52414344;52598680;52990739;53712708;956044;1978607;1978807;2158945;2193394;4782212;5494568;5763744;6473219;6765105;7653891;8107093;8565759;9126228;9446033;9923425;10546326;11177098;13864149;13983681;14912313;14912533;14945574;15735640;15856024;19258140;19258349;20355949;20457003;21017263;21017435;21072887;21290907;21967637;22169305;22263765;23172701;23369851;23724285;24496134;24617434;24958149;24958365;25137817;26096713;26372177;26781983;27014253;27511642;28918414;29436443;29800184;31416582;31727913;31856529;31949069;33170123;33210310;33542997;33912410;36295753;36987184;37934678;38599515;39495010;41408762;1806488;2180477;2626629;2894085;3374373;3511961;4592377;4841559;4932607;4957522;6419312;6947695;7538629;7843677;8493230;10428207;10586610;10703758;11682789;13484980;14840565;14999278;17936813;18146990;18751995;18925811;19251621;19660050;19660966;22252895;22323504;22359824;23840068;24028172;24374471;24545838;25863037;26634438;26937856;29085117;29370896;29697343;30289918;30304996;31272067;32290752;32754746;33784720;34964829;37645880;40176868;40661136;738224;759971;2048953;2239515;2950755;4269184;4737106;4737344;5002331;5002548;5196320;5605262;6715217;6715335;6716209;6732072;7016515;7229595;7521063;9014726;9205255;9313658;9910860;10025064;10489587;11260973;11431933;13773494;13843638;14000308;14000522;14377392;14377517;14849719;14891201;14906650;15029941;16216095;16522464;16574058;16578609;18424710;19028123;19900670;20220590;20236951;20818169;20987768;21740373;22318915;22319224;22390767;23113255;23113449;23321560;23921191;24822303;24954393;26375648;26917874;26918073;27416284;27416499;27828414;28302730;28456753;28482298;29421964;31915584;32253869;33976989;34328775;34488971;34507602;35422669;36314003;36353147;36355587;37157303;37689641;39374693;39647638;40981090;42100102;42100322;43410272;43647336;3058033;3058295;3640273;4878335;4921260;5062033;9018352;9164540;9315934;9338424;9418198;12072756;12075732;13929870;14172995;14533855;15905175;16248358;16539112;16849479;18906705;19068038;20308345;20500600;20900317;20969873;22674245;23206507;23206628;23277890;24441644;24943147;25564931;27871359;28010470;28110599;28617618;28655300;28655599;29069636;29069912;29861399;29911933;30773648;31835409;32872563;34765809;35579467;35947919;36408606;36408817;37148191;37929409;38166594;38470081;38470883;39242260;39454641;39945165;40191992;40226973;40677704;42156097;42178338;42258695;43084476;44048658;409174;1284812;2307373;3682300;3842131;3842324;5696760;5963745;6262849;7503051;8448224;8507830;8748134;9176864;9177100;11025455;11693088;11714558;11843988;12990241;13499242;14295518;14304095;14482702;15243398;15243497;15272191;15479895;15730987;15965665;17449556;18114404;18670080;18670158;20130195;21175001;21849694;23035813;23036013;24099657;26123035;26312339;26483740;26683096;26754524;27273880;27560484;28052698;28201799;28459127;28596049;28949048;29230620;29550879;30273477;30720968;32235760;33065769;33109930;33784098;34032190;539971;856141;1018358;1050639;1171439;2559714;3672209;4627295;4967236;6651918;7274316;7575845;12066450;13735717;14434828;15007236;15062043;18313528;18669231;19062872;19894297;19923369;19985338;19987739;20893891;20919978;20920108;21498303;21498395;21896397;22181158;22181404;22950465;23153544;23422835;23721677;23800188;24021820;24847912;24848123;25455695;26007080;26393315;26525878;26901992;26902214;28404800;28587319;29217633;29217923;29287808;29287932;31110637;31133279;31336939;31863345;32277082;32277505;33068333;33068645;33095158;75253;249581;919179;2081103;2493031;2761388;2877118;3704042;4603303;4674029;4680016;7165851;8748467;8955658;10289050;10573543;10573847;10880504;11948415;13166632;13543437;13543630;14033869;14658583;15052253;15557685;16428769;16825820;16826023;17151230;17817428;18191777;18802472;18953077;22951862;23040471;25377946;26485013;27176647;28458238;28497028;28497206;28970216;32503871;33641918;1697250;1813417;2016066;2618757;2873643;3550310;3552963;4797267;4797443;5564321;5701922;6380733;6990069;6990171;7567696;8461580;8666173;9238032;10093739;10180146;10447079;10447277;10692493;12295198;12318812;16091592;16224848;17667084;18569180;18678141;20698070;20698286;21751902;21752032;22121727;22477346;22533832;23338659;24103146;27461416;29818019;30386200;31414081;31813262;32084789;34146862;217696;785023;2787038;3190882;3191053;4341280;4442426;8905306;9736408;10691798;12087486;12820993;13084616;14373339;15386988;15387177;15926718;15975858;18242039;21253304;21567867;21930283;22979953;23016612;23172706;23764076;24069778;24994730;25246209;25751783;26366933;26600598;26828676;27162214;27173670;27621186;27772399;27774201;28567200;29122708;29142826;31246263;31705444;32254700;530264;1576306;1956180;2277475;3116713;3116882;3811561;3856479;5918922;7500141;8893903;11478400;13157990;16949162;18760052;19706137;20752472;23111840;23256319;24020934;24330075;24570534;25063570;27136664;27869409;28939190;29628496;29826888;30021181;631876;1034011;1088350;1088413;27868;32064;173300;212946;237660;25504;78009;176011;92689;188972;98439;131348;86103;87326;29031;49821;49944;22566;31017;22903;12190;37955;50546;29104;15788;18806;7469;1443;2384;1709;845;37922;85;12444;36676;567;5021;10196;14755;652;23503;2501;11311;10516;4853;4135;6034;1162;353;356;1456;1985;16346;824;1642;757;970;1032;491;653;13830;14304;755;181;1173;2978;12997;355;13809;9260;2622;999;7193;4029;2354;1365;579;4643;4852;2823;7156;10898;273;1016;5759;26470;1112;10265;579;2347;18564;268;4984;87;3181;1588;7501;22145;23169;25785;2645;25374;25804;9150;9262;349;562;58;1271;4972;14124;3127;7863;83199;954;1241;2909;954;1241;1638;723;19203;35495;148;13464;6700;6852;12197;192;15453;3391;1571;4466;190;250;856;4453;33620;6828;5735;18467;12087;410;21970;22052;1812;13088;13297;12776;10282;10484;248;9995;95036;35836;36011;43785;161995;1393;1511;2385;18238;51512;8400;37681;102594;315668;16859;2770;68;15285;9548;1445;10657;326;622;9114;18376;9022;9192;67627;23541;31229;2025;37183;62258;8950;45178;46809;34986;55074;552;2359;61582;72267;41886;26842;35736;37739;2025;33616;57223;57431;48520;21236;24037;13547;8434	+;+;+;+;+;+;+;+;+;+;+;+;+;+;+;+;+;+;+;+;+;+;+;+;+;+;+;+;+;+;+;+;+;+;+;+;+;+;+;+;+;+;+;+;+;+;+;+;+;+;+;+;+;+;+;+;+;+;+;+;+;+;+;+;+;+;+;+;+;+;+;+;+;+;+;+;+;+;+;+;+;+;+;+;+;+;+;+;+;+;+;+;+;+;+;+;+;+;+;+;+;+;+;-;-;-;-;-;-;-;-;-;-;-;-;-;-;-;-;-;-;-;-;-;-;-;-;-;-;-;-;-;-;-;-;-;-;-;-;-;-;-;-;-;-;-;-;-;-;-;-;-;-;-;-;-;-;-;-;-;-;-;-;-;-;-;-;-;-;-;-;-;-;-;-;-;-;-;-;-;-;-;-;-;-;-;-;-;-;-;-;-;-;-;-;-;-;-;-;-;-;-;-;-;-;-;-;-;-;-;-;-;-;-;-;-;-;-;-;-;-;-;-;-;-;-;-;-;-;-;-;-;-;-;-;-;-;-;-;-;-;-;-;-;-;-;-;-;-;-;-;-;-;-;-;-;-;-;-;-;-;-;-;-;-;-;-;-;-;-;-;-;-;-;-;-;-;-;-;-;-;-;-;-;-;-;-;-;-;-;-;-;-;-;-;-;-;-;-;-;-;-;-;-;-;-;-;-;-;-;-;-;-;+;+;+;+;+;+;+;+;+;+;+;+;+;+;+;+;+;+;+;+;+;+;+;+;+;+;+;+;+;+;+;+;+;+;+;+;+;+;+;+;+;+;+;+;+;+;+;+;+;+;+;+;+;+;+;+;+;+;+;+;+;+;+;+;+;+;+;+;+;+;+;+;+;+;+;+;+;+;+;+;+;+;+;+;+;+;+;+;+;+;+;+;+;+;+;+;+;+;+;+;+;+;+;+;+;+;+;+;+;+;+;+;+;+;+;+;+;+;+;+;+;+;+;+;+;+;+;+;+;+;+;+;+;+;+;+;+;+;+;+;+;+;+;+;+;+;+;+;+;+;+;+;+;+;+;+;+;+;+;+;+;+;+;+;+;+;+;+;+;+;+;+;+;+;+;+;+;+;+;+;+;+;+;+;+;+;+;+;+;+;+;+;+;+;+;+;+;+;-;-;-;-;-;-;-;-;-;-;-;-;-;-;-;-;-;-;-;-;-;-;-;-;-;-;-;-;-;-;-;-;-;-;-;-;-;-;-;-;-;-;-;-;-;-;-;-;-;-;-;-;-;-;-;-;-;-;-;-;-;-;-;-;-;-;-;-;-;-;-;-;-;-;-;-;-;-;-;-;-;-;-;-;-;-;-;-;-;-;-;-;-;-;-;-;-;-;-;-;-;-;-;-;-;-;-;-;-;-;-;-;-;-;-;-;-;-;-;-;-;-;-;-;-;-;-;-;-;-;-;-;-;-;-;-;-;-;-;-;-;-;-;-;-;-;-;-;-;-;-;-;-;-;-;-;-;-;-;-;-;-;-;-;-;-;-;-;-;-;-;-;+;+;+;+;+;+;+;+;+;+;+;+;+;+;+;+;+;+;+;+;+;+;+;+;+;+;+;+;+;+;+;+;+;+;+;+;+;+;+;+;+;+;+;+;+;+;+;+;+;+;+;+;+;+;+;+;+;+;+;+;+;+;+;+;+;+;+;+;-;-;-;-;-;-;-;-;-;-;-;-;-;-;-;-;-;-;-;-;-;-;-;-;-;-;-;-;-;-;-;-;-;-;-;-;-;-;-;-;-;-;-;-;-;-;-;-;-;-;-;-;-;-;-;-;-;+;+;+;+;+;+;+;+;+;+;+;+;+;+;+;+;+;+;+;+;+;+;+;+;+;+;+;+;+;+;+;+;+;+;+;+;+;+;+;+;+;+;+;+;+;+;+;+;+;+;+;+;+;+;+;+;+;+;+;+;+;+;+;+;+;+;+;+;+;+;+;+;+;+;+;+;+;+;+;+;+;+;+;+;+;+;+;+;+;+;+;+;+;+;+;+;+;+;+;+;+;+;+;+;+;+;+;+;+;+;+;+;+;+;+;+;+;+;+;+;+;+;+;+;+;+;+;+;+;+;+;+;+;+;+;+;+;+;+;+;+;+;+;+;+;+;+;+;+;+;+;+;+;+;+;+;+;+;+;+;+;+;+;+;+;+;-;-;-;-;-;-;-;-;-;-;-;-;-;-;-;-;-;-;-;-;-;-;-;-;-;-;-;-;-;-;-;-;-;-;-;-;-;-;-;-;-;-;-;-;-;-;-;-;-;-;-;-;-;-;-;-;-;-;-;-;-;-;-;-;-;-;-;-;-;-;-;-;-;-;-;-;-;-;-;-;-;-;-;-;-;-;-;-;-;-;-;-;+;+;+;+;+;+;+;+;+;+;+;+;+;+;+;+;+;+;+;+;+;+;+;+;+;+;+;+;+;+;+;+;+;+;+;+;+;+;+;+;+;+;+;+;+;+;+;+;+;+;+;+;+;+;-;-;-;-;-;-;-;-;-;-;-;-;-;-;-;-;-;-;-;-;-;-;-;-;-;-;-;-;-;-;-;-;-;-;-;-;-;-;-;-;-;-;-;-;-;-;-;-;-;-;-;-;-;-;-;-;-;-;-;-;-;-;-;+;+;+;+;+;+;+;+;+;+;+;+;+;+;+;+;+;+;+;+;+;+;+;+;+;+;+;+;+;+;+;+;+;+;+;+;+;+;+;+;+;+;+;+;+;+;+;+;+;+;+;+;+;+;+;+;+;+;+;+;+;+;+;+;+;+;+;+;+;+;+;+;+;+;+;+;+;+;+;+;+;+;+;+;+;+;+;+;+;+;+;+;+;+;+;+;+;+;+;+;+;-;-;-;-;-;-;-;-;-;-;-;-;-;-;-;-;-;-;-;-;-;-;-;-;-;-;-;-;-;-;-;-;-;-;-;-;-;-;-;-;-;-;-;-;-;-;-;-;-;-;-;-;-;-;-;-;-;-;-;-;-;-;-;-;-;-;-;-;-;-;-;-;-;-;-;-;-;-;-;+;+;+;+;+;+;+;+;+;+;+;+;+;+;+;+;+;+;+;+;+;+;+;+;+;+;+;+;+;+;+;+;+;+;+;+;+;+;+;+;+;+;+;+;+;+;+;+;+;+;+;+;+;+;+;+;+;+;+;+;+;+;+;+;+;+;+;+;+;+;+;+;+;+;+;+;-;-;-;-;-;-;-;-;-;-;-;-;-;-;-;-;-;-;-;-;-;-;-;-;-;-;-;-;-;-;-;-;-;-;-;-;-;-;-;-;-;-;-;-;-;-;-;-;-;-;-;-;-;-;-;-;-;-;-;-;-;-;-;-;-;-;-;-;-;-;-;-;-;+;+;+;+;+;+;+;+;+;+;+;+;+;+;+;+;+;+;+;+;+;+;+;+;+;+;+;+;+;+;+;+;+;+;+;+;+;+;+;+;+;+;+;+;+;+;+;+;-;-;-;-;-;-;-;-;-;-;-;-;-;-;-;-;-;-;-;-;-;-;-;-;-;-;-;-;-;-;-;-;-;-;-;-;-;-;-;-;-;-;-;-;-;-;-;-;-;-;-;-;-;-;-;-;-;-;-;-;-;-;-;-;-;-;-;-;-;-;-;-;-;-;-;-;-;-;-;-;-;-;-;-;-;-;-;-;-;-;-;-;-;-;-;-;-;-;-;-;-;-;-;-;-;-;-;-;-;-;-;-;-;-;-;-;-;-;-;-;-;-;-;-;-;-;-;-;-;-;-;-;-;-;-;-;-;-;-;-;-;-;-;-;-;-;-;-;-;-;-;-;-;-;-;-;-;-;-;-;-;-;-;-;-;-;-;-;-;-;-;-;-;-;-;-;-;+;+;+;+;+;+;+;+;+;+;+;+;+;+;+;+;+;+;+;+;+;+;+;+;+;+;+;+;+;+;+;+;+;+;+;+;+;+;+;+;+;+;+;+;+;+;+;+;+;+;+;+;+;+;+;+;+;+;+;+;+;+;+;+;+;+;+;+;+;+;+;+;+;+;+;+;+;+;+;+;+;+;+;+;+;+;+;+;+;+;+;+;+;+;+;+;+;+;+;+;+;+;+;+;+;+;+;+;+;-;-;-;-;-;-;-;-;-;-;-;-;-;-;-;-;-;-;-;-;-;-;-;-;-;-;-;-;-;-;-;-;-;-;-;-;-;-;-;-;-;-;-;-;-;-;-;-;-;-;-;-;-;-;-;-;-;-;-;-;-;-;-;-;-;-;-;-;-;-;-;+;+;+;+;+;+;+;+;+;+;+;+;+;+;+;+;+;+;+;+;+;+;+;+;+;+;+;+;+;+;+;+;+;+;+;+;+;+;+;+;+;+;+;+;+;+;+;+;+;+;+;+;+;+;+;+;+;-;-;-;-;-;-;-;-;-;-;-;-;-;-;-;-;-;-;-;-;-;-;-;-;-;-;-;-;-;-;-;-;-;-;-;-;-;-;-;-;-;-;-;-;-;-;-;-;-;-;-;-;-;-;-;-;-;-;-;-;-;-;-;-;-;-;-;-;-;-;-;-;-;-;-;-;-;-;+;+;+;+;+;+;+;+;+;+;+;+;+;+;+;+;+;+;+;+;+;+;+;+;+;+;+;+;+;+;+;+;+;+;+;+;+;+;+;+;+;+;+;+;+;+;+;+;+;+;+;+;+;+;+;+;+;+;+;+;+;+;+;+;+;+;+;+;+;+;+;+;+;+;+;+;+;+;+;+;-;-;-;-;-;-;-;-;-;-;-;-;-;-;-;-;-;-;-;-;-;-;-;-;-;-;-;-;-;-;-;-;-;-;-;-;-;-;-;-;-;-;-;-;-;-;-;-;-;-;-;-;-;-;-;-;-;-;-;-;-;-;-;-;-;-;+;+;+;+;+;+;+;+;+;+;+;+;+;+;+;+;+;+;+;+;+;+;+;+;+;+;+;+;+;+;+;+;+;+;+;+;+;+;+;+;+;+;+;+;+;+;+;+;+;+;+;+;-;-;-;-;-;-;-;-;-;-;-;-;-;-;-;-;-;-;-;-;-;-;-;-;-;-;-;-;-;-;-;-;-;-;-;-;-;-;-;-;-;-;-;-;-;-;-;-;-;-;-;-;-;-;-;-;-;-;-;-;-;-;-;-;-;-;-;-;-;-;-;-;-;-;-;-;-;-;-;-;-;-;-;-;-;-;-;+;+;+;+;+;+;+;+;+;+;+;+;+;+;+;+;+;+;+;+;+;+;+;+;+;+;+;+;+;+;+;+;+;+;+;+;+;+;+;+;+;+;+;+;+;+;+;+;+;+;+;+;+;+;+;+;+;+;+;+;+;+;+;+;+;+;+;-;-;-;-;-;-;-;-;-;-;-;-;-;-;-;-;-;-;-;-;-;-;-;-;-;-;-;-;-;-;-;-;-;-;-;-;-;-;-;-;-;-;-;-;-;-;-;-;-;-;-;-;-;-;-;-;-;-;-;-;-;+;+;+;+;+;+;+;+;+;+;+;+;+;+;+;+;+;+;+;+;+;+;+;+;+;+;+;+;+;+;+;+;+;+;+;+;+;+;+;+;+;+;+;+;+;+;+;+;+;+;+;+;+;+;+;+;+;+;+;+;+;+;+;+;+;+;+;+;+;+;+;+;+;+;+;+;+;+;+;+;+;+;+;+;+;+;+;+;+;+;+;+;+;+;+;+;+;+;+;+;+;+;+;+;+;+;-;-;-;-;-;-;-;-;-;-;-;-;-;-;-;-;-;-;-;-;-;-;-;-;-;-;-;-;-;-;-;-;-;-;-;-;-;-;-;-;-;-;-;-;-;-;+;+;+;+;+;+;+;+;+;+;+;+;+;+;+;+;+;+;+;+;+;+;+;+;+;+;+;+;+;+;+;+;+;+;+;+;+;+;+;+;+;+;+;+;-;-;-;-;-;-;-;-;-;-;-;-;-;-;-;-;-;-;-;-;-;-;-;-;-;-;-;-;-;-;-;-;-;+;+;+;+;+;-;+;+;-;+;+;+;-;-;+;-;-;-;+;-;-;-;+;+;+;-;+;+;-;-;-;-;-;+;-;-;+;-;+;-;-;-;-;-;+;-;+;-;-;-;-;-;-;+;-;-;+;+;+;+;-;-;-;-;+;-;-;-;+;+;+;-;+;-;+;+;-;-;-;-;+;-;+;+;+;+;+;+;-;-;-;+;+;-;-;-;+;+;+;+;+;-;+;+;+;-;+;-;+;+;+;-;-;-;+;+;-;+;+;+;+;-;+;-;+;-;-;+;+;+;+;-;-;-;-;-;-;+;+;-;+;+;+;+;+;-;-;-;-;-;-;-;-;-;+;+;+;+;-;-;-;-;-;+;+;+;+;-;-;-;+;+;+;-;+;+;-;+;+;+;-;-;-;+;-;+;+;-;-;+;-;-;-;+;-;+;-;-;-;+;-;-;-;+;-;+;+;-	325168	47800.76	75618.16	84583.07	85268.75	89714.54	72248.67	88154.01	65944.04	61910.04	73626.26	52358.68	56184.81	34898.67	63680.13	58734.40	57842.95	41680.10	31108.89	35509.87	29204.06	33277.31	19867.29	33542.61	40899.61	30584.39	29711.76
NotFur1_rnd-1_family-956:L2:LINE	CM025008.1;CM025008.1;CM025008.1;CM025008.1;CM025008.1;CM025008.1;CM025008.1;CM025008.1;CM025008.1;CM025008.1;CM025008.1;CM025008.1;CM025008.1;CM025008.1;CM025009.1;CM025009.1;CM025009.1;CM025009.1;CM025009.1;CM025009.1;CM025009.1;CM025009.1;CM025009.1;CM025010.1;CM025010.1;CM025010.1;CM025010.1;CM025010.1;CM025010.1;CM025011.1;CM025011.1;CM025011.1;CM025011.1;CM025011.1;CM025011.1;CM025011.1;CM025012.1;CM025012.1;CM025013.1;CM025013.1;CM025013.1;CM025013.1;CM025013.1;CM025013.1;CM025013.1;CM025013.1;CM025013.1;CM025013.1;CM025014.1;CM025014.1;CM025014.1;CM025014.1;CM025014.1;CM025015.1;CM025015.1;CM025015.1;CM025015.1;CM025015.1;CM025015.1;CM025015.1;CM025015.1;CM025015.1;CM025015.1;CM025015.1;CM025015.1;CM025016.1;CM025016.1;CM025016.1;CM025016.1;CM025016.1;CM025016.1;CM025017.1;CM025017.1;CM025017.1;CM025017.1;CM025017.1;CM025017.1;CM025017.1;CM025017.1;CM025017.1;CM025017.1;CM025017.1;CM025018.1;CM025018.1;CM025018.1;CM025018.1;CM025018.1;CM025018.1;CM025018.1;CM025018.1;CM025018.1;CM025019.1;CM025019.1;CM025019.1;CM025019.1;CM025020.1;CM025020.1;CM025020.1;CM025020.1;CM025020.1;CM025020.1;CM025020.1;CM025020.1;CM025020.1;CM025021.1;CM025021.1;CM025021.1;CM025021.1;CM025022.1;CM025022.1;CM025022.1;CM025022.1;CM025022.1;CM025022.1;CM025022.1;CM025022.1;CM025023.1;CM025023.1;CM025024.1;CM025024.1;CM025024.1;CM025024.1;CM025024.1;CM025025.1;CM025025.1;CM025025.1;CM025025.1;CM025025.1;CM025026.1;CM025026.1;CM025026.1;CM025026.1;CM025026.1;CM025026.1;JAAVVJ010000060.1;JAAVVJ010000068.1;JAAVVJ010012112.1;JAAVVJ010018856.1;JAAVVJ010022158.1;JAAVVJ010035866.1;JAAVVJ010037505.1;JAAVVJ010038043.1	13804;500964;4091229;4095274;12281414;24020207;31007073;40757494;41194031;51937359;63446296;7060044;34896256;50545644;1119464;24070390;62664262;68333159;7973509;22440813;43701015;48040637;61562963;1044762;10178942;35389436;14620662;42599072;47730913;750544;1431282;32729733;35422130;5349481;25106305;40539540;36341168;47284590;5239995;6056485;11209104;11404111;39935134;54093639;11206060;28749632;36074547;54049946;12714702;29963418;29963944;16312293;43064101;7245988;12305436;12305536;21068278;32547524;47172154;11726727;33800961;40959124;46447695;47059621;56612540;15296470;30205296;37133330;38873630;46126096;22835604;496141;30158931;36952700;36956098;47287648;772663;2936720;17156253;42477942;42862076;47372232;4183387;4344375;26285724;8251496;9381885;24699374;36096622;36179047;44501040;12269430;13445784;17505238;17595298;4839080;6799934;30757483;31062840;31063287;32785230;12731134;24727421;32733515;10061894;21768825;35494535;34843285;2219629;17976330;32392487;38531848;2644836;6556421;24647643;33209982;10191616;39021020;8747966;11025249;15478141;22951190;27160771;5591517;23041320;31075015;34317193;8093169;1327454;8907166;15975796;23016552;31013936;1585711;100416;46493;11450;12481;97;2555;17657;26773	14008;501028;4091398;4095481;12281529;24020398;31007312;40757528;41194289;51937604;63446385;7060144;34896379;50545708;1119557;24070635;62664436;68333408;7973595;22440921;43701074;48040897;61563222;1044893;10179041;35389556;14620861;42599128;47731095;750672;1431398;32729879;35422183;5349675;25106386;40539638;36341246;47284711;5240188;6056688;11209177;11404248;39935198;54093723;11206086;28749873;36074572;54050034;12714797;29963625;29964002;16312503;43064158;7246213;12305466;12305696;21068378;32547760;47172335;11726968;33801022;40959278;46447853;47059812;56612582;15296603;30205483;37133388;38873802;46126176;22835749;496334;30159108;36952790;36956184;47287777;772909;2936795;17156398;42478002;42862324;47372484;4183501;4344412;26285901;8251743;9382008;24699516;36096848;36179164;44501175;12269519;13445892;17505478;17595367;4839149;6800109;30757751;31062900;31063467;32785338;12731215;24727478;32733725;10061973;21769059;35494700;34843417;2219878;17976400;32392548;38532006;2644978;6556570;24647755;33210174;10191672;39021126;8748002;11025297;15478204;22951447;27160899;5591643;23041411;31075108;34317248;8093307;1327684;8907375;15975874;23016636;31014040;1585797;100548;46693;11641;12586;352;2627;17739;26825	-;-;-;-;-;-;-;-;-;-;-;+;+;+;-;-;-;-;+;+;+;+;+;-;-;-;+;+;+;+;+;+;+;-;-;-;-;-;-;-;-;-;-;-;+;+;+;+;+;+;+;-;-;+;+;+;+;+;+;-;-;-;-;-;-;+;+;+;+;+;-;-;-;-;-;-;+;+;+;+;+;+;-;-;-;+;+;+;+;+;+;-;-;-;-;-;-;-;-;-;-;+;+;+;-;-;-;+;-;-;-;-;+;+;+;+;+;+;+;+;+;-;-;-;-;-;-;+;-;-;-;-;-;+;+;+;+;-;-;+;+;+	19447	1199.17	1838.67	1822.33	2086.17	1566.67	1448.17	1653.00	1000.17	1248.83	1094.83	1037.83	1544.33	543.17	780.00	699.42	966.42	395.50	409.33	449.50	356.67	283.00	321.33	583.17	682.83	459.83	374.33
```
