## Supplemental Code for "Dynamic regulation of gonadal transposon control across the lifespan of the naturally short-lived African turquoise killifish": prot_hits_human_killi.txt (part 1 of 19)

```
# BLASTP 2.12.0+
# Query: KAF7198666.1 putative threonylcarbamoyl-AMP synthase, partial [Nothobranchius furzeri]
# Database: human_prot_db
# Fields: query acc.ver, subject acc.ver, % identity, alignment length, mismatches, gap opens, q. start, q. end, s. start, s. end, evalue, bit score
# 1 hits found
KAF7198666.1	ENSG00000196449|ENSG00000196449.4|ENST00000373044|ENST00000373044.3	29.353	201	107	10	147	332	77	257	3.38e-09	58.5
# BLASTP 2.12.0+
# Query: KAF7198667.1 transcript variant X3 [Nothobranchius furzeri]
# Database: human_prot_db
# Fields: query acc.ver, subject acc.ver, % identity, alignment length, mismatches, gap opens, q. start, q. end, s. start, s. end, evalue, bit score
# 2 hits found
KAF7198667.1	ENSG00000258890|ENSG00000258890.7|ENST00000556440|ENST00000556440.7	37.910	488	267	11	357	823	344	816	2.51e-88	298
KAF7198667.1	ENSG00000258890|ENSG00000258890.7|ENST00000556440|ENST00000556440.7	52.308	195	89	2	10	201	8	201	1.26e-53	201
# BLASTP 2.12.0+
# Query: KAF7198668.1 transcript variant X2 [Nothobranchius furzeri]
# Database: human_prot_db
# Fields: query acc.ver, subject acc.ver, % identity, alignment length, mismatches, gap opens, q. start, q. end, s. start, s. end, evalue, bit score
# 1 hits found
KAF7198668.1	ENSG00000258890|ENSG00000258890.7|ENST00000553412|ENST00000553412.5	33.922	849	421	23	10	823	8	751	4.30e-125	395
# BLASTP 2.12.0+
# Query: KAF7198669.1 transcript variant X1 [Nothobranchius furzeri]
# Database: human_prot_db
# Fields: query acc.ver, subject acc.ver, % identity, alignment length, mismatches, gap opens, q. start, q. end, s. start, s. end, evalue, bit score
# 2 hits found
KAF7198669.1	ENSG00000258890|ENSG00000258890.7|ENST00000556440|ENST00000556440.7	37.910	488	267	11	358	824	344	816	2.83e-88	298
KAF7198669.1	ENSG00000258890|ENSG00000258890.7|ENST00000556440|ENST00000556440.7	53.763	186	82	2	10	192	8	192	6.02e-53	199
# BLASTP 2.12.0+
# Query: KAF7198670.1 RERG like [Nothobranchius furzeri]
# Database: human_prot_db
# Fields: query acc.ver, subject acc.ver, % identity, alignment length, mismatches, gap opens, q. start, q. end, s. start, s. end, evalue, bit score
# 1 hits found
KAF7198670.1	ENSG00000111404|ENSG00000111404.7|ENST00000538724|ENST00000538724.6	56.585	205	88	1	1	205	1	204	2.00e-78	234
# BLASTP 2.12.0+
# Query: KAF7198671.1 protocadherin gamma-B4-like [Nothobranchius furzeri]
# Database: human_prot_db
# Fields: query acc.ver, subject acc.ver, % identity, alignment length, mismatches, gap opens, q. start, q. end, s. start, s. end, evalue, bit score
# 4 hits found
KAF7198671.1	ENSG00000253953|ENSG00000253953.3|ENST00000615384|ENST00000615384.1	46.855	318	159	3	28	340	33	345	1.48e-93	298
KAF7198671.1	ENSG00000253953|ENSG00000253953.3|ENST00000615384|ENST00000615384.1	30.420	286	180	6	66	340	283	560	1.22e-26	113
KAF7198671.1	ENSG00000253953|ENSG00000253953.3|ENST00000615384|ENST00000615384.1	28.077	260	157	8	78	317	398	647	1.69e-15	79.7
KAF7198671.1	ENSG00000253953|ENSG00000253953.3|ENST00000615384|ENST00000615384.1	25.862	174	104	7	71	228	501	665	0.12	36.2
# BLASTP 2.12.0+
# Query: KAF7198672.1 protocadherin beta-16-like, partial [Nothobranchius furzeri]
# Database: human_prot_db
# Fields: query acc.ver, subject acc.ver, % identity, alignment length, mismatches, gap opens, q. start, q. end, s. start, s. end, evalue, bit score
# 1 hits found
KAF7198672.1	ENSG00000253159|ENSG00000253159.3|ENST00000613314|ENST00000613314.1	45.170	766	405	6	25	779	27	788	0.0	657
# BLASTP 2.12.0+
# Query: KAF7198673.1 transcript variant X2 [Nothobranchius furzeri]
# Database: human_prot_db
# Fields: query acc.ver, subject acc.ver, % identity, alignment length, mismatches, gap opens, q. start, q. end, s. start, s. end, evalue, bit score
# 1 hits found
KAF7198673.1	ENSG00000253873|ENSG00000253873.6|ENST00000398587|ENST00000398587.7	44.849	796	418	7	26	807	18	806	0.0	677
# BLASTP 2.12.0+
# Query: KAF7198674.1 alpha-ketoglutarate-dependent dioxygenase [Nothobranchius furzeri]
# Database: human_prot_db
# Fields: query acc.ver, subject acc.ver, % identity, alignment length, mismatches, gap opens, q. start, q. end, s. start, s. end, evalue, bit score
# 1 hits found
KAF7198674.1	ENSG00000166199|ENSG00000166199.13|ENST00000302708|ENST00000302708.9	54.545	286	125	4	1	284	1	283	3.39e-112	327
# BLASTP 2.12.0+
# Query: KAF7198675.1 transcript variant X1 [Nothobranchius furzeri]
# Database: human_prot_db
# Fields: query acc.ver, subject acc.ver, % identity, alignment length, mismatches, gap opens, q. start, q. end, s. start, s. end, evalue, bit score
# 1 hits found
KAF7198675.1	ENSG00000142684|ENSG00000142684.9|ENST00000374266|ENST00000374266.7	49.600	125	57	2	1	122	1	122	7.74e-40	131
# BLASTP 2.12.0+
# Query: KAF7198676.1 transcript variant X2 [Nothobranchius furzeri]
# Database: human_prot_db
# Fields: query acc.ver, subject acc.ver, % identity, alignment length, mismatches, gap opens, q. start, q. end, s. start, s. end, evalue, bit score
# 1 hits found
KAF7198676.1	ENSG00000142684|ENSG00000142684.9|ENST00000374266|ENST00000374266.7	49.600	125	57	2	1	122	1	122	7.74e-40	131
# BLASTP 2.12.0+
# Query: KAF7198677.1 transcript variant X3 [Nothobranchius furzeri]
# Database: human_prot_db
# Fields: query acc.ver, subject acc.ver, % identity, alignment length, mismatches, gap opens, q. start, q. end, s. start, s. end, evalue, bit score
# 2 hits found
KAF7198677.1	ENSG00000164830|ENSG00000164830.19|ENST00000531443|ENST00000531443.6	40.927	259	148	3	356	609	587	845	2.08e-60	217
KAF7198677.1	ENSG00000164830|ENSG00000164830.19|ENST00000531443|ENST00000531443.6	29.508	183	93	4	31	192	106	273	5.21e-14	77.0
# BLASTP 2.12.0+
# Query: KAF7198678.1 putative LOC107373297-like protein, partial [Nothobranchius furzeri]
# Database: human_prot_db
# Fields: query acc.ver, subject acc.ver, % identity, alignment length, mismatches, gap opens, q. start, q. end, s. start, s. end, evalue, bit score
# 1 hits found
KAF7198678.1	ENSG00000106714|ENSG00000106714.17|ENST00000297668|ENST00000297668.10	43.243	37	21	0	313	349	595	631	4.4	31.2
# BLASTP 2.12.0+
# Query: KAF7198679.1 transcript variant X2 [Nothobranchius furzeri]
# Database: human_prot_db
# Fields: query acc.ver, subject acc.ver, % identity, alignment length, mismatches, gap opens, q. start, q. end, s. start, s. end, evalue, bit score
# 1 hits found
KAF7198679.1	ENSG00000162706|ENSG00000162706.13|ENST00000368125|ENST00000368125.9	92.308	39	3	0	10	48	360	398	1.58e-18	77.4
# BLASTP 2.12.0+
# Query: KAF7198680.1 acyl-CoA dehydrogenase family member 11-like, partial [Nothobranchius furzeri]
# Database: human_prot_db
# Fields: query acc.ver, subject acc.ver, % identity, alignment length, mismatches, gap opens, q. start, q. end, s. start, s. end, evalue, bit score
# 1 hits found
KAF7198680.1	ENSG00000240303|ENSG00000240303.8|ENST00000264990|ENST00000264990.11	58.824	731	288	7	9	729	17	744	0.0	888
# BLASTP 2.12.0+
# Query: KAF7198681.1 acyl-CoA dehydrogenase family member 11-like [Nothobranchius furzeri]
# Database: human_prot_db
# Fields: query acc.ver, subject acc.ver, % identity, alignment length, mismatches, gap opens, q. start, q. end, s. start, s. end, evalue, bit score
# 1 hits found
KAF7198681.1	ENSG00000240303|ENSG00000240303.8|ENST00000264990|ENST00000264990.11	69.082	207	64	0	21	227	538	744	2.39e-98	304
# BLASTP 2.12.0+
# Query: KAF7198682.1 kynurenine 3-monooxygenase-like, partial [Nothobranchius furzeri]
# Database: human_prot_db
# Fields: query acc.ver, subject acc.ver, % identity, alignment length, mismatches, gap opens, q. start, q. end, s. start, s. end, evalue, bit score
# 1 hits found
KAF7198682.1	ENSG00000117009|ENSG00000117009.12|ENST00000366559|ENST00000366559.9	64.690	371	131	0	61	431	74	444	0.0	541
# BLASTP 2.12.0+
# Query: KAF7198683.1 kynurenine 3-monooxygenase-like, partial [Nothobranchius furzeri]
# Database: human_prot_db
# Fields: query acc.ver, subject acc.ver, % identity, alignment length, mismatches, gap opens, q. start, q. end, s. start, s. end, evalue, bit score
# 1 hits found
KAF7198683.1	ENSG00000117009|ENSG00000117009.12|ENST00000366557|ENST00000366557.8	65.854	246	84	0	61	306	74	319	6.42e-123	361
# BLASTP 2.12.0+
# Query: KAF7198684.1 tetraspanin-4-like [Nothobranchius furzeri]
# Database: human_prot_db
# Fields: query acc.ver, subject acc.ver, % identity, alignment length, mismatches, gap opens, q. start, q. end, s. start, s. end, evalue, bit score
# 1 hits found
KAF7198684.1	ENSG00000011105|ENSG00000011105.14|ENST00000537971|ENST00000537971.5	45.798	238	120	3	3	231	1	238	1.94e-70	216
# BLASTP 2.12.0+
# Query: KAF7198685.1 transcript variant X3 [Nothobranchius furzeri]
# Database: human_prot_db
# Fields: query acc.ver, subject acc.ver, % identity, alignment length, mismatches, gap opens, q. start, q. end, s. start, s. end, evalue, bit score
# 1 hits found
KAF7198685.1	ENSG00000126453|ENSG00000126453.10|ENST00000246784|ENST00000246784.8	38.961	154	86	3	197	345	87	237	1.25e-23	99.4
# BLASTP 2.12.0+
# Query: KAF7198686.1 transcript variant X2 [Nothobranchius furzeri]
# Database: human_prot_db
# Fields: query acc.ver, subject acc.ver, % identity, alignment length, mismatches, gap opens, q. start, q. end, s. start, s. end, evalue, bit score
# 1 hits found
KAF7198686.1	ENSG00000126453|ENSG00000126453.10|ENST00000246784|ENST00000246784.8	38.961	154	86	3	230	378	87	237	1.55e-23	99.8
# BLASTP 2.12.0+
# Query: KAF7198687.1 transcript variant X1 [Nothobranchius furzeri]
# Database: human_prot_db
# Fields: query acc.ver, subject acc.ver, % identity, alignment length, mismatches, gap opens, q. start, q. end, s. start, s. end, evalue, bit score
# 1 hits found
KAF7198687.1	ENSG00000126453|ENSG00000126453.10|ENST00000246784|ENST00000246784.8	38.961	154	86	3	231	379	87	237	1.75e-23	99.8
# BLASTP 2.12.0+
# Query: KAF7198688.1 transcript variant X4 [Nothobranchius furzeri]
# Database: human_prot_db
# Fields: query acc.ver, subject acc.ver, % identity, alignment length, mismatches, gap opens, q. start, q. end, s. start, s. end, evalue, bit score
# 1 hits found
KAF7198688.1	ENSG00000126453|ENSG00000126453.10|ENST00000246784|ENST00000246784.8	38.961	154	86	3	197	345	87	237	1.25e-23	99.4
# BLASTP 2.12.0+
# Query: KAF7198689.1 nitric oxide synthase interacting protein [Nothobranchius furzeri]
# Database: human_prot_db
# Fields: query acc.ver, subject acc.ver, % identity, alignment length, mismatches, gap opens, q. start, q. end, s. start, s. end, evalue, bit score
# 1 hits found
KAF7198689.1	ENSG00000142546|ENSG00000142546.14|ENST00000339093|ENST00000339093.7	67.434	304	99	0	1	304	1	304	5.05e-154	434
# BLASTP 2.12.0+
# Query: KAF7198690.1 transcript variant X2 [Nothobranchius furzeri]
# Database: human_prot_db
# Fields: query acc.ver, subject acc.ver, % identity, alignment length, mismatches, gap opens, q. start, q. end, s. start, s. end, evalue, bit score
# 1 hits found
KAF7198690.1	ENSG00000128595|ENSG00000128595.17|ENST00000449187|ENST00000449187.6	56.604	318	134	3	1	317	1	315	4.39e-126	364
# BLASTP 2.12.0+
# Query: KAF7198691.1 transcript variant X1 [Nothobranchius furzeri]
# Database: human_prot_db
# Fields: query acc.ver, subject acc.ver, % identity, alignment length, mismatches, gap opens, q. start, q. end, s. start, s. end, evalue, bit score
# 1 hits found
KAF7198691.1	ENSG00000142552|ENSG00000142552.8|ENST00000270645|ENST00000270645.8	60.726	303	115	3	19	317	26	328	1.16e-132	381
# BLASTP 2.12.0+
# Query: KAF7198692.1 transcript variant X1, partial [Nothobranchius furzeri]
# Database: human_prot_db
# Fields: query acc.ver, subject acc.ver, % identity, alignment length, mismatches, gap opens, q. start, q. end, s. start, s. end, evalue, bit score
# 1 hits found
KAF7198692.1	ENSG00000050730|ENSG00000050730.16|ENST00000507879|ENST00000507879.5	48.780	41	16	1	96	131	251	291	0.002	39.7
# BLASTP 2.12.0+
# Query: KAF7198693.1 mitochondrial-like [Nothobranchius furzeri]
# Database: human_prot_db
# Fields: query acc.ver, subject acc.ver, % identity, alignment length, mismatches, gap opens, q. start, q. end, s. start, s. end, evalue, bit score
# 1 hits found
KAF7198693.1	ENSG00000280071|ENSG00000280071.4|ENST00000620528|ENST00000620528.5	59.843	254	91	5	22	273	21	265	4.92e-106	310
# BLASTP 2.12.0+
# Query: KAF7198694.1 bcl-2/adenovirus E1B 19 kDa-interacting protein 2-like protein [Nothobranchius furzeri]
# Database: human_prot_db
# Fields: query acc.ver, subject acc.ver, % identity, alignment length, mismatches, gap opens, q. start, q. end, s. start, s. end, evalue, bit score
# 1 hits found
KAF7198694.1	ENSG00000163141|ENSG00000163141.20|ENST00000361277|ENST00000361277.9	47.522	343	167	7	10	352	7	336	1.11e-106	317
# BLASTP 2.12.0+
# Query: KAF7198695.1 hematopoietically-expressed homeobox protein hhex-like [Nothobranchius furzeri]
# Database: human_prot_db
# Fields: query acc.ver, subject acc.ver, % identity, alignment length, mismatches, gap opens, q. start, q. end, s. start, s. end, evalue, bit score
# 1 hits found
KAF7198695.1	ENSG00000152804|ENSG00000152804.11|ENST00000282728|ENST00000282728.10	61.538	273	70	7	1	260	13	263	1.61e-104	305
# BLASTP 2.12.0+
# Query: KAF7198696.1 neurensin-1-like [Nothobranchius furzeri]
# Database: human_prot_db
# Fields: query acc.ver, subject acc.ver, % identity, alignment length, mismatches, gap opens, q. start, q. end, s. start, s. end, evalue, bit score
# 1 hits found
KAF7198696.1	ENSG00000152954|ENSG00000152954.12|ENST00000378478|ENST00000378478.5	34.466	206	120	4	17	222	1	191	1.71e-34	123
# BLASTP 2.12.0+
# Query: KAF7198697.1 perforin-1-like [Nothobranchius furzeri]
# Database: human_prot_db
# Fields: query acc.ver, subject acc.ver, % identity, alignment length, mismatches, gap opens, q. start, q. end, s. start, s. end, evalue, bit score
# 1 hits found
KAF7198697.1	ENSG00000180644|ENSG00000180644.8|ENST00000441259|ENST00000441259.2	39.216	102	58	3	20	118	415	515	1.23e-09	56.2
# BLASTP 2.12.0+
# Query: KAF7198698.1 transcript variant X2, partial [Nothobranchius furzeri]
# Database: human_prot_db
# Fields: query acc.ver, subject acc.ver, % identity, alignment length, mismatches, gap opens, q. start, q. end, s. start, s. end, evalue, bit score
# 1 hits found
KAF7198698.1	ENSG00000143190|ENSG00000143190.23|ENST00000443275|ENST00000443275.2	42.424	33	19	0	98	130	136	168	0.37	32.0
# BLASTP 2.12.0+
# Query: KAF7198699.1 calcium-dependent secretion activator 1-like [Nothobranchius furzeri]
# Database: human_prot_db
# Fields: query acc.ver, subject acc.ver, % identity, alignment length, mismatches, gap opens, q. start, q. end, s. start, s. end, evalue, bit score
# 1 hits found
KAF7198699.1	ENSG00000163618|ENSG00000163618.18|ENST00000283269|ENST00000283269.13	89.118	340	35	2	1	339	317	655	0.0	632
# BLASTP 2.12.0+
# Query: KAF7198700.1 calcium-dependent secretion activator 1-like [Nothobranchius furzeri]
# Database: human_prot_db
# Fields: query acc.ver, subject acc.ver, % identity, alignment length, mismatches, gap opens, q. start, q. end, s. start, s. end, evalue, bit score
# 1 hits found
KAF7198700.1	ENSG00000163618|ENSG00000163618.18|ENST00000283269|ENST00000283269.13	93.000	100	7	0	1	100	665	764	1.02e-67	220
# BLASTP 2.12.0+
# Query: KAF7198701.1 zinc finger CCCH domain-containing protein 11A-like [Nothobranchius furzeri]
# Database: human_prot_db
# Fields: query acc.ver, subject acc.ver, % identity, alignment length, mismatches, gap opens, q. start, q. end, s. start, s. end, evalue, bit score
# 1 hits found
KAF7198701.1	ENSG00000058673|ENSG00000058673.17|ENST00000453771|ENST00000453771.5	40.281	499	213	19	1	428	1	485	4.32e-75	254
# BLASTP 2.12.0+
# Query: KAF7198702.1 AP-2 complex subunit alpha-2-like [Nothobranchius furzeri]
# Database: human_prot_db
# Fields: query acc.ver, subject acc.ver, % identity, alignment length, mismatches, gap opens, q. start, q. end, s. start, s. end, evalue, bit score
# 1 hits found
KAF7198702.1	ENSG00000183020|ENSG00000183020.14|ENST00000332231|ENST00000332231.9	85.482	737	93	3	1	723	1	737	0.0	1281
# BLASTP 2.12.0+
# Query: KAF7198703.1 tryptophan 5-hydroxylase 1-like [Nothobranchius furzeri]
# Database: human_prot_db
# Fields: query acc.ver, subject acc.ver, % identity, alignment length, mismatches, gap opens, q. start, q. end, s. start, s. end, evalue, bit score
# 1 hits found
KAF7198703.1	ENSG00000129167|ENSG00000129167.10|ENST00000682019|ENST00000682019.1	73.131	428	115	0	61	488	14	441	0.0	693
# BLASTP 2.12.0+
# Query: KAF7198704.1 putative LOC107381940-like protein [Nothobranchius furzeri]
# Database: human_prot_db
# Fields: query acc.ver, subject acc.ver, % identity, alignment length, mismatches, gap opens, q. start, q. end, s. start, s. end, evalue, bit score
# 1 hits found
KAF7198704.1	ENSG00000163554|ENSG00000163554.15|ENST00000643759|ENST00000643759.2	45.238	42	18	1	197	233	1343	1384	0.41	33.9
# BLASTP 2.12.0+
# Query: KAF7198705.1 CD81 antigen-like [Nothobranchius furzeri]
# Database: human_prot_db
# Fields: query acc.ver, subject acc.ver, % identity, alignment length, mismatches, gap opens, q. start, q. end, s. start, s. end, evalue, bit score
# 1 hits found
KAF7198705.1	ENSG00000110651|ENSG00000110651.12|ENST00000263645|ENST00000263645.10	63.750	240	76	4	1	233	1	236	2.54e-104	302
# BLASTP 2.12.0+
# Query: KAF7198706.1 transcript variant X1 [Nothobranchius furzeri]
# Database: human_prot_db
# Fields: query acc.ver, subject acc.ver, % identity, alignment length, mismatches, gap opens, q. start, q. end, s. start, s. end, evalue, bit score
# 2 hits found
KAF7198706.1	ENSG00000184363|ENSG00000184363.10|ENST00000331563|ENST00000331563.7	44.128	596	283	11	190	766	231	795	6.69e-147	451
KAF7198706.1	ENSG00000184363|ENSG00000184363.10|ENST00000331563|ENST00000331563.7	32.117	137	63	5	8	122	5	133	0.060	38.5
# BLASTP 2.12.0+
# Query: KAF7198707.1 transcript variant X2 [Nothobranchius furzeri]
# Database: human_prot_db
# Fields: query acc.ver, subject acc.ver, % identity, alignment length, mismatches, gap opens, q. start, q. end, s. start, s. end, evalue, bit score
# 2 hits found
KAF7198707.1	ENSG00000184363|ENSG00000184363.10|ENST00000331563|ENST00000331563.7	43.960	596	283	11	190	765	231	795	4.15e-147	451
KAF7198707.1	ENSG00000184363|ENSG00000184363.10|ENST00000331563|ENST00000331563.7	32.117	137	63	5	8	122	5	133	0.058	38.5
# BLASTP 2.12.0+
# Query: KAF7198708.1 putative LOC107374514-like protein [Nothobranchius furzeri]
# Database: human_prot_db
# Fields: query acc.ver, subject acc.ver, % identity, alignment length, mismatches, gap opens, q. start, q. end, s. start, s. end, evalue, bit score
# 1 hits found
KAF7198708.1	ENSG00000238134|ENSG00000238134.8|ENST00000454705|ENST00000454705.5	28.873	142	88	2	6	135	123	263	4.7	32.3
# BLASTP 2.12.0+
# Query: KAF7198709.1 AP-2 complex subunit alpha-2-like [Nothobranchius furzeri]
# Database: human_prot_db
# Fields: query acc.ver, subject acc.ver, % identity, alignment length, mismatches, gap opens, q. start, q. end, s. start, s. end, evalue, bit score
# 1 hits found
KAF7198709.1	ENSG00000280759|ENSG00000280759.2|ENST00000626787|ENST00000626787.2	62.604	361	107	4	1	355	579	917	8.57e-148	441
# BLASTP 2.12.0+
# Query: KAF7198710.1 transcript variant X1, partial [Nothobranchius furzeri]
# Database: human_prot_db
# Fields: query acc.ver, subject acc.ver, % identity, alignment length, mismatches, gap opens, q. start, q. end, s. start, s. end, evalue, bit score
# 1 hits found
KAF7198710.1	ENSG00000165025|ENSG00000165025.15|ENST00000375746|ENST00000375746.1	68.139	634	188	6	23	646	4	633	0.0	877
# BLASTP 2.12.0+
# Query: KAF7198711.1 chemokine-like receptor 1 [Nothobranchius furzeri]
# Database: human_prot_db
# Fields: query acc.ver, subject acc.ver, % identity, alignment length, mismatches, gap opens, q. start, q. end, s. start, s. end, evalue, bit score
# 1 hits found
KAF7198711.1	ENSG00000174600|ENSG00000174600.14|ENST00000552995|ENST00000552995.5	47.554	368	165	11	17	368	2	357	2.01e-98	298
# BLASTP 2.12.0+
# Query: KAF7198712.1 hyaluronan synthase 1-like [Nothobranchius furzeri]
# Database: human_prot_db
# Fields: query acc.ver, subject acc.ver, % identity, alignment length, mismatches, gap opens, q. start, q. end, s. start, s. end, evalue, bit score
# 1 hits found
KAF7198712.1	ENSG00000105509|ENSG00000105509.11|ENST00000601714|ENST00000601714.5	60.449	579	221	3	7	581	11	585	0.0	713
# BLASTP 2.12.0+
# Query: KAF7198713.1 trypsin-3-like [Nothobranchius furzeri]
# Database: human_prot_db
# Fields: query acc.ver, subject acc.ver, % identity, alignment length, mismatches, gap opens, q. start, q. end, s. start, s. end, evalue, bit score
# 1 hits found
KAF7198713.1	ENSG00000274247|ENSG00000274247.4|ENST00000616256|ENST00000616256.4	58.468	248	97	3	1	245	1	245	8.08e-102	297
# BLASTP 2.12.0+
# Query: KAF7198714.1 histone deacetylase 3 [Nothobranchius furzeri]
# Database: human_prot_db
# Fields: query acc.ver, subject acc.ver, % identity, alignment length, mismatches, gap opens, q. start, q. end, s. start, s. end, evalue, bit score
# 1 hits found
KAF7198714.1	ENSG00000171720|ENSG00000171720.10|ENST00000305264|ENST00000305264.8	90.888	428	39	0	1	428	1	428	0.0	833
# BLASTP 2.12.0+
# Query: KAF7198715.1 transcript variant X1 [Nothobranchius furzeri]
# Database: human_prot_db
# Fields: query acc.ver, subject acc.ver, % identity, alignment length, mismatches, gap opens, q. start, q. end, s. start, s. end, evalue, bit score
# 1 hits found
KAF7198715.1	ENSG00000133321|ENSG00000133321.11|ENST00000354445|ENST00000354445.2	41.096	146	76	3	23	161	7	149	1.30e-32	115
# BLASTP 2.12.0+
# Query: KAF7198716.1 transcript variant X2 [Nothobranchius furzeri]
# Database: human_prot_db
# Fields: query acc.ver, subject acc.ver, % identity, alignment length, mismatches, gap opens, q. start, q. end, s. start, s. end, evalue, bit score
# 1 hits found
KAF7198716.1	ENSG00000133321|ENSG00000133321.11|ENST00000354445|ENST00000354445.2	41.096	146	76	3	23	161	7	149	1.30e-32	115
# BLASTP 2.12.0+
# Query: KAF7198717.1 transcript variant X4 [Nothobranchius furzeri]
# Database: human_prot_db
# Fields: query acc.ver, subject acc.ver, % identity, alignment length, mismatches, gap opens, q. start, q. end, s. start, s. end, evalue, bit score
# 1 hits found
KAF7198717.1	ENSG00000133321|ENSG00000133321.11|ENST00000354445|ENST00000354445.2	41.096	146	76	3	16	154	7	149	1.01e-32	115
# BLASTP 2.12.0+
# Query: KAF7198718.1 transcript variant X3 [Nothobranchius furzeri]
# Database: human_prot_db
# Fields: query acc.ver, subject acc.ver, % identity, alignment length, mismatches, gap opens, q. start, q. end, s. start, s. end, evalue, bit score
# 1 hits found
KAF7198718.1	ENSG00000133321|ENSG00000133321.11|ENST00000354445|ENST00000354445.2	41.096	146	76	3	23	161	7	149	1.30e-32	115
# BLASTP 2.12.0+
# Query: KAF7198719.1 transcript variant X2 [Nothobranchius furzeri]
# Database: human_prot_db
# Fields: query acc.ver, subject acc.ver, % identity, alignment length, mismatches, gap opens, q. start, q. end, s. start, s. end, evalue, bit score
# 1 hits found
KAF7198719.1	ENSG00000130038|ENSG00000130038.10|ENST00000252322|ENST00000252322.1	48.658	298	132	6	17	302	9	297	1.96e-75	238
# BLASTP 2.12.0+
# Query: KAF7198720.1 transcript variant X1 [Nothobranchius furzeri]
# Database: human_prot_db
# Fields: query acc.ver, subject acc.ver, % identity, alignment length, mismatches, gap opens, q. start, q. end, s. start, s. end, evalue, bit score
# 1 hits found
KAF7198720.1	ENSG00000130038|ENSG00000130038.10|ENST00000252322|ENST00000252322.1	49.329	298	132	5	17	304	9	297	6.07e-79	247
# BLASTP 2.12.0+
# Query: KAF7198721.1 ras-related protein Rab-26-like [Nothobranchius furzeri]
# Database: human_prot_db
# Fields: query acc.ver, subject acc.ver, % identity, alignment length, mismatches, gap opens, q. start, q. end, s. start, s. end, evalue, bit score
# 1 hits found
KAF7198721.1	ENSG00000130038|ENSG00000130038.10|ENST00000440314|ENST00000440314.7	50.131	381	139	8	2	357	376	730	5.01e-109	336
# BLASTP 2.12.0+
# Query: KAF7198722.1 TM2 domain containing 1 [Nothobranchius furzeri]
# Database: human_prot_db
# Fields: query acc.ver, subject acc.ver, % identity, alignment length, mismatches, gap opens, q. start, q. end, s. start, s. end, evalue, bit score
# 1 hits found
KAF7198722.1	ENSG00000162604|ENSG00000162604.12|ENST00000606498|ENST00000606498.5	53.939	165	52	3	28	170	40	202	1.47e-55	175
# BLASTP 2.12.0+
# Query: KAF7198723.1 arrestin domain-containing protein 1-like [Nothobranchius furzeri]
# Database: human_prot_db
# Fields: query acc.ver, subject acc.ver, % identity, alignment length, mismatches, gap opens, q. start, q. end, s. start, s. end, evalue, bit score
# 1 hits found
KAF7198723.1	ENSG00000197070|ENSG00000197070.14|ENST00000371421|ENST00000371421.9	43.046	453	220	7	1	446	1	422	1.61e-118	354
# BLASTP 2.12.0+
# Query: KAF7198724.1 transcript variant X1 [Nothobranchius furzeri]
# Database: human_prot_db
# Fields: query acc.ver, subject acc.ver, % identity, alignment length, mismatches, gap opens, q. start, q. end, s. start, s. end, evalue, bit score
# 2 hits found
KAF7198724.1	ENSG00000174332|ENSG00000174332.5|ENST00000312233|ENST00000312233.4	60.635	315	98	10	144	449	129	426	1.90e-105	332
KAF7198724.1	ENSG00000174332|ENSG00000174332.5|ENST00000312233|ENST00000312233.4	36.364	88	38	5	514	591	541	620	0.66	34.7
# BLASTP 2.12.0+
# Query: KAF7198725.1 transcript variant X2 [Nothobranchius furzeri]
# Database: human_prot_db
# Fields: query acc.ver, subject acc.ver, % identity, alignment length, mismatches, gap opens, q. start, q. end, s. start, s. end, evalue, bit score
# 2 hits found
KAF7198725.1	ENSG00000174332|ENSG00000174332.5|ENST00000312233|ENST00000312233.4	60.635	315	98	10	144	449	129	426	1.82e-105	332
KAF7198725.1	ENSG00000174332|ENSG00000174332.5|ENST00000312233|ENST00000312233.4	36.364	88	38	5	513	590	541	620	0.66	34.7
# BLASTP 2.12.0+
# Query: KAF7198726.1 transcript variant X2 [Nothobranchius furzeri]
# Database: human_prot_db
# Fields: query acc.ver, subject acc.ver, % identity, alignment length, mismatches, gap opens, q. start, q. end, s. start, s. end, evalue, bit score
# 1 hits found
KAF7198726.1	ENSG00000143727|ENSG00000143727.16|ENST00000272067|ENST00000272067.10	70.968	155	45	0	1	155	1	155	4.23e-86	250
# BLASTP 2.12.0+
# Query: KAF7198727.1 transcript variant X1 [Nothobranchius furzeri]
# Database: human_prot_db
# Fields: query acc.ver, subject acc.ver, % identity, alignment length, mismatches, gap opens, q. start, q. end, s. start, s. end, evalue, bit score
# 1 hits found
KAF7198727.1	ENSG00000143727|ENSG00000143727.16|ENST00000272065|ENST00000272065.10	74.194	155	40	0	1	155	1	155	1.96e-91	263
# BLASTP 2.12.0+
# Query: KAF7198728.1 transcript variant X2 [Nothobranchius furzeri]
# Database: human_prot_db
# Fields: query acc.ver, subject acc.ver, % identity, alignment length, mismatches, gap opens, q. start, q. end, s. start, s. end, evalue, bit score
# 1 hits found
KAF7198728.1	ENSG00000189292|ENSG00000189292.16|ENST00000401489|ENST00000401489.6	49.315	73	36	1	82	153	26	98	1.58e-14	66.6
# BLASTP 2.12.0+
# Query: KAF7198729.1 transcript variant X1 [Nothobranchius furzeri]
# Database: human_prot_db
# Fields: query acc.ver, subject acc.ver, % identity, alignment length, mismatches, gap opens, q. start, q. end, s. start, s. end, evalue, bit score
# 1 hits found
KAF7198729.1	ENSG00000189292|ENSG00000189292.16|ENST00000401489|ENST00000401489.6	49.315	73	36	1	82	153	26	98	1.58e-14	66.6
# BLASTP 2.12.0+
# Query: KAF7198730.1 putative LOC107373489-like protein [Nothobranchius furzeri]
# Database: human_prot_db
# Fields: query acc.ver, subject acc.ver, % identity, alignment length, mismatches, gap opens, q. start, q. end, s. start, s. end, evalue, bit score
# 1 hits found
KAF7198730.1	ENSG00000129292|ENSG00000129292.21|ENST00000522580|ENST00000522580.5	51.429	35	14	1	62	96	37	68	0.003	38.1
# BLASTP 2.12.0+
# Query: KAF7198731.1 forkhead box protein I1c-like [Nothobranchius furzeri]
# Database: human_prot_db
# Fields: query acc.ver, subject acc.ver, % identity, alignment length, mismatches, gap opens, q. start, q. end, s. start, s. end, evalue, bit score
# 1 hits found
KAF7198731.1	ENSG00000168269|ENSG00000168269.10|ENST00000306268|ENST00000306268.8	50.660	379	160	11	23	393	19	378	3.61e-109	326
# BLASTP 2.12.0+
# Query: KAF7198732.1 putative LOC107373008-like protein [Nothobranchius furzeri]
# Database: human_prot_db
# Fields: query acc.ver, subject acc.ver, % identity, alignment length, mismatches, gap opens, q. start, q. end, s. start, s. end, evalue, bit score
# 1 hits found
KAF7198732.1	ENSG00000214717|ENSG00000214717.12|ENST00000652001|ENST00000652001.1	27.004	237	153	10	3	228	411	638	1.40e-07	53.1
# BLASTP 2.12.0+
# Query: KAF7198733.1 polymerase I and transcript release factor-like [Nothobranchius furzeri]
# Database: human_prot_db
# Fields: query acc.ver, subject acc.ver, % identity, alignment length, mismatches, gap opens, q. start, q. end, s. start, s. end, evalue, bit score
# 1 hits found
KAF7198733.1	ENSG00000177469|ENSG00000177469.13|ENST00000357037|ENST00000357037.6	54.567	416	131	7	14	427	1	360	3.03e-126	373
# BLASTP 2.12.0+
# Query: KAF7198734.1 transcript variant X2 [Nothobranchius furzeri]
# Database: human_prot_db
# Fields: query acc.ver, subject acc.ver, % identity, alignment length, mismatches, gap opens, q. start, q. end, s. start, s. end, evalue, bit score
# 1 hits found
KAF7198734.1	ENSG00000033627|ENSG00000033627.17|ENST00000393829|ENST00000393829.6	80.116	865	138	2	1	865	1	831	0.0	1409
# BLASTP 2.12.0+
# Query: KAF7198735.1 transcript variant X4 [Nothobranchius furzeri]
# Database: human_prot_db
# Fields: query acc.ver, subject acc.ver, % identity, alignment length, mismatches, gap opens, q. start, q. end, s. start, s. end, evalue, bit score
# 1 hits found
KAF7198735.1	ENSG00000033627|ENSG00000033627.17|ENST00000393829|ENST00000393829.6	83.094	834	138	1	1	834	1	831	0.0	1424
# BLASTP 2.12.0+
# Query: KAF7198736.1 thioredoxin interacting protein [Nothobranchius furzeri]
# Database: human_prot_db
# Fields: query acc.ver, subject acc.ver, % identity, alignment length, mismatches, gap opens, q. start, q. end, s. start, s. end, evalue, bit score
# 1 hits found
KAF7198736.1	ENSG00000265972|ENSG00000265972.6|ENST00000582401|ENST00000582401.6	60.052	388	143	7	2	383	1	382	1.18e-165	471
# BLASTP 2.12.0+
# Query: KAF7198737.1 glutathione S-transferase A-like [Nothobranchius furzeri]
# Database: human_prot_db
# Fields: query acc.ver, subject acc.ver, % identity, alignment length, mismatches, gap opens, q. start, q. end, s. start, s. end, evalue, bit score
# 1 hits found
KAF7198737.1	ENSG00000100577|ENSG00000100577.19|ENST00000553586|ENST00000553586.5	26.761	213	130	7	17	219	19	215	6.58e-11	61.2
# BLASTP 2.12.0+
# Query: KAF7198738.1 glutathione S-transferase A-like [Nothobranchius furzeri]
# Database: human_prot_db
# Fields: query acc.ver, subject acc.ver, % identity, alignment length, mismatches, gap opens, q. start, q. end, s. start, s. end, evalue, bit score
# 1 hits found
KAF7198738.1	ENSG00000100577|ENSG00000100577.19|ENST00000553586|ENST00000553586.5	26.761	213	130	7	17	219	19	215	6.58e-11	61.2
# BLASTP 2.12.0+
# Query: KAF7198739.1 transcript variant X1, partial [Nothobranchius furzeri]
# Database: human_prot_db
# Fields: query acc.ver, subject acc.ver, % identity, alignment length, mismatches, gap opens, q. start, q. end, s. start, s. end, evalue, bit score
# 1 hits found
KAF7198739.1	ENSG00000197694|ENSG00000197694.18|ENST00000630804|ENST00000630804.2	100.000	45	0	0	32	76	958	1002	3.94e-24	96.7
# BLASTP 2.12.0+
# Query: KAF7198740.1 putative nuclease HARBI1 [Nothobranchius furzeri]
# Database: human_prot_db
# Fields: query acc.ver, subject acc.ver, % identity, alignment length, mismatches, gap opens, q. start, q. end, s. start, s. end, evalue, bit score
# 1 hits found
KAF7198740.1	ENSG00000180423|ENSG00000180423.4|ENST00000326737|ENST00000326737.3	25.442	283	166	11	13	280	48	300	4.03e-14	73.9
# BLASTP 2.12.0+
# Query: KAF7198741.1 thyroid hormone receptor interactor 10, partial [Nothobranchius furzeri]
# Database: human_prot_db
# Fields: query acc.ver, subject acc.ver, % identity, alignment length, mismatches, gap opens, q. start, q. end, s. start, s. end, evalue, bit score
# 1 hits found
KAF7198741.1	ENSG00000125733|ENSG00000125733.18|ENST00000313244|ENST00000313244.14	54.174	563	234	9	1	547	47	601	0.0	553
# BLASTP 2.12.0+
# Query: KAF7198742.1 atherin-like, partial [Nothobranchius furzeri]
# Database: human_prot_db
# 0 hits found
# BLASTP 2.12.0+
# Query: KAF7198743.1 pachytene checkpoint protein 2-like protein, partial [Nothobranchius furzeri]
# Database: human_prot_db
# Fields: query acc.ver, subject acc.ver, % identity, alignment length, mismatches, gap opens, q. start, q. end, s. start, s. end, evalue, bit score
# 1 hits found
KAF7198743.1	ENSG00000071539|ENSG00000071539.14|ENST00000166345|ENST00000166345.8	78.502	307	66	0	108	414	122	428	2.02e-175	498
# BLASTP 2.12.0+
# Query: KAF7198744.1 transcript variant X1 [Nothobranchius furzeri]
# Database: human_prot_db
# Fields: query acc.ver, subject acc.ver, % identity, alignment length, mismatches, gap opens, q. start, q. end, s. start, s. end, evalue, bit score
# 1 hits found
KAF7198744.1	ENSG00000169856|ENSG00000169856.9|ENST00000305901|ENST00000305901.7	72.331	459	92	14	1	436	1	447	1.17e-180	514
# BLASTP 2.12.0+
# Query: KAF7198745.1 transcript variant X2 [Nothobranchius furzeri]
# Database: human_prot_db
# Fields: query acc.ver, subject acc.ver, % identity, alignment length, mismatches, gap opens, q. start, q. end, s. start, s. end, evalue, bit score
# 1 hits found
KAF7198745.1	ENSG00000169856|ENSG00000169856.9|ENST00000305901|ENST00000305901.7	72.687	454	94	13	1	431	1	447	0.0	520
# BLASTP 2.12.0+
# Query: KAF7198746.1 transcript variant X2 [Nothobranchius furzeri]
# Database: human_prot_db
# Fields: query acc.ver, subject acc.ver, % identity, alignment length, mismatches, gap opens, q. start, q. end, s. start, s. end, evalue, bit score
# 1 hits found
KAF7198746.1	ENSG00000126878|ENSG00000126878.13|ENST00000247291|ENST00000247291.8	23.276	116	78	4	96	207	8	116	4.6	29.3
# BLASTP 2.12.0+
# Query: KAF7198747.1 zinc finger protein 664-like [Nothobranchius furzeri]
# Database: human_prot_db
# Fields: query acc.ver, subject acc.ver, % identity, alignment length, mismatches, gap opens, q. start, q. end, s. start, s. end, evalue, bit score
# 2 hits found
KAF7198747.1	ENSG00000180787|ENSG00000180787.6|ENST00000318833|ENST00000318833.4	36.676	349	217	3	85	431	130	476	2.74e-69	229
KAF7198747.1	ENSG00000180787|ENSG00000180787.6|ENST00000318833|ENST00000318833.4	27.899	276	170	2	98	344	227	502	6.33e-30	123
# BLASTP 2.12.0+
# Query: KAF7198748.1 potassium voltage-gated channel subfamily H member 2-like [Nothobranchius furzeri]
# Database: human_prot_db
# Fields: query acc.ver, subject acc.ver, % identity, alignment length, mismatches, gap opens, q. start, q. end, s. start, s. end, evalue, bit score
# 1 hits found
KAF7198748.1	ENSG00000055118|ENSG00000055118.17|ENST00000330883|ENST00000330883.9	90.526	190	18	0	1	190	337	526	1.90e-125	374
# BLASTP 2.12.0+
# Query: KAF7198749.1 V-set and transmembrane domain containing 2A [Nothobranchius furzeri]
# Database: human_prot_db
# Fields: query acc.ver, subject acc.ver, % identity, alignment length, mismatches, gap opens, q. start, q. end, s. start, s. end, evalue, bit score
# 1 hits found
KAF7198749.1	ENSG00000170419|ENSG00000170419.11|ENST00000407838|ENST00000407838.7	53.782	238	105	3	1	235	1	236	4.27e-82	246
# BLASTP 2.12.0+
# Query: KAF7198750.1 transcript variant X4 [Nothobranchius furzeri]
# Database: human_prot_db
# Fields: query acc.ver, subject acc.ver, % identity, alignment length, mismatches, gap opens, q. start, q. end, s. start, s. end, evalue, bit score
# 18 hits found
KAF7198750.1	ENSG00000197694|ENSG00000197694.18|ENST00000630866|ENST00000630866.1	74.194	155	37	2	22	176	1138	1289	3.58e-65	219
KAF7198750.1	ENSG00000197694|ENSG00000197694.18|ENST00000630866|ENST00000630866.1	56.790	81	35	0	97	177	232	312	1.62e-20	90.9
KAF7198750.1	ENSG00000197694|ENSG00000197694.18|ENST00000630866|ENST00000630866.1	29.665	209	107	5	1	171	936	1142	1.19e-12	67.8
KAF7198750.1	ENSG00000197694|ENSG00000197694.18|ENST00000630866|ENST00000630866.1	36.000	75	48	0	102	176	1857	1931	1.29e-08	56.2
KAF7198750.1	ENSG00000197694|ENSG00000197694.18|ENST00000630866|ENST00000630866.1	33.784	74	49	0	98	171	1747	1820	2.67e-08	55.1
KAF7198750.1	ENSG00000197694|ENSG00000197694.18|ENST00000630866|ENST00000630866.1	32.258	93	62	1	95	187	865	956	3.39e-07	52.0
KAF7198750.1	ENSG00000197694|ENSG00000197694.18|ENST00000630866|ENST00000630866.1	36.047	86	49	3	97	177	1528	1612	5.40e-07	51.2
KAF7198750.1	ENSG00000197694|ENSG00000197694.18|ENST00000630866|ENST00000630866.1	31.707	82	56	0	95	176	653	734	7.28e-06	47.8
KAF7198750.1	ENSG00000197694|ENSG00000197694.18|ENST00000630866|ENST00000630866.1	31.646	79	54	0	104	182	451	529	2.06e-05	46.6
KAF7198750.1	ENSG00000197694|ENSG00000197694.18|ENST00000630866|ENST00000630866.1	33.846	65	43	0	112	176	1437	1501	2.87e-05	46.2
KAF7198750.1	ENSG00000197694|ENSG00000197694.18|ENST00000630866|ENST00000630866.1	35.000	80	52	0	93	172	1954	2033	3.06e-05	45.8
KAF7198750.1	ENSG00000197694|ENSG00000197694.18|ENST00000630866|ENST00000630866.1	28.182	110	73	1	98	207	1641	1744	7.53e-05	44.7
KAF7198750.1	ENSG00000197694|ENSG00000197694.18|ENST00000630866|ENST00000630866.1	25.610	82	61	0	95	176	124	205	0.002	40.4
KAF7198750.1	ENSG00000197694|ENSG00000197694.18|ENST00000630866|ENST00000630866.1	32.836	67	45	0	97	163	1316	1382	0.002	40.4
KAF7198750.1	ENSG00000197694|ENSG00000197694.18|ENST00000630866|ENST00000630866.1	28.571	91	60	2	85	171	5	94	0.005	39.3
KAF7198750.1	ENSG00000197694|ENSG00000197694.18|ENST00000630866|ENST00000630866.1	24.848	165	103	5	32	180	262	421	0.021	37.4
KAF7198750.1	ENSG00000197694|ENSG00000197694.18|ENST00000630866|ENST00000630866.1	31.081	74	50	1	98	171	551	623	0.027	37.0
KAF7198750.1	ENSG00000197694|ENSG00000197694.18|ENST00000630866|ENST00000630866.1	27.143	70	51	0	101	170	765	834	0.13	35.0
# BLASTP 2.12.0+
# Query: KAF7198751.1 transcript variant X5 [Nothobranchius furzeri]
# Database: human_prot_db
# Fields: query acc.ver, subject acc.ver, % identity, alignment length, mismatches, gap opens, q. start, q. end, s. start, s. end, evalue, bit score
# 18 hits found
KAF7198751.1	ENSG00000197694|ENSG00000197694.18|ENST00000630866|ENST00000630866.1	74.194	155	37	2	22	176	1138	1289	3.58e-65	219
KAF7198751.1	ENSG00000197694|ENSG00000197694.18|ENST00000630866|ENST00000630866.1	56.790	81	35	0	97	177	232	312	1.62e-20	90.9
KAF7198751.1	ENSG00000197694|ENSG00000197694.18|ENST00000630866|ENST00000630866.1	29.665	209	107	5	1	171	936	1142	1.19e-12	67.8
KAF7198751.1	ENSG00000197694|ENSG00000197694.18|ENST00000630866|ENST00000630866.1	36.000	75	48	0	102	176	1857	1931	1.29e-08	56.2
KAF7198751.1	ENSG00000197694|ENSG00000197694.18|ENST00000630866|ENST00000630866.1	33.784	74	49	0	98	171	1747	1820	2.67e-08	55.1
KAF7198751.1	ENSG00000197694|ENSG00000197694.18|ENST00000630866|ENST00000630866.1	32.258	93	62	1	95	187	865	956	3.39e-07	52.0
KAF7198751.1	ENSG00000197694|ENSG00000197694.18|ENST00000630866|ENST00000630866.1	36.047	86	49	3	97	177	1528	1612	5.40e-07	51.2
KAF7198751.1	ENSG00000197694|ENSG00000197694.18|ENST00000630866|ENST00000630866.1	31.707	82	56	0	95	176	653	734	7.28e-06	47.8
KAF7198751.1	ENSG00000197694|ENSG00000197694.18|ENST00000630866|ENST00000630866.1	31.646	79	54	0	104	182	451	529	2.06e-05	46.6
KAF7198751.1	ENSG00000197694|ENSG00000197694.18|ENST00000630866|ENST00000630866.1	33.846	65	43	0	112	176	1437	1501	2.87e-05	46.2
KAF7198751.1	ENSG00000197694|ENSG00000197694.18|ENST00000630866|ENST00000630866.1	35.000	80	52	0	93	172	1954	2033	3.06e-05	45.8
KAF7198751.1	ENSG00000197694|ENSG00000197694.18|ENST00000630866|ENST00000630866.1	28.182	110	73	1	98	207	1641	1744	7.53e-05	44.7
KAF7198751.1	ENSG00000197694|ENSG00000197694.18|ENST00000630866|ENST00000630866.1	25.610	82	61	0	95	176	124	205	0.002	40.4
KAF7198751.1	ENSG00000197694|ENSG00000197694.18|ENST00000630866|ENST00000630866.1	32.836	67	45	0	97	163	1316	1382	0.002	40.4
KAF7198751.1	ENSG00000197694|ENSG00000197694.18|ENST00000630866|ENST00000630866.1	28.571	91	60	2	85	171	5	94	0.005	39.3
KAF7198751.1	ENSG00000197694|ENSG00000197694.18|ENST00000630866|ENST00000630866.1	24.848	165	103	5	32	180	262	421	0.021	37.4
KAF7198751.1	ENSG00000197694|ENSG00000197694.18|ENST00000630866|ENST00000630866.1	31.081	74	50	1	98	171	551	623	0.027	37.0
KAF7198751.1	ENSG00000197694|ENSG00000197694.18|ENST00000630866|ENST00000630866.1	27.143	70	51	0	101	170	765	834	0.13	35.0
# BLASTP 2.12.0+
# Query: KAF7198752.1 transcript variant X5 [Nothobranchius furzeri]
# Database: human_prot_db
# Fields: query acc.ver, subject acc.ver, % identity, alignment length, mismatches, gap opens, q. start, q. end, s. start, s. end, evalue, bit score
# 19 hits found
KAF7198752.1	ENSG00000197694|ENSG00000197694.18|ENST00000630866|ENST00000630866.1	75.325	154	25	2	22	164	1138	1289	2.51e-67	224
KAF7198752.1	ENSG00000197694|ENSG00000197694.18|ENST00000630866|ENST00000630866.1	39.860	143	59	2	23	165	197	312	7.79e-21	91.3
KAF7198752.1	ENSG00000197694|ENSG00000197694.18|ENST00000630866|ENST00000630866.1	36.000	75	48	0	90	164	1857	1931	9.92e-09	56.2
KAF7198752.1	ENSG00000197694|ENSG00000197694.18|ENST00000630866|ENST00000630866.1	33.784	74	49	0	86	159	1747	1820	1.92e-08	55.1
KAF7198752.1	ENSG00000197694|ENSG00000197694.18|ENST00000630866|ENST00000630866.1	32.258	93	62	1	83	175	865	956	3.56e-07	51.6
KAF7198752.1	ENSG00000197694|ENSG00000197694.18|ENST00000630866|ENST00000630866.1	36.047	86	49	3	85	165	1528	1612	3.77e-07	51.6
KAF7198752.1	ENSG00000197694|ENSG00000197694.18|ENST00000630866|ENST00000630866.1	33.766	77	51	0	83	159	1066	1142	1.91e-06	49.3
KAF7198752.1	ENSG00000197694|ENSG00000197694.18|ENST00000630866|ENST00000630866.1	31.707	82	56	0	83	164	653	734	4.49e-06	48.1
KAF7198752.1	ENSG00000197694|ENSG00000197694.18|ENST00000630866|ENST00000630866.1	95.455	22	1	0	1	22	936	957	1.42e-05	46.6
KAF7198752.1	ENSG00000197694|ENSG00000197694.18|ENST00000630866|ENST00000630866.1	31.646	79	54	0	92	170	451	529	1.53e-05	46.6
KAF7198752.1	ENSG00000197694|ENSG00000197694.18|ENST00000630866|ENST00000630866.1	33.846	65	43	0	100	164	1437	1501	1.76e-05	46.6
KAF7198752.1	ENSG00000197694|ENSG00000197694.18|ENST00000630866|ENST00000630866.1	35.000	80	52	0	81	160	1954	2033	3.49e-05	45.4
KAF7198752.1	ENSG00000197694|ENSG00000197694.18|ENST00000630866|ENST00000630866.1	28.182	110	73	1	86	195	1641	1744	7.45e-05	44.7
KAF7198752.1	ENSG00000197694|ENSG00000197694.18|ENST00000630866|ENST00000630866.1	25.610	82	61	0	83	164	124	205	0.001	41.2
KAF7198752.1	ENSG00000197694|ENSG00000197694.18|ENST00000630866|ENST00000630866.1	32.836	67	45	0	85	151	1316	1382	0.002	40.0
KAF7198752.1	ENSG00000197694|ENSG00000197694.18|ENST00000630866|ENST00000630866.1	28.571	91	60	2	73	159	5	94	0.004	39.7
KAF7198752.1	ENSG00000197694|ENSG00000197694.18|ENST00000630866|ENST00000630866.1	31.081	74	50	1	86	159	551	623	0.023	37.0
KAF7198752.1	ENSG00000197694|ENSG00000197694.18|ENST00000630866|ENST00000630866.1	25.882	85	63	0	84	168	337	421	0.036	36.6
KAF7198752.1	ENSG00000197694|ENSG00000197694.18|ENST00000630866|ENST00000630866.1	27.397	73	53	0	86	158	762	834	0.093	35.0
# BLASTP 2.12.0+
# Query: KAF7198753.1 transcript variant X6 [Nothobranchius furzeri]
# Database: human_prot_db
# Fields: query acc.ver, subject acc.ver, % identity, alignment length, mismatches, gap opens, q. start, q. end, s. start, s. end, evalue, bit score
# 19 hits found
KAF7198753.1	ENSG00000197694|ENSG00000197694.18|ENST00000630866|ENST00000630866.1	75.325	154	25	2	22	164	1138	1289	2.51e-67	224
KAF7198753.1	ENSG00000197694|ENSG00000197694.18|ENST00000630866|ENST00000630866.1	39.860	143	59	2	23	165	197	312	7.79e-21	91.3
KAF7198753.1	ENSG00000197694|ENSG00000197694.18|ENST00000630866|ENST00000630866.1	36.000	75	48	0	90	164	1857	1931	9.92e-09	56.2
KAF7198753.1	ENSG00000197694|ENSG00000197694.18|ENST00000630866|ENST00000630866.1	33.784	74	49	0	86	159	1747	1820	1.92e-08	55.1
KAF7198753.1	ENSG00000197694|ENSG00000197694.18|ENST00000630866|ENST00000630866.1	32.258	93	62	1	83	175	865	956	3.56e-07	51.6
KAF7198753.1	ENSG00000197694|ENSG00000197694.18|ENST00000630866|ENST00000630866.1	36.047	86	49	3	85	165	1528	1612	3.77e-07	51.6
KAF7198753.1	ENSG00000197694|ENSG00000197694.18|ENST00000630866|ENST00000630866.1	33.766	77	51	0	83	159	1066	1142	1.91e-06	49.3
KAF7198753.1	ENSG00000197694|ENSG00000197694.18|ENST00000630866|ENST00000630866.1	31.707	82	56	0	83	164	653	734	4.49e-06	48.1
KAF7198753.1	ENSG00000197694|ENSG00000197694.18|ENST00000630866|ENST00000630866.1	95.455	22	1	0	1	22	936	957	1.42e-05	46.6
KAF7198753.1	ENSG00000197694|ENSG00000197694.18|ENST00000630866|ENST00000630866.1	31.646	79	54	0	92	170	451	529	1.53e-05	46.6
KAF7198753.1	ENSG00000197694|ENSG00000197694.18|ENST00000630866|ENST00000630866.1	33.846	65	43	0	100	164	1437	1501	1.76e-05	46.6
KAF7198753.1	ENSG00000197694|ENSG00000197694.18|ENST00000630866|ENST00000630866.1	35.000	80	52	0	81	160	1954	2033	3.49e-05	45.4
KAF7198753.1	ENSG00000197694|ENSG00000197694.18|ENST00000630866|ENST00000630866.1	28.182	110	73	1	86	195	1641	1744	7.45e-05	44.7
KAF7198753.1	ENSG00000197694|ENSG00000197694.18|ENST00000630866|ENST00000630866.1	25.610	82	61	0	83	164	124	205	0.001	41.2
KAF7198753.1	ENSG00000197694|ENSG00000197694.18|ENST00000630866|ENST00000630866.1	32.836	67	45	0	85	151	1316	1382	0.002	40.0
KAF7198753.1	ENSG00000197694|ENSG00000197694.18|ENST00000630866|ENST00000630866.1	28.571	91	60	2	73	159	5	94	0.004	39.7
KAF7198753.1	ENSG00000197694|ENSG00000197694.18|ENST00000630866|ENST00000630866.1	31.081	74	50	1	86	159	551	623	0.023	37.0
KAF7198753.1	ENSG00000197694|ENSG00000197694.18|ENST00000630866|ENST00000630866.1	25.882	85	63	0	84	168	337	421	0.036	36.6
KAF7198753.1	ENSG00000197694|ENSG00000197694.18|ENST00000630866|ENST00000630866.1	27.397	73	53	0	86	158	762	834	0.093	35.0
# BLASTP 2.12.0+
# Query: KAF7198754.1 cilia- and flagella-associated protein 221-like [Nothobranchius furzeri]
# Database: human_prot_db
# Fields: query acc.ver, subject acc.ver, % identity, alignment length, mismatches, gap opens, q. start, q. end, s. start, s. end, evalue, bit score
# 1 hits found
KAF7198754.1	ENSG00000163075|ENSG00000163075.13|ENST00000443972|ENST00000443972.5	28.523	298	163	14	4	271	76	353	2.82e-10	62.4
# BLASTP 2.12.0+
# Query: KAF7198755.1 putative LOC107390909-like protein, partial [Nothobranchius furzeri]
# Database: human_prot_db
# Fields: query acc.ver, subject acc.ver, % identity, alignment length, mismatches, gap opens, q. start, q. end, s. start, s. end, evalue, bit score
# 1 hits found
KAF7198755.1	ENSG00000198939|ENSG00000198939.8|ENST00000523286|ENST00000523286.1	29.508	61	36	1	47	107	104	157	4.4	29.3
# BLASTP 2.12.0+
# Query: KAF7198756.1 putative LOC107373537-like protein [Nothobranchius furzeri]
# Database: human_prot_db
# Fields: query acc.ver, subject acc.ver, % identity, alignment length, mismatches, gap opens, q. start, q. end, s. start, s. end, evalue, bit score
# 1 hits found
KAF7198756.1	ENSG00000153404|ENSG00000153404.14|ENST00000637938|ENST00000637938.1	42.895	373	171	5	23	367	15	373	2.52e-84	286
# BLASTP 2.12.0+
# Query: KAF7198757.1 protein FAM151B-like, partial [Nothobranchius furzeri]
# Database: human_prot_db
# Fields: query acc.ver, subject acc.ver, % identity, alignment length, mismatches, gap opens, q. start, q. end, s. start, s. end, evalue, bit score
# 1 hits found
KAF7198757.1	ENSG00000152380|ENSG00000152380.10|ENST00000282226|ENST00000282226.5	53.488	172	78	1	33	202	53	224	2.29e-58	186
# BLASTP 2.12.0+
# Query: KAF7198758.1 transcriptional regulator [Nothobranchius furzeri]
# Database: human_prot_db
# Fields: query acc.ver, subject acc.ver, % identity, alignment length, mismatches, gap opens, q. start, q. end, s. start, s. end, evalue, bit score
# 1 hits found
KAF7198758.1	ENSG00000113387|ENSG00000113387.12|ENST00000512913|ENST00000512913.5	69.291	127	37	2	1	125	1	127	9.48e-52	160
# BLASTP 2.12.0+
# Query: KAF7198759.1 transcript variant X2 [Nothobranchius furzeri]
# Database: human_prot_db
# Fields: query acc.ver, subject acc.ver, % identity, alignment length, mismatches, gap opens, q. start, q. end, s. start, s. end, evalue, bit score
# 1 hits found
KAF7198759.1	ENSG00000157927|ENSG00000157927.17|ENST00000399583|ENST00000399583.4	37.511	1133	565	28	62	1123	12	1072	0.0	615
# BLASTP 2.12.0+
# Query: KAF7198760.1 transcript variant X1 [Nothobranchius furzeri]
# Database: human_prot_db
# Fields: query acc.ver, subject acc.ver, % identity, alignment length, mismatches, gap opens, q. start, q. end, s. start, s. end, evalue, bit score
# 1 hits found
KAF7198760.1	ENSG00000157927|ENSG00000157927.17|ENST00000399583|ENST00000399583.4	38.217	1133	572	27	62	1138	12	1072	0.0	647
# BLASTP 2.12.0+
# Query: KAF7198761.1 cytohesin-3-like [Nothobranchius furzeri]
# Database: human_prot_db
# Fields: query acc.ver, subject acc.ver, % identity, alignment length, mismatches, gap opens, q. start, q. end, s. start, s. end, evalue, bit score
# 1 hits found
KAF7198761.1	ENSG00000108669|ENSG00000108669.16|ENST00000591455|ENST00000591455.5	64.249	386	132	3	15	394	8	393	0.0	521
# BLASTP 2.12.0+
# Query: KAF7198762.1 protein FAM83F-like, partial [Nothobranchius furzeri]
# Database: human_prot_db
# Fields: query acc.ver, subject acc.ver, % identity, alignment length, mismatches, gap opens, q. start, q. end, s. start, s. end, evalue, bit score
# 1 hits found
KAF7198762.1	ENSG00000133477|ENSG00000133477.17|ENST00000333407|ENST00000333407.11	46.753	308	157	3	37	338	1	307	1.93e-99	311
# BLASTP 2.12.0+
# Query: KAF7198763.1 growth factor receptor-bound protein 2-B-like [Nothobranchius furzeri]
# Database: human_prot_db
# Fields: query acc.ver, subject acc.ver, % identity, alignment length, mismatches, gap opens, q. start, q. end, s. start, s. end, evalue, bit score
# 1 hits found
KAF7198763.1	ENSG00000100351|ENSG00000100351.17|ENST00000407075|ENST00000407075.3	46.154	325	133	4	1	283	1	325	2.88e-88	267
# BLASTP 2.12.0+
# Query: KAF7198764.1 alpha polypeptide [Nothobranchius furzeri]
# Database: human_prot_db
# Fields: query acc.ver, subject acc.ver, % identity, alignment length, mismatches, gap opens, q. start, q. end, s. start, s. end, evalue, bit score
# 1 hits found
KAF7198764.1	ENSG00000248098|ENSG00000248098.12|ENST00000269980|ENST00000269980.7	77.650	434	91	1	19	446	12	445	0.0	700
# BLASTP 2.12.0+
# Query: KAF7198765.1 3-N-acetylglucosaminyltransferase 8 [Nothobranchius furzeri]
# Database: human_prot_db
# Fields: query acc.ver, subject acc.ver, % identity, alignment length, mismatches, gap opens, q. start, q. end, s. start, s. end, evalue, bit score
# 1 hits found
KAF7198765.1	ENSG00000170340|ENSG00000170340.11|ENST00000405767|ENST00000405767.1	38.107	412	223	8	3	403	7	397	3.80e-90	279
# BLASTP 2.12.0+
# Query: KAF7198766.1 dual specificity protein phosphatase 6-like [Nothobranchius furzeri]
# Database: human_prot_db
# Fields: query acc.ver, subject acc.ver, % identity, alignment length, mismatches, gap opens, q. start, q. end, s. start, s. end, evalue, bit score
# 1 hits found
KAF7198766.1	ENSG00000139318|ENSG00000139318.8|ENST00000279488|ENST00000279488.8	79.845	387	71	6	1	386	1	381	0.0	577
# BLASTP 2.12.0+
# Query: KAF7198767.1 SET domain containing 2 [Nothobranchius furzeri]
# Database: human_prot_db
# Fields: query acc.ver, subject acc.ver, % identity, alignment length, mismatches, gap opens, q. start, q. end, s. start, s. end, evalue, bit score
# 3 hits found
KAF7198767.1	ENSG00000181555|ENSG00000181555.21|ENST00000409792|ENST00000409792.4	60.000	690	226	17	1085	1742	1243	1914	0.0	770
KAF7198767.1	ENSG00000181555|ENSG00000181555.21|ENST00000409792|ENST00000409792.4	56.583	638	212	18	1934	2558	1978	2563	2.37e-174	600
KAF7198767.1	ENSG00000181555|ENSG00000181555.21|ENST00000409792|ENST00000409792.4	34.586	133	75	1	18	150	32	152	3.54e-10	67.8
# BLASTP 2.12.0+
# Query: KAF7198768.1 ras guanyl-releasing protein 3-like [Nothobranchius furzeri]
# Database: human_prot_db
# Fields: query acc.ver, subject acc.ver, % identity, alignment length, mismatches, gap opens, q. start, q. end, s. start, s. end, evalue, bit score
# 1 hits found
KAF7198768.1	ENSG00000152689|ENSG00000152689.18|ENST00000403687|ENST00000403687.8	71.574	394	101	4	1	394	274	656	0.0	593
# BLASTP 2.12.0+
# Query: KAF7198769.1 ribosomal protein L13a [Nothobranchius furzeri]
# Database: human_prot_db
# Fields: query acc.ver, subject acc.ver, % identity, alignment length, mismatches, gap opens, q. start, q. end, s. start, s. end, evalue, bit score
# 1 hits found
KAF7198769.1	ENSG00000142541|ENSG00000142541.18|ENST00000391857|ENST00000391857.9	88.945	199	22	0	7	205	5	203	1.93e-128	361
# BLASTP 2.12.0+
# Query: KAF7198770.1 mitochondrial-like [Nothobranchius furzeri]
# Database: human_prot_db
# Fields: query acc.ver, subject acc.ver, % identity, alignment length, mismatches, gap opens, q. start, q. end, s. start, s. end, evalue, bit score
# 1 hits found
KAF7198770.1	ENSG00000285390|ENSG00000285390.2|ENST00000647074|ENST00000647074.2	76.056	71	17	0	37	107	36	106	3.63e-30	105
# BLASTP 2.12.0+
# Query: KAF7198771.1 zinc metallopeptidase STE24 [Nothobranchius furzeri]
# Database: human_prot_db
# Fields: query acc.ver, subject acc.ver, % identity, alignment length, mismatches, gap opens, q. start, q. end, s. start, s. end, evalue, bit score
# 1 hits found
KAF7198771.1	ENSG00000084073|ENSG00000084073.10|ENST00000372759|ENST00000372759.4	80.942	467	86	2	3	466	8	474	0.0	777
# BLASTP 2.12.0+
# Query: KAF7198772.1 transcript variant X2 [Nothobranchius furzeri]
# Database: human_prot_db
# Fields: query acc.ver, subject acc.ver, % identity, alignment length, mismatches, gap opens, q. start, q. end, s. start, s. end, evalue, bit score
# 1 hits found
KAF7198772.1	ENSG00000143549|ENSG00000143549.21|ENST00000611659|ENST00000611659.4	35.294	85	45	3	143	226	15	90	0.12	37.7
# BLASTP 2.12.0+
# Query: KAF7198773.1 ectonucleotide pyrophosphatase/phosphodiesterase family member 7-like [Nothobranchius furzeri]
# Database: human_prot_db
# Fields: query acc.ver, subject acc.ver, % identity, alignment length, mismatches, gap opens, q. start, q. end, s. start, s. end, evalue, bit score
# 1 hits found
KAF7198773.1	ENSG00000182156|ENSG00000182156.10|ENST00000328313|ENST00000328313.10	61.616	396	145	3	17	408	21	413	0.0	526
# BLASTP 2.12.0+
# Query: KAF7198774.1 chromobox 2, partial [Nothobranchius furzeri]
# Database: human_prot_db
# Fields: query acc.ver, subject acc.ver, % identity, alignment length, mismatches, gap opens, q. start, q. end, s. start, s. end, evalue, bit score
# 1 hits found
KAF7198774.1	ENSG00000173894|ENSG00000173894.11|ENST00000310942|ENST00000310942.9	36.531	542	243	25	1	489	39	532	2.57e-36	142
# BLASTP 2.12.0+
# Query: KAF7198775.1 noggin-like [Nothobranchius furzeri]
# Database: human_prot_db
# Fields: query acc.ver, subject acc.ver, % identity, alignment length, mismatches, gap opens, q. start, q. end, s. start, s. end, evalue, bit score
# 1 hits found
KAF7198775.1	ENSG00000183691|ENSG00000183691.6|ENST00000332822|ENST00000332822.6	55.804	224	83	6	8	217	11	232	1.45e-81	244
# BLASTP 2.12.0+
# Query: KAF7198776.1 transcript variant X1 [Nothobranchius furzeri]
# Database: human_prot_db
# Fields: query acc.ver, subject acc.ver, % identity, alignment length, mismatches, gap opens, q. start, q. end, s. start, s. end, evalue, bit score
# 1 hits found
KAF7198776.1	ENSG00000131781|ENSG00000131781.13|ENST00000578284|ENST00000578284.5	51.908	262	125	1	1	262	67	327	4.84e-93	283
# BLASTP 2.12.0+
# Query: KAF7198777.1 putative LOC107396618-like protein [Nothobranchius furzeri]
# Database: human_prot_db
# Fields: query acc.ver, subject acc.ver, % identity, alignment length, mismatches, gap opens, q. start, q. end, s. start, s. end, evalue, bit score
# 1 hits found
KAF7198777.1	ENSG00000008056|ENSG00000008056.14|ENST00000639776|ENST00000639776.1	25.641	78	48	3	33	110	80	147	3.2	30.0
# BLASTP 2.12.0+
# Query: KAF7198778.1 transcript variant X1 [Nothobranchius furzeri]
# Database: human_prot_db
# Fields: query acc.ver, subject acc.ver, % identity, alignment length, mismatches, gap opens, q. start, q. end, s. start, s. end, evalue, bit score
# 1 hits found
KAF7198778.1	ENSG00000119535|ENSG00000119535.18|ENST00000373106|ENST00000373106.6	29.621	871	482	31	29	833	26	831	5.51e-81	279
# BLASTP 2.12.0+
# Query: KAF7198779.1 transcript variant X2 [Nothobranchius furzeri]
# Database: human_prot_db
# Fields: query acc.ver, subject acc.ver, % identity, alignment length, mismatches, gap opens, q. start, q. end, s. start, s. end, evalue, bit score
# 1 hits found
KAF7198779.1	ENSG00000119535|ENSG00000119535.18|ENST00000373106|ENST00000373106.6	29.621	871	482	31	29	833	26	831	5.51e-81	279
# BLASTP 2.12.0+
# Query: KAF7198780.1 putative LOC107373054-like protein [Nothobranchius furzeri]
# Database: human_prot_db
# Fields: query acc.ver, subject acc.ver, % identity, alignment length, mismatches, gap opens, q. start, q. end, s. start, s. end, evalue, bit score
# 1 hits found
KAF7198780.1	ENSG00000198851|ENSG00000198851.10|ENST00000528600|ENST00000528600.1	22.642	159	94	7	2	138	4	155	0.014	37.0
# BLASTP 2.12.0+
# Query: KAF7198781.1 transcript variant X2 [Nothobranchius furzeri]
# Database: human_prot_db
# Fields: query acc.ver, subject acc.ver, % identity, alignment length, mismatches, gap opens, q. start, q. end, s. start, s. end, evalue, bit score
# 1 hits found
KAF7198781.1	ENSG00000121060|ENSG00000121060.19|ENST00000682766|ENST00000682766.1	27.039	233	169	1	1	233	123	354	5.63e-21	92.4
# BLASTP 2.12.0+
# Query: KAF7198782.1 transcript variant X1 [Nothobranchius furzeri]
# Database: human_prot_db
# Fields: query acc.ver, subject acc.ver, % identity, alignment length, mismatches, gap opens, q. start, q. end, s. start, s. end, evalue, bit score
# 1 hits found
KAF7198782.1	ENSG00000121060|ENSG00000121060.19|ENST00000682766|ENST00000682766.1	27.039	233	169	1	1	233	123	354	5.63e-21	92.4
# BLASTP 2.12.0+
# Query: KAF7198783.1 transcript variant X1, partial [Nothobranchius furzeri]
# Database: human_prot_db
# Fields: query acc.ver, subject acc.ver, % identity, alignment length, mismatches, gap opens, q. start, q. end, s. start, s. end, evalue, bit score
# 1 hits found
KAF7198783.1	ENSG00000232040|ENSG00000232040.4|ENST00000646382|ENST00000646382.1	27.648	727	452	23	11	713	498	1174	3.08e-66	239
# BLASTP 2.12.0+
# Query: KAF7198784.1 transcript variant X1 [Nothobranchius furzeri]
# Database: human_prot_db
# Fields: query acc.ver, subject acc.ver, % identity, alignment length, mismatches, gap opens, q. start, q. end, s. start, s. end, evalue, bit score
# 1 hits found
KAF7198784.1	ENSG00000167984|ENSG00000167984.18|ENST00000615877|ENST00000615877.4	30.795	604	381	15	246	833	139	721	2.37e-73	257
# BLASTP 2.12.0+
# Query: KAF7198785.1 transcript variant X2 [Nothobranchius furzeri]
# Database: human_prot_db
# Fields: query acc.ver, subject acc.ver, % identity, alignment length, mismatches, gap opens, q. start, q. end, s. start, s. end, evalue, bit score
# 1 hits found
KAF7198785.1	ENSG00000167984|ENSG00000167984.18|ENST00000615877|ENST00000615877.4	31.862	521	323	13	246	750	139	643	1.00e-68	242
# BLASTP 2.12.0+
# Query: KAF7198786.1 leucine-rich repeat-containing protein 4C-like [Nothobranchius furzeri]
# Database: human_prot_db
# Fields: query acc.ver, subject acc.ver, % identity, alignment length, mismatches, gap opens, q. start, q. end, s. start, s. end, evalue, bit score
# 1 hits found
KAF7198786.1	ENSG00000148948|ENSG00000148948.8|ENST00000619527|ENST00000619527.4	69.984	643	178	7	1	631	1	640	0.0	905
# BLASTP 2.12.0+
# Query: KAF7198787.1 hypocretin (orexin) neuropeptide precursor [Nothobranchius furzeri]
# Database: human_prot_db
# Fields: query acc.ver, subject acc.ver, % identity, alignment length, mismatches, gap opens, q. start, q. end, s. start, s. end, evalue, bit score
# 2 hits found
KAF7198787.1	ENSG00000161610|ENSG00000161610.1|ENST00000293330|ENST00000293330.1	53.165	79	27	1	46	124	33	101	1.12e-15	69.7
KAF7198787.1	ENSG00000161610|ENSG00000161610.1|ENST00000293330|ENST00000293330.1	60.000	30	12	0	102	131	48	77	8.63e-05	41.2
# BLASTP 2.12.0+
# Query: KAF7198788.1 somatostatin receptor type 2-like [Nothobranchius furzeri]
# Database: human_prot_db
# Fields: query acc.ver, subject acc.ver, % identity, alignment length, mismatches, gap opens, q. start, q. end, s. start, s. end, evalue, bit score
# 1 hits found
KAF7198788.1	ENSG00000112038|ENSG00000112038.18|ENST00000330432|ENST00000330432.12	26.667	150	94	6	16	156	58	200	1.80e-04	44.3
# BLASTP 2.12.0+
# Query: KAF7198789.1 gamma-taxilin-like [Nothobranchius furzeri]
# Database: human_prot_db
# Fields: query acc.ver, subject acc.ver, % identity, alignment length, mismatches, gap opens, q. start, q. end, s. start, s. end, evalue, bit score
# 1 hits found
KAF7198789.1	ENSG00000086712|ENSG00000086712.13|ENST00000380122|ENST00000380122.10	73.077	364	89	2	43	403	101	458	6.24e-174	500
# BLASTP 2.12.0+
# Query: KAF7198790.1 hypothetical protein G4P62_007196 [Nothobranchius furzeri]
# Database: human_prot_db
# Fields: query acc.ver, subject acc.ver, % identity, alignment length, mismatches, gap opens, q. start, q. end, s. start, s. end, evalue, bit score
# 2 hits found
KAF7198790.1	ENSG00000148935|ENSG00000148935.11|ENST00000454584|ENST00000454584.6	51.261	119	40	2	183	293	202	310	2.05e-34	128
KAF7198790.1	ENSG00000148935|ENSG00000148935.11|ENST00000454584|ENST00000454584.6	90.000	20	2	0	10	29	158	177	2.44e-04	43.5
# BLASTP 2.12.0+
# Query: KAF7198791.1 transmembrane protein 178B-like [Nothobranchius furzeri]
# Database: human_prot_db
# Fields: query acc.ver, subject acc.ver, % identity, alignment length, mismatches, gap opens, q. start, q. end, s. start, s. end, evalue, bit score
# 1 hits found
KAF7198791.1	ENSG00000261115|ENSG00000261115.6|ENST00000565468|ENST00000565468.6	66.118	304	92	2	1	304	1	293	1.61e-140	399
# BLASTP 2.12.0+
# Query: KAF7198792.1 transcript variant X4 [Nothobranchius furzeri]
# Database: human_prot_db
# Fields: query acc.ver, subject acc.ver, % identity, alignment length, mismatches, gap opens, q. start, q. end, s. start, s. end, evalue, bit score
# 2 hits found
KAF7198792.1	ENSG00000126822|ENSG00000126822.18|ENST00000247226|ENST00000247226.13	70.681	382	107	4	129	506	76	456	1.04e-179	568
KAF7198792.1	ENSG00000126822|ENSG00000126822.18|ENST00000247226|ENST00000247226.13	29.015	741	334	31	708	1372	589	1213	1.90e-30	132
# BLASTP 2.12.0+
# Query: KAF7198793.1 transcript variant X1 [Nothobranchius furzeri]
# Database: human_prot_db
# Fields: query acc.ver, subject acc.ver, % identity, alignment length, mismatches, gap opens, q. start, q. end, s. start, s. end, evalue, bit score
# 2 hits found
KAF7198793.1	ENSG00000126822|ENSG00000126822.18|ENST00000247226|ENST00000247226.13	70.681	382	107	4	170	547	76	456	9.82e-179	566
KAF7198793.1	ENSG00000126822|ENSG00000126822.18|ENST00000247226|ENST00000247226.13	28.745	741	336	30	749	1413	589	1213	1.52e-30	133
# BLASTP 2.12.0+
# Query: KAF7198794.1 transcript variant X2 [Nothobranchius furzeri]
# Database: human_prot_db
# Fields: query acc.ver, subject acc.ver, % identity, alignment length, mismatches, gap opens, q. start, q. end, s. start, s. end, evalue, bit score
# 2 hits found
KAF7198794.1	ENSG00000126822|ENSG00000126822.18|ENST00000247226|ENST00000247226.13	70.681	382	107	4	170	547	76	456	6.48e-179	566
KAF7198794.1	ENSG00000126822|ENSG00000126822.18|ENST00000247226|ENST00000247226.13	28.745	741	336	30	721	1385	589	1213	3.24e-30	132
# BLASTP 2.12.0+
# Query: KAF7198795.1 transcript variant X3 [Nothobranchius furzeri]
# Database: human_prot_db
# Fields: query acc.ver, subject acc.ver, % identity, alignment length, mismatches, gap opens, q. start, q. end, s. start, s. end, evalue, bit score
# 2 hits found
KAF7198795.1	ENSG00000126822|ENSG00000126822.18|ENST00000247226|ENST00000247226.13	70.681	382	107	4	131	508	76	456	1.17e-179	567
KAF7198795.1	ENSG00000126822|ENSG00000126822.18|ENST00000247226|ENST00000247226.13	29.015	741	334	31	710	1374	589	1213	2.31e-30	132
# BLASTP 2.12.0+
# Query: KAF7198796.1 transcript variant X5 [Nothobranchius furzeri]
# Database: human_prot_db
# Fields: query acc.ver, subject acc.ver, % identity, alignment length, mismatches, gap opens, q. start, q. end, s. start, s. end, evalue, bit score
# 2 hits found
KAF7198796.1	ENSG00000126822|ENSG00000126822.18|ENST00000634379|ENST00000634379.2	70.681	382	107	4	119	496	97	477	9.95e-180	568
KAF7198796.1	ENSG00000126822|ENSG00000126822.18|ENST00000634379|ENST00000634379.2	29.015	741	334	31	698	1362	610	1234	2.45e-30	132
# BLASTP 2.12.0+
# Query: KAF7198797.1 transcript variant X7 [Nothobranchius furzeri]
# Database: human_prot_db
# Fields: query acc.ver, subject acc.ver, % identity, alignment length, mismatches, gap opens, q. start, q. end, s. start, s. end, evalue, bit score
# 1 hits found
KAF7198797.1	ENSG00000126822|ENSG00000126822.18|ENST00000247226|ENST00000247226.13	40.300	1268	511	41	170	1321	76	1213	0.0	675
# BLASTP 2.12.0+
# Query: KAF7198798.1 transcript variant X6 [Nothobranchius furzeri]
# Database: human_prot_db
# Fields: query acc.ver, subject acc.ver, % identity, alignment length, mismatches, gap opens, q. start, q. end, s. start, s. end, evalue, bit score
# 2 hits found
KAF7198798.1	ENSG00000126822|ENSG00000126822.18|ENST00000247226|ENST00000247226.13	70.681	382	107	4	117	494	76	456	8.97e-180	567
KAF7198798.1	ENSG00000126822|ENSG00000126822.18|ENST00000247226|ENST00000247226.13	29.015	741	334	31	696	1360	589	1213	2.51e-30	132
# BLASTP 2.12.0+
# Query: KAF7198799.1 complement C1q subcomponent subunit B-like [Nothobranchius furzeri]
# Database: human_prot_db
# Fields: query acc.ver, subject acc.ver, % identity, alignment length, mismatches, gap opens, q. start, q. end, s. start, s. end, evalue, bit score
# 1 hits found
KAF7198799.1	ENSG00000165985|ENSG00000165985.10|ENST00000619991|ENST00000619991.1	33.577	137	76	5	42	172	84	211	2.19e-12	63.9
# BLASTP 2.12.0+
# Query: KAF7198800.1 alpha-1B adrenergic receptor-like [Nothobranchius furzeri]
# Database: human_prot_db
# Fields: query acc.ver, subject acc.ver, % identity, alignment length, mismatches, gap opens, q. start, q. end, s. start, s. end, evalue, bit score
# 1 hits found
KAF7198800.1	ENSG00000170214|ENSG00000170214.5|ENST00000306675|ENST00000306675.5	76.471	68	16	0	43	110	40	107	4.52e-27	105
# BLASTP 2.12.0+
# Query: KAF7198801.1 P2X purinoceptor 7-like [Nothobranchius furzeri]
# Database: human_prot_db
# Fields: query acc.ver, subject acc.ver, % identity, alignment length, mismatches, gap opens, q. start, q. end, s. start, s. end, evalue, bit score
# 1 hits found
KAF7198801.1	ENSG00000089041|ENSG00000089041.17|ENST00000328963|ENST00000328963.10	29.268	123	77	3	120	236	473	591	1.19e-06	50.4
# BLASTP 2.12.0+
# Query: KAF7198802.1 alpha-1B adrenergic receptor-like [Nothobranchius furzeri]
# Database: human_prot_db
# Fields: query acc.ver, subject acc.ver, % identity, alignment length, mismatches, gap opens, q. start, q. end, s. start, s. end, evalue, bit score
# 1 hits found
KAF7198802.1	ENSG00000170214|ENSG00000170214.5|ENST00000306675|ENST00000306675.5	54.260	223	75	6	1	201	222	439	1.22e-67	218
# BLASTP 2.12.0+
# Query: KAF7198803.1 CUB and sushi domain-containing protein 3-like [Nothobranchius furzeri]
# Database: human_prot_db
# Fields: query acc.ver, subject acc.ver, % identity, alignment length, mismatches, gap opens, q. start, q. end, s. start, s. end, evalue, bit score
# 14 hits found
KAF7198803.1	ENSG00000164796|ENSG00000164796.18|ENST00000343508|ENST00000343508.7	87.387	111	14	0	55	165	1372	1482	2.71e-62	208
KAF7198803.1	ENSG00000164796|ENSG00000164796.18|ENST00000343508|ENST00000343508.7	41.071	112	65	1	55	166	1546	1656	5.46e-22	93.2
KAF7198803.1	ENSG00000164796|ENSG00000164796.18|ENST00000343508|ENST00000343508.7	40.367	109	64	1	57	165	1899	2006	7.90e-21	90.1
KAF7198803.1	ENSG00000164796|ENSG00000164796.18|ENST00000343508|ENST00000343508.7	40.336	119	69	2	47	165	2062	2178	2.17e-18	82.8
KAF7198803.1	ENSG00000164796|ENSG00000164796.18|ENST00000343508|ENST00000343508.7	38.393	112	68	1	54	165	852	962	7.58e-17	78.6
KAF7198803.1	ENSG00000164796|ENSG00000164796.18|ENST00000343508|ENST00000343508.7	37.383	107	64	2	55	161	2241	2344	1.38e-16	77.8
KAF7198803.1	ENSG00000164796|ENSG00000164796.18|ENST00000343508|ENST00000343508.7	43.363	113	59	3	55	164	1025	1135	1.17e-15	75.1
KAF7198803.1	ENSG00000164796|ENSG00000164796.18|ENST00000343508|ENST00000343508.7	34.579	107	69	1	57	163	25	130	6.40e-15	72.8
KAF7198803.1	ENSG00000164796|ENSG00000164796.18|ENST00000343508|ENST00000343508.7	36.364	99	63	0	67	165	690	788	9.00e-14	69.7
KAF7198803.1	ENSG00000164796|ENSG00000164796.18|ENST00000343508|ENST00000343508.7	31.034	116	76	3	51	163	502	616	1.25e-12	66.2
KAF7198803.1	ENSG00000164796|ENSG00000164796.18|ENST00000343508|ENST00000343508.7	36.842	114	67	2	51	163	2415	2524	2.12e-12	65.9
KAF7198803.1	ENSG00000164796|ENSG00000164796.18|ENST00000343508|ENST00000343508.7	30.973	113	75	3	54	165	1198	1308	2.34e-09	57.0
KAF7198803.1	ENSG00000164796|ENSG00000164796.18|ENST00000343508|ENST00000343508.7	33.333	114	70	3	51	163	194	302	8.04e-07	49.7
KAF7198803.1	ENSG00000164796|ENSG00000164796.18|ENST00000343508|ENST00000343508.7	35.714	112	69	3	55	165	1720	1829	0.001	40.4
# BLASTP 2.12.0+
# Query: KAF7198804.1 CUB and sushi domain-containing protein 3-like [Nothobranchius furzeri]
# Database: human_prot_db
# Fields: query acc.ver, subject acc.ver, % identity, alignment length, mismatches, gap opens, q. start, q. end, s. start, s. end, evalue, bit score
# 14 hits found
KAF7198804.1	ENSG00000164796|ENSG00000164796.18|ENST00000297405|ENST00000297405.10	73.832	107	28	0	1	107	722	828	5.21e-51	174
KAF7198804.1	ENSG00000164796|ENSG00000164796.18|ENST00000297405|ENST00000297405.10	39.623	106	64	0	3	108	898	1003	3.42e-20	85.9
KAF7198804.1	ENSG00000164796|ENSG00000164796.18|ENST00000297405|ENST00000297405.10	43.269	104	59	0	4	107	1943	2046	6.13e-20	85.1
KAF7198804.1	ENSG00000164796|ENSG00000164796.18|ENST00000297405|ENST00000297405.10	39.252	107	62	1	1	107	2115	2218	3.19e-18	80.5
KAF7198804.1	ENSG00000164796|ENSG00000164796.18|ENST00000297405|ENST00000297405.10	39.216	102	62	0	8	109	1423	1524	3.38e-18	80.1
KAF7198804.1	ENSG00000164796|ENSG00000164796.18|ENST00000297405|ENST00000297405.10	36.449	107	68	0	3	109	1591	1697	1.19e-16	75.9
KAF7198804.1	ENSG00000164796|ENSG00000164796.18|ENST00000297405|ENST00000297405.10	36.082	97	62	0	9	105	74	170	6.41e-16	73.6
KAF7198804.1	ENSG00000164796|ENSG00000164796.18|ENST00000297405|ENST00000297405.10	37.500	96	60	0	3	98	2286	2381	2.24e-15	72.0
KAF7198804.1	ENSG00000164796|ENSG00000164796.18|ENST00000297405|ENST00000297405.10	37.037	108	65	3	2	106	550	657	4.65e-15	71.2
KAF7198804.1	ENSG00000164796|ENSG00000164796.18|ENST00000297405|ENST00000297405.10	37.000	100	61	2	9	107	1250	1348	2.42e-12	63.5
KAF7198804.1	ENSG00000164796|ENSG00000164796.18|ENST00000297405|ENST00000297405.10	34.615	104	64	2	6	106	1073	1175	3.20e-12	63.2
KAF7198804.1	ENSG00000164796|ENSG00000164796.18|ENST00000297405|ENST00000297405.10	37.778	90	52	1	16	105	257	342	7.75e-12	62.0
KAF7198804.1	ENSG00000164796|ENSG00000164796.18|ENST00000297405|ENST00000297405.10	35.354	99	63	1	8	105	2466	2564	1.84e-11	60.8
KAF7198804.1	ENSG00000164796|ENSG00000164796.18|ENST00000297405|ENST00000297405.10	29.630	108	74	2	2	108	1764	1870	0.005	37.0
# BLASTP 2.12.0+
# Query: KAF7198805.1 transcript variant X8 [Nothobranchius furzeri]
# Database: human_prot_db
# Fields: query acc.ver, subject acc.ver, % identity, alignment length, mismatches, gap opens, q. start, q. end, s. start, s. end, evalue, bit score
# 1 hits found
KAF7198805.1	ENSG00000082196|ENSG00000082196.21|ENST00000382065|ENST00000382065.8	43.333	60	28	1	211	270	190	243	7.62e-05	45.4
# BLASTP 2.12.0+
# Query: KAF7198806.1 transcript variant X10 [Nothobranchius furzeri]
# Database: human_prot_db
# Fields: query acc.ver, subject acc.ver, % identity, alignment length, mismatches, gap opens, q. start, q. end, s. start, s. end, evalue, bit score
# 1 hits found
KAF7198806.1	ENSG00000082196|ENSG00000082196.21|ENST00000382065|ENST00000382065.8	43.333	60	28	1	190	249	190	243	8.23e-05	45.1
# BLASTP 2.12.0+
# Query: KAF7198807.1 transcript variant X11 [Nothobranchius furzeri]
# Database: human_prot_db
# Fields: query acc.ver, subject acc.ver, % identity, alignment length, mismatches, gap opens, q. start, q. end, s. start, s. end, evalue, bit score
# 2 hits found
KAF7198807.1	ENSG00000204843|ENSG00000204843.13|ENST00000434055|ENST00000434055.5	31.973	147	69	5	47	170	327	465	4.1	30.8
KAF7198807.1	ENSG00000204843|ENSG00000204843.13|ENST00000434055|ENST00000434055.5	27.338	139	96	4	70	204	284	421	6.3	30.0
# BLASTP 2.12.0+
# Query: KAF7198808.1 transcript variant X6 [Nothobranchius furzeri]
# Database: human_prot_db
# Fields: query acc.ver, subject acc.ver, % identity, alignment length, mismatches, gap opens, q. start, q. end, s. start, s. end, evalue, bit score
# 1 hits found
KAF7198808.1	ENSG00000186897|ENSG00000186897.5|ENST00000334221|ENST00000334221.5	35.461	141	79	5	186	323	105	236	4.17e-12	66.6
# BLASTP 2.12.0+
# Query: KAF7198809.1 transcript variant X5 [Nothobranchius furzeri]
# Database: human_prot_db
# Fields: query acc.ver, subject acc.ver, % identity, alignment length, mismatches, gap opens, q. start, q. end, s. start, s. end, evalue, bit score
# 1 hits found
KAF7198809.1	ENSG00000186897|ENSG00000186897.5|ENST00000334221|ENST00000334221.5	35.714	140	80	4	186	323	105	236	4.54e-12	66.2
# BLASTP 2.12.0+
# Query: KAF7198810.1 transcript variant X3 [Nothobranchius furzeri]
# Database: human_prot_db
# Fields: query acc.ver, subject acc.ver, % identity, alignment length, mismatches, gap opens, q. start, q. end, s. start, s. end, evalue, bit score
# 1 hits found
KAF7198810.1	ENSG00000186897|ENSG00000186897.5|ENST00000334221|ENST00000334221.5	35.714	140	80	4	186	323	105	236	4.50e-12	66.6
# BLASTP 2.12.0+
# Query: KAF7198811.1 transcript variant X1 [Nothobranchius furzeri]
# Database: human_prot_db
# Fields: query acc.ver, subject acc.ver, % identity, alignment length, mismatches, gap opens, q. start, q. end, s. start, s. end, evalue, bit score
# 1 hits found
KAF7198811.1	ENSG00000186897|ENSG00000186897.5|ENST00000334221|ENST00000334221.5	35.461	141	79	5	207	344	105	236	7.39e-12	65.9
# BLASTP 2.12.0+
# Query: KAF7198812.1 transcript variant X9 [Nothobranchius furzeri]
# Database: human_prot_db
# Fields: query acc.ver, subject acc.ver, % identity, alignment length, mismatches, gap opens, q. start, q. end, s. start, s. end, evalue, bit score
# 1 hits found
KAF7198812.1	ENSG00000186897|ENSG00000186897.5|ENST00000334221|ENST00000334221.5	35.714	140	80	4	165	302	105	236	2.52e-12	67.0
# BLASTP 2.12.0+
# Query: KAF7198813.1 transcript variant X7 [Nothobranchius furzeri]
# Database: human_prot_db
# Fields: query acc.ver, subject acc.ver, % identity, alignment length, mismatches, gap opens, q. start, q. end, s. start, s. end, evalue, bit score
# 1 hits found
KAF7198813.1	ENSG00000144810|ENSG00000144810.16|ENST00000652472|ENST00000652472.1	32.394	142	74	6	185	318	617	744	9.94e-12	67.4
# BLASTP 2.12.0+
# Query: KAF7198814.1 transcript variant X2 [Nothobranchius furzeri]
# Database: human_prot_db
# Fields: query acc.ver, subject acc.ver, % identity, alignment length, mismatches, gap opens, q. start, q. end, s. start, s. end, evalue, bit score
# 1 hits found
KAF7198814.1	ENSG00000144810|ENSG00000144810.16|ENST00000652472|ENST00000652472.1	32.394	142	74	6	213	346	617	744	1.01e-11	67.8
# BLASTP 2.12.0+
# Query: KAF7198815.1 transcript variant X4 [Nothobranchius furzeri]
# Database: human_prot_db
# Fields: query acc.ver, subject acc.ver, % identity, alignment length, mismatches, gap opens, q. start, q. end, s. start, s. end, evalue, bit score
# 1 hits found
KAF7198815.1	ENSG00000144810|ENSG00000144810.16|ENST00000652472|ENST00000652472.1	32.394	142	74	6	192	325	617	744	8.93e-12	67.4
# BLASTP 2.12.0+
# Query: KAF7198816.1 Krueppel-like factor 15 [Nothobranchius furzeri]
# Database: human_prot_db
# Fields: query acc.ver, subject acc.ver, % identity, alignment length, mismatches, gap opens, q. start, q. end, s. start, s. end, evalue, bit score
# 1 hits found
KAF7198816.1	ENSG00000163884|ENSG00000163884.4|ENST00000296233|ENST00000296233.4	47.945	219	88	5	198	412	219	415	6.25e-59	199
# BLASTP 2.12.0+
# Query: KAF7198817.1 nuclear casein kinase and cyclin-dependent kinase substrate 1 [Nothobranchius furzeri]
# Database: human_prot_db
# Fields: query acc.ver, subject acc.ver, % identity, alignment length, mismatches, gap opens, q. start, q. end, s. start, s. end, evalue, bit score
# 1 hits found
KAF7198817.1	ENSG00000069275|ENSG00000069275.13|ENST00000367142|ENST00000367142.5	48.583	247	72	8	1	240	1	199	3.96e-33	123
# BLASTP 2.12.0+
# Query: KAF7198818.1 putative LOC107374363-like protein, partial [Nothobranchius furzeri]
# Database: human_prot_db
# Fields: query acc.ver, subject acc.ver, % identity, alignment length, mismatches, gap opens, q. start, q. end, s. start, s. end, evalue, bit score
# 1 hits found
KAF7198818.1	ENSG00000047936|ENSG00000047936.11|ENST00000368508|ENST00000368508.7	25.926	54	37	1	32	82	1138	1191	3.6	30.8
# BLASTP 2.12.0+
# Query: KAF7198819.1 chitobiase [Nothobranchius furzeri]
# Database: human_prot_db
# Fields: query acc.ver, subject acc.ver, % identity, alignment length, mismatches, gap opens, q. start, q. end, s. start, s. end, evalue, bit score
# 1 hits found
KAF7198819.1	ENSG00000117151|ENSG00000117151.13|ENST00000370630|ENST00000370630.6	65.680	338	115	1	21	357	41	378	1.79e-166	471
# BLASTP 2.12.0+
# Query: KAF7198820.1 myosin-9-like [Nothobranchius furzeri]
# Database: human_prot_db
# Fields: query acc.ver, subject acc.ver, % identity, alignment length, mismatches, gap opens, q. start, q. end, s. start, s. end, evalue, bit score
# 2 hits found
KAF7198820.1	ENSG00000130779|ENSG00000130779.22|ENST00000540304|ENST00000540304.6	29.545	132	80	4	75	202	335	457	0.031	38.9
KAF7198820.1	ENSG00000130779|ENSG00000130779.22|ENST00000540304|ENST00000540304.6	34.426	61	40	0	147	207	335	395	1.6	33.1
# BLASTP 2.12.0+
# Query: KAF7198821.1 putative LOC107373801-like protein [Nothobranchius furzeri]
# Database: human_prot_db
# Fields: query acc.ver, subject acc.ver, % identity, alignment length, mismatches, gap opens, q. start, q. end, s. start, s. end, evalue, bit score
# 1 hits found
KAF7198821.1	ENSG00000151491|ENSG00000151491.14|ENST00000542903|ENST00000542903.1	33.929	56	33	2	140	194	118	170	1.2	32.0
# BLASTP 2.12.0+
# Query: KAF7198822.1 jumonji domain containing 8 [Nothobranchius furzeri]
# Database: human_prot_db
# Fields: query acc.ver, subject acc.ver, % identity, alignment length, mismatches, gap opens, q. start, q. end, s. start, s. end, evalue, bit score
# 1 hits found
KAF7198822.1	ENSG00000161999|ENSG00000161999.13|ENST00000609261|ENST00000609261.6	65.975	241	80	1	21	261	26	264	5.34e-116	334
# BLASTP 2.12.0+
# Query: KAF7198823.1 sphingomyelin synthase 1 [Nothobranchius furzeri]
# Database: human_prot_db
# Fields: query acc.ver, subject acc.ver, % identity, alignment length, mismatches, gap opens, q. start, q. end, s. start, s. end, evalue, bit score
# 1 hits found
KAF7198823.1	ENSG00000198964|ENSG00000198964.14|ENST00000361781|ENST00000361781.7	67.312	413	123	6	1	405	1	409	0.0	578
# BLASTP 2.12.0+
# Query: KAF7198824.1 transcript variant X1 [Nothobranchius furzeri]
# Database: human_prot_db
# Fields: query acc.ver, subject acc.ver, % identity, alignment length, mismatches, gap opens, q. start, q. end, s. start, s. end, evalue, bit score
# 1 hits found
KAF7198824.1	ENSG00000056291|ENSG00000056291.19|ENST00000358749|ENST00000358749.3	30.769	312	193	7	103	400	39	341	7.09e-38	146
# BLASTP 2.12.0+
# Query: KAF7198825.1 transcript variant X2 [Nothobranchius furzeri]
# Database: human_prot_db
# Fields: query acc.ver, subject acc.ver, % identity, alignment length, mismatches, gap opens, q. start, q. end, s. start, s. end, evalue, bit score
# 1 hits found
KAF7198825.1	ENSG00000056291|ENSG00000056291.19|ENST00000358749|ENST00000358749.3	30.769	312	193	7	103	400	39	341	7.09e-38	146
# BLASTP 2.12.0+
# Query: KAF7198826.1 thioredoxin like 4A [Nothobranchius furzeri]
# Database: human_prot_db
# Fields: query acc.ver, subject acc.ver, % identity, alignment length, mismatches, gap opens, q. start, q. end, s. start, s. end, evalue, bit score
# 1 hits found
KAF7198826.1	ENSG00000141759|ENSG00000141759.15|ENST00000269601|ENST00000269601.10	96.479	142	5	0	1	142	1	142	2.36e-103	292
# BLASTP 2.12.0+
# Query: KAF7198827.1 transcript variant X2 [Nothobranchius furzeri]
# Database: human_prot_db
# Fields: query acc.ver, subject acc.ver, % identity, alignment length, mismatches, gap opens, q. start, q. end, s. start, s. end, evalue, bit score
# 1 hits found
KAF7198827.1	ENSG00000174514|ENSG00000174514.13|ENST00000367147|ENST00000367147.9	55.624	489	197	6	9	478	4	491	1.82e-167	484
# BLASTP 2.12.0+
# Query: KAF7198828.1 transcript variant X1 [Nothobranchius furzeri]
# Database: human_prot_db
# Fields: query acc.ver, subject acc.ver, % identity, alignment length, mismatches, gap opens, q. start, q. end, s. start, s. end, evalue, bit score
# 1 hits found
KAF7198828.1	ENSG00000174514|ENSG00000174514.13|ENST00000367147|ENST00000367147.9	55.624	489	197	6	9	478	4	491	2.63e-167	484
# BLASTP 2.12.0+
# Query: KAF7198829.1 transcript variant X3 [Nothobranchius furzeri]
# Database: human_prot_db
# Fields: query acc.ver, subject acc.ver, % identity, alignment length, mismatches, gap opens, q. start, q. end, s. start, s. end, evalue, bit score
# 1 hits found
KAF7198829.1	ENSG00000174514|ENSG00000174514.13|ENST00000367147|ENST00000367147.9	51.943	489	179	5	9	442	4	491	2.64e-151	442
# BLASTP 2.12.0+
# Query: KAF7198830.1 transcript variant X4 [Nothobranchius furzeri]
# Database: human_prot_db
# Fields: query acc.ver, subject acc.ver, % identity, alignment length, mismatches, gap opens, q. start, q. end, s. start, s. end, evalue, bit score
# 1 hits found
KAF7198830.1	ENSG00000158711|ENSG00000158711.14|ENST00000616704|ENST00000616704.4	46.960	477	183	15	1	453	1	431	8.57e-103	314
# BLASTP 2.12.0+
# Query: KAF7198831.1 transcript variant X2 [Nothobranchius furzeri]
# Database: human_prot_db
# Fields: query acc.ver, subject acc.ver, % identity, alignment length, mismatches, gap opens, q. start, q. end, s. start, s. end, evalue, bit score
# 1 hits found
KAF7198831.1	ENSG00000158711|ENSG00000158711.14|ENST00000616704|ENST00000616704.4	47.280	478	181	16	1	454	1	431	2.34e-102	313
# BLASTP 2.12.0+
# Query: KAF7198832.1 transcript variant X1 [Nothobranchius furzeri]
# Database: human_prot_db
# Fields: query acc.ver, subject acc.ver, % identity, alignment length, mismatches, gap opens, q. start, q. end, s. start, s. end, evalue, bit score
# 1 hits found
KAF7198832.1	ENSG00000158711|ENSG00000158711.14|ENST00000616704|ENST00000616704.4	47.280	478	181	16	1	454	1	431	2.34e-102	313
# BLASTP 2.12.0+
# Query: KAF7198833.1 transcript variant X3 [Nothobranchius furzeri]
# Database: human_prot_db
# Fields: query acc.ver, subject acc.ver, % identity, alignment length, mismatches, gap opens, q. start, q. end, s. start, s. end, evalue, bit score
# 1 hits found
KAF7198833.1	ENSG00000158711|ENSG00000158711.14|ENST00000616704|ENST00000616704.4	47.280	478	181	16	1	454	1	431	2.34e-102	313
# BLASTP 2.12.0+
# Query: KAF7198834.1 putative LOC107373993-like protein [Nothobranchius furzeri]
# Database: human_prot_db
# Fields: query acc.ver, subject acc.ver, % identity, alignment length, mismatches, gap opens, q. start, q. end, s. start, s. end, evalue, bit score
# 1 hits found
KAF7198834.1	ENSG00000135108|ENSG00000135108.15|ENST00000622495|ENST00000622495.5	37.500	40	21	1	170	205	573	612	1.6	31.6
# BLASTP 2.12.0+
# Query: KAF7198835.1 transcript variant X1, partial [Nothobranchius furzeri]
# Database: human_prot_db
# Fields: query acc.ver, subject acc.ver, % identity, alignment length, mismatches, gap opens, q. start, q. end, s. start, s. end, evalue, bit score
# 1 hits found
KAF7198835.1	ENSG00000157445|ENSG00000157445.15|ENST00000474759|ENST00000474759.6	78.655	773	147	4	334	1099	314	1075	0.0	1282
# BLASTP 2.12.0+
# Query: KAF7198836.1 leucine-rich repeats and transmembrane domains 1 [Nothobranchius furzeri]
# Database: human_prot_db
# Fields: query acc.ver, subject acc.ver, % identity, alignment length, mismatches, gap opens, q. start, q. end, s. start, s. end, evalue, bit score
# 1 hits found
KAF7198836.1	ENSG00000144771|ENSG00000144771.8|ENST00000273286|ENST00000273286.6	43.363	339	170	2	12	350	4	320	2.22e-84	261
# BLASTP 2.12.0+
# Query: KAF7198837.1 protein-methionine sulfoxide oxidase mical3a-like [Nothobranchius furzeri]
# Database: human_prot_db
# Fields: query acc.ver, subject acc.ver, % identity, alignment length, mismatches, gap opens, q. start, q. end, s. start, s. end, evalue, bit score
# 1 hits found
KAF7198837.1	ENSG00000243156|ENSG00000243156.9|ENST00000383094|ENST00000383094.7	56.532	444	170	6	2	424	320	761	4.09e-160	481
# BLASTP 2.12.0+
# Query: KAF7198838.1 putative LOC107373503-like protein [Nothobranchius furzeri]
# Database: human_prot_db
# Fields: query acc.ver, subject acc.ver, % identity, alignment length, mismatches, gap opens, q. start, q. end, s. start, s. end, evalue, bit score
# 1 hits found
KAF7198838.1	ENSG00000111837|ENSG00000111837.12|ENST00000538030|ENST00000538030.3	34.694	49	30	2	153	201	390	436	5.6	29.6
# BLASTP 2.12.0+
# Query: KAF7198839.1 peptide YY-A-like [Nothobranchius furzeri]
# Database: human_prot_db
# Fields: query acc.ver, subject acc.ver, % identity, alignment length, mismatches, gap opens, q. start, q. end, s. start, s. end, evalue, bit score
# 1 hits found
KAF7198839.1	ENSG00000122585|ENSG00000122585.8|ENST00000405982|ENST00000405982.1	62.651	83	30	1	16	98	16	97	2.71e-32	109
# BLASTP 2.12.0+
# Query: KAF7198840.1 putative LOC107374147-like protein [Nothobranchius furzeri]
# Database: human_prot_db
# Fields: query acc.ver, subject acc.ver, % identity, alignment length, mismatches, gap opens, q. start, q. end, s. start, s. end, evalue, bit score
# 1 hits found
KAF7198840.1	ENSG00000260325|ENSG00000260325.2|ENST00000565659|ENST00000565659.2	27.184	103	63	1	85	187	39	129	1.86e-05	45.1
# BLASTP 2.12.0+
# Query: KAF7198841.1 transcript variant X1 [Nothobranchius furzeri]
# Database: human_prot_db
# Fields: query acc.ver, subject acc.ver, % identity, alignment length, mismatches, gap opens, q. start, q. end, s. start, s. end, evalue, bit score
# 1 hits found
KAF7198841.1	ENSG00000122565|ENSG00000122565.19|ENST00000396386|ENST00000396386.7	48.045	179	79	2	1	179	11	175	6.58e-55	173
# BLASTP 2.12.0+
# Query: KAF7198842.1 transcript variant X2 [Nothobranchius furzeri]
# Database: human_prot_db
# Fields: query acc.ver, subject acc.ver, % identity, alignment length, mismatches, gap opens, q. start, q. end, s. start, s. end, evalue, bit score
# 1 hits found
KAF7198842.1	ENSG00000122565|ENSG00000122565.19|ENST00000396386|ENST00000396386.7	48.045	179	79	2	1	179	11	175	6.58e-55	173
# BLASTP 2.12.0+
# Query: KAF7198843.1 transcript variant X1 [Nothobranchius furzeri]
# Database: human_prot_db
# Fields: query acc.ver, subject acc.ver, % identity, alignment length, mismatches, gap opens, q. start, q. end, s. start, s. end, evalue, bit score
# 1 hits found
KAF7198843.1	ENSG00000086300|ENSG00000086300.16|ENST00000416246|ENST00000416246.5	59.394	165	64	2	13	175	27	190	2.65e-57	181
# BLASTP 2.12.0+
# Query: KAF7198844.1 transcript variant X2 [Nothobranchius furzeri]
# Database: human_prot_db
# Fields: query acc.ver, subject acc.ver, % identity, alignment length, mismatches, gap opens, q. start, q. end, s. start, s. end, evalue, bit score
# 1 hits found
KAF7198844.1	ENSG00000086300|ENSG00000086300.16|ENST00000416246|ENST00000416246.5	59.394	165	64	2	13	175	27	190	7.90e-58	181
# BLASTP 2.12.0+
# Query: KAF7198845.1 transcript variant X3 [Nothobranchius furzeri]
# Database: human_prot_db
# Fields: query acc.ver, subject acc.ver, % identity, alignment length, mismatches, gap opens, q. start, q. end, s. start, s. end, evalue, bit score
# 1 hits found
KAF7198845.1	ENSG00000086300|ENSG00000086300.16|ENST00000416246|ENST00000416246.5	59.394	165	64	2	13	175	27	190	8.61e-58	181
# BLASTP 2.12.0+
# Query: KAF7198846.1 RAS (RAD and GEM)-like GTP-binding 1 [Nothobranchius furzeri]
# Database: human_prot_db
# Fields: query acc.ver, subject acc.ver, % identity, alignment length, mismatches, gap opens, q. start, q. end, s. start, s. end, evalue, bit score
# 1 hits found
KAF7198846.1	ENSG00000164949|ENSG00000164949.8|ENST00000396194|ENST00000396194.6	52.866	314	124	6	1	308	1	296	2.32e-102	303
# BLASTP 2.12.0+
# Query: KAF7198847.1 karyopherin subunit alpha 6 [Nothobranchius furzeri]
# Database: human_prot_db
# Fields: query acc.ver, subject acc.ver, % identity, alignment length, mismatches, gap opens, q. start, q. end, s. start, s. end, evalue, bit score
# 1 hits found
KAF7198847.1	ENSG00000025800|ENSG00000025800.14|ENST00000373625|ENST00000373625.8	88.104	538	62	1	1	538	1	536	0.0	955
# BLASTP 2.12.0+
# Query: KAF7198848.1 taxilin alpha [Nothobranchius furzeri]
# Database: human_prot_db
# Fields: query acc.ver, subject acc.ver, % identity, alignment length, mismatches, gap opens, q. start, q. end, s. start, s. end, evalue, bit score
# 1 hits found
KAF7198848.1	ENSG00000084652|ENSG00000084652.16|ENST00000373610|ENST00000373610.8	64.474	532	136	11	37	531	1	516	0.0	591
# BLASTP 2.12.0+
# Query: KAF7198849.1 eukaryotic translation initiation factor 3 subunit I-like [Nothobranchius furzeri]
# Database: human_prot_db
# Fields: query acc.ver, subject acc.ver, % identity, alignment length, mismatches, gap opens, q. start, q. end, s. start, s. end, evalue, bit score
# 1 hits found
KAF7198849.1	ENSG00000084623|ENSG00000084623.12|ENST00000355082|ENST00000355082.10	90.226	133	13	0	1	133	1	133	1.45e-89	262
# BLASTP 2.12.0+
# Query: KAF7198850.1 MARCKS-related protein-like [Nothobranchius furzeri]
# Database: human_prot_db
# Fields: query acc.ver, subject acc.ver, % identity, alignment length, mismatches, gap opens, q. start, q. end, s. start, s. end, evalue, bit score
# 1 hits found
KAF7198850.1	ENSG00000175130|ENSG00000175130.7|ENST00000329421|ENST00000329421.8	56.471	85	25	4	1	81	1	77	3.44e-13	67.0
# BLASTP 2.12.0+
# Query: KAF7198851.1 putative histone deacetylase 1-B [Nothobranchius furzeri]
# Database: human_prot_db
# Fields: query acc.ver, subject acc.ver, % identity, alignment length, mismatches, gap opens, q. start, q. end, s. start, s. end, evalue, bit score
# 1 hits found
KAF7198851.1	ENSG00000196591|ENSG00000196591.12|ENST00000519065|ENST00000519065.6	88.272	486	46	6	1	478	1	483	0.0	856
# BLASTP 2.12.0+
# Query: KAF7198852.1 eukaryotic translation initiation factor 3 subunit I [Nothobranchius furzeri]
# Database: human_prot_db
# Fields: query acc.ver, subject acc.ver, % identity, alignment length, mismatches, gap opens, q. start, q. end, s. start, s. end, evalue, bit score
# 1 hits found
KAF7198852.1	ENSG00000084623|ENSG00000084623.12|ENST00000677772|ENST00000677772.1	81.106	217	41	0	1	217	61	277	2.63e-136	384
# BLASTP 2.12.0+
# Query: KAF7198853.1 oocyte zinc finger protein XlCOF6-like [Nothobranchius furzeri]
# Database: human_prot_db
# Fields: query acc.ver, subject acc.ver, % identity, alignment length, mismatches, gap opens, q. start, q. end, s. start, s. end, evalue, bit score
# 4 hits found
KAF7198853.1	ENSG00000182141|ENSG00000182141.10|ENST00000356929|ENST00000356929.3	35.411	353	215	8	153	499	205	550	4.94e-62	214
KAF7198853.1	ENSG00000182141|ENSG00000182141.10|ENST00000356929|ENST00000356929.3	34.954	329	198	8	177	499	120	438	3.75e-56	198
KAF7198853.1	ENSG00000182141|ENSG00000182141.10|ENST00000356929|ENST00000356929.3	34.848	330	179	8	203	499	168	494	3.82e-53	190
KAF7198853.1	ENSG00000182141|ENSG00000182141.10|ENST00000356929|ENST00000356929.3	37.594	266	150	8	199	455	304	562	1.30e-41	158
# BLASTP 2.12.0+
# Query: KAF7198854.1 transcript variant X1 [Nothobranchius furzeri]
# Database: human_prot_db
# Fields: query acc.ver, subject acc.ver, % identity, alignment length, mismatches, gap opens, q. start, q. end, s. start, s. end, evalue, bit score
# 1 hits found
KAF7198854.1	ENSG00000162344|ENSG00000162344.4|ENST00000294312|ENST00000294312.4	36.150	213	111	6	26	222	13	216	3.72e-33	120
# BLASTP 2.12.0+
# Query: KAF7198855.1 transcript variant X2 [Nothobranchius furzeri]
# Database: human_prot_db
# Fields: query acc.ver, subject acc.ver, % identity, alignment length, mismatches, gap opens, q. start, q. end, s. start, s. end, evalue, bit score
# 1 hits found
KAF7198855.1	ENSG00000162344|ENSG00000162344.4|ENST00000294312|ENST00000294312.4	38.384	99	53	2	26	118	13	109	6.23e-14	69.3
# BLASTP 2.12.0+
# Query: KAF7198856.1 junctional protein associated with coronary artery disease-like [Nothobranchius furzeri]
# Database: human_prot_db
# Fields: query acc.ver, subject acc.ver, % identity, alignment length, mismatches, gap opens, q. start, q. end, s. start, s. end, evalue, bit score
# 2 hits found
KAF7198856.1	ENSG00000165757|ENSG00000165757.9|ENST00000375377|ENST00000375377.2	27.358	954	531	34	1	903	1	843	2.51e-38	159
KAF7198856.1	ENSG00000165757|ENSG00000165757.9|ENST00000375377|ENST00000375377.2	29.545	220	116	7	1173	1359	1076	1289	2.66e-06	54.3
# BLASTP 2.12.0+
# Query: KAF7198857.1 transcript variant X1, partial [Nothobranchius furzeri]
# Database: human_prot_db
# Fields: query acc.ver, subject acc.ver, % identity, alignment length, mismatches, gap opens, q. start, q. end, s. start, s. end, evalue, bit score
# 1 hits found
KAF7198857.1	ENSG00000165757|ENSG00000165757.9|ENST00000375377|ENST00000375377.2	27.971	547	293	22	1	529	1	464	5.39e-17	86.7
# BLASTP 2.12.0+
# Query: KAF7198858.1 transcript variant X2, partial [Nothobranchius furzeri]
# Database: human_prot_db
# Fields: query acc.ver, subject acc.ver, % identity, alignment length, mismatches, gap opens, q. start, q. end, s. start, s. end, evalue, bit score
# 1 hits found
KAF7198858.1	ENSG00000165757|ENSG00000165757.9|ENST00000375377|ENST00000375377.2	27.971	547	293	22	1	529	1	464	5.39e-17	86.7
# BLASTP 2.12.0+
# Query: KAF7198859.1 serine/threonine-protein kinase pim-1-like [Nothobranchius furzeri]
# Database: human_prot_db
# Fields: query acc.ver, subject acc.ver, % identity, alignment length, mismatches, gap opens, q. start, q. end, s. start, s. end, evalue, bit score
# 1 hits found
KAF7198859.1	ENSG00000102096|ENSG00000102096.9|ENST00000376509|ENST00000376509.4	38.007	271	156	7	127	394	25	286	9.03e-54	182
# BLASTP 2.12.0+
# Query: KAF7198860.1 transcript variant X1 [Nothobranchius furzeri]
# Database: human_prot_db
# Fields: query acc.ver, subject acc.ver, % identity, alignment length, mismatches, gap opens, q. start, q. end, s. start, s. end, evalue, bit score
# 1 hits found
KAF7198860.1	ENSG00000214717|ENSG00000214717.12|ENST00000461691|ENST00000461691.6	33.750	80	52	1	29	107	126	205	1.54e-06	46.6
# BLASTP 2.12.0+
# Query: KAF7198861.1 membrane progestin receptor beta-like [Nothobranchius furzeri]
# Database: human_prot_db
# Fields: query acc.ver, subject acc.ver, % identity, alignment length, mismatches, gap opens, q. start, q. end, s. start, s. end, evalue, bit score
# 1 hits found
KAF7198861.1	ENSG00000170915|ENSG00000170915.9|ENST00000442253|ENST00000442253.3	54.242	330	145	3	1	327	1	327	2.98e-118	347
# BLASTP 2.12.0+
# Query: KAF7198862.1 ankyrin repeat and fibronectin type-III domain-containing protein 1-like, partial [Nothobranchius furzeri]
# Database: human_prot_db
# Fields: query acc.ver, subject acc.ver, % identity, alignment length, mismatches, gap opens, q. start, q. end, s. start, s. end, evalue, bit score
# 1 hits found
KAF7198862.1	ENSG00000153930|ENSG00000153930.13|ENST00000318698|ENST00000318698.6	42.553	282	147	5	1	274	483	757	1.83e-65	219
# BLASTP 2.12.0+
# Query: KAF7198863.1 transmembrane protein 104 [Nothobranchius furzeri]
# Database: human_prot_db
# Fields: query acc.ver, subject acc.ver, % identity, alignment length, mismatches, gap opens, q. start, q. end, s. start, s. end, evalue, bit score
# 1 hits found
KAF7198863.1	ENSG00000109066|ENSG00000109066.14|ENST00000582330|ENST00000582330.2	71.573	496	135	4	1	491	1	495	0.0	692
# BLASTP 2.12.0+
# Query: KAF7198864.1 transcript variant X2 [Nothobranchius furzeri]
# Database: human_prot_db
# Fields: query acc.ver, subject acc.ver, % identity, alignment length, mismatches, gap opens, q. start, q. end, s. start, s. end, evalue, bit score
# 1 hits found
KAF7198864.1	ENSG00000109066|ENSG00000109066.14|ENST00000582773|ENST00000582773.5	77.778	81	18	0	1	81	1	81	4.29e-34	119
# BLASTP 2.12.0+
# Query: KAF7198865.1 transcript variant X1 [Nothobranchius furzeri]
# Database: human_prot_db
# Fields: query acc.ver, subject acc.ver, % identity, alignment length, mismatches, gap opens, q. start, q. end, s. start, s. end, evalue, bit score
# 1 hits found
KAF7198865.1	ENSG00000109066|ENSG00000109066.14|ENST00000582773|ENST00000582773.5	77.778	81	18	0	1	81	1	81	4.29e-34	119
# BLASTP 2.12.0+
# Query: KAF7198866.1 5-hydroxytryptamine receptor 3A-like [Nothobranchius furzeri]
# Database: human_prot_db
# Fields: query acc.ver, subject acc.ver, % identity, alignment length, mismatches, gap opens, q. start, q. end, s. start, s. end, evalue, bit score
# 1 hits found
KAF7198866.1	ENSG00000166736|ENSG00000166736.12|ENST00000299961|ENST00000299961.5	27.468	466	291	12	11	440	4	458	3.24e-54	189
# BLASTP 2.12.0+
# Query: KAF7198867.1 transcript variant X1 [Nothobranchius furzeri]
# Database: human_prot_db
# Fields: query acc.ver, subject acc.ver, % identity, alignment length, mismatches, gap opens, q. start, q. end, s. start, s. end, evalue, bit score
# 1 hits found
KAF7198867.1	ENSG00000182173|ENSG00000182173.14|ENST00000333213|ENST00000333213.11	45.525	514	251	9	17	507	17	524	6.88e-136	404
# BLASTP 2.12.0+
# Query: KAF7198868.1 transcript variant X2 [Nothobranchius furzeri]
# Database: human_prot_db
# Fields: query acc.ver, subject acc.ver, % identity, alignment length, mismatches, gap opens, q. start, q. end, s. start, s. end, evalue, bit score
# 1 hits found
KAF7198868.1	ENSG00000182173|ENSG00000182173.14|ENST00000333213|ENST00000333213.11	43.226	465	235	9	17	458	17	475	1.60e-107	330
# BLASTP 2.12.0+
# Query: KAF7198869.1 transcript variant X1 [Nothobranchius furzeri]
# Database: human_prot_db
# Fields: query acc.ver, subject acc.ver, % identity, alignment length, mismatches, gap opens, q. start, q. end, s. start, s. end, evalue, bit score
# 1 hits found
KAF7198869.1	ENSG00000132693|ENSG00000132693.12|ENST00000255030|ENST00000255030.9	34.010	197	123	4	26	217	22	216	1.05e-36	129
# BLASTP 2.12.0+
# Query: KAF7198870.1 transcript variant X2 [Nothobranchius furzeri]
# Database: human_prot_db
# Fields: query acc.ver, subject acc.ver, % identity, alignment length, mismatches, gap opens, q. start, q. end, s. start, s. end, evalue, bit score
# 1 hits found
KAF7198870.1	ENSG00000132693|ENSG00000132693.12|ENST00000255030|ENST00000255030.9	34.010	197	123	4	19	210	22	216	9.64e-37	129
# BLASTP 2.12.0+
# Query: KAF7198871.1 protein FRG1 [Nothobranchius furzeri]
# Database: human_prot_db
# Fields: query acc.ver, subject acc.ver, % identity, alignment length, mismatches, gap opens, q. start, q. end, s. start, s. end, evalue, bit score
# 1 hits found
KAF7198871.1	ENSG00000283630|ENSG00000283630.2|ENST00000637998|ENST00000637998.2	69.124	217	66	1	24	239	41	257	8.66e-113	325
# BLASTP 2.12.0+
# Query: KAF7198872.1 homeobox A13 [Nothobranchius furzeri]
# Database: human_prot_db
# Fields: query acc.ver, subject acc.ver, % identity, alignment length, mismatches, gap opens, q. start, q. end, s. start, s. end, evalue, bit score
# 1 hits found
KAF7198872.1	ENSG00000106031|ENSG00000106031.9|ENST00000649031|ENST00000649031.1	54.103	390	86	16	1	299	1	388	4.20e-116	340
# BLASTP 2.12.0+
# Query: KAF7198873.1 even-skipped homeobox 1 [Nothobranchius furzeri]
# Database: human_prot_db
# Fields: query acc.ver, subject acc.ver, % identity, alignment length, mismatches, gap opens, q. start, q. end, s. start, s. end, evalue, bit score
# 1 hits found
KAF7198873.1	ENSG00000106038|ENSG00000106038.13|ENST00000496902|ENST00000496902.7	61.097	383	100	9	13	346	25	407	3.65e-139	402
# BLASTP 2.12.0+
# Query: KAF7198874.1 3-hydroxyisobutyrate dehydrogenase, partial [Nothobranchius furzeri]
# Database: human_prot_db
# Fields: query acc.ver, subject acc.ver, % identity, alignment length, mismatches, gap opens, q. start, q. end, s. start, s. end, evalue, bit score
# 1 hits found
KAF7198874.1	ENSG00000106049|ENSG00000106049.9|ENST00000265395|ENST00000265395.7	80.456	307	60	0	10	316	28	334	0.0	517
# BLASTP 2.12.0+
# Query: KAF7198875.1 transcript variant X1 [Nothobranchius furzeri]
# Database: human_prot_db
# Fields: query acc.ver, subject acc.ver, % identity, alignment length, mismatches, gap opens, q. start, q. end, s. start, s. end, evalue, bit score
# 1 hits found
KAF7198875.1	ENSG00000106052|ENSG00000106052.14|ENST00000409980|ENST00000409980.5	50.652	843	360	14	14	838	9	813	0.0	797
# BLASTP 2.12.0+
# Query: KAF7198876.1 transcript variant X2 [Nothobranchius furzeri]
# Database: human_prot_db
# Fields: query acc.ver, subject acc.ver, % identity, alignment length, mismatches, gap opens, q. start, q. end, s. start, s. end, evalue, bit score
# 1 hits found
KAF7198876.1	ENSG00000106052|ENSG00000106052.14|ENST00000409980|ENST00000409980.5	50.890	843	357	15	14	837	9	813	0.0	800
# BLASTP 2.12.0+
# Query: KAF7198877.1 juxtaposed with another zinc finger protein 1-like [Nothobranchius furzeri]
# Database: human_prot_db
# Fields: query acc.ver, subject acc.ver, % identity, alignment length, mismatches, gap opens, q. start, q. end, s. start, s. end, evalue, bit score
# 1 hits found
KAF7198877.1	ENSG00000153814|ENSG00000153814.13|ENST00000427814|ENST00000427814.5	83.799	179	29	0	1	179	52	230	1.39e-92	270
# BLASTP 2.12.0+
# Query: KAF7198878.1 mitochondrial-like [Nothobranchius furzeri]
# Database: human_prot_db
# Fields: query acc.ver, subject acc.ver, % identity, alignment length, mismatches, gap opens, q. start, q. end, s. start, s. end, evalue, bit score
# 1 hits found
KAF7198878.1	ENSG00000106049|ENSG00000106049.9|ENST00000265395|ENST00000265395.7	76.647	334	71	2	1	327	1	334	0.0	526
# BLASTP 2.12.0+
# Query: KAF7198879.1 homeobox protein Hox-A13b [Nothobranchius furzeri]
# Database: human_prot_db
# Fields: query acc.ver, subject acc.ver, % identity, alignment length, mismatches, gap opens, q. start, q. end, s. start, s. end, evalue, bit score
# 1 hits found
KAF7198879.1	ENSG00000106031|ENSG00000106031.9|ENST00000649031|ENST00000649031.1	49.485	388	98	14	1	290	1	388	3.81e-99	297
# BLASTP 2.12.0+
# Query: KAF7198880.1 homeobox protein Hox-A11b-like [Nothobranchius furzeri]
# Database: human_prot_db
# Fields: query acc.ver, subject acc.ver, % identity, alignment length, mismatches, gap opens, q. start, q. end, s. start, s. end, evalue, bit score
# 1 hits found
KAF7198880.1	ENSG00000123388|ENSG00000123388.4|ENST00000546378|ENST00000546378.1	45.918	294	111	14	2	257	21	304	5.83e-63	201
# BLASTP 2.12.0+
# Query: KAF7198881.1 homeobox protein Hox-A10b-like [Nothobranchius furzeri]
# Database: human_prot_db
# Fields: query acc.ver, subject acc.ver, % identity, alignment length, mismatches, gap opens, q. start, q. end, s. start, s. end, evalue, bit score
# 1 hits found
KAF7198881.1	ENSG00000253293|ENSG00000253293.5|ENST00000283921|ENST00000283921.5	46.959	411	149	12	1	343	1	410	3.88e-93	285
# BLASTP 2.12.0+
# Query: KAF7198882.1 homeobox protein Hox-A9b-like [Nothobranchius furzeri]
# Database: human_prot_db
# Fields: query acc.ver, subject acc.ver, % identity, alignment length, mismatches, gap opens, q. start, q. end, s. start, s. end, evalue, bit score
# 1 hits found
KAF7198882.1	ENSG00000078399|ENSG00000078399.19|ENST00000343483|ENST00000343483.7	45.756	271	114	10	2	243	5	271	4.17e-61	194
# BLASTP 2.12.0+
# Query: KAF7198883.1 putative LOC107373684-like protein [Nothobranchius furzeri]
# Database: human_prot_db
# Fields: query acc.ver, subject acc.ver, % identity, alignment length, mismatches, gap opens, q. start, q. end, s. start, s. end, evalue, bit score
# 1 hits found
KAF7198883.1	ENSG00000140993|ENSG00000140993.11|ENST00000396862|ENST00000396862.2	33.333	60	36	2	258	314	486	544	0.22	35.4
# BLASTP 2.12.0+
# Query: KAF7198884.1 putative LOC107373683-like protein [Nothobranchius furzeri]
# Database: human_prot_db
# Fields: query acc.ver, subject acc.ver, % identity, alignment length, mismatches, gap opens, q. start, q. end, s. start, s. end, evalue, bit score
# 1 hits found
KAF7198884.1	ENSG00000216937|ENSG00000216937.13|ENST00000639629|ENST00000639629.1	26.744	86	62	1	204	289	1273	1357	0.52	34.7
# BLASTP 2.12.0+
# Query: KAF7198885.1 small nuclear ribonucleoprotein (U4/U6.U5) [Nothobranchius furzeri]
# Database: human_prot_db
# Fields: query acc.ver, subject acc.ver, % identity, alignment length, mismatches, gap opens, q. start, q. end, s. start, s. end, evalue, bit score
# 1 hits found
KAF7198885.1	ENSG00000100138|ENSG00000100138.15|ENST00000648674|ENST00000648674.1	89.062	128	14	0	1	128	1	128	5.20e-75	219
# BLASTP 2.12.0+
# Query: KAF7198886.1 mitochondrial-like [Nothobranchius furzeri]
# Database: human_prot_db
# Fields: query acc.ver, subject acc.ver, % identity, alignment length, mismatches, gap opens, q. start, q. end, s. start, s. end, evalue, bit score
# 1 hits found
KAF7198886.1	ENSG00000140740|ENSG00000140740.11|ENST00000268379|ENST00000268379.9	62.077	443	162	1	12	448	11	453	0.0	561
# BLASTP 2.12.0+
# Query: KAF7198887.1 high mobility group protein B2-like, partial [Nothobranchius furzeri]
# Database: human_prot_db
# Fields: query acc.ver, subject acc.ver, % identity, alignment length, mismatches, gap opens, q. start, q. end, s. start, s. end, evalue, bit score
# 1 hits found
KAF7198887.1	ENSG00000189403|ENSG00000189403.15|ENST00000399494|ENST00000399494.5	66.471	170	55	1	1	170	1	168	2.37e-73	221
# BLASTP 2.12.0+
# Query: KAF7198888.1 putative LOC107395459-like protein [Nothobranchius furzeri]
# Database: human_prot_db
# Fields: query acc.ver, subject acc.ver, % identity, alignment length, mismatches, gap opens, q. start, q. end, s. start, s. end, evalue, bit score
# 1 hits found
KAF7198888.1	ENSG00000181513|ENSG00000181513.15|ENST00000592162|ENST00000592162.5	40.351	57	31	2	231	287	181	234	9.4	30.8
# BLASTP 2.12.0+
# Query: KAF7198889.1 E-S beta chain-like, partial [Nothobranchius furzeri]
# Database: human_prot_db
# Fields: query acc.ver, subject acc.ver, % identity, alignment length, mismatches, gap opens, q. start, q. end, s. start, s. end, evalue, bit score
# 1 hits found
KAF7198889.1	ENSG00000127603|ENSG00000127603.31|ENST00000602528|ENST00000602528.2	50.000	22	11	0	19	40	14	35	0.19	27.7
# BLASTP 2.12.0+
# Query: KAF7198890.1 DR alpha chain-like, partial [Nothobranchius furzeri]
# Database: human_prot_db
# Fields: query acc.ver, subject acc.ver, % identity, alignment length, mismatches, gap opens, q. start, q. end, s. start, s. end, evalue, bit score
# 1 hits found
KAF7198890.1	ENSG00000236177|ENSG00000236177.9|ENST00000515317|ENST00000515317.5	39.394	132	79	1	1	132	116	246	1.44e-30	111
# BLASTP 2.12.0+
# Query: KAF7198891.1 transcript variant X2 [Nothobranchius furzeri]
# Database: human_prot_db
# Fields: query acc.ver, subject acc.ver, % identity, alignment length, mismatches, gap opens, q. start, q. end, s. start, s. end, evalue, bit score
# 2 hits found
KAF7198891.1	ENSG00000133030|ENSG00000133030.22|ENST00000651222|ENST00000651222.2	43.189	903	379	24	1	807	63	927	3.69e-153	526
KAF7198891.1	ENSG00000133030|ENSG00000133030.22|ENST00000651222|ENST00000651222.2	61.990	392	140	3	1493	1875	2013	2404	1.63e-129	454
# BLASTP 2.12.0+
# Query: KAF7198892.1 transcript variant X1 [Nothobranchius furzeri]
# Database: human_prot_db
# Fields: query acc.ver, subject acc.ver, % identity, alignment length, mismatches, gap opens, q. start, q. end, s. start, s. end, evalue, bit score
# 2 hits found
KAF7198892.1	ENSG00000133030|ENSG00000133030.22|ENST00000651222|ENST00000651222.2	43.189	903	379	24	1	807	63	927	2.60e-153	526
KAF7198892.1	ENSG00000133030|ENSG00000133030.22|ENST00000651222|ENST00000651222.2	61.800	411	148	3	1493	1894	2013	2423	7.31e-137	477
# BLASTP 2.12.0+
# Query: KAF7198893.1 transcript variant X3 [Nothobranchius furzeri]
# Database: human_prot_db
# Fields: query acc.ver, subject acc.ver, % identity, alignment length, mismatches, gap opens, q. start, q. end, s. start, s. end, evalue, bit score
# 2 hits found
KAF7198893.1	ENSG00000133030|ENSG00000133030.22|ENST00000651222|ENST00000651222.2	43.189	903	379	24	1	807	63	927	3.32e-153	526
KAF7198893.1	ENSG00000133030|ENSG00000133030.22|ENST00000651222|ENST00000651222.2	62.155	362	128	3	1493	1845	2013	2374	6.98e-119	421
# BLASTP 2.12.0+
# Query: KAF7198894.1 transcript variant X4 [Nothobranchius furzeri]
# Database: human_prot_db
# Fields: query acc.ver, subject acc.ver, % identity, alignment length, mismatches, gap opens, q. start, q. end, s. start, s. end, evalue, bit score
# 3 hits found
KAF7198894.1	ENSG00000133030|ENSG00000133030.22|ENST00000395811|ENST00000395811.9	56.860	758	280	13	309	1040	300	1036	0.0	731
KAF7198894.1	ENSG00000133030|ENSG00000133030.22|ENST00000395811|ENST00000395811.9	56.633	196	75	2	1	186	63	258	2.05e-53	204
KAF7198894.1	ENSG00000133030|ENSG00000133030.22|ENST00000395811|ENST00000395811.9	25.926	81	55	3	404	481	68	146	0.12	38.1
# BLASTP 2.12.0+
# Query: KAF7198895.1 transcript variant X1 [Nothobranchius furzeri]
# Database: human_prot_db
# Fields: query acc.ver, subject acc.ver, % identity, alignment length, mismatches, gap opens, q. start, q. end, s. start, s. end, evalue, bit score
# 1 hits found
KAF7198895.1	ENSG00000184544|ENSG00000184544.12|ENST00000571134|ENST00000571134.2	54.007	287	130	1	21	307	21	305	7.27e-118	343
# BLASTP 2.12.0+
# Query: KAF7198896.1 transcript variant X2 [Nothobranchius furzeri]
# Database: human_prot_db
# Fields: query acc.ver, subject acc.ver, % identity, alignment length, mismatches, gap opens, q. start, q. end, s. start, s. end, evalue, bit score
# 1 hits found
KAF7198896.1	ENSG00000184544|ENSG00000184544.12|ENST00000571134|ENST00000571134.2	54.007	287	130	1	21	307	21	305	7.27e-118	343
# BLASTP 2.12.0+
# Query: KAF7198897.1 transcript variant X2 [Nothobranchius furzeri]
# Database: human_prot_db
# Fields: query acc.ver, subject acc.ver, % identity, alignment length, mismatches, gap opens, q. start, q. end, s. start, s. end, evalue, bit score
# 1 hits found
KAF7198897.1	ENSG00000110876|ENSG00000110876.10|ENST00000550948|ENST00000550948.2	35.149	202	106	10	274	459	220	412	4.55e-08	56.6
# BLASTP 2.12.0+
# Query: KAF7198898.1 transcript variant X1 [Nothobranchius furzeri]
# Database: human_prot_db
# Fields: query acc.ver, subject acc.ver, % identity, alignment length, mismatches, gap opens, q. start, q. end, s. start, s. end, evalue, bit score
# 1 hits found
KAF7198898.1	ENSG00000110876|ENSG00000110876.10|ENST00000550948|ENST00000550948.2	35.149	202	106	10	285	470	220	412	4.57e-08	57.0
# BLASTP 2.12.0+
# Query: KAF7198899.1 putative LOC107382767-like protein, partial [Nothobranchius furzeri]
# Database: human_prot_db
# Fields: query acc.ver, subject acc.ver, % identity, alignment length, mismatches, gap opens, q. start, q. end, s. start, s. end, evalue, bit score
# 1 hits found
KAF7198899.1	ENSG00000239900|ENSG00000239900.14|ENST00000623978|ENST00000623978.3	26.596	94	53	2	4	81	12	105	6.0	27.7
# BLASTP 2.12.0+
# Query: KAF7198900.1 anti-proliferative [Nothobranchius furzeri]
# Database: human_prot_db
# Fields: query acc.ver, subject acc.ver, % identity, alignment length, mismatches, gap opens, q. start, q. end, s. start, s. end, evalue, bit score
# 1 hits found
KAF7198900.1	ENSG00000133639|ENSG00000133639.6|ENST00000256015|ENST00000256015.5	65.027	183	51	4	1	182	1	171	7.82e-83	243
# BLASTP 2.12.0+
# Query: KAF7198901.1 serine/threonine kinase receptor associated protein [Nothobranchius furzeri]
# Database: human_prot_db
# Fields: query acc.ver, subject acc.ver, % identity, alignment length, mismatches, gap opens, q. start, q. end, s. start, s. end, evalue, bit score
# 1 hits found
KAF7198901.1	ENSG00000023734|ENSG00000023734.11|ENST00000419869|ENST00000419869.7	75.499	351	63	2	1	329	1	350	0.0	525
# BLASTP 2.12.0+
# Query: KAF7198902.1 transcript variant X1, partial [Nothobranchius furzeri]
# Database: human_prot_db
# Fields: query acc.ver, subject acc.ver, % identity, alignment length, mismatches, gap opens, q. start, q. end, s. start, s. end, evalue, bit score
# 1 hits found
KAF7198902.1	ENSG00000060982|ENSG00000060982.15|ENST00000342945|ENST00000342945.9	64.596	161	57	0	1	161	165	325	9.81e-73	222
# BLASTP 2.12.0+
# Query: KAF7198903.1 coiled-coil domain containing 12, partial [Nothobranchius furzeri]
# Database: human_prot_db
# Fields: query acc.ver, subject acc.ver, % identity, alignment length, mismatches, gap opens, q. start, q. end, s. start, s. end, evalue, bit score
# 1 hits found
KAF7198903.1	ENSG00000160799|ENSG00000160799.12|ENST00000683445|ENST00000683445.1	80.198	101	20	0	27	127	54	154	3.43e-51	161
# BLASTP 2.12.0+
# Query: KAF7198904.1 putative LOC107374232-like protein, partial [Nothobranchius furzeri]
# Database: human_prot_db
# Fields: query acc.ver, subject acc.ver, % identity, alignment length, mismatches, gap opens, q. start, q. end, s. start, s. end, evalue, bit score
# 1 hits found
KAF7198904.1	ENSG00000197980|ENSG00000197980.13|ENST00000356539|ENST00000356539.8	31.429	70	46	1	61	130	48	115	1.9	32.0
# BLASTP 2.12.0+
# Query: KAF7198905.1 putative LOC107377446-like protein [Nothobranchius furzeri]
# Database: human_prot_db
# Fields: query acc.ver, subject acc.ver, % identity, alignment length, mismatches, gap opens, q. start, q. end, s. start, s. end, evalue, bit score
# 1 hits found
KAF7198905.1	ENSG00000066336|ENSG00000066336.12|ENST00000533968|ENST00000533968.1	28.889	45	32	0	609	653	21	65	3.3	32.7
# BLASTP 2.12.0+
# Query: KAF7198906.1 DNA polymerase theta-like, partial [Nothobranchius furzeri]
# Database: human_prot_db
# Fields: query acc.ver, subject acc.ver, % identity, alignment length, mismatches, gap opens, q. start, q. end, s. start, s. end, evalue, bit score
# 1 hits found
KAF7198906.1	ENSG00000051341|ENSG00000051341.15|ENST00000264233|ENST00000264233.6	78.022	91	20	0	1	91	92	182	2.05e-43	150
# BLASTP 2.12.0+
# Query: KAF7198907.1 Mix paired-like homeobox [Nothobranchius furzeri]
# Database: human_prot_db
# Fields: query acc.ver, subject acc.ver, % identity, alignment length, mismatches, gap opens, q. start, q. end, s. start, s. end, evalue, bit score
# 1 hits found
KAF7198907.1	ENSG00000185155|ENSG00000185155.12|ENST00000366810|ENST00000366810.6	67.188	64	21	0	61	124	85	148	4.19e-21	91.7
# BLASTP 2.12.0+
# Query: KAF7198908.1 mitochondrial-like [Nothobranchius furzeri]
# Database: human_prot_db
# Fields: query acc.ver, subject acc.ver, % identity, alignment length, mismatches, gap opens, q. start, q. end, s. start, s. end, evalue, bit score
# 1 hits found
KAF7198908.1	ENSG00000165164|ENSG00000165164.14|ENST00000313548|ENST00000313548.5	27.083	96	61	3	64	152	153	246	5.2	30.4
# BLASTP 2.12.0+
# Query: KAF7198909.1 tumor protein p53-inducible nuclear protein 2-like [Nothobranchius furzeri]
# Database: human_prot_db
# Fields: query acc.ver, subject acc.ver, % identity, alignment length, mismatches, gap opens, q. start, q. end, s. start, s. end, evalue, bit score
# 1 hits found
KAF7198909.1	ENSG00000164938|ENSG00000164938.14|ENST00000342697|ENST00000342697.5	30.488	164	94	7	20	165	79	240	8.32e-09	54.3
# BLASTP 2.12.0+
# Query: KAF7198910.1 transcript variant X3 [Nothobranchius furzeri]
# Database: human_prot_db
# Fields: query acc.ver, subject acc.ver, % identity, alignment length, mismatches, gap opens, q. start, q. end, s. start, s. end, evalue, bit score
# 1 hits found
KAF7198910.1	ENSG00000131943|ENSG00000131943.19|ENST00000623113|ENST00000623113.2	59.574	141	57	0	1	141	1	141	5.18e-41	135
# BLASTP 2.12.0+
# Query: KAF7198911.1 transcript variant X1 [Nothobranchius furzeri]
# Database: human_prot_db
# Fields: query acc.ver, subject acc.ver, % identity, alignment length, mismatches, gap opens, q. start, q. end, s. start, s. end, evalue, bit score
# 1 hits found
KAF7198911.1	ENSG00000131943|ENSG00000131943.19|ENST00000623113|ENST00000623113.2	59.574	141	57	0	1	141	1	141	5.18e-41	135
# BLASTP 2.12.0+
# Query: KAF7198912.1 transcript variant X2 [Nothobranchius furzeri]
# Database: human_prot_db
# Fields: query acc.ver, subject acc.ver, % identity, alignment length, mismatches, gap opens, q. start, q. end, s. start, s. end, evalue, bit score
# 1 hits found
KAF7198912.1	ENSG00000131943|ENSG00000131943.19|ENST00000623113|ENST00000623113.2	59.574	141	57	0	1	141	1	141	5.18e-41	135
# BLASTP 2.12.0+
# Query: KAF7198913.1 diencephalon/mesencephalon homeobox protein 1-A-like [Nothobranchius furzeri]
# Database: human_prot_db
# Fields: query acc.ver, subject acc.ver, % identity, alignment length, mismatches, gap opens, q. start, q. end, s. start, s. end, evalue, bit score
# 1 hits found
KAF7198913.1	ENSG00000197587|ENSG00000197587.11|ENST00000360032|ENST00000360032.4	64.179	402	97	12	1	380	1	377	1.29e-133	388
# BLASTP 2.12.0+
# Query: KAF7198914.1 netrin receptor UNC5C-like, partial [Nothobranchius furzeri]
# Database: human_prot_db
# Fields: query acc.ver, subject acc.ver, % identity, alignment length, mismatches, gap opens, q. start, q. end, s. start, s. end, evalue, bit score
# 1 hits found
KAF7198914.1	ENSG00000182168|ENSG00000182168.15|ENST00000610318|ENST00000610318.4	80.000	55	10	1	1	55	834	887	5.99e-24	93.6
# BLASTP 2.12.0+
# Query: KAF7198915.1 putative LOC107373375-like protein, partial [Nothobranchius furzeri]
# Database: human_prot_db
# Fields: query acc.ver, subject acc.ver, % identity, alignment length, mismatches, gap opens, q. start, q. end, s. start, s. end, evalue, bit score
# 1 hits found
KAF7198915.1	ENSG00000164164|ENSG00000164164.17|ENST00000447906|ENST00000447906.8	26.829	123	85	2	175	297	39	156	3.86e-08	57.4
# BLASTP 2.12.0+
# Query: KAF7198916.1 olfactory receptor 4K15-like [Nothobranchius furzeri]
# Database: human_prot_db
# Fields: query acc.ver, subject acc.ver, % identity, alignment length, mismatches, gap opens, q. start, q. end, s. start, s. end, evalue, bit score
# 1 hits found
KAF7198916.1	ENSG00000185385|ENSG00000185385.5|ENST00000642123|ENST00000642123.1	31.193	109	73	1	60	166	60	168	5.06e-08	55.1
# BLASTP 2.12.0+
# Query: KAF7198917.1 nucleolin 2-like [Nothobranchius furzeri]
# Database: human_prot_db
# 0 hits found
# BLASTP 2.12.0+
# Query: KAF7198918.1 DENN domain containing 4C [Nothobranchius furzeri]
# Database: human_prot_db
# Fields: query acc.ver, subject acc.ver, % identity, alignment length, mismatches, gap opens, q. start, q. end, s. start, s. end, evalue, bit score
# 1 hits found
KAF7198918.1	ENSG00000137145|ENSG00000137145.21|ENST00000361024|ENST00000361024.6	70.042	237	67	2	8	243	463	696	2.06e-113	341
# BLASTP 2.12.0+
# Query: KAF7198919.1 calmodulin-binding transcription activator 2-like, partial [Nothobranchius furzeri]
# Database: human_prot_db
# Fields: query acc.ver, subject acc.ver, % identity, alignment length, mismatches, gap opens, q. start, q. end, s. start, s. end, evalue, bit score
# 2 hits found
KAF7198919.1	ENSG00000171735|ENSG00000171735.19|ENST00000303635|ENST00000303635.12	44.259	479	223	10	13	470	45	500	1.83e-105	360
KAF7198919.1	ENSG00000171735|ENSG00000171735.19|ENST00000303635|ENST00000303635.12	46.190	210	74	5	733	904	763	971	9.78e-41	164
# BLASTP 2.12.0+
# Query: KAF7198920.1 transcript variant X2 [Nothobranchius furzeri]
# Database: human_prot_db
# Fields: query acc.ver, subject acc.ver, % identity, alignment length, mismatches, gap opens, q. start, q. end, s. start, s. end, evalue, bit score
# 1 hits found
KAF7198920.1	ENSG00000274619|ENSG00000274619.2|ENST00000617994|ENST00000617994.2	41.611	149	81	4	22	169	26	169	1.01e-33	123
# BLASTP 2.12.0+
# Query: KAF7198921.1 transcript variant X1 [Nothobranchius furzeri]
# Database: human_prot_db
# Fields: query acc.ver, subject acc.ver, % identity, alignment length, mismatches, gap opens, q. start, q. end, s. start, s. end, evalue, bit score
# 1 hits found
KAF7198921.1	ENSG00000274619|ENSG00000274619.2|ENST00000617994|ENST00000617994.2	38.272	243	134	5	22	263	26	253	4.43e-57	184
# BLASTP 2.12.0+
# Query: KAF7198922.1 zinc finger BED domain-containing protein 1-like [Nothobranchius furzeri]
# Database: human_prot_db
# Fields: query acc.ver, subject acc.ver, % identity, alignment length, mismatches, gap opens, q. start, q. end, s. start, s. end, evalue, bit score
# 1 hits found
KAF7198922.1	ENSG00000214717|ENSG00000214717.12|ENST00000652001|ENST00000652001.1	27.160	243	150	7	1	228	421	651	9.60e-15	74.3
# BLASTP 2.12.0+
# Query: KAF7198923.1 transcript variant X1 [Nothobranchius furzeri]
# Database: human_prot_db
# Fields: query acc.ver, subject acc.ver, % identity, alignment length, mismatches, gap opens, q. start, q. end, s. start, s. end, evalue, bit score
# 1 hits found
KAF7198923.1	ENSG00000090447|ENSG00000090447.12|ENST00000204517|ENST00000204517.11	71.726	336	78	4	1	331	1	324	1.15e-150	428
# BLASTP 2.12.0+
# Query: KAF7198924.1 transcript variant X2 [Nothobranchius furzeri]
# Database: human_prot_db
# Fields: query acc.ver, subject acc.ver, % identity, alignment length, mismatches, gap opens, q. start, q. end, s. start, s. end, evalue, bit score
# 1 hits found
KAF7198924.1	ENSG00000090447|ENSG00000090447.12|ENST00000204517|ENST00000204517.11	67.647	272	71	4	1	267	61	320	5.76e-104	307
# BLASTP 2.12.0+
# Query: KAF7198925.1 putative LOC107383042-like protein [Nothobranchius furzeri]
# Database: human_prot_db
# Fields: query acc.ver, subject acc.ver, % identity, alignment length, mismatches, gap opens, q. start, q. end, s. start, s. end, evalue, bit score
# 19 hits found
KAF7198925.1	ENSG00000166147|ENSG00000166147.15|ENST00000316623|ENST00000316623.10	30.693	101	49	4	357	457	1209	1288	9.10e-05	48.5
KAF7198925.1	ENSG00000166147|ENSG00000166147.15|ENST00000316623|ENST00000316623.10	32.099	81	37	3	375	455	2511	2573	0.004	42.7
KAF7198925.1	ENSG00000166147|ENSG00000166147.15|ENST00000316623|ENST00000316623.10	47.059	51	20	3	371	421	1052	1095	0.008	42.0
KAF7198925.1	ENSG00000166147|ENSG00000166147.15|ENST00000316623|ENST00000316623.10	42.857	49	20	2	374	422	1999	2039	0.009	42.0
KAF7198925.1	ENSG00000166147|ENSG00000166147.15|ENST00000316623|ENST00000316623.10	33.766	77	36	3	395	468	1766	1830	0.010	41.6
KAF7198925.1	ENSG00000166147|ENSG00000166147.15|ENST00000316623|ENST00000316623.10	40.000	55	22	3	368	422	1832	1875	0.023	40.4
KAF7198925.1	ENSG00000166147|ENSG00000166147.15|ENST00000316623|ENST00000316623.10	31.429	70	36	2	394	463	1605	1662	0.037	39.7
KAF7198925.1	ENSG00000166147|ENSG00000166147.15|ENST00000316623|ENST00000316623.10	58.621	29	11	1	393	421	1402	1429	0.052	39.3
KAF7198925.1	ENSG00000166147|ENSG00000166147.15|ENST00000316623|ENST00000316623.10	38.889	54	23	3	368	421	1790	1833	0.089	38.5
KAF7198925.1	ENSG00000166147|ENSG00000166147.15|ENST00000316623|ENST00000316623.10	27.083	96	56	3	388	481	758	841	0.11	38.1
KAF7198925.1	ENSG00000166147|ENSG00000166147.15|ENST00000316623|ENST00000316623.10	45.098	51	20	4	371	421	595	637	0.20	37.4
KAF7198925.1	ENSG00000166147|ENSG00000166147.15|ENST00000316623|ENST00000316623.10	30.380	79	40	3	393	468	244	310	0.22	37.4
KAF7198925.1	ENSG00000166147|ENSG00000166147.15|ENST00000316623|ENST00000316623.10	28.571	84	43	3	375	457	2232	2299	1.4	34.7
KAF7198925.1	ENSG00000166147|ENSG00000166147.15|ENST00000316623|ENST00000316623.10	43.333	30	17	0	393	422	1361	1390	2.9	33.5
KAF7198925.1	ENSG00000166147|ENSG00000166147.15|ENST00000316623|ENST00000316623.10	39.583	48	23	3	374	421	2275	2316	3.3	33.5
KAF7198925.1	ENSG00000166147|ENSG00000166147.15|ENST00000316623|ENST00000316623.10	36.000	50	31	1	372	421	887	935	3.5	33.5
KAF7198925.1	ENSG00000166147|ENSG00000166147.15|ENST00000316623|ENST00000316623.10	27.869	61	32	2	393	453	528	576	5.8	32.7
KAF7198925.1	ENSG00000166147|ENSG00000166147.15|ENST00000316623|ENST00000316623.10	32.394	71	35	4	351	421	2452	2509	7.0	32.3
KAF7198925.1	ENSG00000166147|ENSG00000166147.15|ENST00000316623|ENST00000316623.10	25.532	94	56	3	364	457	999	1078	8.4	32.0
# BLASTP 2.12.0+
# Query: KAF7198926.1 putative LOC107373123-like protein [Nothobranchius furzeri]
# Database: human_prot_db
# Fields: query acc.ver, subject acc.ver, % identity, alignment length, mismatches, gap opens, q. start, q. end, s. start, s. end, evalue, bit score
# 1 hits found
KAF7198926.1	ENSG00000186230|ENSG00000186230.7|ENST00000334181|ENST00000334181.5	32.759	58	36	1	140	197	156	210	0.86	34.7
# BLASTP 2.12.0+
# Query: KAF7198927.1 putative LOC107390203-like protein [Nothobranchius furzeri]
# Database: human_prot_db
# Fields: query acc.ver, subject acc.ver, % identity, alignment length, mismatches, gap opens, q. start, q. end, s. start, s. end, evalue, bit score
# 1 hits found
KAF7198927.1	ENSG00000169714|ENSG00000169714.17|ENST00000512338|ENST00000512338.1	71.429	14	4	0	416	429	6	19	1.2	31.6
# BLASTP 2.12.0+
# Query: KAF7198928.1 transcript variant X5, partial [Nothobranchius furzeri]
# Database: human_prot_db
# Fields: query acc.ver, subject acc.ver, % identity, alignment length, mismatches, gap opens, q. start, q. end, s. start, s. end, evalue, bit score
# 1 hits found
KAF7198928.1	ENSG00000167491|ENSG00000167491.18|ENST00000358713|ENST00000358713.7	50.088	567	190	21	114	647	90	596	1.30e-137	419
# BLASTP 2.12.0+
# Query: KAF7198929.1 transcript variant X4, partial [Nothobranchius furzeri]
# Database: human_prot_db
# Fields: query acc.ver, subject acc.ver, % identity, alignment length, mismatches, gap opens, q. start, q. end, s. start, s. end, evalue, bit score
# 1 hits found
KAF7198929.1	ENSG00000167491|ENSG00000167491.18|ENST00000358713|ENST00000358713.7	50.088	567	190	21	116	649	90	596	1.41e-137	419
# BLASTP 2.12.0+
# Query: KAF7198930.1 transcript variant X3, partial [Nothobranchius furzeri]
# Database: human_prot_db
# Fields: query acc.ver, subject acc.ver, % identity, alignment length, mismatches, gap opens, q. start, q. end, s. start, s. end, evalue, bit score
# 1 hits found
KAF7198930.1	ENSG00000167491|ENSG00000167491.18|ENST00000358713|ENST00000358713.7	50.536	560	191	20	124	650	90	596	1.86e-140	426
# BLASTP 2.12.0+
# Query: KAF7198931.1 transcript variant X2, partial [Nothobranchius furzeri]
# Database: human_prot_db
# Fields: query acc.ver, subject acc.ver, % identity, alignment length, mismatches, gap opens, q. start, q. end, s. start, s. end, evalue, bit score
# 1 hits found
KAF7198931.1	ENSG00000167491|ENSG00000167491.18|ENST00000358713|ENST00000358713.7	50.088	567	190	21	124	657	90	596	1.40e-137	419
# BLASTP 2.12.0+
# Query: KAF7198932.1 NADH:ubiquinone oxidoreductase subunit A13 [Nothobranchius furzeri]
# Database: human_prot_db
# Fields: query acc.ver, subject acc.ver, % identity, alignment length, mismatches, gap opens, q. start, q. end, s. start, s. end, evalue, bit score
# 1 hits found
KAF7198932.1	ENSG00000186010|ENSG00000186010.19|ENST00000507754|ENST00000507754.9	70.139	144	43	0	1	144	1	144	5.15e-75	221
# BLASTP 2.12.0+
# Query: KAF7198933.1 transcript variant X2 [Nothobranchius furzeri]
# Database: human_prot_db
# Fields: query acc.ver, subject acc.ver, % identity, alignment length, mismatches, gap opens, q. start, q. end, s. start, s. end, evalue, bit score
# 1 hits found
KAF7198933.1	ENSG00000099622|ENSG00000099622.14|ENST00000585914|ENST00000585914.5	51.075	186	68	4	2	184	3	168	1.36e-38	132
# BLASTP 2.12.0+
# Query: KAF7198934.1 transcript variant X1 [Nothobranchius furzeri]
# Database: human_prot_db
# Fields: query acc.ver, subject acc.ver, % identity, alignment length, mismatches, gap opens, q. start, q. end, s. start, s. end, evalue, bit score
# 1 hits found
KAF7198934.1	ENSG00000099622|ENSG00000099622.14|ENST00000586472|ENST00000586472.5	51.075	186	68	4	2	184	3	168	1.42e-38	131
# BLASTP 2.12.0+
# Query: KAF7198935.1 midnolin-like [Nothobranchius furzeri]
# Database: human_prot_db
# Fields: query acc.ver, subject acc.ver, % identity, alignment length, mismatches, gap opens, q. start, q. end, s. start, s. end, evalue, bit score
# 1 hits found
KAF7198935.1	ENSG00000167470|ENSG00000167470.13|ENST00000591446|ENST00000591446.6	67.797	59	19	0	148	206	264	322	1.07e-17	84.7
# BLASTP 2.12.0+
# Query: KAF7198936.1 trypsin-3-like [Nothobranchius furzeri]
# Database: human_prot_db
# Fields: query acc.ver, subject acc.ver, % identity, alignment length, mismatches, gap opens, q. start, q. end, s. start, s. end, evalue, bit score
# 1 hits found
KAF7198936.1	ENSG00000274247|ENSG00000274247.4|ENST00000616256|ENST00000616256.4	68.293	246	77	1	1	245	1	246	2.53e-127	362
# BLASTP 2.12.0+
# Query: KAF7198937.1 ras responsive element binding protein 1, partial [Nothobranchius furzeri]
# Database: human_prot_db
# Fields: query acc.ver, subject acc.ver, % identity, alignment length, mismatches, gap opens, q. start, q. end, s. start, s. end, evalue, bit score
# 12 hits found
KAF7198937.1	ENSG00000124782|ENSG00000124782.20|ENST00000379933|ENST00000379933.7	46.826	961	370	29	1	889	56	947	0.0	765
KAF7198937.1	ENSG00000124782|ENSG00000124782.20|ENST00000379933|ENST00000379933.7	32.258	682	275	19	959	1589	1059	1604	5.95e-63	239
KAF7198937.1	ENSG00000124782|ENSG00000124782.20|ENST00000379933|ENST00000379933.7	50.980	51	25	0	44	94	1514	1564	5.95e-09	63.2
KAF7198937.1	ENSG00000124782|ENSG00000124782.20|ENST00000379933|ENST00000379933.7	46.939	49	26	0	1486	1534	99	147	2.35e-07	57.8
KAF7198937.1	ENSG00000124782|ENSG00000124782.20|ENST00000379933|ENST00000379933.7	40.625	64	34	1	634	693	1514	1577	2.04e-06	54.7
KAF7198937.1	ENSG00000124782|ENSG00000124782.20|ENST00000379933|ENST00000379933.7	46.154	52	27	1	1486	1536	673	724	3.80e-05	50.4
KAF7198937.1	ENSG00000124782|ENSG00000124782.20|ENST00000379933|ENST00000379933.7	30.189	106	56	2	1447	1534	588	693	3.79e-04	47.4
KAF7198937.1	ENSG00000124782|ENSG00000124782.20|ENST00000379933|ENST00000379933.7	35.849	53	34	0	606	658	1514	1566	0.008	43.1
KAF7198937.1	ENSG00000124782|ENSG00000124782.20|ENST00000379933|ENST00000379933.7	30.882	68	44	1	4	71	1505	1569	0.039	40.8
KAF7198937.1	ENSG00000124782|ENSG00000124782.20|ENST00000379933|ENST00000379933.7	24.044	183	116	6	1371	1542	97	267	0.087	39.7
KAF7198937.1	ENSG00000124782|ENSG00000124782.20|ENST00000379933|ENST00000379933.7	29.167	48	32	1	727	774	1513	1558	1.0	35.8
KAF7198937.1	ENSG00000124782|ENSG00000124782.20|ENST00000379933|ENST00000379933.7	22.674	172	99	5	65	202	1388	1559	7.8	33.1
# BLASTP 2.12.0+
# Query: KAF7198938.1 transcript variant X1 [Nothobranchius furzeri]
# Database: human_prot_db
# Fields: query acc.ver, subject acc.ver, % identity, alignment length, mismatches, gap opens, q. start, q. end, s. start, s. end, evalue, bit score
# 1 hits found
KAF7198938.1	ENSG00000018189|ENSG00000018189.13|ENST00000417478|ENST00000417478.6	22.464	138	72	3	309	424	256	380	0.76	34.3
# BLASTP 2.12.0+
# Query: KAF7198939.1 putative LOC107379555-like protein [Nothobranchius furzeri]
# Database: human_prot_db
# Fields: query acc.ver, subject acc.ver, % identity, alignment length, mismatches, gap opens, q. start, q. end, s. start, s. end, evalue, bit score
# 1 hits found
KAF7198939.1	ENSG00000148143|ENSG00000148143.13|ENST00000277225|ENST00000277225.10	40.000	30	18	0	11	40	1	30	2.7	30.8
# BLASTP 2.12.0+
# Query: KAF7198940.1 folliculin [Nothobranchius furzeri]
# Database: human_prot_db
# Fields: query acc.ver, subject acc.ver, % identity, alignment length, mismatches, gap opens, q. start, q. end, s. start, s. end, evalue, bit score
# 1 hits found
KAF7198940.1	ENSG00000154803|ENSG00000154803.13|ENST00000285071|ENST00000285071.9	61.578	583	191	8	1	555	1	578	0.0	703
# BLASTP 2.12.0+
# Query: KAF7198941.1 transcript variant X2 [Nothobranchius furzeri]
# Database: human_prot_db
# Fields: query acc.ver, subject acc.ver, % identity, alignment length, mismatches, gap opens, q. start, q. end, s. start, s. end, evalue, bit score
# 1 hits found
KAF7198941.1	ENSG00000079819|ENSG00000079819.19|ENST00000530757|ENST00000530757.5	81.667	60	11	0	3	62	139	198	5.16e-29	102
# BLASTP 2.12.0+
# Query: KAF7198942.1 collagen alpha-2(V) chain-like, partial [Nothobranchius furzeri]
# Database: human_prot_db
# Fields: query acc.ver, subject acc.ver, % identity, alignment length, mismatches, gap opens, q. start, q. end, s. start, s. end, evalue, bit score
# 17 hits found
KAF7198942.1	ENSG00000204262|ENSG00000204262.14|ENST00000374866|ENST00000374866.9	60.317	126	47	1	6	131	41	163	6.12e-31	119
KAF7198942.1	ENSG00000204262|ENSG00000204262.14|ENST00000374866|ENST00000374866.9	43.750	96	43	3	82	166	814	909	0.001	40.4
KAF7198942.1	ENSG00000204262|ENSG00000204262.14|ENST00000374866|ENST00000374866.9	44.086	93	39	3	80	166	710	795	0.006	38.1
KAF7198942.1	ENSG00000204262|ENSG00000204262.14|ENST00000374866|ENST00000374866.9	44.318	88	48	1	80	167	461	547	0.015	37.0
KAF7198942.1	ENSG00000204262|ENSG00000204262.14|ENST00000374866|ENST00000374866.9	43.564	101	44	3	79	167	490	589	0.021	36.6
KAF7198942.1	ENSG00000204262|ENSG00000204262.14|ENST00000374866|ENST00000374866.9	45.946	74	32	2	80	145	557	630	0.023	36.6
KAF7198942.1	ENSG00000204262|ENSG00000204262.14|ENST00000374866|ENST00000374866.9	43.434	99	45	2	80	167	503	601	0.024	36.6
KAF7198942.1	ENSG00000204262|ENSG00000204262.14|ENST00000374866|ENST00000374866.9	41.573	89	48	1	79	167	307	391	0.025	36.6
KAF7198942.1	ENSG00000204262|ENSG00000204262.14|ENST00000374866|ENST00000374866.9	44.872	78	40	1	94	168	462	539	0.037	35.8
KAF7198942.1	ENSG00000204262|ENSG00000204262.14|ENST00000374866|ENST00000374866.9	39.450	109	41	4	81	171	270	371	0.043	35.8
KAF7198942.1	ENSG00000204262|ENSG00000204262.14|ENST00000374866|ENST00000374866.9	51.613	62	26	1	81	142	858	915	0.057	35.4
KAF7198942.1	ENSG00000204262|ENSG00000204262.14|ENST00000374866|ENST00000374866.9	47.436	78	28	4	79	147	463	536	0.087	34.7
KAF7198942.1	ENSG00000204262|ENSG00000204262.14|ENST00000374866|ENST00000374866.9	45.679	81	28	3	81	146	594	673	0.087	34.7
KAF7198942.1	ENSG00000204262|ENSG00000204262.14|ENST00000374866|ENST00000374866.9	44.318	88	45	1	81	168	318	401	0.47	32.7
KAF7198942.1	ENSG00000204262|ENSG00000204262.14|ENST00000374866|ENST00000374866.9	42.466	73	42	0	94	166	696	768	1.1	31.6
KAF7198942.1	ENSG00000204262|ENSG00000204262.14|ENST00000374866|ENST00000374866.9	46.377	69	26	3	80	146	1067	1126	2.0	30.8
KAF7198942.1	ENSG00000204262|ENSG00000204262.14|ENST00000374866|ENST00000374866.9	41.026	78	35	2	81	147	525	602	2.5	30.4
# BLASTP 2.12.0+
# Query: KAF7198943.1 phospholipid phosphatase-related protein type 5-like [Nothobranchius furzeri]
# Database: human_prot_db
# Fields: query acc.ver, subject acc.ver, % identity, alignment length, mismatches, gap opens, q. start, q. end, s. start, s. end, evalue, bit score
# 1 hits found
KAF7198943.1	ENSG00000117598|ENSG00000117598.13|ENST00000263177|ENST00000263177.5	58.898	236	90	2	3	234	80	312	1.34e-97	289
# BLASTP 2.12.0+
# Query: KAF7198944.1 DnaJ heat shock protein family (Hsp40) member C22 [Nothobranchius furzeri]
# Database: human_prot_db
# Fields: query acc.ver, subject acc.ver, % identity, alignment length, mismatches, gap opens, q. start, q. end, s. start, s. end, evalue, bit score
# 1 hits found
KAF7198944.1	ENSG00000178401|ENSG00000178401.16|ENST00000647553|ENST00000647553.1	51.327	339	156	3	1	333	1	336	6.70e-102	304
# BLASTP 2.12.0+
# Query: KAF7198945.1 histone-lysine N-methyltransferase set1-like [Nothobranchius furzeri]
# Database: human_prot_db
# Fields: query acc.ver, subject acc.ver, % identity, alignment length, mismatches, gap opens, q. start, q. end, s. start, s. end, evalue, bit score
# 1 hits found
KAF7198945.1	ENSG00000113889|ENSG00000113889.14|ENST00000644859|ENST00000644859.2	30.120	83	47	3	282	356	410	489	0.26	35.0
# BLASTP 2.12.0+
# Query: KAF7198946.1 histone-lysine N-methyltransferase set1-like [Nothobranchius furzeri]
# Database: human_prot_db
# Fields: query acc.ver, subject acc.ver, % identity, alignment length, mismatches, gap opens, q. start, q. end, s. start, s. end, evalue, bit score
# 5 hits found
KAF7198946.1	ENSG00000153531|ENSG00000153531.14|ENST00000612156|ENST00000612156.2	20.064	314	235	3	44	343	1494	1805	1.43e-07	58.2
KAF7198946.1	ENSG00000153531|ENSG00000153531.14|ENST00000612156|ENST00000612156.2	19.032	310	205	5	71	348	1485	1780	2.69e-05	50.4
KAF7198946.1	ENSG00000153531|ENSG00000153531.14|ENST00000612156|ENST00000612156.2	19.463	298	188	7	98	347	1472	1765	1.97e-04	47.8
KAF7198946.1	ENSG00000153531|ENSG00000153531.14|ENST00000612156|ENST00000612156.2	21.053	171	125	4	41	203	1639	1807	4.95e-04	46.2
KAF7198946.1	ENSG00000153531|ENSG00000153531.14|ENST00000612156|ENST00000612156.2	21.970	132	79	3	242	349	1440	1571	0.17	38.1
# BLASTP 2.12.0+
# Query: KAF7198947.1 Rab geranylgeranyltransferase beta subunit [Nothobranchius furzeri]
# Database: human_prot_db
# Fields: query acc.ver, subject acc.ver, % identity, alignment length, mismatches, gap opens, q. start, q. end, s. start, s. end, evalue, bit score
# 1 hits found
KAF7198947.1	ENSG00000137955|ENSG00000137955.16|ENST00000319942|ENST00000319942.8	85.498	331	48	0	1	331	1	331	0.0	604
# BLASTP 2.12.0+
# Query: KAF7198948.1 putative LOC107373844-like protein [Nothobranchius furzeri]
# Database: human_prot_db
# Fields: query acc.ver, subject acc.ver, % identity, alignment length, mismatches, gap opens, q. start, q. end, s. start, s. end, evalue, bit score
# 1 hits found
KAF7198948.1	ENSG00000205978|ENSG00000205978.6|ENST00000382554|ENST00000382554.4	33.333	120	64	6	244	353	1151	1264	7.81e-05	46.6
# BLASTP 2.12.0+
# Query: KAF7198949.1 archain 1 [Nothobranchius furzeri]
# Database: human_prot_db
# Fields: query acc.ver, subject acc.ver, % identity, alignment length, mismatches, gap opens, q. start, q. end, s. start, s. end, evalue, bit score
# 1 hits found
KAF7198949.1	ENSG00000095139|ENSG00000095139.14|ENST00000264028|ENST00000264028.5	83.529	510	83	1	1	509	1	510	0.0	909
# BLASTP 2.12.0+
# Query: KAF7198950.1 transcript variant X2 [Nothobranchius furzeri]
# Database: human_prot_db
# Fields: query acc.ver, subject acc.ver, % identity, alignment length, mismatches, gap opens, q. start, q. end, s. start, s. end, evalue, bit score
# 1 hits found
KAF7198950.1	ENSG00000170264|ENSG00000170264.13|ENST00000405894|ENST00000405894.3	28.247	308	181	10	63	357	88	368	5.80e-19	90.9
# BLASTP 2.12.0+
# Query: KAF7198951.1 transcript variant X1 [Nothobranchius furzeri]
# Database: human_prot_db
# Fields: query acc.ver, subject acc.ver, % identity, alignment length, mismatches, gap opens, q. start, q. end, s. start, s. end, evalue, bit score
# 1 hits found
KAF7198951.1	ENSG00000170264|ENSG00000170264.13|ENST00000418113|ENST00000418113.5	28.664	307	179	10	64	357	84	363	1.76e-19	92.4
# BLASTP 2.12.0+
# Query: KAF7198952.1 transcript variant X1 [Nothobranchius furzeri]
# Database: human_prot_db
# Fields: query acc.ver, subject acc.ver, % identity, alignment length, mismatches, gap opens, q. start, q. end, s. start, s. end, evalue, bit score
# 1 hits found
KAF7198952.1	ENSG00000101307|ENSG00000101307.16|ENST00000568365|ENST00000568365.1	25.191	131	86	4	75	198	104	229	0.012	38.5
# BLASTP 2.12.0+
# Query: KAF7198953.1 transcript variant X2 [Nothobranchius furzeri]
# Database: human_prot_db
# Fields: query acc.ver, subject acc.ver, % identity, alignment length, mismatches, gap opens, q. start, q. end, s. start, s. end, evalue, bit score
# 1 hits found
KAF7198953.1	ENSG00000101307|ENSG00000101307.16|ENST00000568365|ENST00000568365.1	25.191	131	86	4	75	198	104	229	0.011	38.5
# BLASTP 2.12.0+
# Query: KAF7198954.1 hemoglobin subunit beta-like [Nothobranchius furzeri]
# Database: human_prot_db
# Fields: query acc.ver, subject acc.ver, % identity, alignment length, mismatches, gap opens, q. start, q. end, s. start, s. end, evalue, bit score
# 1 hits found
KAF7198954.1	ENSG00000284931|ENSG00000284931.1|ENST00000642908|ENST00000642908.1	48.980	147	75	0	1	147	1	147	1.29e-49	157
# BLASTP 2.12.0+
# Query: KAF7198955.1 cdc42 effector protein 3-like [Nothobranchius furzeri]
# Database: human_prot_db
# Fields: query acc.ver, subject acc.ver, % identity, alignment length, mismatches, gap opens, q. start, q. end, s. start, s. end, evalue, bit score
# 1 hits found
KAF7198955.1	ENSG00000163171|ENSG00000163171.8|ENST00000457889|ENST00000457889.1	61.728	162	56	3	1	158	1	160	8.45e-50	167
# BLASTP 2.12.0+
# Query: KAF7198956.1 mannose-binding protein C-like, partial [Nothobranchius furzeri]
# Database: human_prot_db
# Fields: query acc.ver, subject acc.ver, % identity, alignment length, mismatches, gap opens, q. start, q. end, s. start, s. end, evalue, bit score
# 5 hits found
KAF7198956.1	ENSG00000142156|ENSG00000142156.16|ENST00000361866|ENST00000361866.8	46.154	91	48	1	39	128	248	338	1.45e-13	67.4
KAF7198956.1	ENSG00000142156|ENSG00000142156.16|ENST00000361866|ENST00000361866.8	54.902	51	23	0	78	128	435	485	5.58e-06	45.8
KAF7198956.1	ENSG00000142156|ENSG00000142156.16|ENST00000361866|ENST00000361866.8	51.220	41	20	0	77	117	443	483	0.15	33.1
KAF7198956.1	ENSG00000142156|ENSG00000142156.16|ENST00000361866|ENST00000361866.8	44.776	67	29	2	47	105	513	579	5.4	28.5
KAF7198956.1	ENSG00000142156|ENSG00000142156.16|ENST00000361866|ENST00000361866.8	40.260	77	38	2	47	117	319	393	7.5	28.1
# BLASTP 2.12.0+
# Query: KAF7198957.1 phospholipase A2 inhibitor subunit B-like [Nothobranchius furzeri]
# Database: human_prot_db
# Fields: query acc.ver, subject acc.ver, % identity, alignment length, mismatches, gap opens, q. start, q. end, s. start, s. end, evalue, bit score
# 1 hits found
KAF7198957.1	ENSG00000133661|ENSG00000133661.17|ENST00000372292|ENST00000372292.8	28.108	185	116	3	55	223	192	375	9.09e-13	67.8
# BLASTP 2.12.0+
# Query: KAF7198958.1 mannose-binding protein C-like, partial [Nothobranchius furzeri]
# Database: human_prot_db
# Fields: query acc.ver, subject acc.ver, % identity, alignment length, mismatches, gap opens, q. start, q. end, s. start, s. end, evalue, bit score
# 5 hits found
KAF7198958.1	ENSG00000142156|ENSG00000142156.16|ENST00000361866|ENST00000361866.8	46.154	91	48	1	39	128	248	338	1.45e-13	67.4
KAF7198958.1	ENSG00000142156|ENSG00000142156.16|ENST00000361866|ENST00000361866.8	54.902	51	23	0	78	128	435	485	5.58e-06	45.8
KAF7198958.1	ENSG00000142156|ENSG00000142156.16|ENST00000361866|ENST00000361866.8	51.220	41	20	0	77	117	443	483	0.15	33.1
KAF7198958.1	ENSG00000142156|ENSG00000142156.16|ENST00000361866|ENST00000361866.8	44.776	67	29	2	47	105	513	579	5.4	28.5
KAF7198958.1	ENSG00000142156|ENSG00000142156.16|ENST00000361866|ENST00000361866.8	40.260	77	38	2	47	117	319	393	7.5	28.1
# BLASTP 2.12.0+
# Query: KAF7198959.1 serine/threonine-protein kinase pim-1-like [Nothobranchius furzeri]
# Database: human_prot_db
# Fields: query acc.ver, subject acc.ver, % identity, alignment length, mismatches, gap opens, q. start, q. end, s. start, s. end, evalue, bit score
# 1 hits found
KAF7198959.1	ENSG00000137193|ENSG00000137193.14|ENST00000373509|ENST00000373509.6	37.379	206	108	7	11	206	97	291	1.31e-35	128
# BLASTP 2.12.0+
# Query: KAF7198960.1 dimethylaniline monooxygenase [N-oxide-forming] 5-like [Nothobranchius furzeri]
# Database: human_prot_db
# Fields: query acc.ver, subject acc.ver, % identity, alignment length, mismatches, gap opens, q. start, q. end, s. start, s. end, evalue, bit score
# 1 hits found
KAF7198960.1	ENSG00000131781|ENSG00000131781.13|ENST00000254090|ENST00000254090.9	46.154	182	93	2	6	183	348	528	3.14e-49	169
# BLASTP 2.12.0+
# Query: KAF7198961.1 dimethylaniline monooxygenase [N-oxide-forming] 3-like [Nothobranchius furzeri]
# Database: human_prot_db
# Fields: query acc.ver, subject acc.ver, % identity, alignment length, mismatches, gap opens, q. start, q. end, s. start, s. end, evalue, bit score
# 1 hits found
KAF7198961.1	ENSG00000076258|ENSG00000076258.10|ENST00000367749|ENST00000367749.4	59.155	71	29	0	1	71	434	504	2.67e-21	88.6
# BLASTP 2.12.0+
# Query: KAF7198962.1 putative LOC107384646-like protein, partial [Nothobranchius furzeri]
# Database: human_prot_db
# Fields: query acc.ver, subject acc.ver, % identity, alignment length, mismatches, gap opens, q. start, q. end, s. start, s. end, evalue, bit score
# 1 hits found
KAF7198962.1	ENSG00000197321|ENSG00000197321.15|ENST00000674475|ENST00000674475.1	29.412	51	34	1	5	53	1769	1819	2.6	30.0
# BLASTP 2.12.0+
# Query: KAF7198963.1 26S proteasome non-ATPase regulatory subunit 11A-like [Nothobranchius furzeri]
# Database: human_prot_db
# Fields: query acc.ver, subject acc.ver, % identity, alignment length, mismatches, gap opens, q. start, q. end, s. start, s. end, evalue, bit score
# 1 hits found
KAF7198963.1	ENSG00000108671|ENSG00000108671.11|ENST00000649012|ENST00000649012.1	91.943	422	34	0	1	422	1	422	0.0	791
# BLASTP 2.12.0+
# Query: KAF7198964.1 putative LOC107396003-like protein, partial [Nothobranchius furzeri]
# Database: human_prot_db
# Fields: query acc.ver, subject acc.ver, % identity, alignment length, mismatches, gap opens, q. start, q. end, s. start, s. end, evalue, bit score
# 1 hits found
KAF7198964.1	ENSG00000145723|ENSG00000145723.17|ENST00000399004|ENST00000399004.7	22.449	196	148	2	691	886	63	254	3.94e-13	74.7
# BLASTP 2.12.0+
# Query: KAF7198965.1 coiled-coil domain-containing protein 102A-like, partial [Nothobranchius furzeri]
# Database: human_prot_db
# Fields: query acc.ver, subject acc.ver, % identity, alignment length, mismatches, gap opens, q. start, q. end, s. start, s. end, evalue, bit score
# 1 hits found
KAF7198965.1	ENSG00000135736|ENSG00000135736.6|ENST00000258214|ENST00000258214.3	77.037	135	30	1	1	135	416	549	1.04e-61	199
# BLASTP 2.12.0+
# Query: KAF7198966.1 E3 ubiquitin-protein ligase TRIM39-like [Nothobranchius furzeri]
# Database: human_prot_db
# Fields: query acc.ver, subject acc.ver, % identity, alignment length, mismatches, gap opens, q. start, q. end, s. start, s. end, evalue, bit score
# 1 hits found
KAF7198966.1	ENSG00000226437|ENSG00000226437.10|ENST00000450778|ENST00000450778.6	30.855	538	271	17	15	534	29	483	6.91e-62	212
# BLASTP 2.12.0+
# Query: KAF7198967.1 putative ATPase phospholipid transporting 8B4 (putative), partial [Nothobranchius furzeri]
# Database: human_prot_db
# Fields: query acc.ver, subject acc.ver, % identity, alignment length, mismatches, gap opens, q. start, q. end, s. start, s. end, evalue, bit score
# 1 hits found
KAF7198967.1	ENSG00000104043|ENSG00000104043.15|ENST00000559829|ENST00000559829.5	67.945	365	115	1	1	363	461	825	2.06e-173	515
# BLASTP 2.12.0+
# Query: KAF7198968.1 putative LOC107378617-like protein [Nothobranchius furzeri]
# Database: human_prot_db
# Fields: query acc.ver, subject acc.ver, % identity, alignment length, mismatches, gap opens, q. start, q. end, s. start, s. end, evalue, bit score
# 1 hits found
KAF7198968.1	ENSG00000018189|ENSG00000018189.13|ENST00000417478|ENST00000417478.6	22.464	138	72	3	168	283	256	380	0.41	34.7
# BLASTP 2.12.0+
# Query: KAF7198969.1 cyclin-Y-like [Nothobranchius furzeri]
# Database: human_prot_db
# Fields: query acc.ver, subject acc.ver, % identity, alignment length, mismatches, gap opens, q. start, q. end, s. start, s. end, evalue, bit score
# 1 hits found
KAF7198969.1	ENSG00000108100|ENSG00000108100.18|ENST00000374704|ENST00000374704.8	75.216	347	77	3	1	344	1	341	0.0	533
# BLASTP 2.12.0+
# Query: KAF7198970.1 C-type lectin domain family 4 member E-like [Nothobranchius furzeri]
# Database: human_prot_db
# Fields: query acc.ver, subject acc.ver, % identity, alignment length, mismatches, gap opens, q. start, q. end, s. start, s. end, evalue, bit score
# 1 hits found
KAF7198970.1	ENSG00000166523|ENSG00000166523.8|ENST00000299663|ENST00000299663.8	33.495	206	115	6	25	220	19	212	1.12e-28	108
# BLASTP 2.12.0+
# Query: KAF7198971.1 sushi domain-containing protein 2-like, partial [Nothobranchius furzeri]
# Database: human_prot_db
# Fields: query acc.ver, subject acc.ver, % identity, alignment length, mismatches, gap opens, q. start, q. end, s. start, s. end, evalue, bit score
# 1 hits found
KAF7198971.1	ENSG00000099994|ENSG00000099994.11|ENST00000358321|ENST00000358321.4	50.000	524	253	4	1	518	261	781	0.0	533
# BLASTP 2.12.0+
# Query: KAF7198972.1 putative LOC107380336-like protein [Nothobranchius furzeri]
# Database: human_prot_db
# 0 hits found
# BLASTP 2.12.0+
# Query: KAF7198973.1 ADP-ribosylation factor-related protein 1, partial [Nothobranchius furzeri]
# Database: human_prot_db
# Fields: query acc.ver, subject acc.ver, % identity, alignment length, mismatches, gap opens, q. start, q. end, s. start, s. end, evalue, bit score
# 1 hits found
KAF7198973.1	ENSG00000101246|ENSG00000101246.20|ENST00000622789|ENST00000622789.5	79.235	183	38	0	16	198	19	201	9.22e-108	308
# BLASTP 2.12.0+
# Query: KAF7198974.1 transcript variant X1 [Nothobranchius furzeri]
# Database: human_prot_db
# Fields: query acc.ver, subject acc.ver, % identity, alignment length, mismatches, gap opens, q. start, q. end, s. start, s. end, evalue, bit score
# 1 hits found
KAF7198974.1	ENSG00000288239|ENSG00000288239.1|ENST00000673482|ENST00000673482.1	36.918	279	153	6	83	359	78	335	6.58e-46	162
# BLASTP 2.12.0+
# Query: KAF7198975.1 transcript variant X2 [Nothobranchius furzeri]
# Database: human_prot_db
# Fields: query acc.ver, subject acc.ver, % identity, alignment length, mismatches, gap opens, q. start, q. end, s. start, s. end, evalue, bit score
# 1 hits found
KAF7198975.1	ENSG00000288239|ENSG00000288239.1|ENST00000673482|ENST00000673482.1	38.007	271	153	5	83	351	78	335	7.46e-49	169
# BLASTP 2.12.0+
# Query: KAF7198976.1 transcript variant X2, partial [Nothobranchius furzeri]
# Database: human_prot_db
# Fields: query acc.ver, subject acc.ver, % identity, alignment length, mismatches, gap opens, q. start, q. end, s. start, s. end, evalue, bit score
# 1 hits found
KAF7198976.1	ENSG00000111801|ENSG00000111801.16|ENST00000244519|ENST00000244519.7	28.896	308	193	10	19	312	18	313	1.62e-28	117
# BLASTP 2.12.0+
# Query: KAF7198977.1 transcript variant X1, partial [Nothobranchius furzeri]
# Database: human_prot_db
# Fields: query acc.ver, subject acc.ver, % identity, alignment length, mismatches, gap opens, q. start, q. end, s. start, s. end, evalue, bit score
# 1 hits found
KAF7198977.1	ENSG00000111801|ENSG00000111801.16|ENST00000244519|ENST00000244519.7	28.896	308	193	10	19	312	18	313	1.62e-28	117
# BLASTP 2.12.0+
# Query: KAF7198978.1 butyrophilin subfamily 3 member A2-like [Nothobranchius furzeri]
# Database: human_prot_db
# Fields: query acc.ver, subject acc.ver, % identity, alignment length, mismatches, gap opens, q. start, q. end, s. start, s. end, evalue, bit score
# 1 hits found
KAF7198978.1	ENSG00000111801|ENSG00000111801.16|ENST00000244519|ENST00000244519.7	29.968	317	195	10	19	321	18	321	6.07e-29	120
# BLASTP 2.12.0+
# Query: KAF7198979.1 putative LOC107373015-like protein, partial [Nothobranchius furzeri]
# Database: human_prot_db
# Fields: query acc.ver, subject acc.ver, % identity, alignment length, mismatches, gap opens, q. start, q. end, s. start, s. end, evalue, bit score
# 1 hits found
KAF7198979.1	ENSG00000100426|ENSG00000100426.7|ENST00000216268|ENST00000216268.6	20.335	418	253	18	1	393	670	1032	6.11e-04	44.3
# BLASTP 2.12.0+
# Query: KAF7198980.1 zinc finger BED domain-containing protein 1-like [Nothobranchius furzeri]
# Database: human_prot_db
# Fields: query acc.ver, subject acc.ver, % identity, alignment length, mismatches, gap opens, q. start, q. end, s. start, s. end, evalue, bit score
# 1 hits found
KAF7198980.1	ENSG00000214717|ENSG00000214717.12|ENST00000652001|ENST00000652001.1	24.270	651	409	20	28	616	22	650	5.97e-45	171
# BLASTP 2.12.0+
# Query: KAF7198981.1 transcript variant X1, partial [Nothobranchius furzeri]
# Database: human_prot_db
# Fields: query acc.ver, subject acc.ver, % identity, alignment length, mismatches, gap opens, q. start, q. end, s. start, s. end, evalue, bit score
# 1 hits found
KAF7198981.1	ENSG00000158006|ENSG00000158006.14|ENST00000439092|ENST00000439092.6	42.857	35	19	1	115	149	133	166	1.8	32.7
# BLASTP 2.12.0+
# Query: KAF7198982.1 transcript variant X2, partial [Nothobranchius furzeri]
# Database: human_prot_db
# Fields: query acc.ver, subject acc.ver, % identity, alignment length, mismatches, gap opens, q. start, q. end, s. start, s. end, evalue, bit score
# 1 hits found
KAF7198982.1	ENSG00000158006|ENSG00000158006.14|ENST00000439092|ENST00000439092.6	42.857	35	19	1	115	149	133	166	2.0	32.7
# BLASTP 2.12.0+
# Query: KAF7198983.1 mediator complex subunit 28 [Nothobranchius furzeri]
# Database: human_prot_db
# Fields: query acc.ver, subject acc.ver, % identity, alignment length, mismatches, gap opens, q. start, q. end, s. start, s. end, evalue, bit score
# 1 hits found
KAF7198983.1	ENSG00000118579|ENSG00000118579.13|ENST00000237380|ENST00000237380.12	81.507	146	24	3	35	180	36	178	1.63e-81	240
# BLASTP 2.12.0+
# Query: KAF7198984.1 leucine aminopeptidase 3 [Nothobranchius furzeri]
# Database: human_prot_db
# Fields: query acc.ver, subject acc.ver, % identity, alignment length, mismatches, gap opens, q. start, q. end, s. start, s. end, evalue, bit score
# 1 hits found
KAF7198984.1	ENSG00000002549|ENSG00000002549.13|ENST00000606142|ENST00000606142.5	68.880	482	149	1	32	513	4	484	0.0	717
# BLASTP 2.12.0+
# Query: KAF7198985.1 clarin 2 [Nothobranchius furzeri]
# Database: human_prot_db
# Fields: query acc.ver, subject acc.ver, % identity, alignment length, mismatches, gap opens, q. start, q. end, s. start, s. end, evalue, bit score
# 1 hits found
KAF7198985.1	ENSG00000249581|ENSG00000249581.2|ENST00000511148|ENST00000511148.2	48.291	234	118	2	1	233	1	232	1.17e-69	214
# BLASTP 2.12.0+
# Query: KAF7198986.1 transcript variant X1 [Nothobranchius furzeri]
# Database: human_prot_db
# Fields: query acc.ver, subject acc.ver, % identity, alignment length, mismatches, gap opens, q. start, q. end, s. start, s. end, evalue, bit score
# 1 hits found
KAF7198986.1	ENSG00000169914|ENSG00000169914.6|ENST00000375120|ENST00000375120.4	50.754	398	156	9	1	358	1	398	8.73e-114	337
# BLASTP 2.12.0+
# Query: KAF7198987.1 transcript variant X2 [Nothobranchius furzeri]
# Database: human_prot_db
# Fields: query acc.ver, subject acc.ver, % identity, alignment length, mismatches, gap opens, q. start, q. end, s. start, s. end, evalue, bit score
# 1 hits found
KAF7198987.1	ENSG00000169914|ENSG00000169914.6|ENST00000375120|ENST00000375120.4	50.754	398	156	9	1	358	1	398	8.73e-114	337
# BLASTP 2.12.0+
# Query: KAF7198988.1 ependymin-like [Nothobranchius furzeri]
# Database: human_prot_db
# Fields: query acc.ver, subject acc.ver, % identity, alignment length, mismatches, gap opens, q. start, q. end, s. start, s. end, evalue, bit score
# 1 hits found
KAF7198988.1	ENSG00000086289|ENSG00000086289.12|ENST00000199448|ENST00000199448.9	31.579	190	125	3	44	232	39	224	3.67e-22	92.0
# BLASTP 2.12.0+
# Query: KAF7198989.1 bridging integrator 3 [Nothobranchius furzeri]
# Database: human_prot_db
# Fields: query acc.ver, subject acc.ver, % identity, alignment length, mismatches, gap opens, q. start, q. end, s. start, s. end, evalue, bit score
# 1 hits found
KAF7198989.1	ENSG00000147439|ENSG00000147439.13|ENST00000399977|ENST00000399977.8	78.014	141	31	0	109	249	65	205	5.71e-70	215
# BLASTP 2.12.0+
# Query: KAF7198990.1 transcript variant X6 [Nothobranchius furzeri]
# Database: human_prot_db
# Fields: query acc.ver, subject acc.ver, % identity, alignment length, mismatches, gap opens, q. start, q. end, s. start, s. end, evalue, bit score
# 1 hits found
KAF7198990.1	ENSG00000106479|ENSG00000106479.11|ENST00000223210|ENST00000223210.5	26.804	97	64	3	195	285	1013	1108	0.008	39.7
# BLASTP 2.12.0+
# Query: KAF7198991.1 hemoglobin subunit alpha-2-like [Nothobranchius furzeri]
# Database: human_prot_db
# Fields: query acc.ver, subject acc.ver, % identity, alignment length, mismatches, gap opens, q. start, q. end, s. start, s. end, evalue, bit score
# 1 hits found
KAF7198991.1	ENSG00000130656|ENSG00000130656.6|ENST00000252951|ENST00000252951.3	53.147	143	66	1	1	143	1	142	1.81e-52	164
# BLASTP 2.12.0+
# Query: KAF7198992.1 histone H2B 1/2, partial [Nothobranchius furzeri]
# Database: human_prot_db
# Fields: query acc.ver, subject acc.ver, % identity, alignment length, mismatches, gap opens, q. start, q. end, s. start, s. end, evalue, bit score
# 1 hits found
KAF7198992.1	ENSG00000184678|ENSG00000184678.10|ENST00000369155|ENST00000369155.3	92.000	125	8	1	1	123	1	125	1.32e-77	226
# BLASTP 2.12.0+
# Query: KAF7198993.1 ribonuclease P protein subunit p29-like [Nothobranchius furzeri]
# Database: human_prot_db
# Fields: query acc.ver, subject acc.ver, % identity, alignment length, mismatches, gap opens, q. start, q. end, s. start, s. end, evalue, bit score
# 1 hits found
KAF7198993.1	ENSG00000105171|ENSG00000105171.10|ENST00000590688|ENST00000590688.1	50.962	104	49	1	20	123	47	148	2.91e-24	92.0
# BLASTP 2.12.0+
# Query: KAF7198994.1 X-linked [Nothobranchius furzeri]
# Database: human_prot_db
# Fields: query acc.ver, subject acc.ver, % identity, alignment length, mismatches, gap opens, q. start, q. end, s. start, s. end, evalue, bit score
# 1 hits found
KAF7198994.1	ENSG00000205542|ENSG00000205542.11|ENST00000451311|ENST00000451311.7	78.571	42	9	0	1	42	1	42	1.41e-17	68.6
# BLASTP 2.12.0+
# Query: KAF7198995.1 neuronal differentiation 4 [Nothobranchius furzeri]
# Database: human_prot_db
# Fields: query acc.ver, subject acc.ver, % identity, alignment length, mismatches, gap opens, q. start, q. end, s. start, s. end, evalue, bit score
# 1 hits found
KAF7198995.1	ENSG00000123307|ENSG00000123307.4|ENST00000242994|ENST00000242994.4	61.397	272	77	11	91	354	77	328	1.27e-97	294
# BLASTP 2.12.0+
# Query: KAF7198996.1 olfactory receptor 146-like [Nothobranchius furzeri]
# Database: human_prot_db
# Fields: query acc.ver, subject acc.ver, % identity, alignment length, mismatches, gap opens, q. start, q. end, s. start, s. end, evalue, bit score
# 1 hits found
KAF7198996.1	ENSG00000221888|ENSG00000221888.4|ENST00000641256|ENST00000641256.1	31.250	304	205	3	10	311	4	305	8.22e-44	154
# BLASTP 2.12.0+
# Query: KAF7198997.1 olfactory receptor 1-like [Nothobranchius furzeri]
# Database: human_prot_db
# Fields: query acc.ver, subject acc.ver, % identity, alignment length, mismatches, gap opens, q. start, q. end, s. start, s. end, evalue, bit score
# 1 hits found
KAF7198997.1	ENSG00000284949|ENSG00000284949.2|ENST00000671935|ENST00000671935.1	35.897	273	170	3	42	311	34	304	2.32e-44	155
# BLASTP 2.12.0+
# Query: KAF7198998.1 transcript variant X1 [Nothobranchius furzeri]
# Database: human_prot_db
# Fields: query acc.ver, subject acc.ver, % identity, alignment length, mismatches, gap opens, q. start, q. end, s. start, s. end, evalue, bit score
# 1 hits found
KAF7198998.1	ENSG00000184047|ENSG00000184047.20|ENST00000650715|ENST00000650715.1	47.429	175	89	1	79	253	68	239	9.63e-44	149
# BLASTP 2.12.0+
# Query: KAF7198999.1 transcript variant X2 [Nothobranchius furzeri]
# Database: human_prot_db
# Fields: query acc.ver, subject acc.ver, % identity, alignment length, mismatches, gap opens, q. start, q. end, s. start, s. end, evalue, bit score
# 1 hits found
KAF7198999.1	ENSG00000184047|ENSG00000184047.20|ENST00000650715|ENST00000650715.1	47.429	175	89	1	78	252	68	239	9.74e-44	149
# BLASTP 2.12.0+
# Query: KAF7199000.1 transcript variant X3 [Nothobranchius furzeri]
# Database: human_prot_db
# Fields: query acc.ver, subject acc.ver, % identity, alignment length, mismatches, gap opens, q. start, q. end, s. start, s. end, evalue, bit score
# 1 hits found
KAF7199000.1	ENSG00000184047|ENSG00000184047.20|ENST00000650715|ENST00000650715.1	47.429	175	89	1	78	252	68	239	9.74e-44	149
# BLASTP 2.12.0+
# Query: KAF7199001.1 transcript variant X4 [Nothobranchius furzeri]
# Database: human_prot_db
# Fields: query acc.ver, subject acc.ver, % identity, alignment length, mismatches, gap opens, q. start, q. end, s. start, s. end, evalue, bit score
# 1 hits found
KAF7199001.1	ENSG00000184047|ENSG00000184047.20|ENST00000650715|ENST00000650715.1	47.429	175	89	1	77	251	68	239	1.01e-43	149
# BLASTP 2.12.0+
# Query: KAF7199002.1 transcript variant X2 [Nothobranchius furzeri]
# Database: human_prot_db
# Fields: query acc.ver, subject acc.ver, % identity, alignment length, mismatches, gap opens, q. start, q. end, s. start, s. end, evalue, bit score
# 1 hits found
KAF7199002.1	ENSG00000158042|ENSG00000158042.9|ENST00000288937|ENST00000288937.7	63.725	102	36	1	48	149	55	155	7.02e-43	141
# BLASTP 2.12.0+
# Query: KAF7199003.1 transcript variant X2, partial [Nothobranchius furzeri]
# Database: human_prot_db
# Fields: query acc.ver, subject acc.ver, % identity, alignment length, mismatches, gap opens, q. start, q. end, s. start, s. end, evalue, bit score
# 1 hits found
KAF7199003.1	ENSG00000046653|ENSG00000046653.15|ENST00000316715|ENST00000316715.9	64.045	267	93	3	1	265	61	326	1.17e-128	369
# BLASTP 2.12.0+
# Query: KAF7199004.1 transcript variant X1 [Nothobranchius furzeri]
# Database: human_prot_db
# Fields: query acc.ver, subject acc.ver, % identity, alignment length, mismatches, gap opens, q. start, q. end, s. start, s. end, evalue, bit score
# 1 hits found
KAF7199004.1	ENSG00000123595|ENSG00000123595.8|ENST00000618931|ENST00000618931.2	79.293	198	41	0	3	200	4	201	4.22e-122	345
# BLASTP 2.12.0+
# Query: KAF7199005.1 transcript variant X3 [Nothobranchius furzeri]
# Database: human_prot_db
# Fields: query acc.ver, subject acc.ver, % identity, alignment length, mismatches, gap opens, q. start, q. end, s. start, s. end, evalue, bit score
# 1 hits found
KAF7199005.1	ENSG00000123595|ENSG00000123595.8|ENST00000618931|ENST00000618931.2	79.293	198	41	0	3	200	4	201	4.22e-122	345
# BLASTP 2.12.0+
# Query: KAF7199006.1 transcript variant X2 [Nothobranchius furzeri]
# Database: human_prot_db
# Fields: query acc.ver, subject acc.ver, % identity, alignment length, mismatches, gap opens, q. start, q. end, s. start, s. end, evalue, bit score
# 1 hits found
KAF7199006.1	ENSG00000123595|ENSG00000123595.8|ENST00000618931|ENST00000618931.2	79.293	198	41	0	3	200	4	201	4.22e-122	345
# BLASTP 2.12.0+
# Query: KAF7199007.1 transcript variant X4 [Nothobranchius furzeri]
# Database: human_prot_db
# Fields: query acc.ver, subject acc.ver, % identity, alignment length, mismatches, gap opens, q. start, q. end, s. start, s. end, evalue, bit score
# 1 hits found
KAF7199007.1	ENSG00000123595|ENSG00000123595.8|ENST00000618931|ENST00000618931.2	79.293	198	41	0	3	200	4	201	4.22e-122	345
# BLASTP 2.12.0+
# Query: KAF7199008.1 transcript variant X4, partial [Nothobranchius furzeri]
# Database: human_prot_db
# Fields: query acc.ver, subject acc.ver, % identity, alignment length, mismatches, gap opens, q. start, q. end, s. start, s. end, evalue, bit score
# 7 hits found
KAF7199008.1	ENSG00000183808|ENSG00000183808.12|ENST00000520560|ENST00000520560.6	38.889	126	77	0	260	385	721	846	2.73e-08	60.1
KAF7199008.1	ENSG00000183808|ENSG00000183808.12|ENST00000520560|ENST00000520560.6	35.766	137	88	0	241	377	678	814	2.14e-07	57.0
KAF7199008.1	ENSG00000183808|ENSG00000183808.12|ENST00000520560|ENST00000520560.6	38.136	118	73	0	260	377	665	782	1.32e-06	54.7
KAF7199008.1	ENSG00000183808|ENSG00000183808.12|ENST00000520560|ENST00000520560.6	38.136	118	73	0	260	377	673	790	1.61e-06	54.3
KAF7199008.1	ENSG00000183808|ENSG00000183808.12|ENST00000520560|ENST00000520560.6	35.338	133	86	0	243	375	664	796	8.29e-06	52.0
KAF7199008.1	ENSG00000183808|ENSG00000183808.12|ENST00000520560|ENST00000520560.6	33.571	140	93	0	241	380	622	761	5.22e-05	49.3
KAF7199008.1	ENSG00000183808|ENSG00000183808.12|ENST00000520560|ENST00000520560.6	33.898	118	74	4	268	385	549	662	2.0	34.3
# BLASTP 2.12.0+
# Query: KAF7199009.1 transcript variant X3, partial [Nothobranchius furzeri]
# Database: human_prot_db
# Fields: query acc.ver, subject acc.ver, % identity, alignment length, mismatches, gap opens, q. start, q. end, s. start, s. end, evalue, bit score
# 2 hits found
KAF7199009.1	ENSG00000183808|ENSG00000183808.12|ENST00000520560|ENST00000520560.6	33.040	227	148	1	223	449	584	806	1.33e-12	74.3
KAF7199009.1	ENSG00000183808|ENSG00000183808.12|ENST00000520560|ENST00000520560.6	33.962	212	140	0	241	452	622	833	7.20e-12	72.0
# BLASTP 2.12.0+
# Query: KAF7199010.1 transcript variant X2, partial [Nothobranchius furzeri]
# Database: human_prot_db
# Fields: query acc.ver, subject acc.ver, % identity, alignment length, mismatches, gap opens, q. start, q. end, s. start, s. end, evalue, bit score
# 16 hits found
KAF7199010.1	ENSG00000278468|ENSG00000278468.3|ENST00000626248|ENST00000626248.2	24.378	402	266	7	115	488	2011	2402	3.35e-14	80.1
KAF7199010.1	ENSG00000278468|ENSG00000278468.3|ENST00000626248|ENST00000626248.2	24.359	234	177	0	248	481	2915	3148	1.06e-08	62.0
KAF7199010.1	ENSG00000278468|ENSG00000278468.3|ENST00000626248|ENST00000626248.2	24.664	223	168	0	250	472	3717	3939	3.86e-08	60.1
KAF7199010.1	ENSG00000278468|ENSG00000278468.3|ENST00000626248|ENST00000626248.2	23.511	319	216	5	194	488	1464	1778	9.04e-08	58.9
KAF7199010.1	ENSG00000278468|ENSG00000278468.3|ENST00000626248|ENST00000626248.2	24.675	231	166	1	255	477	3394	3624	9.67e-08	58.5
KAF7199010.1	ENSG00000278468|ENSG00000278468.3|ENST00000626248|ENST00000626248.2	23.109	238	183	0	251	488	2261	2498	3.36e-07	57.0
KAF7199010.1	ENSG00000278468|ENSG00000278468.3|ENST00000626248|ENST00000626248.2	23.830	235	171	1	246	472	1272	1506	9.78e-07	55.5
KAF7199010.1	ENSG00000278468|ENSG00000278468.3|ENST00000626248|ENST00000626248.2	23.846	260	188	2	226	477	1158	1415	1.79e-06	54.7
KAF7199010.1	ENSG00000278468|ENSG00000278468.3|ENST00000626248|ENST00000626248.2	24.155	207	157	0	266	472	3845	4051	1.81e-06	54.7
KAF7199010.1	ENSG00000278468|ENSG00000278468.3|ENST00000626248|ENST00000626248.2	24.020	204	155	0	269	472	3208	3411	5.58e-06	52.8
KAF7199010.1	ENSG00000278468|ENSG00000278468.3|ENST00000626248|ENST00000626248.2	23.923	209	159	0	266	474	4005	4213	1.19e-05	52.0
KAF7199010.1	ENSG00000278468|ENSG00000278468.3|ENST00000626248|ENST00000626248.2	23.077	260	196	2	248	506	1778	2034	1.74e-05	51.2
KAF7199010.1	ENSG00000278468|ENSG00000278468.3|ENST00000626248|ENST00000626248.2	22.566	226	167	1	255	472	2401	2626	6.47e-04	46.2
KAF7199010.1	ENSG00000278468|ENSG00000278468.3|ENST00000626248|ENST00000626248.2	21.860	215	168	0	248	462	2498	2712	0.022	41.2
KAF7199010.1	ENSG00000278468|ENSG00000278468.3|ENST00000626248|ENST00000626248.2	22.811	491	314	11	36	475	761	1237	0.030	40.8
KAF7199010.1	ENSG00000278468|ENSG00000278468.3|ENST00000626248|ENST00000626248.2	21.569	204	151	1	255	449	2721	2924	0.15	38.5
# BLASTP 2.12.0+
# Query: KAF7199011.1 transcript variant X1, partial [Nothobranchius furzeri]
# Database: human_prot_db
# Fields: query acc.ver, subject acc.ver, % identity, alignment length, mismatches, gap opens, q. start, q. end, s. start, s. end, evalue, bit score
# 2 hits found
KAF7199011.1	ENSG00000183808|ENSG00000183808.12|ENST00000520560|ENST00000520560.6	33.465	254	165	1	223	476	584	833	3.45e-15	82.8
KAF7199011.1	ENSG00000183808|ENSG00000183808.12|ENST00000520560|ENST00000520560.6	36.957	92	54	4	380	471	549	636	0.092	38.9
# BLASTP 2.12.0+
# Query: KAF7199012.1 extracellular calcium-sensing receptor-like [Nothobranchius furzeri]
# Database: human_prot_db
# Fields: query acc.ver, subject acc.ver, % identity, alignment length, mismatches, gap opens, q. start, q. end, s. start, s. end, evalue, bit score
# 1 hits found
KAF7199012.1	ENSG00000036828|ENSG00000036828.17|ENST00000638421|ENST00000638421.1	41.960	796	424	11	1	760	74	867	0.0	588
# BLASTP 2.12.0+
# Query: KAF7199013.1 extracellular calcium-sensing receptor-like [Nothobranchius furzeri]
# Database: human_prot_db
# Fields: query acc.ver, subject acc.ver, % identity, alignment length, mismatches, gap opens, q. start, q. end, s. start, s. end, evalue, bit score
# 1 hits found
KAF7199013.1	ENSG00000036828|ENSG00000036828.17|ENST00000638421|ENST00000638421.1	40.364	825	426	12	1	785	74	872	0.0	573
# BLASTP 2.12.0+
# Query: KAF7199014.1 transcript variant X1 [Nothobranchius furzeri]
# Database: human_prot_db
# Fields: query acc.ver, subject acc.ver, % identity, alignment length, mismatches, gap opens, q. start, q. end, s. start, s. end, evalue, bit score
# 1 hits found
KAF7199014.1	ENSG00000127995|ENSG00000127995.17|ENST00000297273|ENST00000297273.9	67.132	788	256	2	27	811	1	788	0.0	1105
# BLASTP 2.12.0+
# Query: KAF7199015.1 transcript variant X2 [Nothobranchius furzeri]
# Database: human_prot_db
# Fields: query acc.ver, subject acc.ver, % identity, alignment length, mismatches, gap opens, q. start, q. end, s. start, s. end, evalue, bit score
# 1 hits found
KAF7199015.1	ENSG00000127995|ENSG00000127995.17|ENST00000297273|ENST00000297273.9	67.809	671	213	2	15	682	118	788	0.0	962
# BLASTP 2.12.0+
# Query: KAF7199016.1 RNA-binding protein 12B-B-like [Nothobranchius furzeri]
# Database: human_prot_db
# Fields: query acc.ver, subject acc.ver, % identity, alignment length, mismatches, gap opens, q. start, q. end, s. start, s. end, evalue, bit score
# 5 hits found
KAF7199016.1	ENSG00000183808|ENSG00000183808.12|ENST00000520560|ENST00000520560.6	38.477	499	265	12	1	471	1	485	1.83e-84	286
KAF7199016.1	ENSG00000183808|ENSG00000183808.12|ENST00000520560|ENST00000520560.6	44.156	77	43	0	555	631	925	1001	3.67e-14	77.8
KAF7199016.1	ENSG00000183808|ENSG00000183808.12|ENST00000520560|ENST00000520560.6	34.375	64	42	0	390	453	929	992	4.45e-04	45.1
KAF7199016.1	ENSG00000183808|ENSG00000183808.12|ENST00000520560|ENST00000520560.6	35.616	73	40	4	146	214	932	1001	2.4	33.1
KAF7199016.1	ENSG00000183808|ENSG00000183808.12|ENST00000520560|ENST00000520560.6	26.316	57	42	0	556	612	401	457	3.8	32.3
# BLASTP 2.12.0+
# Query: KAF7199017.1 dimethylaniline monooxygenase [N-oxide-forming] 5-like [Nothobranchius furzeri]
# Database: human_prot_db
# Fields: query acc.ver, subject acc.ver, % identity, alignment length, mismatches, gap opens, q. start, q. end, s. start, s. end, evalue, bit score
# 1 hits found
KAF7199017.1	ENSG00000131781|ENSG00000131781.13|ENST00000254090|ENST00000254090.9	52.140	514	243	3	4	516	5	516	0.0	548
# BLASTP 2.12.0+
# Query: KAF7199018.1 protocadherin alpha-C2-like [Nothobranchius furzeri]
# Database: human_prot_db
# Fields: query acc.ver, subject acc.ver, % identity, alignment length, mismatches, gap opens, q. start, q. end, s. start, s. end, evalue, bit score
# 1 hits found
KAF7199018.1	ENSG00000243232|ENSG00000243232.6|ENST00000289269|ENST00000289269.7	52.081	985	431	13	42	1010	44	1003	0.0	940
# BLASTP 2.12.0+
# Query: KAF7199019.1 protocadherin alpha-3-like [Nothobranchius furzeri]
# Database: human_prot_db
# Fields: query acc.ver, subject acc.ver, % identity, alignment length, mismatches, gap opens, q. start, q. end, s. start, s. end, evalue, bit score
# 1 hits found
KAF7199019.1	ENSG00000204969|ENSG00000204969.7|ENST00000526136|ENST00000526136.2	44.595	666	358	6	1	657	109	772	0.0	545
# BLASTP 2.12.0+
# Query: KAF7199020.1 transcript variant X2 [Nothobranchius furzeri]
# Database: human_prot_db
# Fields: query acc.ver, subject acc.ver, % identity, alignment length, mismatches, gap opens, q. start, q. end, s. start, s. end, evalue, bit score
# 1 hits found
KAF7199020.1	ENSG00000121858|ENSG00000121858.11|ENST00000241261|ENST00000241261.7	41.155	277	153	7	40	315	14	281	9.72e-65	206
# BLASTP 2.12.0+
# Query: KAF7199021.1 transcript variant X1 [Nothobranchius furzeri]
# Database: human_prot_db
# Fields: query acc.ver, subject acc.ver, % identity, alignment length, mismatches, gap opens, q. start, q. end, s. start, s. end, evalue, bit score
# 1 hits found
KAF7199021.1	ENSG00000121858|ENSG00000121858.11|ENST00000241261|ENST00000241261.7	41.367	278	152	8	40	316	14	281	6.16e-64	204
# BLASTP 2.12.0+
# Query: KAF7199022.1 cytochrome b ascorbate-dependent protein 3-like, partial [Nothobranchius furzeri]
# Database: human_prot_db
# Fields: query acc.ver, subject acc.ver, % identity, alignment length, mismatches, gap opens, q. start, q. end, s. start, s. end, evalue, bit score
# 1 hits found
KAF7199022.1	ENSG00000162144|ENSG00000162144.10|ENST00000447532|ENST00000447532.6	61.176	170	63	1	2	171	63	229	8.75e-67	206
# BLASTP 2.12.0+
# Query: KAF7199023.1 trophoblast glycoprotein-like [Nothobranchius furzeri]
# Database: human_prot_db
# Fields: query acc.ver, subject acc.ver, % identity, alignment length, mismatches, gap opens, q. start, q. end, s. start, s. end, evalue, bit score
# 1 hits found
KAF7199023.1	ENSG00000283085|ENSG00000283085.3|ENST00000634826|ENST00000634826.1	37.430	358	179	7	43	357	60	415	1.12e-62	207
# BLASTP 2.12.0+
# Query: KAF7199024.1 choline-phosphate cytidylyltransferase B-like [Nothobranchius furzeri]
# Database: human_prot_db
# Fields: query acc.ver, subject acc.ver, % identity, alignment length, mismatches, gap opens, q. start, q. end, s. start, s. end, evalue, bit score
# 1 hits found
KAF7199024.1	ENSG00000102230|ENSG00000102230.14|ENST00000356768|ENST00000356768.8	79.371	286	58	1	29	313	38	323	8.76e-173	484
# BLASTP 2.12.0+
# Query: KAF7199025.1 GSK-3-binding protein-like [Nothobranchius furzeri]
# Database: human_prot_db
# Fields: query acc.ver, subject acc.ver, % identity, alignment length, mismatches, gap opens, q. start, q. end, s. start, s. end, evalue, bit score
# 1 hits found
KAF7199025.1	ENSG00000181274|ENSG00000181274.7|ENST00000371019|ENST00000371019.4	31.844	179	66	6	6	128	23	201	2.70e-12	62.8
# BLASTP 2.12.0+
# Query: KAF7199026.1 putative LOC107379098-like protein [Nothobranchius furzeri]
# Database: human_prot_db
# Fields: query acc.ver, subject acc.ver, % identity, alignment length, mismatches, gap opens, q. start, q. end, s. start, s. end, evalue, bit score
# 1 hits found
KAF7199026.1	ENSG00000160679|ENSG00000160679.13|ENST00000403433|ENST00000403433.5	28.713	202	113	6	34	213	2	194	2.87e-04	42.4
# BLASTP 2.12.0+
# Query: KAF7199027.1 putative LOC107378857-like protein, partial [Nothobranchius furzeri]
# Database: human_prot_db
# Fields: query acc.ver, subject acc.ver, % identity, alignment length, mismatches, gap opens, q. start, q. end, s. start, s. end, evalue, bit score
# 1 hits found
KAF7199027.1	ENSG00000132716|ENSG00000132716.19|ENST00000490368|ENST00000490368.5	45.455	33	18	0	1	33	68	100	0.11	29.3
# BLASTP 2.12.0+
# Query: KAF7199028.1 transcript variant X1 [Nothobranchius furzeri]
# Database: human_prot_db
# Fields: query acc.ver, subject acc.ver, % identity, alignment length, mismatches, gap opens, q. start, q. end, s. start, s. end, evalue, bit score
# 1 hits found
KAF7199028.1	ENSG00000234906|ENSG00000234906.11|ENST00000590360|ENST00000590360.2	31.169	77	52	1	15	90	17	93	2.54e-05	40.8
# BLASTP 2.12.0+
# Query: KAF7199029.1 transcript variant X2 [Nothobranchius furzeri]
# Database: human_prot_db
# Fields: query acc.ver, subject acc.ver, % identity, alignment length, mismatches, gap opens, q. start, q. end, s. start, s. end, evalue, bit score
# 1 hits found
KAF7199029.1	ENSG00000234906|ENSG00000234906.11|ENST00000590360|ENST00000590360.2	31.169	77	52	1	15	90	17	93	2.54e-05	40.8
# BLASTP 2.12.0+
# Query: KAF7199030.1 transcript variant X1 [Nothobranchius furzeri]
# Database: human_prot_db
# Fields: query acc.ver, subject acc.ver, % identity, alignment length, mismatches, gap opens, q. start, q. end, s. start, s. end, evalue, bit score
# 1 hits found
KAF7199030.1	ENSG00000117394|ENSG00000117394.24|ENST00000426263|ENST00000426263.10	43.697	357	197	3	4	357	113	468	3.57e-105	319
# BLASTP 2.12.0+
# Query: KAF7199031.1 transcript variant X2 [Nothobranchius furzeri]
# Database: human_prot_db
# Fields: query acc.ver, subject acc.ver, % identity, alignment length, mismatches, gap opens, q. start, q. end, s. start, s. end, evalue, bit score
# 1 hits found
KAF7199031.1	ENSG00000117394|ENSG00000117394.24|ENST00000426263|ENST00000426263.10	43.697	357	197	3	4	357	113	468	3.57e-105	319
# BLASTP 2.12.0+
# Query: KAF7199032.1 putative LOC107372786-like protein, partial [Nothobranchius furzeri]
# Database: human_prot_db
# Fields: query acc.ver, subject acc.ver, % identity, alignment length, mismatches, gap opens, q. start, q. end, s. start, s. end, evalue, bit score
# 1 hits found
KAF7199032.1	ENSG00000164756|ENSG00000164756.13|ENST00000521243|ENST00000521243.5	28.037	107	66	5	48	145	208	312	7.3	30.0
# BLASTP 2.12.0+
# Query: KAF7199033.1 putative LOC107373244-like protein [Nothobranchius furzeri]
# Database: human_prot_db
# 0 hits found
# BLASTP 2.12.0+
# Query: KAF7199034.1 polycomb protein suz12-like [Nothobranchius furzeri]
# Database: human_prot_db
# Fields: query acc.ver, subject acc.ver, % identity, alignment length, mismatches, gap opens, q. start, q. end, s. start, s. end, evalue, bit score
# 1 hits found
KAF7199034.1	ENSG00000178691|ENSG00000178691.11|ENST00000322652|ENST00000322652.10	75.709	564	126	6	32	593	71	625	0.0	892
# BLASTP 2.12.0+
# Query: KAF7199035.1 protein shisa-9-like, partial [Nothobranchius furzeri]
# Database: human_prot_db
# Fields: query acc.ver, subject acc.ver, % identity, alignment length, mismatches, gap opens, q. start, q. end, s. start, s. end, evalue, bit score
# 1 hits found
KAF7199035.1	ENSG00000237515|ENSG00000237515.9|ENST00000558583|ENST00000558583.3	33.636	110	37	4	294	401	349	424	0.14	36.2
# BLASTP 2.12.0+
# Query: KAF7199036.1 zinc finger and SCAN domain-containing protein 29-like [Nothobranchius furzeri]
# Database: human_prot_db
# Fields: query acc.ver, subject acc.ver, % identity, alignment length, mismatches, gap opens, q. start, q. end, s. start, s. end, evalue, bit score
# 2 hits found
KAF7199036.1	ENSG00000155592|ENSG00000155592.16|ENST00000328086|ENST00000328086.12	36.264	91	50	4	11	100	343	426	3.84e-09	59.3
KAF7199036.1	ENSG00000155592|ENSG00000155592.16|ENST00000328086|ENST00000328086.12	31.915	94	56	3	11	103	500	586	2.10e-07	53.9
# BLASTP 2.12.0+
# Query: KAF7199037.1 transcript variant X1, partial [Nothobranchius furzeri]
# Database: human_prot_db
# Fields: query acc.ver, subject acc.ver, % identity, alignment length, mismatches, gap opens, q. start, q. end, s. start, s. end, evalue, bit score
# 1 hits found
KAF7199037.1	ENSG00000168010|ENSG00000168010.11|ENST00000540222|ENST00000540222.5	52.632	323	152	1	20	342	75	396	1.83e-116	344
# BLASTP 2.12.0+
# Query: KAF7199038.1 CDC42 effector protein 5 [Nothobranchius furzeri]
# Database: human_prot_db
# Fields: query acc.ver, subject acc.ver, % identity, alignment length, mismatches, gap opens, q. start, q. end, s. start, s. end, evalue, bit score
# 1 hits found
KAF7199038.1	ENSG00000179604|ENSG00000179604.10|ENST00000439510|ENST00000439510.2	38.621	145	61	4	6	124	14	156	2.20e-14	73.6
# BLASTP 2.12.0+
# Query: KAF7199039.1 transcript variant X1, partial [Nothobranchius furzeri]
# Database: human_prot_db
# Fields: query acc.ver, subject acc.ver, % identity, alignment length, mismatches, gap opens, q. start, q. end, s. start, s. end, evalue, bit score
# 1 hits found
KAF7199039.1	ENSG00000124203|ENSG00000124203.7|ENST00000637017|ENST00000637017.1	35.770	643	345	21	68	661	55	678	1.68e-70	264
# BLASTP 2.12.0+
# Query: KAF7199040.1 transcript variant X3, partial [Nothobranchius furzeri]
# Database: human_prot_db
# Fields: query acc.ver, subject acc.ver, % identity, alignment length, mismatches, gap opens, q. start, q. end, s. start, s. end, evalue, bit score
# 1 hits found
KAF7199040.1	ENSG00000124203|ENSG00000124203.7|ENST00000637017|ENST00000637017.1	35.770	643	345	21	32	625	55	678	1.34e-70	264
# BLASTP 2.12.0+
# Query: KAF7199041.1 ubiquitin like 4A [Nothobranchius furzeri]
# Database: human_prot_db
# Fields: query acc.ver, subject acc.ver, % identity, alignment length, mismatches, gap opens, q. start, q. end, s. start, s. end, evalue, bit score
# 1 hits found
KAF7199041.1	ENSG00000102178|ENSG00000102178.13|ENST00000369660|ENST00000369660.9	53.425	146	66	1	1	144	1	146	3.62e-49	156
# BLASTP 2.12.0+
# Query: KAF7199042.1 transcript variant X2 [Nothobranchius furzeri]
# Database: human_prot_db
# Fields: query acc.ver, subject acc.ver, % identity, alignment length, mismatches, gap opens, q. start, q. end, s. start, s. end, evalue, bit score
# 1 hits found
KAF7199042.1	ENSG00000185532|ENSG00000185532.20|ENST00000373980|ENST00000373980.11	49.110	674	338	3	1	670	1	673	0.0	681
# BLASTP 2.12.0+
# Query: KAF7199043.1 transcript variant X1 [Nothobranchius furzeri]
# Database: human_prot_db
# Fields: query acc.ver, subject acc.ver, % identity, alignment length, mismatches, gap opens, q. start, q. end, s. start, s. end, evalue, bit score
# 1 hits found
KAF7199043.1	ENSG00000185532|ENSG00000185532.20|ENST00000373980|ENST00000373980.11	49.037	675	338	4	1	671	1	673	0.0	679
# BLASTP 2.12.0+
# Query: KAF7199044.1 DNA-directed RNA polymerase II subunit RPB1-like, partial [Nothobranchius furzeri]
# Database: human_prot_db
# Fields: query acc.ver, subject acc.ver, % identity, alignment length, mismatches, gap opens, q. start, q. end, s. start, s. end, evalue, bit score
# 9 hits found
KAF7199044.1	ENSG00000181222|ENSG00000181222.19|ENST00000674977|ENST00000674977.2	37.143	35	22	0	57	91	1855	1889	0.011	35.0
KAF7199044.1	ENSG00000181222|ENSG00000181222.19|ENST00000674977|ENST00000674977.2	37.143	35	22	0	57	91	1862	1896	0.044	33.1
KAF7199044.1	ENSG00000181222|ENSG00000181222.19|ENST00000674977|ENST00000674977.2	40.000	35	21	0	57	91	1869	1903	0.075	32.7
KAF7199044.1	ENSG00000181222|ENSG00000181222.19|ENST00000674977|ENST00000674977.2	37.143	35	22	0	57	91	1876	1910	0.22	31.2
KAF7199044.1	ENSG00000181222|ENSG00000181222.19|ENST00000674977|ENST00000674977.2	37.143	35	22	0	57	91	1883	1917	0.22	31.2
KAF7199044.1	ENSG00000181222|ENSG00000181222.19|ENST00000674977|ENST00000674977.2	34.286	35	23	0	57	91	1890	1924	0.49	30.4
KAF7199044.1	ENSG00000181222|ENSG00000181222.19|ENST00000674977|ENST00000674977.2	34.286	35	23	0	57	91	1897	1931	0.49	30.4
KAF7199044.1	ENSG00000181222|ENSG00000181222.19|ENST00000674977|ENST00000674977.2	37.931	29	18	0	57	85	1904	1932	0.98	29.3
KAF7199044.1	ENSG00000181222|ENSG00000181222.19|ENST00000674977|ENST00000674977.2	32.258	31	21	0	61	91	1852	1882	2.1	28.5
# BLASTP 2.12.0+
# Query: KAF7199045.1 epoxide hydrolase 1-like [Nothobranchius furzeri]
# Database: human_prot_db
# Fields: query acc.ver, subject acc.ver, % identity, alignment length, mismatches, gap opens, q. start, q. end, s. start, s. end, evalue, bit score
# 1 hits found
KAF7199045.1	ENSG00000143819|ENSG00000143819.13|ENST00000448202|ENST00000448202.5	51.163	129	63	0	2	130	1	129	5.07e-44	142
# BLASTP 2.12.0+
# Query: KAF7199046.1 putative LOC107389088-like protein, partial [Nothobranchius furzeri]
# Database: human_prot_db
# Fields: query acc.ver, subject acc.ver, % identity, alignment length, mismatches, gap opens, q. start, q. end, s. start, s. end, evalue, bit score
# 1 hits found
KAF7199046.1	ENSG00000091136|ENSG00000091136.15|ENST00000393561|ENST00000393561.6	26.000	150	86	5	9	156	1464	1590	0.22	34.3
# BLASTP 2.12.0+
# Query: KAF7199047.1 zinc finger protein 85-like [Nothobranchius furzeri]
# Database: human_prot_db
# Fields: query acc.ver, subject acc.ver, % identity, alignment length, mismatches, gap opens, q. start, q. end, s. start, s. end, evalue, bit score
# 6 hits found
KAF7199047.1	ENSG00000279566|ENSG00000279566.1|ENST00000624732|ENST00000624732.1	46.742	445	236	1	4	447	2	446	2.19e-146	427
KAF7199047.1	ENSG00000279566|ENSG00000279566.1|ENST00000624732|ENST00000624732.1	45.305	426	206	2	2	427	56	454	1.98e-125	374
KAF7199047.1	ENSG00000279566|ENSG00000279566.1|ENST00000624732|ENST00000624732.1	46.667	390	207	1	60	448	2	391	6.45e-119	357
KAF7199047.1	ENSG00000279566|ENSG00000279566.1|ENST00000624732|ENST00000624732.1	47.268	366	192	1	88	452	2	367	3.34e-115	347
KAF7199047.1	ENSG00000279566|ENSG00000279566.1|ENST00000624732|ENST00000624732.1	50.000	208	104	0	2	209	252	459	7.43e-66	220
KAF7199047.1	ENSG00000279566|ENSG00000279566.1|ENST00000624732|ENST00000624732.1	38.889	108	66	0	3	110	365	472	4.40e-19	90.9
# BLASTP 2.12.0+
# Query: KAF7199048.1 angiotensin-converting enzyme-like, partial [Nothobranchius furzeri]
# Database: human_prot_db
# Fields: query acc.ver, subject acc.ver, % identity, alignment length, mismatches, gap opens, q. start, q. end, s. start, s. end, evalue, bit score
# 2 hits found
KAF7199048.1	ENSG00000159640|ENSG00000159640.17|ENST00000290866|ENST00000290866.10	63.710	496	172	4	31	519	35	529	0.0	665
KAF7199048.1	ENSG00000159640|ENSG00000159640.17|ENST00000290866|ENST00000290866.10	54.357	482	217	3	40	519	647	1127	0.0	553
# BLASTP 2.12.0+
# Query: KAF7199049.1 transcript variant X1 [Nothobranchius furzeri]
# Database: human_prot_db
# Fields: query acc.ver, subject acc.ver, % identity, alignment length, mismatches, gap opens, q. start, q. end, s. start, s. end, evalue, bit score
# 1 hits found
KAF7199049.1	ENSG00000136240|ENSG00000136240.10|ENST00000258739|ENST00000258739.9	92.537	201	15	0	1	201	1	201	9.32e-140	391
# BLASTP 2.12.0+
# Query: KAF7199050.1 transcript variant X2 [Nothobranchius furzeri]
# Database: human_prot_db
# Fields: query acc.ver, subject acc.ver, % identity, alignment length, mismatches, gap opens, q. start, q. end, s. start, s. end, evalue, bit score
# 1 hits found
KAF7199050.1	ENSG00000136240|ENSG00000136240.10|ENST00000258739|ENST00000258739.9	92.925	212	15	0	1	212	1	212	4.09e-148	411
# BLASTP 2.12.0+
# Query: KAF7199051.1 transcription factor Sox-18-like [Nothobranchius furzeri]
# Database: human_prot_db
# Fields: query acc.ver, subject acc.ver, % identity, alignment length, mismatches, gap opens, q. start, q. end, s. start, s. end, evalue, bit score
# 1 hits found
KAF7199051.1	ENSG00000164736|ENSG00000164736.6|ENST00000297316|ENST00000297316.5	64.497	169	54	4	96	263	65	228	1.39e-57	199
# BLASTP 2.12.0+
# Query: KAF7199052.1 putative LOC107393012-like protein [Nothobranchius furzeri]
# Database: human_prot_db
# Fields: query acc.ver, subject acc.ver, % identity, alignment length, mismatches, gap opens, q. start, q. end, s. start, s. end, evalue, bit score
# 1 hits found
KAF7199052.1	ENSG00000152582|ENSG00000152582.14|ENST00000637569|ENST00000637569.1	33.824	204	128	4	1	204	1907	2103	4.55e-23	99.0
# BLASTP 2.12.0+
# Query: KAF7199053.1 neutral cholesterol ester hydrolase 1 [Nothobranchius furzeri]
# Database: human_prot_db
# Fields: query acc.ver, subject acc.ver, % identity, alignment length, mismatches, gap opens, q. start, q. end, s. start, s. end, evalue, bit score
# 1 hits found
KAF7199053.1	ENSG00000144959|ENSG00000144959.11|ENST00000475381|ENST00000475381.7	50.873	401	184	3	18	414	17	408	1.12e-144	419
# BLASTP 2.12.0+
# Query: KAF7199054.1 transcript variant X2 [Nothobranchius furzeri]
# Database: human_prot_db
# Fields: query acc.ver, subject acc.ver, % identity, alignment length, mismatches, gap opens, q. start, q. end, s. start, s. end, evalue, bit score
# 1 hits found
KAF7199054.1	ENSG00000165895|ENSG00000165895.19|ENST00000529535|ENST00000529535.1	31.818	66	43	1	102	167	2	65	4.0	32.0
# BLASTP 2.12.0+
# Query: KAF7199055.1 transcript variant X2 [Nothobranchius furzeri]
# Database: human_prot_db
# Fields: query acc.ver, subject acc.ver, % identity, alignment length, mismatches, gap opens, q. start, q. end, s. start, s. end, evalue, bit score
# 1 hits found
KAF7199055.1	ENSG00000165895|ENSG00000165895.19|ENST00000529535|ENST00000529535.1	31.818	66	43	1	102	167	2	65	4.0	32.0
# BLASTP 2.12.0+
# Query: KAF7199056.1 macrophage mannose receptor 1-like [Nothobranchius furzeri]
# Database: human_prot_db
# Fields: query acc.ver, subject acc.ver, % identity, alignment length, mismatches, gap opens, q. start, q. end, s. start, s. end, evalue, bit score
# 9 hits found
KAF7199056.1	ENSG00000260314|ENSG00000260314.3|ENST00000569591|ENST00000569591.3	25.279	269	187	4	52	320	670	924	5.61e-20	92.4
KAF7199056.1	ENSG00000260314|ENSG00000260314.3|ENST00000569591|ENST00000569591.3	25.194	258	162	6	37	285	803	1038	9.55e-15	76.6
KAF7199056.1	ENSG00000260314|ENSG00000260314.3|ENST00000569591|ENST00000569591.3	27.473	273	173	11	50	318	235	486	6.75e-13	71.2
KAF7199056.1	ENSG00000260314|ENSG00000260314.3|ENST00000569591|ENST00000569591.3	21.569	306	185	10	34	320	945	1214	1.65e-11	67.0
KAF7199056.1	ENSG00000260314|ENSG00000260314.3|ENST00000569591|ENST00000569591.3	22.491	289	205	6	34	318	504	777	7.08e-11	65.1
KAF7199056.1	ENSG00000260314|ENSG00000260314.3|ENST00000569591|ENST00000569591.3	22.648	287	197	9	34	318	362	625	2.00e-09	60.5
KAF7199056.1	ENSG00000260314|ENSG00000260314.3|ENST00000569591|ENST00000569591.3	27.160	162	101	8	34	183	1230	1386	5.59e-07	52.8
KAF7199056.1	ENSG00000260314|ENSG00000260314.3|ENST00000569591|ENST00000569591.3	19.718	284	204	9	37	320	1098	1357	3.61e-05	47.4
KAF7199056.1	ENSG00000260314|ENSG00000260314.3|ENST00000569591|ENST00000569591.3	24.038	104	75	2	217	320	243	342	0.007	40.0
# BLASTP 2.12.0+
# Query: KAF7199057.1 transcript variant X2 [Nothobranchius furzeri]
# Database: human_prot_db
# Fields: query acc.ver, subject acc.ver, % identity, alignment length, mismatches, gap opens, q. start, q. end, s. start, s. end, evalue, bit score
# 1 hits found
KAF7199057.1	ENSG00000058453|ENSG00000058453.17|ENST00000375541|ENST00000375541.10	40.506	158	76	4	6	146	76	232	7.42e-19	84.7
# BLASTP 2.12.0+
# Query: KAF7199058.1 transcript variant X1 [Nothobranchius furzeri]
# Database: human_prot_db
# Fields: query acc.ver, subject acc.ver, % identity, alignment length, mismatches, gap opens, q. start, q. end, s. start, s. end, evalue, bit score
# 1 hits found
KAF7199058.1	ENSG00000058453|ENSG00000058453.17|ENST00000375541|ENST00000375541.10	40.881	159	75	4	6	147	76	232	1.49e-19	86.7
# BLASTP 2.12.0+
# Query: KAF7199059.1 transcript variant X3 [Nothobranchius furzeri]
# Database: human_prot_db
# Fields: query acc.ver, subject acc.ver, % identity, alignment length, mismatches, gap opens, q. start, q. end, s. start, s. end, evalue, bit score
# 1 hits found
KAF7199059.1	ENSG00000101187|ENSG00000101187.16|ENST00000370507|ENST00000370507.5	53.906	640	249	8	47	666	16	629	0.0	606
# BLASTP 2.12.0+
# Query: KAF7199060.1 transcript variant X1, partial [Nothobranchius furzeri]
# Database: human_prot_db
# Fields: query acc.ver, subject acc.ver, % identity, alignment length, mismatches, gap opens, q. start, q. end, s. start, s. end, evalue, bit score
# 2 hits found
KAF7199060.1	ENSG00000145244|ENSG00000145244.12|ENST00000505909|ENST00000505909.5	64.845	677	222	9	303	975	341	1005	0.0	928
KAF7199060.1	ENSG00000145244|ENSG00000145244.12|ENST00000505909|ENST00000505909.5	38.095	252	141	8	374	615	131	377	1.44e-34	144
# BLASTP 2.12.0+
# Query: KAF7199061.1 transcript variant X2, partial [Nothobranchius furzeri]
# Database: human_prot_db
# Fields: query acc.ver, subject acc.ver, % identity, alignment length, mismatches, gap opens, q. start, q. end, s. start, s. end, evalue, bit score
# 2 hits found
KAF7199061.1	ENSG00000145244|ENSG00000145244.12|ENST00000610355|ENST00000610355.4	64.345	359	121	5	303	657	274	629	6.45e-159	482
KAF7199061.1	ENSG00000145244|ENSG00000145244.12|ENST00000610355|ENST00000610355.4	38.115	244	136	8	382	615	72	310	1.41e-33	139
# BLASTP 2.12.0+
# Query: KAF7199062.1 zinc finger and SCAN domain-containing protein 10-like [Nothobranchius furzeri]
# Database: human_prot_db
# Fields: query acc.ver, subject acc.ver, % identity, alignment length, mismatches, gap opens, q. start, q. end, s. start, s. end, evalue, bit score
# 9 hits found
KAF7199062.1	ENSG00000147118|ENSG00000147118.12|ENST00000396965|ENST00000396965.5	37.162	148	91	1	195	340	291	438	9.98e-21	95.1
KAF7199062.1	ENSG00000147118|ENSG00000147118.12|ENST00000396965|ENST00000396965.5	33.108	148	97	1	195	340	347	494	2.88e-15	79.0
KAF7199062.1	ENSG00000147118|ENSG00000147118.12|ENST00000396965|ENST00000396965.5	30.405	148	101	1	195	340	375	522	6.15e-14	74.7
KAF7199062.1	ENSG00000147118|ENSG00000147118.12|ENST00000396965|ENST00000396965.5	30.405	148	101	1	195	340	431	578	4.60e-13	72.0
KAF7199062.1	ENSG00000147118|ENSG00000147118.12|ENST00000396965|ENST00000396965.5	31.757	148	99	1	195	340	459	606	4.72e-13	72.0
KAF7199062.1	ENSG00000147118|ENSG00000147118.12|ENST00000396965|ENST00000396965.5	30.822	146	99	1	197	340	209	354	7.48e-10	62.0
KAF7199062.1	ENSG00000147118|ENSG00000147118.12|ENST00000396965|ENST00000396965.5	28.571	168	117	2	175	340	216	382	2.27e-09	60.5
KAF7199062.1	ENSG00000147118|ENSG00000147118.12|ENST00000396965|ENST00000396965.5	29.787	141	95	2	187	323	477	617	3.33e-09	60.1
KAF7199062.1	ENSG00000147118|ENSG00000147118.12|ENST00000396965|ENST00000396965.5	33.333	111	72	1	196	304	516	626	4.34e-08	56.6
# BLASTP 2.12.0+
# Query: KAF7199063.1 transcript variant X2 [Nothobranchius furzeri]
# Database: human_prot_db
# Fields: query acc.ver, subject acc.ver, % identity, alignment length, mismatches, gap opens, q. start, q. end, s. start, s. end, evalue, bit score
# 1 hits found
KAF7199063.1	ENSG00000198721|ENSG00000198721.13|ENST00000465828|ENST00000465828.5	58.311	367	138	2	1	360	6	364	2.27e-157	447
# BLASTP 2.12.0+
# Query: KAF7199064.1 transcript variant X1 [Nothobranchius furzeri]
# Database: human_prot_db
# Fields: query acc.ver, subject acc.ver, % identity, alignment length, mismatches, gap opens, q. start, q. end, s. start, s. end, evalue, bit score
# 1 hits found
KAF7199064.1	ENSG00000198721|ENSG00000198721.13|ENST00000380118|ENST00000380118.8	55.696	395	154	3	12	393	8	394	2.90e-159	454
# BLASTP 2.12.0+
# Query: KAF7199065.1 transcript variant X3 [Nothobranchius furzeri]
# Database: human_prot_db
# Fields: query acc.ver, subject acc.ver, % identity, alignment length, mismatches, gap opens, q. start, q. end, s. start, s. end, evalue, bit score
# 1 hits found
KAF7199065.1	ENSG00000198721|ENSG00000198721.13|ENST00000465828|ENST00000465828.5	59.104	335	122	2	5	332	38	364	6.03e-143	409
# BLASTP 2.12.0+
# Query: KAF7199066.1 X-ray repair complementing defective repair in Chinese hamster cells 2 [Nothobranchius furzeri]
# Database: human_prot_db
# Fields: query acc.ver, subject acc.ver, % identity, alignment length, mismatches, gap opens, q. start, q. end, s. start, s. end, evalue, bit score
# 1 hits found
KAF7199066.1	ENSG00000196584|ENSG00000196584.3|ENST00000359321|ENST00000359321.2	45.833	288	129	5	2	278	8	279	8.96e-82	249
# BLASTP 2.12.0+
# Query: KAF7199067.1 serine/threonine-protein kinase MRCK alpha-like, partial [Nothobranchius furzeri]
# Database: human_prot_db
# Fields: query acc.ver, subject acc.ver, % identity, alignment length, mismatches, gap opens, q. start, q. end, s. start, s. end, evalue, bit score
# 1 hits found
KAF7199067.1	ENSG00000143776|ENSG00000143776.19|ENST00000366766|ENST00000366766.7	67.788	565	165	4	5	554	979	1541	0.0	812
# BLASTP 2.12.0+
# Query: KAF7199068.1 sodium-dependent dopamine transporter-like [Nothobranchius furzeri]
# Database: human_prot_db
# Fields: query acc.ver, subject acc.ver, % identity, alignment length, mismatches, gap opens, q. start, q. end, s. start, s. end, evalue, bit score
# 1 hits found
KAF7199068.1	ENSG00000103546|ENSG00000103546.19|ENST00000219833|ENST00000219833.13	43.678	87	49	0	1	87	508	594	3.01e-20	86.7
# BLASTP 2.12.0+
# Query: KAF7199069.1 coiled-coil domain-containing protein 106-like, partial [Nothobranchius furzeri]
# Database: human_prot_db
# Fields: query acc.ver, subject acc.ver, % identity, alignment length, mismatches, gap opens, q. start, q. end, s. start, s. end, evalue, bit score
# 1 hits found
KAF7199069.1	ENSG00000173581|ENSG00000173581.8|ENST00000591241|ENST00000591241.1	33.043	230	135	4	49	265	16	239	3.12e-30	115
# BLASTP 2.12.0+
# Query: KAF7199070.1 coiled-coil domain-containing protein 106-like, partial [Nothobranchius furzeri]
# Database: human_prot_db
# Fields: query acc.ver, subject acc.ver, % identity, alignment length, mismatches, gap opens, q. start, q. end, s. start, s. end, evalue, bit score
# 1 hits found
KAF7199070.1	ENSG00000173581|ENSG00000173581.8|ENST00000591241|ENST00000591241.1	33.043	230	135	4	49	265	16	239	3.12e-30	115
# BLASTP 2.12.0+
# Query: KAF7199071.1 myelin-associated glycoprotein-like [Nothobranchius furzeri]
# Database: human_prot_db
# Fields: query acc.ver, subject acc.ver, % identity, alignment length, mismatches, gap opens, q. start, q. end, s. start, s. end, evalue, bit score
# 1 hits found
KAF7199071.1	ENSG00000105695|ENSG00000105695.15|ENST00000361922|ENST00000361922.8	27.000	300	188	12	47	325	27	316	5.80e-13	71.6
# BLASTP 2.12.0+
# Query: KAF7199072.1 cullin 2 [Nothobranchius furzeri]
# Database: human_prot_db
# Fields: query acc.ver, subject acc.ver, % identity, alignment length, mismatches, gap opens, q. start, q. end, s. start, s. end, evalue, bit score
# 1 hits found
KAF7199072.1	ENSG00000108094|ENSG00000108094.16|ENST00000673636|ENST00000673636.1	92.215	745	58	0	1	745	1	745	0.0	1436
# BLASTP 2.12.0+
# Query: KAF7199073.1 ubiquinol-cytochrome-c reductase complex assembly factor 2 [Nothobranchius furzeri]
# Database: human_prot_db
# Fields: query acc.ver, subject acc.ver, % identity, alignment length, mismatches, gap opens, q. start, q. end, s. start, s. end, evalue, bit score
# 1 hits found
KAF7199073.1	ENSG00000137288|ENSG00000137288.10|ENST00000607484|ENST00000607484.6	63.115	122	45	0	1	122	1	122	1.44e-57	176
# BLASTP 2.12.0+
# Query: KAF7199074.1 sclerostin domain-containing protein 1-like [Nothobranchius furzeri]
# Database: human_prot_db
# Fields: query acc.ver, subject acc.ver, % identity, alignment length, mismatches, gap opens, q. start, q. end, s. start, s. end, evalue, bit score
# 1 hits found
KAF7199074.1	ENSG00000171243|ENSG00000171243.8|ENST00000307068|ENST00000307068.5	53.514	185	77	4	5	183	6	187	2.49e-60	188
# BLASTP 2.12.0+
# Query: KAF7199075.1 NDC80 kinetochore complex component [Nothobranchius furzeri]
# Database: human_prot_db
# Fields: query acc.ver, subject acc.ver, % identity, alignment length, mismatches, gap opens, q. start, q. end, s. start, s. end, evalue, bit score
# 1 hits found
KAF7199075.1	ENSG00000143228|ENSG00000143228.13|ENST00000367900|ENST00000367900.7	30.283	459	308	2	5	451	5	463	9.44e-64	214
# BLASTP 2.12.0+
# Query: KAF7199076.1 mitochondrial ribosomal protein L44 [Nothobranchius furzeri]
# Database: human_prot_db
# Fields: query acc.ver, subject acc.ver, % identity, alignment length, mismatches, gap opens, q. start, q. end, s. start, s. end, evalue, bit score
# 1 hits found
KAF7199076.1	ENSG00000135900|ENSG00000135900.4|ENST00000258383|ENST00000258383.4	57.241	290	121	1	30	316	28	317	6.07e-120	350
# BLASTP 2.12.0+
# Query: KAF7199077.1 transcript variant X2 [Nothobranchius furzeri]
# Database: human_prot_db
# Fields: query acc.ver, subject acc.ver, % identity, alignment length, mismatches, gap opens, q. start, q. end, s. start, s. end, evalue, bit score
# 1 hits found
KAF7199077.1	ENSG00000168958|ENSG00000168958.20|ENST00000409616|ENST00000409616.5	59.751	241	88	7	13	247	1	238	1.36e-87	261
# BLASTP 2.12.0+
# Query: KAF7199078.1 transcript variant X1 [Nothobranchius furzeri]
# Database: human_prot_db
# Fields: query acc.ver, subject acc.ver, % identity, alignment length, mismatches, gap opens, q. start, q. end, s. start, s. end, evalue, bit score
# 1 hits found
KAF7199078.1	ENSG00000168958|ENSG00000168958.20|ENST00000353339|ENST00000353339.7	55.821	335	109	13	1	302	14	342	8.41e-106	313
# BLASTP 2.12.0+
# Query: KAF7199079.1 mediator complex subunit 16 [Nothobranchius furzeri]
# Database: human_prot_db
# Fields: query acc.ver, subject acc.ver, % identity, alignment length, mismatches, gap opens, q. start, q. end, s. start, s. end, evalue, bit score
# 1 hits found
KAF7199079.1	ENSG00000175221|ENSG00000175221.15|ENST00000395808|ENST00000395808.7	75.221	791	193	2	1	791	13	800	0.0	1219
# BLASTP 2.12.0+
# Query: KAF7199080.1 putative nuclease HARBI1 [Nothobranchius furzeri]
# Database: human_prot_db
# Fields: query acc.ver, subject acc.ver, % identity, alignment length, mismatches, gap opens, q. start, q. end, s. start, s. end, evalue, bit score
# 1 hits found
KAF7199080.1	ENSG00000180423|ENSG00000180423.4|ENST00000326737|ENST00000326737.3	28.289	152	89	5	10	157	165	300	1.37e-07	53.1
# BLASTP 2.12.0+
# Query: KAF7199081.1 transmembrane 4 L6 family member 1-like [Nothobranchius furzeri]
# Database: human_prot_db
# Fields: query acc.ver, subject acc.ver, % identity, alignment length, mismatches, gap opens, q. start, q. end, s. start, s. end, evalue, bit score
# 1 hits found
KAF7199081.1	ENSG00000169908|ENSG00000169908.12|ENST00000305366|ENST00000305366.8	39.086	197	112	1	1	189	1	197	1.07e-46	153
# BLASTP 2.12.0+
# Query: KAF7199082.1 unconventional myosin-Vb-like [Nothobranchius furzeri]
# Database: human_prot_db
# Fields: query acc.ver, subject acc.ver, % identity, alignment length, mismatches, gap opens, q. start, q. end, s. start, s. end, evalue, bit score
# 1 hits found
KAF7199082.1	ENSG00000167306|ENSG00000167306.20|ENST00000285039|ENST00000285039.12	93.056	144	10	0	7	150	441	584	1.84e-91	292
# BLASTP 2.12.0+
# Query: KAF7199083.1 transmembrane protein 208 [Nothobranchius furzeri]
# Database: human_prot_db
# Fields: query acc.ver, subject acc.ver, % identity, alignment length, mismatches, gap opens, q. start, q. end, s. start, s. end, evalue, bit score
# 1 hits found
KAF7199083.1	ENSG00000168701|ENSG00000168701.19|ENST00000304800|ENST00000304800.14	69.620	158	48	0	1	158	1	158	1.11e-77	230
# BLASTP 2.12.0+
# Query: KAF7199084.1 zinc transporter ZIP1-like [Nothobranchius furzeri]
# Database: human_prot_db
# Fields: query acc.ver, subject acc.ver, % identity, alignment length, mismatches, gap opens, q. start, q. end, s. start, s. end, evalue, bit score
# 1 hits found
KAF7199084.1	ENSG00000143570|ENSG00000143570.19|ENST00000617697|ENST00000617697.4	46.863	271	130	5	36	301	61	322	1.37e-68	217
# BLASTP 2.12.0+
# Query: KAF7199085.1 extracellular calcium-sensing receptor-like [Nothobranchius furzeri]
# Database: human_prot_db
# Fields: query acc.ver, subject acc.ver, % identity, alignment length, mismatches, gap opens, q. start, q. end, s. start, s. end, evalue, bit score
# 1 hits found
KAF7199085.1	ENSG00000036828|ENSG00000036828.17|ENST00000638421|ENST00000638421.1	40.476	840	460	14	3	803	30	868	0.0	589
# BLASTP 2.12.0+
# Query: KAF7199086.1 putative LOC107395374-like protein [Nothobranchius furzeri]
# Database: human_prot_db
# Fields: query acc.ver, subject acc.ver, % identity, alignment length, mismatches, gap opens, q. start, q. end, s. start, s. end, evalue, bit score
# 1 hits found
KAF7199086.1	ENSG00000148331|ENSG00000148331.12|ENST00000450050|ENST00000450050.6	27.083	144	84	8	287	417	76	211	0.20	35.8
# BLASTP 2.12.0+
# Query: KAF7199087.1 neuropeptide VF precursor [Nothobranchius furzeri]
# Database: human_prot_db
# Fields: query acc.ver, subject acc.ver, % identity, alignment length, mismatches, gap opens, q. start, q. end, s. start, s. end, evalue, bit score
# 1 hits found
KAF7199087.1	ENSG00000105954|ENSG00000105954.2|ENST00000222674|ENST00000222674.2	34.579	107	54	3	61	167	55	145	6.73e-09	55.1
# BLASTP 2.12.0+
# Query: KAF7199088.1 SLIT and NTRK like family member 2 [Nothobranchius furzeri]
# Database: human_prot_db
# Fields: query acc.ver, subject acc.ver, % identity, alignment length, mismatches, gap opens, q. start, q. end, s. start, s. end, evalue, bit score
# 1 hits found
KAF7199088.1	ENSG00000185985|ENSG00000185985.11|ENST00000370490|ENST00000370490.1	66.295	896	244	20	1	889	1	845	0.0	1115
# BLASTP 2.12.0+
# Query: KAF7199089.1 signal transducer and activator of transcription 1-alpha/beta-like [Nothobranchius furzeri]
# Database: human_prot_db
# Fields: query acc.ver, subject acc.ver, % identity, alignment length, mismatches, gap opens, q. start, q. end, s. start, s. end, evalue, bit score
# 1 hits found
KAF7199089.1	ENSG00000115415|ENSG00000115415.20|ENST00000424722|ENST00000424722.6	67.816	87	28	0	1	87	250	336	1.66e-35	124
# BLASTP 2.12.0+
# Query: KAF7199090.1 acidic mammalian chitinase-like [Nothobranchius furzeri]
# Database: human_prot_db
# Fields: query acc.ver, subject acc.ver, % identity, alignment length, mismatches, gap opens, q. start, q. end, s. start, s. end, evalue, bit score
# 1 hits found
KAF7199090.1	ENSG00000134216|ENSG00000134216.19|ENST00000369740|ENST00000369740.6	47.146	473	227	5	2	452	4	475	2.35e-158	457
# BLASTP 2.12.0+
# Query: KAF7199091.1 acidic mammalian chitinase-like [Nothobranchius furzeri]
# Database: human_prot_db
# Fields: query acc.ver, subject acc.ver, % identity, alignment length, mismatches, gap opens, q. start, q. end, s. start, s. end, evalue, bit score
# 1 hits found
KAF7199091.1	ENSG00000134216|ENSG00000134216.19|ENST00000369740|ENST00000369740.6	52.664	488	198	6	1	468	1	475	0.0	523
# BLASTP 2.12.0+
# Query: KAF7199092.1 mitochondrial 10-formyltetrahydrofolate dehydrogenase-like, partial [Nothobranchius furzeri]
# Database: human_prot_db
# Fields: query acc.ver, subject acc.ver, % identity, alignment length, mismatches, gap opens, q. start, q. end, s. start, s. end, evalue, bit score
# 1 hits found
KAF7199092.1	ENSG00000136010|ENSG00000136010.14|ENST00000258494|ENST00000258494.14	86.437	494	67	0	6	499	430	923	0.0	905
# BLASTP 2.12.0+
# Query: KAF7199093.1 zinc finger and BTB domain containing 40 [Nothobranchius furzeri]
# Database: human_prot_db
# Fields: query acc.ver, subject acc.ver, % identity, alignment length, mismatches, gap opens, q. start, q. end, s. start, s. end, evalue, bit score
# 2 hits found
KAF7199093.1	ENSG00000184677|ENSG00000184677.18|ENST00000374651|ENST00000374651.8	40.187	642	310	13	230	810	495	1123	1.76e-144	456
KAF7199093.1	ENSG00000184677|ENSG00000184677.18|ENST00000374651|ENST00000374651.8	37.202	336	157	11	2	290	1	329	1.89e-46	181
# BLASTP 2.12.0+
# Query: KAF7199094.1 protocadherin alpha-5-like, partial [Nothobranchius furzeri]
# Database: human_prot_db
# Fields: query acc.ver, subject acc.ver, % identity, alignment length, mismatches, gap opens, q. start, q. end, s. start, s. end, evalue, bit score
# 3 hits found
KAF7199094.1	ENSG00000240184|ENSG00000240184.7|ENST00000611950|ENST00000611950.1	46.747	415	220	1	24	437	29	443	4.80e-131	400
KAF7199094.1	ENSG00000240184|ENSG00000240184.7|ENST00000611950|ENST00000611950.1	27.059	425	280	9	26	433	247	658	2.55e-26	113
KAF7199094.1	ENSG00000240184|ENSG00000240184.7|ENST00000611950|ENST00000611950.1	25.982	331	209	12	32	345	361	672	1.71e-07	55.5
# BLASTP 2.12.0+
# Query: KAF7199095.1 protocadherin alpha-3-like [Nothobranchius furzeri]
# Database: human_prot_db
# Fields: query acc.ver, subject acc.ver, % identity, alignment length, mismatches, gap opens, q. start, q. end, s. start, s. end, evalue, bit score
# 1 hits found
KAF7199095.1	ENSG00000255408|ENSG00000255408.4|ENST00000532566|ENST00000532566.3	44.622	753	404	8	28	769	29	779	0.0	629
# BLASTP 2.12.0+
# Query: KAF7199096.1 protocadherin alpha-6-like [Nothobranchius furzeri]
# Database: human_prot_db
# Fields: query acc.ver, subject acc.ver, % identity, alignment length, mismatches, gap opens, q. start, q. end, s. start, s. end, evalue, bit score
# 1 hits found
KAF7199096.1	ENSG00000204962|ENSG00000204962.6|ENST00000531613|ENST00000531613.2	44.841	756	402	9	24	766	25	778	0.0	622
# BLASTP 2.12.0+
# Query: KAF7199097.1 protocadherin alpha-8-like [Nothobranchius furzeri]
# Database: human_prot_db
# Fields: query acc.ver, subject acc.ver, % identity, alignment length, mismatches, gap opens, q. start, q. end, s. start, s. end, evalue, bit score
# 1 hits found
KAF7199097.1	ENSG00000204962|ENSG00000204962.6|ENST00000378123|ENST00000378123.4	43.995	791	421	10	22	799	24	805	0.0	634
# BLASTP 2.12.0+
# Query: KAF7199098.1 urokinase plasminogen activator surface receptor-like [Nothobranchius furzeri]
# Database: human_prot_db
# Fields: query acc.ver, subject acc.ver, % identity, alignment length, mismatches, gap opens, q. start, q. end, s. start, s. end, evalue, bit score
# 1 hits found
KAF7199098.1	ENSG00000011422|ENSG00000011422.12|ENST00000340093|ENST00000340093.8	26.984	189	111	7	38	201	136	322	4.84e-07	50.8
# BLASTP 2.12.0+
# Query: KAF7199099.1 atrial natriuretic peptide receptor 3-like [Nothobranchius furzeri]
# Database: human_prot_db
# Fields: query acc.ver, subject acc.ver, % identity, alignment length, mismatches, gap opens, q. start, q. end, s. start, s. end, evalue, bit score
# 1 hits found
KAF7199099.1	ENSG00000113389|ENSG00000113389.16|ENST00000415167|ENST00000415167.2	45.894	207	99	3	23	216	49	255	1.22e-54	184
# BLASTP 2.12.0+
# Query: KAF7199100.1 SVOP like [Nothobranchius furzeri]
# Database: human_prot_db
# Fields: query acc.ver, subject acc.ver, % identity, alignment length, mismatches, gap opens, q. start, q. end, s. start, s. end, evalue, bit score
# 1 hits found
KAF7199100.1	ENSG00000157703|ENSG00000157703.16|ENST00000674285|ENST00000674285.1	43.750	464	177	7	1	445	92	490	1.78e-125	374
# BLASTP 2.12.0+
# Query: KAF7199101.1 laminin subunit alpha-3-like [Nothobranchius furzeri]
# Database: human_prot_db
# Fields: query acc.ver, subject acc.ver, % identity, alignment length, mismatches, gap opens, q. start, q. end, s. start, s. end, evalue, bit score
# 4 hits found
KAF7199101.1	ENSG00000053747|ENSG00000053747.17|ENST00000649721|ENST00000649721.1	31.407	398	231	9	44	410	620	1006	1.25e-57	207
KAF7199101.1	ENSG00000053747|ENSG00000053747.17|ENST00000649721|ENST00000649721.1	29.577	142	83	6	51	190	262	388	1.83e-08	58.9
KAF7199101.1	ENSG00000053747|ENSG00000053747.17|ENST00000649721|ENST00000649721.1	39.216	51	23	2	140	190	248	290	0.003	42.4
KAF7199101.1	ENSG00000053747|ENSG00000053747.17|ENST00000649721|ENST00000649721.1	35.294	68	41	3	141	207	618	683	0.006	41.2
# BLASTP 2.12.0+
# Query: KAF7199102.1 putative LOC107373260-like protein, partial [Nothobranchius furzeri]
# Database: human_prot_db
# Fields: query acc.ver, subject acc.ver, % identity, alignment length, mismatches, gap opens, q. start, q. end, s. start, s. end, evalue, bit score
# 1 hits found
KAF7199102.1	ENSG00000235942|ENSG00000235942.3|ENST00000431011|ENST00000431011.3	37.838	37	23	0	629	665	15	51	7.0	29.3
# BLASTP 2.12.0+
# Query: KAF7199103.1 5'-nucleotidase domain containing 2 [Nothobranchius furzeri]
# Database: human_prot_db
# Fields: query acc.ver, subject acc.ver, % identity, alignment length, mismatches, gap opens, q. start, q. end, s. start, s. end, evalue, bit score
# 1 hits found
KAF7199103.1	ENSG00000168268|ENSG00000168268.11|ENST00000422318|ENST00000422318.7	68.876	498	155	0	97	594	60	557	0.0	753
# BLASTP 2.12.0+
# Query: KAF7199104.1 eotaxin-like [Nothobranchius furzeri]
# Database: human_prot_db
# Fields: query acc.ver, subject acc.ver, % identity, alignment length, mismatches, gap opens, q. start, q. end, s. start, s. end, evalue, bit score
# 1 hits found
KAF7199104.1	ENSG00000137077|ENSG00000137077.8|ENST00000378792|ENST00000378792.1	38.356	73	39	3	26	95	30	99	4.05e-09	51.6
# BLASTP 2.12.0+
# Query: KAF7199105.1 transcript variant X1 [Nothobranchius furzeri]
# Database: human_prot_db
# Fields: query acc.ver, subject acc.ver, % identity, alignment length, mismatches, gap opens, q. start, q. end, s. start, s. end, evalue, bit score
# 3 hits found
KAF7199105.1	ENSG00000284468|ENSG00000284468.3|ENST00000640416|ENST00000640416.2	55.282	284	116	3	8	287	10	286	3.26e-104	313
KAF7199105.1	ENSG00000284468|ENSG00000284468.3|ENST00000640416|ENST00000640416.2	24.107	112	81	3	190	299	282	391	0.031	37.4
KAF7199105.1	ENSG00000284468|ENSG00000284468.3|ENST00000640416|ENST00000640416.2	22.222	99	74	2	185	281	374	471	0.32	34.3
# BLASTP 2.12.0+
# Query: KAF7199106.1 transcript variant X2 [Nothobranchius furzeri]
# Database: human_prot_db
# Fields: query acc.ver, subject acc.ver, % identity, alignment length, mismatches, gap opens, q. start, q. end, s. start, s. end, evalue, bit score
# 3 hits found
KAF7199106.1	ENSG00000284468|ENSG00000284468.3|ENST00000640416|ENST00000640416.2	55.282	284	116	3	8	287	10	286	3.26e-104	313
KAF7199106.1	ENSG00000284468|ENSG00000284468.3|ENST00000640416|ENST00000640416.2	24.107	112	81	3	190	299	282	391	0.031	37.4
KAF7199106.1	ENSG00000284468|ENSG00000284468.3|ENST00000640416|ENST00000640416.2	22.222	99	74	2	185	281	374	471	0.32	34.3
# BLASTP 2.12.0+
# Query: KAF7199107.1 Ras association domain family member 10 [Nothobranchius furzeri]
# Database: human_prot_db
# Fields: query acc.ver, subject acc.ver, % identity, alignment length, mismatches, gap opens, q. start, q. end, s. start, s. end, evalue, bit score
# 1 hits found
KAF7199107.1	ENSG00000189431|ENSG00000189431.8|ENST00000529419|ENST00000529419.3	47.672	537	187	11	1	473	1	507	6.71e-152	443
# BLASTP 2.12.0+
# Query: KAF7199108.1 C-type mannose receptor 2-like [Nothobranchius furzeri]
# Database: human_prot_db
# Fields: query acc.ver, subject acc.ver, % identity, alignment length, mismatches, gap opens, q. start, q. end, s. start, s. end, evalue, bit score
# 5 hits found
KAF7199108.1	ENSG00000011028|ENSG00000011028.14|ENST00000303375|ENST00000303375.10	25.641	273	150	11	25	261	249	504	3.44e-13	71.2
KAF7199108.1	ENSG00000011028|ENSG00000011028.14|ENST00000303375|ENST00000303375.10	22.264	265	164	10	25	261	394	644	7.56e-05	45.8
KAF7199108.1	ENSG00000011028|ENSG00000011028.14|ENST00000303375|ENST00000303375.10	21.226	212	129	6	24	205	836	1039	9.53e-05	45.4
KAF7199108.1	ENSG00000011028|ENSG00000011028.14|ENST00000303375|ENST00000303375.10	22.426	272	142	12	34	261	997	1243	1.11e-04	45.4
KAF7199108.1	ENSG00000011028|ENSG00000011028.14|ENST00000303375|ENST00000303375.10	21.898	274	160	13	28	261	691	950	0.050	37.0
# BLASTP 2.12.0+
# Query: KAF7199109.1 protein phosphatase 1 regulatory subunit 3D-like [Nothobranchius furzeri]
# Database: human_prot_db
# Fields: query acc.ver, subject acc.ver, % identity, alignment length, mismatches, gap opens, q. start, q. end, s. start, s. end, evalue, bit score
# 1 hits found
KAF7199109.1	ENSG00000132825|ENSG00000132825.7|ENST00000370996|ENST00000370996.5	41.016	256	145	5	39	289	44	298	1.82e-57	187
# BLASTP 2.12.0+
# Query: KAF7199110.1 vitellogenin-like [Nothobranchius furzeri]
# Database: human_prot_db
# Fields: query acc.ver, subject acc.ver, % identity, alignment length, mismatches, gap opens, q. start, q. end, s. start, s. end, evalue, bit score
# 1 hits found
KAF7199110.1	ENSG00000188897|ENSG00000188897.9|ENST00000598234|ENST00000598234.6	22.063	630	407	25	94	692	112	688	4.79e-13	76.3
# BLASTP 2.12.0+
# Query: KAF7199111.1 putative LOC107390256-like protein [Nothobranchius furzeri]
# Database: human_prot_db
# Fields: query acc.ver, subject acc.ver, % identity, alignment length, mismatches, gap opens, q. start, q. end, s. start, s. end, evalue, bit score
# 1 hits found
KAF7199111.1	ENSG00000182405|ENSG00000182405.6|ENST00000397766|ENST00000397766.4	30.233	86	54	3	26	105	391	476	1.01e-05	47.0
# BLASTP 2.12.0+
# Query: KAF7199112.1 zinc finger protein 367 [Nothobranchius furzeri]
# Database: human_prot_db
# Fields: query acc.ver, subject acc.ver, % identity, alignment length, mismatches, gap opens, q. start, q. end, s. start, s. end, evalue, bit score
# 1 hits found
KAF7199112.1	ENSG00000165244|ENSG00000165244.7|ENST00000375256|ENST00000375256.5	67.341	346	62	8	1	307	9	342	2.25e-142	406
# BLASTP 2.12.0+
# Query: KAF7199113.1 solute carrier family 35 member D2 [Nothobranchius furzeri]
# Database: human_prot_db
# Fields: query acc.ver, subject acc.ver, % identity, alignment length, mismatches, gap opens, q. start, q. end, s. start, s. end, evalue, bit score
# 1 hits found
KAF7199113.1	ENSG00000130958|ENSG00000130958.13|ENST00000253270|ENST00000253270.13	60.450	311	122	1	6	315	18	328	9.72e-130	375
# BLASTP 2.12.0+
# Query: KAF7199114.1 extracellular calcium-sensing receptor-like [Nothobranchius furzeri]
# Database: human_prot_db
# Fields: query acc.ver, subject acc.ver, % identity, alignment length, mismatches, gap opens, q. start, q. end, s. start, s. end, evalue, bit score
# 1 hits found
KAF7199114.1	ENSG00000036828|ENSG00000036828.17|ENST00000638421|ENST00000638421.1	39.383	843	480	11	68	880	27	868	0.0	580
# BLASTP 2.12.0+
# Query: KAF7199115.1 extracellular calcium-sensing receptor-like [Nothobranchius furzeri]
# Database: human_prot_db
# Fields: query acc.ver, subject acc.ver, % identity, alignment length, mismatches, gap opens, q. start, q. end, s. start, s. end, evalue, bit score
# 1 hits found
KAF7199115.1	ENSG00000036828|ENSG00000036828.17|ENST00000638421|ENST00000638421.1	40.238	840	459	11	60	857	30	868	0.0	602
# BLASTP 2.12.0+
# Query: KAF7199116.1 solute carrier family 7 member 6 opposite strand [Nothobranchius furzeri]
# Database: human_prot_db
# Fields: query acc.ver, subject acc.ver, % identity, alignment length, mismatches, gap opens, q. start, q. end, s. start, s. end, evalue, bit score
# 1 hits found
KAF7199116.1	ENSG00000103061|ENSG00000103061.13|ENST00000263997|ENST00000263997.11	43.772	281	131	6	5	280	6	264	3.36e-58	190
# BLASTP 2.12.0+
# Query: KAF7199117.1 transcript variant X3 [Nothobranchius furzeri]
# Database: human_prot_db
# Fields: query acc.ver, subject acc.ver, % identity, alignment length, mismatches, gap opens, q. start, q. end, s. start, s. end, evalue, bit score
# 1 hits found
KAF7199117.1	ENSG00000003096|ENSG00000003096.14|ENST00000541812|ENST00000541812.5	88.281	640	74	1	1	640	1	639	0.0	1205
# BLASTP 2.12.0+
# Query: KAF7199118.1 transcript variant X1 [Nothobranchius furzeri]
# Database: human_prot_db
# Fields: query acc.ver, subject acc.ver, % identity, alignment length, mismatches, gap opens, q. start, q. end, s. start, s. end, evalue, bit score
# 1 hits found
KAF7199118.1	ENSG00000003096|ENSG00000003096.14|ENST00000262820|ENST00000262820.7	89.313	655	70	0	1	655	1	655	0.0	1255
# BLASTP 2.12.0+
# Query: KAF7199119.1 transcript variant X2 [Nothobranchius furzeri]
# Database: human_prot_db
# Fields: query acc.ver, subject acc.ver, % identity, alignment length, mismatches, gap opens, q. start, q. end, s. start, s. end, evalue, bit score
# 1 hits found
KAF7199119.1	ENSG00000003096|ENSG00000003096.14|ENST00000469946|ENST00000469946.5	89.423	624	66	0	18	641	35	658	0.0	1198
# BLASTP 2.12.0+
# Query: KAF7199120.1 putative polypeptide N-acetylgalactosaminyltransferase 8 [Nothobranchius furzeri]
# Database: human_prot_db
# Fields: query acc.ver, subject acc.ver, % identity, alignment length, mismatches, gap opens, q. start, q. end, s. start, s. end, evalue, bit score
# 1 hits found
KAF7199120.1	ENSG00000130035|ENSG00000130035.9|ENST00000252318|ENST00000252318.7	50.246	609	283	6	26	628	36	630	0.0	616
# BLASTP 2.12.0+
# Query: KAF7199121.1 transcript variant X2 [Nothobranchius furzeri]
# Database: human_prot_db
# Fields: query acc.ver, subject acc.ver, % identity, alignment length, mismatches, gap opens, q. start, q. end, s. start, s. end, evalue, bit score
# 1 hits found
KAF7199121.1	ENSG00000143867|ENSG00000143867.7|ENST00000272223|ENST00000272223.3	65.704	277	66	5	1	260	1	265	1.61e-124	356
# BLASTP 2.12.0+
# Query: KAF7199122.1 transcript variant X3 [Nothobranchius furzeri]
# Database: human_prot_db
# Fields: query acc.ver, subject acc.ver, % identity, alignment length, mismatches, gap opens, q. start, q. end, s. start, s. end, evalue, bit score
# 1 hits found
KAF7199122.1	ENSG00000143867|ENSG00000143867.7|ENST00000272223|ENST00000272223.3	65.704	277	66	5	1	260	1	265	1.61e-124	356
# BLASTP 2.12.0+
# Query: KAF7199123.1 transcript variant X1 [Nothobranchius furzeri]
# Database: human_prot_db
# Fields: query acc.ver, subject acc.ver, % identity, alignment length, mismatches, gap opens, q. start, q. end, s. start, s. end, evalue, bit score
# 1 hits found
KAF7199123.1	ENSG00000143867|ENSG00000143867.7|ENST00000272223|ENST00000272223.3	65.704	277	66	5	26	285	1	265	3.06e-124	356
# BLASTP 2.12.0+
# Query: KAF7199124.1 LYR motif containing 1 [Nothobranchius furzeri]
# Database: human_prot_db
# Fields: query acc.ver, subject acc.ver, % identity, alignment length, mismatches, gap opens, q. start, q. end, s. start, s. end, evalue, bit score
# 1 hits found
KAF7199124.1	ENSG00000102897|ENSG00000102897.10|ENST00000567954|ENST00000567954.6	57.851	121	51	0	1	121	1	121	1.81e-50	157
# BLASTP 2.12.0+
# Query: KAF7199125.1 survival motor neuron protein-like [Nothobranchius furzeri]
# Database: human_prot_db
# Fields: query acc.ver, subject acc.ver, % identity, alignment length, mismatches, gap opens, q. start, q. end, s. start, s. end, evalue, bit score
# 1 hits found
KAF7199125.1	ENSG00000275349|ENSG00000275349.4|ENST00000630432|ENST00000630432.2	50.000	54	25	1	38	89	9	62	1.91e-11	58.5
# BLASTP 2.12.0+
# Query: KAF7199126.1 zinc finger and BTB domain containing 32 [Nothobranchius furzeri]
# Database: human_prot_db
# Fields: query acc.ver, subject acc.ver, % identity, alignment length, mismatches, gap opens, q. start, q. end, s. start, s. end, evalue, bit score
# 4 hits found
KAF7199126.1	ENSG00000109906|ENSG00000109906.15|ENST00000682810|ENST00000682810.1	69.231	104	32	0	386	489	541	644	3.69e-47	174
KAF7199126.1	ENSG00000109906|ENSG00000109906.15|ENST00000682810|ENST00000682810.1	33.803	213	120	6	1	204	8	208	1.34e-18	90.5
KAF7199126.1	ENSG00000109906|ENSG00000109906.15|ENST00000682810|ENST00000682810.1	32.773	119	72	4	359	474	403	516	3.02e-08	57.8
KAF7199126.1	ENSG00000109906|ENSG00000109906.15|ENST00000682810|ENST00000682810.1	35.065	77	46	1	392	468	463	535	1.42e-06	52.4
# BLASTP 2.12.0+
# Query: KAF7199127.1 mitochondrial pyruvate carrier 2 [Nothobranchius furzeri]
# Database: human_prot_db
# Fields: query acc.ver, subject acc.ver, % identity, alignment length, mismatches, gap opens, q. start, q. end, s. start, s. end, evalue, bit score
# 1 hits found
KAF7199127.1	ENSG00000143158|ENSG00000143158.11|ENST00000367846|ENST00000367846.8	76.471	119	28	0	4	122	9	127	2.76e-66	197
# BLASTP 2.12.0+
# Query: KAF7199128.1 transcript variant X1 [Nothobranchius furzeri]
# Database: human_prot_db
# Fields: query acc.ver, subject acc.ver, % identity, alignment length, mismatches, gap opens, q. start, q. end, s. start, s. end, evalue, bit score
# 1 hits found
KAF7199128.1	ENSG00000138182|ENSG00000138182.15|ENST00000260753|ENST00000260753.8	37.500	64	30	4	543	606	1718	1771	1.4	33.9
# BLASTP 2.12.0+
# Query: KAF7199129.1 transcript variant X2 [Nothobranchius furzeri]
# Database: human_prot_db
# Fields: query acc.ver, subject acc.ver, % identity, alignment length, mismatches, gap opens, q. start, q. end, s. start, s. end, evalue, bit score
# 1 hits found
KAF7199129.1	ENSG00000165895|ENSG00000165895.19|ENST00000529535|ENST00000529535.1	31.818	66	43	1	105	170	2	65	3.6	32.0
# BLASTP 2.12.0+
# Query: KAF7199130.1 putative LOC107374111-like protein [Nothobranchius furzeri]
# Database: human_prot_db
# Fields: query acc.ver, subject acc.ver, % identity, alignment length, mismatches, gap opens, q. start, q. end, s. start, s. end, evalue, bit score
# 1 hits found
KAF7199130.1	ENSG00000138182|ENSG00000138182.15|ENST00000260753|ENST00000260753.8	37.500	64	30	4	543	606	1718	1771	1.4	33.9
# BLASTP 2.12.0+
# Query: KAF7199131.1 G-protein coupled receptor 26-like [Nothobranchius furzeri]
# Database: human_prot_db
# Fields: query acc.ver, subject acc.ver, % identity, alignment length, mismatches, gap opens, q. start, q. end, s. start, s. end, evalue, bit score
# 1 hits found
KAF7199131.1	ENSG00000154478|ENSG00000154478.4|ENST00000284674|ENST00000284674.2	62.974	343	118	2	35	377	1	334	1.58e-155	442
# BLASTP 2.12.0+
# Query: KAF7199132.1 protocadherin alpha-8-like, partial [Nothobranchius furzeri]
# Database: human_prot_db
# Fields: query acc.ver, subject acc.ver, % identity, alignment length, mismatches, gap opens, q. start, q. end, s. start, s. end, evalue, bit score
# 3 hits found
KAF7199132.1	ENSG00000204962|ENSG00000204962.6|ENST00000378123|ENST00000378123.4	46.805	532	281	2	22	552	29	559	6.92e-168	498
KAF7199132.1	ENSG00000204962|ENSG00000204962.6|ENST00000378123|ENST00000378123.4	26.872	454	303	7	114	550	230	671	1.21e-36	147
KAF7199132.1	ENSG00000204962|ENSG00000204962.6|ENST00000378123|ENST00000378123.4	26.963	382	247	9	68	430	293	661	3.00e-29	124
# BLASTP 2.12.0+
# Query: KAF7199133.1 protein phosphatase 1 regulatory inhibitor subunit 1C [Nothobranchius furzeri]
# Database: human_prot_db
# Fields: query acc.ver, subject acc.ver, % identity, alignment length, mismatches, gap opens, q. start, q. end, s. start, s. end, evalue, bit score
# 1 hits found
KAF7199133.1	ENSG00000150722|ENSG00000150722.11|ENST00000682840|ENST00000682840.1	44.444	81	24	2	1	60	1	81	8.24e-14	62.4
# BLASTP 2.12.0+
# Query: KAF7199134.1 transmembrane protein 125-like [Nothobranchius furzeri]
# Database: human_prot_db
# Fields: query acc.ver, subject acc.ver, % identity, alignment length, mismatches, gap opens, q. start, q. end, s. start, s. end, evalue, bit score
# 1 hits found
KAF7199134.1	ENSG00000179178|ENSG00000179178.11|ENST00000439858|ENST00000439858.6	57.292	96	41	0	26	121	18	113	3.72e-23	94.7
# BLASTP 2.12.0+
# Query: KAF7199135.1 metal-response element-binding transcription factor 2-like, partial [Nothobranchius furzeri]
# Database: human_prot_db
# Fields: query acc.ver, subject acc.ver, % identity, alignment length, mismatches, gap opens, q. start, q. end, s. start, s. end, evalue, bit score
# 1 hits found
KAF7199135.1	ENSG00000143033|ENSG00000143033.18|ENST00000545708|ENST00000545708.5	60.870	161	60	1	29	189	141	298	5.00e-61	200
# BLASTP 2.12.0+
# Query: KAF7199136.1 phosphatidylinositol specific phospholipase C X domain containing 1 [Nothobranchius furzeri]
# Database: human_prot_db
# Fields: query acc.ver, subject acc.ver, % identity, alignment length, mismatches, gap opens, q. start, q. end, s. start, s. end, evalue, bit score
# 1 hits found
KAF7199136.1	ENSG00000182378|ENSG00000182378.15|ENST00000399012|ENST00000399012.6	47.368	304	158	2	5	307	19	321	1.19e-102	305
# BLASTP 2.12.0+
# Query: KAF7199137.1 transcript variant X2 [Nothobranchius furzeri]
# Database: human_prot_db
# Fields: query acc.ver, subject acc.ver, % identity, alignment length, mismatches, gap opens, q. start, q. end, s. start, s. end, evalue, bit score
# 1 hits found
KAF7199137.1	ENSG00000167588|ENSG00000167588.13|ENST00000301149|ENST00000301149.8	79.233	313	64	1	1	313	38	349	0.0	530
# BLASTP 2.12.0+
# Query: KAF7199138.1 peptidyl-tRNA hydrolase 2 [Nothobranchius furzeri]
# Database: human_prot_db
# Fields: query acc.ver, subject acc.ver, % identity, alignment length, mismatches, gap opens, q. start, q. end, s. start, s. end, evalue, bit score
# 1 hits found
KAF7199138.1	ENSG00000141378|ENSG00000141378.15|ENST00000409433|ENST00000409433.2	71.512	172	48	1	7	177	9	180	4.01e-89	259
# BLASTP 2.12.0+
# Query: KAF7199139.1 paired related homeobox 1, partial [Nothobranchius furzeri]
# Database: human_prot_db
# Fields: query acc.ver, subject acc.ver, % identity, alignment length, mismatches, gap opens, q. start, q. end, s. start, s. end, evalue, bit score
# 1 hits found
KAF7199139.1	ENSG00000116132|ENSG00000116132.12|ENST00000497230|ENST00000497230.2	73.494	83	20	1	1	83	1	81	1.22e-36	124
# BLASTP 2.12.0+
# Query: KAF7199140.1 hydroxysteroid (17-beta) dehydrogenase 1 [Nothobranchius furzeri]
# Database: human_prot_db
# Fields: query acc.ver, subject acc.ver, % identity, alignment length, mismatches, gap opens, q. start, q. end, s. start, s. end, evalue, bit score
# 1 hits found
KAF7199140.1	ENSG00000108786|ENSG00000108786.11|ENST00000585807|ENST00000585807.6	52.759	290	129	3	1	286	1	286	8.33e-105	309
# BLASTP 2.12.0+
# Query: KAF7199141.1 lymphoid-specific [Nothobranchius furzeri]
# Database: human_prot_db
# Fields: query acc.ver, subject acc.ver, % identity, alignment length, mismatches, gap opens, q. start, q. end, s. start, s. end, evalue, bit score
# 1 hits found
KAF7199141.1	ENSG00000119969|ENSG00000119969.15|ENST00000348459|ENST00000348459.10	63.020	841	288	10	22	849	3	833	0.0	1053
# BLASTP 2.12.0+
# Query: KAF7199142.1 calcium homeostasis modulator 3 [Nothobranchius furzeri]
# Database: human_prot_db
# Fields: query acc.ver, subject acc.ver, % identity, alignment length, mismatches, gap opens, q. start, q. end, s. start, s. end, evalue, bit score
# 1 hits found
KAF7199142.1	ENSG00000183128|ENSG00000183128.7|ENST00000369783|ENST00000369783.4	51.402	321	135	3	1	306	1	315	1.74e-108	321
# BLASTP 2.12.0+
# Query: KAF7199143.1 putative nuclease HARBI1, partial [Nothobranchius furzeri]
# Database: human_prot_db
# Fields: query acc.ver, subject acc.ver, % identity, alignment length, mismatches, gap opens, q. start, q. end, s. start, s. end, evalue, bit score
# 1 hits found
KAF7199143.1	ENSG00000180423|ENSG00000180423.4|ENST00000326737|ENST00000326737.3	31.282	195	117	6	18	207	119	301	1.53e-17	81.3
# BLASTP 2.12.0+
# Query: KAF7199144.1 protein Niban-like, partial [Nothobranchius furzeri]
# Database: human_prot_db
# Fields: query acc.ver, subject acc.ver, % identity, alignment length, mismatches, gap opens, q. start, q. end, s. start, s. end, evalue, bit score
# 1 hits found
KAF7199144.1	ENSG00000135842|ENSG00000135842.17|ENST00000367511|ENST00000367511.4	37.255	153	88	4	1	150	71	218	3.45e-27	108
# BLASTP 2.12.0+
# Query: KAF7199145.1 potassium voltage-gated channel subfamily A member 10-like [Nothobranchius furzeri]
# Database: human_prot_db
# Fields: query acc.ver, subject acc.ver, % identity, alignment length, mismatches, gap opens, q. start, q. end, s. start, s. end, evalue, bit score
# 1 hits found
KAF7199145.1	ENSG00000177272|ENSG00000177272.9|ENST00000369769|ENST00000369769.4	67.749	431	132	4	144	570	100	527	0.0	601
# BLASTP 2.12.0+
# Query: KAF7199146.1 calponin homology domain-containing protein DDB_G0272472-like, partial [Nothobranchius furzeri]
# Database: human_prot_db
# Fields: query acc.ver, subject acc.ver, % identity, alignment length, mismatches, gap opens, q. start, q. end, s. start, s. end, evalue, bit score
# 2 hits found
KAF7199146.1	ENSG00000091136|ENSG00000091136.15|ENST00000222399|ENST00000222399.11	19.362	470	301	14	10	453	1343	1760	0.047	38.5
KAF7199146.1	ENSG00000091136|ENSG00000091136.15|ENST00000222399|ENST00000222399.11	18.750	256	192	5	62	309	1533	1780	0.052	38.5
# BLASTP 2.12.0+
# Query: KAF7199147.1 phenylalanyl-tRNA synthetase alpha subunit, partial [Nothobranchius furzeri]
# Database: human_prot_db
# Fields: query acc.ver, subject acc.ver, % identity, alignment length, mismatches, gap opens, q. start, q. end, s. start, s. end, evalue, bit score
# 1 hits found
KAF7199147.1	ENSG00000179115|ENSG00000179115.11|ENST00000314606|ENST00000314606.9	75.059	425	106	0	1	425	1	425	0.0	686
# BLASTP 2.12.0+
# Query: KAF7199148.1 E3 ubiquitin-protein ligase RNF12-B-like [Nothobranchius furzeri]
# Database: human_prot_db
# Fields: query acc.ver, subject acc.ver, % identity, alignment length, mismatches, gap opens, q. start, q. end, s. start, s. end, evalue, bit score
# 9 hits found
KAF7199148.1	ENSG00000277585|ENSG00000277585.5|ENST00000617794|ENST00000617794.2	33.498	203	113	8	195	384	1191	1384	2.91e-04	45.1
KAF7199148.1	ENSG00000277585|ENSG00000277585.5|ENST00000617794|ENST00000617794.2	31.863	204	116	9	206	392	3199	3396	0.052	37.7
KAF7199148.1	ENSG00000277585|ENSG00000277585.5|ENST00000617794|ENST00000617794.2	31.579	190	108	7	202	377	1742	1923	0.14	36.6
KAF7199148.1	ENSG00000277585|ENSG00000277585.5|ENST00000617794|ENST00000617794.2	28.761	226	114	7	195	377	2599	2820	0.14	36.2
KAF7199148.1	ENSG00000277585|ENSG00000277585.5|ENST00000617794|ENST00000617794.2	31.220	205	117	9	190	377	1566	1763	0.45	34.7
KAF7199148.1	ENSG00000277585|ENSG00000277585.5|ENST00000617794|ENST00000617794.2	31.034	174	102	6	216	377	2012	2179	0.92	33.9
KAF7199148.1	ENSG00000277585|ENSG00000277585.5|ENST00000617794|ENST00000617794.2	29.302	215	123	7	197	384	1684	1896	1.6	32.7
KAF7199148.1	ENSG00000277585|ENSG00000277585.5|ENST00000617794|ENST00000617794.2	29.891	184	102	8	206	364	1646	1827	1.7	32.7
KAF7199148.1	ENSG00000277585|ENSG00000277585.5|ENST00000617794|ENST00000617794.2	30.705	241	132	10	183	392	1847	2083	2.3	32.3
# BLASTP 2.12.0+
# Query: KAF7199149.1 transcript variant X1, partial [Nothobranchius furzeri]
# Database: human_prot_db
# Fields: query acc.ver, subject acc.ver, % identity, alignment length, mismatches, gap opens, q. start, q. end, s. start, s. end, evalue, bit score
# 2 hits found
KAF7199149.1	ENSG00000241839|ENSG00000241839.10|ENST00000323544|ENST00000323544.5	42.456	285	131	6	3	285	4	257	1.58e-62	216
KAF7199149.1	ENSG00000241839|ENSG00000241839.10|ENST00000323544|ENST00000323544.5	31.111	90	55	1	532	621	382	464	0.18	36.6
# BLASTP 2.12.0+
# Query: KAF7199150.1 transcript variant X2, partial [Nothobranchius furzeri]
# Database: human_prot_db
# Fields: query acc.ver, subject acc.ver, % identity, alignment length, mismatches, gap opens, q. start, q. end, s. start, s. end, evalue, bit score
# 2 hits found
KAF7199150.1	ENSG00000241839|ENSG00000241839.10|ENST00000323544|ENST00000323544.5	42.606	284	131	5	3	284	4	257	2.90e-64	221
KAF7199150.1	ENSG00000241839|ENSG00000241839.10|ENST00000323544|ENST00000323544.5	31.111	90	55	1	531	620	382	464	0.17	36.6
# BLASTP 2.12.0+
# Query: KAF7199151.1 ribonuclease P/MRP subunit, partial [Nothobranchius furzeri]
# Database: human_prot_db
# Fields: query acc.ver, subject acc.ver, % identity, alignment length, mismatches, gap opens, q. start, q. end, s. start, s. end, evalue, bit score
# 1 hits found
KAF7199151.1	ENSG00000105171|ENSG00000105171.10|ENST00000585603|ENST00000585603.6	71.000	100	29	0	91	190	121	220	8.70e-49	159
# BLASTP 2.12.0+
# Query: KAF7199152.1 otopetrin-2-like [Nothobranchius furzeri]
# Database: human_prot_db
# Fields: query acc.ver, subject acc.ver, % identity, alignment length, mismatches, gap opens, q. start, q. end, s. start, s. end, evalue, bit score
# 1 hits found
KAF7199152.1	ENSG00000183034|ENSG00000183034.13|ENST00000331427|ENST00000331427.9	43.238	525	271	9	80	582	43	562	1.72e-138	415
# BLASTP 2.12.0+
# Query: KAF7199153.1 zinc finger BED domain-containing protein 1-like, partial [Nothobranchius furzeri]
# Database: human_prot_db
# Fields: query acc.ver, subject acc.ver, % identity, alignment length, mismatches, gap opens, q. start, q. end, s. start, s. end, evalue, bit score
# 1 hits found
KAF7199153.1	ENSG00000214717|ENSG00000214717.12|ENST00000652001|ENST00000652001.1	26.596	94	62	3	4	91	210	302	0.001	40.0
# BLASTP 2.12.0+
# Query: KAF7199154.1 olfactory receptor 10A6-like [Nothobranchius furzeri]
# Database: human_prot_db
# Fields: query acc.ver, subject acc.ver, % identity, alignment length, mismatches, gap opens, q. start, q. end, s. start, s. end, evalue, bit score
# 1 hits found
KAF7199154.1	ENSG00000279000|ENSG00000279000.4|ENST00000642108|ENST00000642108.1	34.661	251	162	2	7	255	1	251	3.90e-38	139
# BLASTP 2.12.0+
# Query: KAF7199155.1 olfactory receptor 52K1-like [Nothobranchius furzeri]
# Database: human_prot_db
# Fields: query acc.ver, subject acc.ver, % identity, alignment length, mismatches, gap opens, q. start, q. end, s. start, s. end, evalue, bit score
# 1 hits found
KAF7199155.1	ENSG00000196778|ENSG00000196778.4|ENST00000641528|ENST00000641528.1	35.410	305	192	3	2	301	4	308	3.57e-55	183
# BLASTP 2.12.0+
# Query: KAF7199156.1 serine/threonine-protein kinase pim-2-like [Nothobranchius furzeri]
# Database: human_prot_db
# Fields: query acc.ver, subject acc.ver, % identity, alignment length, mismatches, gap opens, q. start, q. end, s. start, s. end, evalue, bit score
# 1 hits found
KAF7199156.1	ENSG00000137193|ENSG00000137193.14|ENST00000373509|ENST00000373509.6	59.925	267	103	3	21	287	29	291	7.43e-113	330
# BLASTP 2.12.0+
# Query: KAF7199157.1 solute carrier family 35 member A2 [Nothobranchius furzeri]
# Database: human_prot_db
# Fields: query acc.ver, subject acc.ver, % identity, alignment length, mismatches, gap opens, q. start, q. end, s. start, s. end, evalue, bit score
# 1 hits found
KAF7199157.1	ENSG00000102100|ENSG00000102100.16|ENST00000616181|ENST00000616181.5	67.784	388	109	3	2	376	22	406	1.71e-166	473
# BLASTP 2.12.0+
# Query: KAF7199158.1 tRNA methyltransferase 2-like protein B [Nothobranchius furzeri]
# Database: human_prot_db
# Fields: query acc.ver, subject acc.ver, % identity, alignment length, mismatches, gap opens, q. start, q. end, s. start, s. end, evalue, bit score
# 1 hits found
KAF7199158.1	ENSG00000188917|ENSG00000188917.15|ENST00000545398|ENST00000545398.5	55.752	452	171	6	32	462	61	504	3.56e-175	502
# BLASTP 2.12.0+
# Query: KAF7199159.1 acyl-CoA desaturase-like [Nothobranchius furzeri]
# Database: human_prot_db
# Fields: query acc.ver, subject acc.ver, % identity, alignment length, mismatches, gap opens, q. start, q. end, s. start, s. end, evalue, bit score
# 1 hits found
KAF7199159.1	ENSG00000099194|ENSG00000099194.6|ENST00000370355|ENST00000370355.3	66.558	308	102	1	17	323	52	359	3.55e-154	437
# BLASTP 2.12.0+
# Query: KAF7199160.1 transcript variant X2 [Nothobranchius furzeri]
# Database: human_prot_db
# Fields: query acc.ver, subject acc.ver, % identity, alignment length, mismatches, gap opens, q. start, q. end, s. start, s. end, evalue, bit score
# 1 hits found
KAF7199160.1	ENSG00000099194|ENSG00000099194.6|ENST00000370355|ENST00000370355.3	67.273	165	53	1	17	180	52	216	1.19e-80	244
# BLASTP 2.12.0+
# Query: KAF7199161.1 transcript variant X1 [Nothobranchius furzeri]
# Database: human_prot_db
# Fields: query acc.ver, subject acc.ver, % identity, alignment length, mismatches, gap opens, q. start, q. end, s. start, s. end, evalue, bit score
# 1 hits found
KAF7199161.1	ENSG00000099194|ENSG00000099194.6|ENST00000370355|ENST00000370355.3	67.273	165	53	1	17	180	52	216	1.19e-80	244
# BLASTP 2.12.0+
# Query: KAF7199162.1 transcript variant X1 [Nothobranchius furzeri]
# Database: human_prot_db
# Fields: query acc.ver, subject acc.ver, % identity, alignment length, mismatches, gap opens, q. start, q. end, s. start, s. end, evalue, bit score
# 2 hits found
KAF7199162.1	ENSG00000283026|ENSG00000283026.4|ENST00000635629|ENST00000635629.1	53.763	93	43	0	584	676	145	237	6.23e-32	125
KAF7199162.1	ENSG00000283026|ENSG00000283026.4|ENST00000635629|ENST00000635629.1	48.148	27	14	0	508	534	1	27	0.038	38.1
# BLASTP 2.12.0+
# Query: KAF7199163.1 transcript variant X2 [Nothobranchius furzeri]
# Database: human_prot_db
# Fields: query acc.ver, subject acc.ver, % identity, alignment length, mismatches, gap opens, q. start, q. end, s. start, s. end, evalue, bit score
# 2 hits found
KAF7199163.1	ENSG00000283026|ENSG00000283026.4|ENST00000635629|ENST00000635629.1	54.167	96	44	0	548	643	142	237	1.28e-32	127
KAF7199163.1	ENSG00000283026|ENSG00000283026.4|ENST00000635629|ENST00000635629.1	48.148	27	14	0	508	534	1	27	0.035	38.1
# BLASTP 2.12.0+
# Query: KAF7199164.1 transcript variant X2 [Nothobranchius furzeri]
# Database: human_prot_db
# Fields: query acc.ver, subject acc.ver, % identity, alignment length, mismatches, gap opens, q. start, q. end, s. start, s. end, evalue, bit score
# 1 hits found
KAF7199164.1	ENSG00000188322|ENSG00000188322.8|ENST00000341901|ENST00000341901.5	62.712	295	109	1	2	295	21	315	5.87e-140	406
# BLASTP 2.12.0+
# Query: KAF7199165.1 transcript variant X1 [Nothobranchius furzeri]
# Database: human_prot_db
# Fields: query acc.ver, subject acc.ver, % identity, alignment length, mismatches, gap opens, q. start, q. end, s. start, s. end, evalue, bit score
# 1 hits found
KAF7199165.1	ENSG00000188322|ENSG00000188322.8|ENST00000341901|ENST00000341901.5	62.712	295	109	1	2	295	21	315	5.87e-140	406
# BLASTP 2.12.0+
# Query: KAF7199166.1 hydroperoxide isomerase ALOXE3-like [Nothobranchius furzeri]
# Database: human_prot_db
# Fields: query acc.ver, subject acc.ver, % identity, alignment length, mismatches, gap opens, q. start, q. end, s. start, s. end, evalue, bit score
# 1 hits found
KAF7199166.1	ENSG00000179148|ENSG00000179148.10|ENST00000448843|ENST00000448843.7	36.034	716	397	7	8	670	4	711	1.05e-151	457
# BLASTP 2.12.0+
# Query: KAF7199167.1 mu-type opioid receptor-like [Nothobranchius furzeri]
# Database: human_prot_db
# Fields: query acc.ver, subject acc.ver, % identity, alignment length, mismatches, gap opens, q. start, q. end, s. start, s. end, evalue, bit score
# 1 hits found
KAF7199167.1	ENSG00000112038|ENSG00000112038.18|ENST00000435918|ENST00000435918.6	23.264	288	194	11	26	298	79	354	9.33e-07	51.6
# BLASTP 2.12.0+
# Query: KAF7199168.1 cartilage intermediate layer protein 2-like [Nothobranchius furzeri]
# Database: human_prot_db
# Fields: query acc.ver, subject acc.ver, % identity, alignment length, mismatches, gap opens, q. start, q. end, s. start, s. end, evalue, bit score
# 1 hits found
KAF7199168.1	ENSG00000160161|ENSG00000160161.9|ENST00000291495|ENST00000291495.5	44.318	88	46	3	37	123	59	144	7.67e-18	79.7
# BLASTP 2.12.0+
# Query: KAF7199169.1 adenylate cyclase type 3-like [Nothobranchius furzeri]
# Database: human_prot_db
# Fields: query acc.ver, subject acc.ver, % identity, alignment length, mismatches, gap opens, q. start, q. end, s. start, s. end, evalue, bit score
# 2 hits found
KAF7199169.1	ENSG00000138031|ENSG00000138031.15|ENST00000679454|ENST00000679454.1	68.800	500	149	3	1	497	1	496	0.0	697
KAF7199169.1	ENSG00000138031|ENSG00000138031.15|ENST00000679454|ENST00000679454.1	25.087	287	165	9	209	462	821	1090	2.02e-16	84.7
# BLASTP 2.12.0+
# Query: KAF7199170.1 protein S100-A10-like [Nothobranchius furzeri]
# Database: human_prot_db
# Fields: query acc.ver, subject acc.ver, % identity, alignment length, mismatches, gap opens, q. start, q. end, s. start, s. end, evalue, bit score
# 1 hits found
KAF7199170.1	ENSG00000189171|ENSG00000189171.15|ENST00000476133|ENST00000476133.6	35.366	82	47	2	1	79	9	87	3.96e-09	50.4
# BLASTP 2.12.0+
# Query: KAF7199171.1 transcript variant X2 [Nothobranchius furzeri]
# Database: human_prot_db
# Fields: query acc.ver, subject acc.ver, % identity, alignment length, mismatches, gap opens, q. start, q. end, s. start, s. end, evalue, bit score
# 1 hits found
KAF7199171.1	ENSG00000171345|ENSG00000171345.13|ENST00000361566|ENST00000361566.7	62.258	310	117	0	78	387	79	388	2.22e-135	394
# BLASTP 2.12.0+
# Query: KAF7199172.1 transcript variant X3 [Nothobranchius furzeri]
# Database: human_prot_db
# Fields: query acc.ver, subject acc.ver, % identity, alignment length, mismatches, gap opens, q. start, q. end, s. start, s. end, evalue, bit score
# 1 hits found
KAF7199172.1	ENSG00000171345|ENSG00000171345.13|ENST00000361566|ENST00000361566.7	62.258	310	117	0	78	387	79	388	2.22e-135	394
# BLASTP 2.12.0+
# Query: KAF7199173.1 nectin-1-like, partial [Nothobranchius furzeri]
# Database: human_prot_db
# Fields: query acc.ver, subject acc.ver, % identity, alignment length, mismatches, gap opens, q. start, q. end, s. start, s. end, evalue, bit score
# 1 hits found
KAF7199173.1	ENSG00000110400|ENSG00000110400.11|ENST00000341398|ENST00000341398.6	48.248	371	183	3	22	390	31	394	7.54e-122	365
# BLASTP 2.12.0+
# Query: KAF7199174.1 putative LOC107372809-like protein [Nothobranchius furzeri]
# Database: human_prot_db
# Fields: query acc.ver, subject acc.ver, % identity, alignment length, mismatches, gap opens, q. start, q. end, s. start, s. end, evalue, bit score
# 1 hits found
KAF7199174.1	ENSG00000115183|ENSG00000115183.15|ENST00000263635|ENST00000263635.8	27.586	87	53	3	190	268	1316	1400	10.0	29.6
# BLASTP 2.12.0+
# Query: KAF7199175.1 chondroitin sulfate synthase 1 [Nothobranchius furzeri]
# Database: human_prot_db
# Fields: query acc.ver, subject acc.ver, % identity, alignment length, mismatches, gap opens, q. start, q. end, s. start, s. end, evalue, bit score
# 1 hits found
KAF7199175.1	ENSG00000131873|ENSG00000131873.7|ENST00000254190|ENST00000254190.4	75.217	807	185	2	1	797	1	802	0.0	1266
# BLASTP 2.12.0+
# Query: KAF7199176.1 zinc finger protein 345-like [Nothobranchius furzeri]
# Database: human_prot_db
# Fields: query acc.ver, subject acc.ver, % identity, alignment length, mismatches, gap opens, q. start, q. end, s. start, s. end, evalue, bit score
# 5 hits found
KAF7199176.1	ENSG00000167380|ENSG00000167380.17|ENST00000590089|ENST00000590089.5	37.918	538	276	11	171	681	275	781	2.66e-100	326
KAF7199176.1	ENSG00000167380|ENSG00000167380.17|ENST00000590089|ENST00000590089.5	33.855	511	260	9	247	681	245	753	1.23e-76	263
KAF7199176.1	ENSG00000167380|ENSG00000167380.17|ENST00000590089|ENST00000590089.5	34.694	441	260	9	205	619	365	803	5.77e-68	239
KAF7199176.1	ENSG00000167380|ENSG00000167380.17|ENST00000590089|ENST00000590089.5	34.125	463	241	8	274	681	216	669	7.49e-67	236
KAF7199176.1	ENSG00000167380|ENSG00000167380.17|ENST00000590089|ENST00000590089.5	30.159	126	85	2	558	681	182	306	5.97e-06	51.2
# BLASTP 2.12.0+
# Query: KAF7199177.1 DiGeorge syndrome critical region gene 14 [Nothobranchius furzeri]
# Database: human_prot_db
# Fields: query acc.ver, subject acc.ver, % identity, alignment length, mismatches, gap opens, q. start, q. end, s. start, s. end, evalue, bit score
# 1 hits found
KAF7199177.1	ENSG00000100056|ENSG00000100056.12|ENST00000252137|ENST00000252137.11	66.742	445	141	3	35	472	32	476	0.0	601
# BLASTP 2.12.0+
# Query: KAF7199178.1 transcription factor Adf-1-like [Nothobranchius furzeri]
# Database: human_prot_db
# Fields: query acc.ver, subject acc.ver, % identity, alignment length, mismatches, gap opens, q. start, q. end, s. start, s. end, evalue, bit score
# 1 hits found
KAF7199178.1	ENSG00000081479|ENSG00000081479.15|ENST00000649046|ENST00000649046.1	25.253	99	63	2	111	209	4557	4644	9.5	29.6
# BLASTP 2.12.0+
# Query: KAF7199179.1 transcript variant X1 [Nothobranchius furzeri]
# Database: human_prot_db
# Fields: query acc.ver, subject acc.ver, % identity, alignment length, mismatches, gap opens, q. start, q. end, s. start, s. end, evalue, bit score
# 1 hits found
KAF7199179.1	ENSG00000138942|ENSG00000138942.16|ENST00000518626|ENST00000518626.5	95.122	164	8	0	32	195	29	192	2.37e-103	296
# BLASTP 2.12.0+
# Query: KAF7199180.1 transcript variant X2 [Nothobranchius furzeri]
# Database: human_prot_db
# Fields: query acc.ver, subject acc.ver, % identity, alignment length, mismatches, gap opens, q. start, q. end, s. start, s. end, evalue, bit score
# 1 hits found
KAF7199180.1	ENSG00000138942|ENSG00000138942.16|ENST00000518626|ENST00000518626.5	95.122	164	7	1	32	194	29	192	2.63e-101	291
# BLASTP 2.12.0+
# Query: KAF7199181.1 chemokine-like receptor 1 [Nothobranchius furzeri]
# Database: human_prot_db
# Fields: query acc.ver, subject acc.ver, % identity, alignment length, mismatches, gap opens, q. start, q. end, s. start, s. end, evalue, bit score
# 1 hits found
KAF7199181.1	ENSG00000174600|ENSG00000174600.14|ENST00000552995|ENST00000552995.5	43.182	308	152	7	79	365	40	345	5.18e-66	215
# BLASTP 2.12.0+
# Query: KAF7199182.1 iron-sulfur cluster assembly scaffold protein IscU-like [Nothobranchius furzeri]
# Database: human_prot_db
# Fields: query acc.ver, subject acc.ver, % identity, alignment length, mismatches, gap opens, q. start, q. end, s. start, s. end, evalue, bit score
# 1 hits found
KAF7199182.1	ENSG00000136003|ENSG00000136003.16|ENST00000311893|ENST00000311893.14	78.065	155	33	1	7	160	10	164	3.70e-83	243
# BLASTP 2.12.0+
# Query: KAF7199183.1 transmembrane protein 119-like [Nothobranchius furzeri]
# Database: human_prot_db
# Fields: query acc.ver, subject acc.ver, % identity, alignment length, mismatches, gap opens, q. start, q. end, s. start, s. end, evalue, bit score
# 1 hits found
KAF7199183.1	ENSG00000183160|ENSG00000183160.9|ENST00000392806|ENST00000392806.4	36.800	125	76	1	53	174	64	188	7.54e-24	99.0
# BLASTP 2.12.0+
# Query: KAF7199184.1 transcript variant X3 [Nothobranchius furzeri]
# Database: human_prot_db
# Fields: query acc.ver, subject acc.ver, % identity, alignment length, mismatches, gap opens, q. start, q. end, s. start, s. end, evalue, bit score
# 1 hits found
KAF7199184.1	ENSG00000110876|ENSG00000110876.10|ENST00000550948|ENST00000550948.2	35.149	202	106	10	269	454	220	412	3.91e-08	57.0
# BLASTP 2.12.0+
# Query: KAF7199185.1 transcript variant X5 [Nothobranchius furzeri]
# Database: human_prot_db
# Fields: query acc.ver, subject acc.ver, % identity, alignment length, mismatches, gap opens, q. start, q. end, s. start, s. end, evalue, bit score
# 1 hits found
KAF7199185.1	ENSG00000129932|ENSG00000129932.10|ENST00000672935|ENST00000672935.1	69.307	303	87	2	1	303	1	297	1.55e-141	402
# BLASTP 2.12.0+
# Query: KAF7199186.1 transcript variant X4 [Nothobranchius furzeri]
# Database: human_prot_db
# Fields: query acc.ver, subject acc.ver, % identity, alignment length, mismatches, gap opens, q. start, q. end, s. start, s. end, evalue, bit score
# 1 hits found
KAF7199186.1	ENSG00000129932|ENSG00000129932.10|ENST00000672935|ENST00000672935.1	69.307	303	87	2	7	309	1	297	3.89e-141	401
# BLASTP 2.12.0+
# Query: KAF7199187.1 transcript variant X3 [Nothobranchius furzeri]
# Database: human_prot_db
# Fields: query acc.ver, subject acc.ver, % identity, alignment length, mismatches, gap opens, q. start, q. end, s. start, s. end, evalue, bit score
# 1 hits found
KAF7199187.1	ENSG00000129932|ENSG00000129932.10|ENST00000672935|ENST00000672935.1	69.307	303	87	2	7	309	1	297	3.89e-141	401
# BLASTP 2.12.0+
# Query: KAF7199188.1 transcript variant X2 [Nothobranchius furzeri]
# Database: human_prot_db
# Fields: query acc.ver, subject acc.ver, % identity, alignment length, mismatches, gap opens, q. start, q. end, s. start, s. end, evalue, bit score
# 1 hits found
KAF7199188.1	ENSG00000129932|ENSG00000129932.10|ENST00000672935|ENST00000672935.1	69.307	303	87	2	7	309	1	297	3.89e-141	401
# BLASTP 2.12.0+
# Query: KAF7199189.1 transcript variant X6 [Nothobranchius furzeri]
# Database: human_prot_db
# Fields: query acc.ver, subject acc.ver, % identity, alignment length, mismatches, gap opens, q. start, q. end, s. start, s. end, evalue, bit score
# 1 hits found
KAF7199189.1	ENSG00000129932|ENSG00000129932.10|ENST00000672935|ENST00000672935.1	69.307	303	87	2	1	303	1	297	1.55e-141	402
# BLASTP 2.12.0+
# Query: KAF7199190.1 transcript variant X1 [Nothobranchius furzeri]
# Database: human_prot_db
# Fields: query acc.ver, subject acc.ver, % identity, alignment length, mismatches, gap opens, q. start, q. end, s. start, s. end, evalue, bit score
# 1 hits found
KAF7199190.1	ENSG00000129932|ENSG00000129932.10|ENST00000672935|ENST00000672935.1	69.307	303	87	2	7	309	1	297	3.89e-141	401
# BLASTP 2.12.0+
# Query: KAF7199191.1 transcript variant X2 [Nothobranchius furzeri]
# Database: human_prot_db
# Fields: query acc.ver, subject acc.ver, % identity, alignment length, mismatches, gap opens, q. start, q. end, s. start, s. end, evalue, bit score
# 2 hits found
KAF7199191.1	ENSG00000153140|ENSG00000153140.9|ENST00000283122|ENST00000283122.8	81.928	166	30	0	1	166	1	166	1.62e-94	272
KAF7199191.1	ENSG00000153140|ENSG00000153140.9|ENST00000283122|ENST00000283122.8	31.507	73	50	0	22	94	95	167	0.004	37.7
# BLASTP 2.12.0+
# Query: KAF7199192.1 transcript variant X1 [Nothobranchius furzeri]
# Database: human_prot_db
# Fields: query acc.ver, subject acc.ver, % identity, alignment length, mismatches, gap opens, q. start, q. end, s. start, s. end, evalue, bit score
# 2 hits found
KAF7199192.1	ENSG00000153140|ENSG00000153140.9|ENST00000283122|ENST00000283122.8	81.437	167	30	1	1	167	1	166	9.25e-93	268
KAF7199192.1	ENSG00000153140|ENSG00000153140.9|ENST00000283122|ENST00000283122.8	31.507	73	50	0	23	95	95	167	0.004	37.7
# BLASTP 2.12.0+
# Query: KAF7199193.1 extracellular calcium-sensing receptor-like [Nothobranchius furzeri]
# Database: human_prot_db
# Fields: query acc.ver, subject acc.ver, % identity, alignment length, mismatches, gap opens, q. start, q. end, s. start, s. end, evalue, bit score
# 1 hits found
KAF7199193.1	ENSG00000036828|ENSG00000036828.17|ENST00000638421|ENST00000638421.1	36.283	565	329	7	25	561	20	581	3.15e-130	413
# BLASTP 2.12.0+
# Query: KAF7199194.1 kinesin-like protein KIF21A, partial [Nothobranchius furzeri]
# Database: human_prot_db
# Fields: query acc.ver, subject acc.ver, % identity, alignment length, mismatches, gap opens, q. start, q. end, s. start, s. end, evalue, bit score
# 1 hits found
KAF7199194.1	ENSG00000276021|ENSG00000276021.4|ENST00000611758|ENST00000611758.2	37.143	70	30	4	56	121	164	223	2.6	29.6
# BLASTP 2.12.0+
# Query: KAF7199195.1 DNA polymerase theta-like [Nothobranchius furzeri]
# Database: human_prot_db
# Fields: query acc.ver, subject acc.ver, % identity, alignment length, mismatches, gap opens, q. start, q. end, s. start, s. end, evalue, bit score
# 1 hits found
KAF7199195.1	ENSG00000051341|ENSG00000051341.15|ENST00000264233|ENST00000264233.6	68.254	189	53	4	1	183	531	718	7.36e-81	262
# BLASTP 2.12.0+
# Query: KAF7199196.1 1-acyl-sn-glycerol-3-phosphate acyltransferase delta-like, partial [Nothobranchius furzeri]
# Database: human_prot_db
# Fields: query acc.ver, subject acc.ver, % identity, alignment length, mismatches, gap opens, q. start, q. end, s. start, s. end, evalue, bit score
# 1 hits found
KAF7199196.1	ENSG00000026652|ENSG00000026652.15|ENST00000320285|ENST00000320285.9	74.377	281	72	0	1	281	1	281	4.29e-157	447
# BLASTP 2.12.0+
# Query: KAF7199197.1 putative LOC107386980-like protein [Nothobranchius furzeri]
# Database: human_prot_db
# Fields: query acc.ver, subject acc.ver, % identity, alignment length, mismatches, gap opens, q. start, q. end, s. start, s. end, evalue, bit score
# 1 hits found
KAF7199197.1	ENSG00000085760|ENSG00000085760.15|ENST00000418823|ENST00000418823.4	30.682	88	55	2	1747	1828	50	137	3.8	33.5
# BLASTP 2.12.0+
# Query: KAF7199198.1 methionine adenosyltransferase 2B [Nothobranchius furzeri]
# Database: human_prot_db
# Fields: query acc.ver, subject acc.ver, % identity, alignment length, mismatches, gap opens, q. start, q. end, s. start, s. end, evalue, bit score
# 1 hits found
KAF7199198.1	ENSG00000038274|ENSG00000038274.17|ENST00000280969|ENST00000280969.9	56.329	316	136	2	10	325	10	323	5.03e-127	367
# BLASTP 2.12.0+
# Query: KAF7199199.1 transcript variant X2, partial [Nothobranchius furzeri]
# Database: human_prot_db
# Fields: query acc.ver, subject acc.ver, % identity, alignment length, mismatches, gap opens, q. start, q. end, s. start, s. end, evalue, bit score
# 1 hits found
KAF7199199.1	ENSG00000170921|ENSG00000170921.15|ENST00000389520|ENST00000389520.8	51.351	148	63	5	1	142	271	415	1.38e-36	135
# BLASTP 2.12.0+
# Query: KAF7199200.1 transcript variant X5, partial [Nothobranchius furzeri]
# Database: human_prot_db
# Fields: query acc.ver, subject acc.ver, % identity, alignment length, mismatches, gap opens, q. start, q. end, s. start, s. end, evalue, bit score
# 1 hits found
KAF7199200.1	ENSG00000117569|ENSG00000117569.19|ENST00000676292|ENST00000676292.1	70.370	27	8	0	1	27	436	462	1.66e-06	42.4
# BLASTP 2.12.0+
# Query: KAF7199201.1 transcript variant X1, partial [Nothobranchius furzeri]
# Database: human_prot_db
# Fields: query acc.ver, subject acc.ver, % identity, alignment length, mismatches, gap opens, q. start, q. end, s. start, s. end, evalue, bit score
# 1 hits found
KAF7199201.1	ENSG00000117569|ENSG00000117569.19|ENST00000676292|ENST00000676292.1	71.429	28	8	0	1	28	436	463	2.85e-07	44.7
# BLASTP 2.12.0+
# Query: KAF7199202.1 histone H4 [Nothobranchius furzeri]
# Database: human_prot_db
# Fields: query acc.ver, subject acc.ver, % identity, alignment length, mismatches, gap opens, q. start, q. end, s. start, s. end, evalue, bit score
# 1 hits found
KAF7199202.1	ENSG00000158406|ENSG00000158406.6|ENST00000634560|ENST00000634560.1	100.000	103	0	0	1	103	1	103	5.68e-68	200
# BLASTP 2.12.0+
# Query: KAF7199203.1 heat shock protein 30-like [Nothobranchius furzeri]
# Database: human_prot_db
# Fields: query acc.ver, subject acc.ver, % identity, alignment length, mismatches, gap opens, q. start, q. end, s. start, s. end, evalue, bit score
# 1 hits found
KAF7199203.1	ENSG00000004776|ENSG00000004776.13|ENST00000004982|ENST00000004982.6	36.842	95	55	2	64	158	55	144	2.07e-12	63.5
# BLASTP 2.12.0+
# Query: KAF7199204.1 heat shock protein 30-like [Nothobranchius furzeri]
# Database: human_prot_db
# Fields: query acc.ver, subject acc.ver, % identity, alignment length, mismatches, gap opens, q. start, q. end, s. start, s. end, evalue, bit score
# 1 hits found
KAF7199204.1	ENSG00000276076|ENSG00000276076.5|ENST00000624932|ENST00000624932.1	34.286	105	62	2	76	177	26	126	7.01e-12	62.0
# BLASTP 2.12.0+
# Query: KAF7199205.1 acyl-coenzyme A thioesterase 1-like [Nothobranchius furzeri]
# Database: human_prot_db
# Fields: query acc.ver, subject acc.ver, % identity, alignment length, mismatches, gap opens, q. start, q. end, s. start, s. end, evalue, bit score
# 1 hits found
KAF7199205.1	ENSG00000119673|ENSG00000119673.15|ENST00000622407|ENST00000622407.4	39.234	418	244	5	7	415	5	421	3.55e-100	306
# BLASTP 2.12.0+
# Query: KAF7199206.1 putative LOC107372742-like protein [Nothobranchius furzeri]
# Database: human_prot_db
# Fields: query acc.ver, subject acc.ver, % identity, alignment length, mismatches, gap opens, q. start, q. end, s. start, s. end, evalue, bit score
# 1 hits found
KAF7199206.1	ENSG00000164393|ENSG00000164393.9|ENST00000296862|ENST00000296862.5	37.931	29	18	0	27	55	82	110	9.1	29.3
# BLASTP 2.12.0+
# Query: KAF7199207.1 telomeric repeat binding factor 2 [Nothobranchius furzeri]
# Database: human_prot_db
# Fields: query acc.ver, subject acc.ver, % identity, alignment length, mismatches, gap opens, q. start, q. end, s. start, s. end, evalue, bit score
# 2 hits found
KAF7199207.1	ENSG00000132604|ENSG00000132604.11|ENST00000254942|ENST00000254942.8	31.455	213	142	2	14	224	90	300	5.94e-27	117
KAF7199207.1	ENSG00000132604|ENSG00000132604.11|ENST00000254942|ENST00000254942.8	33.083	133	78	3	494	625	419	541	1.05e-11	69.3
# BLASTP 2.12.0+
# Query: KAF7199208.1 angiotensin-converting enzyme-like [Nothobranchius furzeri]
# Database: human_prot_db
# Fields: query acc.ver, subject acc.ver, % identity, alignment length, mismatches, gap opens, q. start, q. end, s. start, s. end, evalue, bit score
# 2 hits found
KAF7199208.1	ENSG00000159640|ENSG00000159640.17|ENST00000290866|ENST00000290866.10	63.018	603	213	5	31	624	35	636	0.0	810
KAF7199208.1	ENSG00000159640|ENSG00000159640.17|ENST00000290866|ENST00000290866.10	53.002	583	269	4	40	618	647	1228	0.0	663
# BLASTP 2.12.0+
# Query: KAF7199209.1 alpha-1-antitrypsin-like protein CM55-MS [Nothobranchius furzeri]
# Database: human_prot_db
# Fields: query acc.ver, subject acc.ver, % identity, alignment length, mismatches, gap opens, q. start, q. end, s. start, s. end, evalue, bit score
# 1 hits found
KAF7199209.1	ENSG00000277377|ENSG00000277377.4|ENST00000627178|ENST00000627178.2	36.496	411	250	6	5	409	10	415	1.61e-83	263
# BLASTP 2.12.0+
# Query: KAF7199210.1 transcript variant X1 [Nothobranchius furzeri]
# Database: human_prot_db
# Fields: query acc.ver, subject acc.ver, % identity, alignment length, mismatches, gap opens, q. start, q. end, s. start, s. end, evalue, bit score
# 1 hits found
KAF7199210.1	ENSG00000156017|ENSG00000156017.13|ENST00000376834|ENST00000376834.8	63.488	367	112	2	33	399	65	409	1.88e-179	508
# BLASTP 2.12.0+
# Query: KAF7199211.1 transcript variant X2 [Nothobranchius furzeri]
# Database: human_prot_db
# Fields: query acc.ver, subject acc.ver, % identity, alignment length, mismatches, gap opens, q. start, q. end, s. start, s. end, evalue, bit score
# 1 hits found
KAF7199211.1	ENSG00000156017|ENSG00000156017.13|ENST00000376834|ENST00000376834.8	66.763	346	114	1	33	378	65	409	0.0	513
# BLASTP 2.12.0+
# Query: KAF7199212.1 hypothetical protein G4P62_016566 [Nothobranchius furzeri]
# Database: human_prot_db
# Fields: query acc.ver, subject acc.ver, % identity, alignment length, mismatches, gap opens, q. start, q. end, s. start, s. end, evalue, bit score
# 1 hits found
KAF7199212.1	ENSG00000135045|ENSG00000135045.7|ENST00000376854|ENST00000376854.6	55.172	29	13	0	131	159	150	178	1.03e-04	42.7
# BLASTP 2.12.0+
# Query: KAF7199213.1 ubiquilin 4 [Nothobranchius furzeri]
# Database: human_prot_db
# Fields: query acc.ver, subject acc.ver, % identity, alignment length, mismatches, gap opens, q. start, q. end, s. start, s. end, evalue, bit score
# 1 hits found
KAF7199213.1	ENSG00000160803|ENSG00000160803.8|ENST00000368309|ENST00000368309.4	68.908	595	137	6	26	580	13	599	0.0	694
# BLASTP 2.12.0+
# Query: KAF7199214.1 ryanodine receptor 3-like [Nothobranchius furzeri]
# Database: human_prot_db
# Fields: query acc.ver, subject acc.ver, % identity, alignment length, mismatches, gap opens, q. start, q. end, s. start, s. end, evalue, bit score
# 1 hits found
KAF7199214.1	ENSG00000198838|ENSG00000198838.14|ENST00000636845|ENST00000636845.1	87.500	80	10	0	4	83	245	324	4.28e-44	148
# BLASTP 2.12.0+
# Query: KAF7199215.1 transcriptional protein SWT1-like [Nothobranchius furzeri]
# Database: human_prot_db
# Fields: query acc.ver, subject acc.ver, % identity, alignment length, mismatches, gap opens, q. start, q. end, s. start, s. end, evalue, bit score
# 1 hits found
KAF7199215.1	ENSG00000116668|ENSG00000116668.13|ENST00000367500|ENST00000367500.9	37.037	162	84	4	1	162	469	612	1.69e-19	85.9
# BLASTP 2.12.0+
# Query: KAF7199216.1 transcriptional protein SWT1-like [Nothobranchius furzeri]
# Database: human_prot_db
# Fields: query acc.ver, subject acc.ver, % identity, alignment length, mismatches, gap opens, q. start, q. end, s. start, s. end, evalue, bit score
# 1 hits found
KAF7199216.1	ENSG00000116668|ENSG00000116668.13|ENST00000367500|ENST00000367500.9	26.562	128	87	3	1	128	758	878	3.91e-09	55.5
# BLASTP 2.12.0+
# Query: KAF7199217.1 transcript variant X1 [Nothobranchius furzeri]
# Database: human_prot_db
# Fields: query acc.ver, subject acc.ver, % identity, alignment length, mismatches, gap opens, q. start, q. end, s. start, s. end, evalue, bit score
# 4 hits found
KAF7199217.1	ENSG00000118482|ENSG00000118482.12|ENST00000393387|ENST00000393387.5	47.667	793	357	18	649	1392	879	1662	0.0	602
KAF7199217.1	ENSG00000118482|ENSG00000118482.12|ENST00000393387|ENST00000393387.5	40.196	204	100	6	423	610	589	786	1.08e-32	140
KAF7199217.1	ENSG00000118482|ENSG00000118482.12|ENST00000393387|ENST00000393387.5	61.728	81	28	2	1	78	1	81	1.33e-19	98.2
KAF7199217.1	ENSG00000118482|ENSG00000118482.12|ENST00000393387|ENST00000393387.5	36.207	116	52	7	1485	1593	1873	1973	2.28e-07	57.8
# BLASTP 2.12.0+
# Query: KAF7199218.1 transcript variant X2 [Nothobranchius furzeri]
# Database: human_prot_db
# Fields: query acc.ver, subject acc.ver, % identity, alignment length, mismatches, gap opens, q. start, q. end, s. start, s. end, evalue, bit score
# 4 hits found
KAF7199218.1	ENSG00000118482|ENSG00000118482.12|ENST00000393387|ENST00000393387.5	47.667	793	357	18	649	1392	879	1662	0.0	602
KAF7199218.1	ENSG00000118482|ENSG00000118482.12|ENST00000393387|ENST00000393387.5	40.196	204	100	6	423	610	589	786	1.08e-32	140
KAF7199218.1	ENSG00000118482|ENSG00000118482.12|ENST00000393387|ENST00000393387.5	61.728	81	28	2	1	78	1	81	1.33e-19	98.2
KAF7199218.1	ENSG00000118482|ENSG00000118482.12|ENST00000393387|ENST00000393387.5	36.207	116	52	7	1485	1593	1873	1973	2.28e-07	57.8
# BLASTP 2.12.0+
# Query: KAF7199219.1 hypothetical protein G4P62_002873, partial [Nothobranchius furzeri]
# Database: human_prot_db
# Fields: query acc.ver, subject acc.ver, % identity, alignment length, mismatches, gap opens, q. start, q. end, s. start, s. end, evalue, bit score
# 21 hits found
KAF7199219.1	ENSG00000188107|ENSG00000188107.15|ENST00000503581|ENST00000503581.6	52.157	788	375	2	39	826	2352	3137	0.0	910
KAF7199219.1	ENSG00000188107|ENSG00000188107.15|ENST00000503581|ENST00000503581.6	24.538	811	489	34	60	805	2101	2853	1.44e-45	179
KAF7199219.1	ENSG00000188107|ENSG00000188107.15|ENST00000503581|ENST00000503581.6	22.667	375	237	16	294	643	773	1119	4.16e-08	59.3
KAF7199219.1	ENSG00000188107|ENSG00000188107.15|ENST00000503581|ENST00000503581.6	23.743	358	172	14	298	640	734	1005	5.10e-08	58.9
KAF7199219.1	ENSG00000188107|ENSG00000188107.15|ENST00000503581|ENST00000503581.6	22.756	312	210	12	392	685	1892	2190	1.16e-06	54.3
KAF7199219.1	ENSG00000188107|ENSG00000188107.15|ENST00000503581|ENST00000503581.6	33.333	90	54	2	291	379	1116	1200	9.28e-06	51.6
KAF7199219.1	ENSG00000188107|ENSG00000188107.15|ENST00000503581|ENST00000503581.6	36.145	83	50	3	560	641	731	811	1.08e-05	51.2
KAF7199219.1	ENSG00000188107|ENSG00000188107.15|ENST00000503581|ENST00000503581.6	30.000	90	58	1	287	376	918	1002	1.24e-05	50.8
KAF7199219.1	ENSG00000188107|ENSG00000188107.15|ENST00000503581|ENST00000503581.6	28.750	80	56	1	298	376	1080	1159	0.002	43.5
KAF7199219.1	ENSG00000188107|ENSG00000188107.15|ENST00000503581|ENST00000503581.6	31.959	97	50	5	560	641	1068	1163	0.003	43.5
KAF7199219.1	ENSG00000188107|ENSG00000188107.15|ENST00000503581|ENST00000503581.6	22.222	279	177	8	287	545	1151	1409	0.006	42.4
KAF7199219.1	ENSG00000188107|ENSG00000188107.15|ENST00000503581|ENST00000503581.6	30.097	103	61	3	275	376	948	1040	0.010	41.6
KAF7199219.1	ENSG00000188107|ENSG00000188107.15|ENST00000503581|ENST00000503581.6	31.325	83	52	2	284	366	630	707	0.016	40.8
KAF7199219.1	ENSG00000188107|ENSG00000188107.15|ENST00000503581|ENST00000503581.6	30.488	82	53	3	22	100	772	852	0.034	39.7
KAF7199219.1	ENSG00000188107|ENSG00000188107.15|ENST00000503581|ENST00000503581.6	29.630	81	52	2	23	98	811	891	0.39	36.2
KAF7199219.1	ENSG00000188107|ENSG00000188107.15|ENST00000503581|ENST00000503581.6	31.579	76	46	3	566	636	217	291	0.40	36.2
KAF7199219.1	ENSG00000188107|ENSG00000188107.15|ENST00000503581|ENST00000503581.6	30.986	71	46	2	30	98	1131	1200	1.4	34.3
KAF7199219.1	ENSG00000188107|ENSG00000188107.15|ENST00000503581|ENST00000503581.6	30.380	79	48	3	27	99	891	968	2.3	33.9
KAF7199219.1	ENSG00000188107|ENSG00000188107.15|ENST00000503581|ENST00000503581.6	32.394	71	33	3	44	99	665	735	2.4	33.5
KAF7199219.1	ENSG00000188107|ENSG00000188107.15|ENST00000503581|ENST00000503581.6	31.818	88	52	4	575	657	268	352	5.1	32.7
KAF7199219.1	ENSG00000188107|ENSG00000188107.15|ENST00000503581|ENST00000503581.6	26.744	86	58	2	294	379	329	409	9.2	31.6
# BLASTP 2.12.0+
# Query: KAF7199220.1 transcript variant X3, partial [Nothobranchius furzeri]
# Database: human_prot_db
# Fields: query acc.ver, subject acc.ver, % identity, alignment length, mismatches, gap opens, q. start, q. end, s. start, s. end, evalue, bit score
# 1 hits found
KAF7199220.1	ENSG00000119231|ENSG00000119231.11|ENST00000448068|ENST00000448068.5	34.848	66	41	1	48	113	21	84	1.12e-04	42.0
# BLASTP 2.12.0+
# Query: KAF7199221.1 transcript variant X1, partial [Nothobranchius furzeri]
# Database: human_prot_db
# Fields: query acc.ver, subject acc.ver, % identity, alignment length, mismatches, gap opens, q. start, q. end, s. start, s. end, evalue, bit score
# 1 hits found
KAF7199221.1	ENSG00000119231|ENSG00000119231.11|ENST00000448068|ENST00000448068.5	34.848	66	41	1	48	113	21	84	1.14e-04	42.0
# BLASTP 2.12.0+
# Query: KAF7199222.1 transcript variant X4, partial [Nothobranchius furzeri]
# Database: human_prot_db
# Fields: query acc.ver, subject acc.ver, % identity, alignment length, mismatches, gap opens, q. start, q. end, s. start, s. end, evalue, bit score
# 1 hits found
KAF7199222.1	ENSG00000079387|ENSG00000079387.14|ENST00000549518|ENST00000549518.6	34.921	63	40	1	34	96	580	641	4.26e-04	43.1
# BLASTP 2.12.0+
# Query: KAF7199223.1 transcript variant X2, partial [Nothobranchius furzeri]
# Database: human_prot_db
# Fields: query acc.ver, subject acc.ver, % identity, alignment length, mismatches, gap opens, q. start, q. end, s. start, s. end, evalue, bit score
# 1 hits found
KAF7199223.1	ENSG00000119231|ENSG00000119231.11|ENST00000448068|ENST00000448068.5	34.848	66	41	1	48	113	21	84	1.13e-04	42.0
# BLASTP 2.12.0+
# Query: KAF7199224.1 putative LOC107372501-like protein [Nothobranchius furzeri]
# Database: human_prot_db
# Fields: query acc.ver, subject acc.ver, % identity, alignment length, mismatches, gap opens, q. start, q. end, s. start, s. end, evalue, bit score
# 1 hits found
KAF7199224.1	ENSG00000119231|ENSG00000119231.11|ENST00000434433|ENST00000434433.1	41.379	29	17	0	5	33	34	62	0.017	35.0
# BLASTP 2.12.0+
# Query: KAF7199225.1 putative LOC107388581-like protein [Nothobranchius furzeri]
# Database: human_prot_db
# Fields: query acc.ver, subject acc.ver, % identity, alignment length, mismatches, gap opens, q. start, q. end, s. start, s. end, evalue, bit score
# 1 hits found
KAF7199225.1	ENSG00000106479|ENSG00000106479.11|ENST00000223210|ENST00000223210.5	30.556	72	50	0	152	223	1015	1086	7.86e-04	42.0
# BLASTP 2.12.0+
# Query: KAF7199226.1 E3 ubiquitin-protein ligase TRIM21-like [Nothobranchius furzeri]
# Database: human_prot_db
# Fields: query acc.ver, subject acc.ver, % identity, alignment length, mismatches, gap opens, q. start, q. end, s. start, s. end, evalue, bit score
# 1 hits found
KAF7199226.1	ENSG00000132109|ENSG00000132109.10|ENST00000254436|ENST00000254436.8	30.092	545	296	15	1	540	1	465	2.00e-61	211
# BLASTP 2.12.0+
# Query: KAF7199227.1 putative LOC107372634-like protein, partial [Nothobranchius furzeri]
# Database: human_prot_db
# Fields: query acc.ver, subject acc.ver, % identity, alignment length, mismatches, gap opens, q. start, q. end, s. start, s. end, evalue, bit score
# 1 hits found
KAF7199227.1	ENSG00000173275|ENSG00000173275.13|ENST00000370761|ENST00000370761.7	38.462	91	56	0	201	291	17	107	4.60e-16	76.6
# BLASTP 2.12.0+
# Query: KAF7199228.1 putative LOC107391303-like protein, partial [Nothobranchius furzeri]
# Database: human_prot_db
# Fields: query acc.ver, subject acc.ver, % identity, alignment length, mismatches, gap opens, q. start, q. end, s. start, s. end, evalue, bit score
# 1 hits found
KAF7199228.1	ENSG00000187969|ENSG00000187969.6|ENST00000339534|ENST00000339534.4	28.788	66	29	2	549	609	44	96	0.14	36.6
# BLASTP 2.12.0+
# Query: KAF7199229.1 ubiquitin conjugating enzyme E2 S [Nothobranchius furzeri]
# Database: human_prot_db
# Fields: query acc.ver, subject acc.ver, % identity, alignment length, mismatches, gap opens, q. start, q. end, s. start, s. end, evalue, bit score
# 1 hits found
KAF7199229.1	ENSG00000108106|ENSG00000108106.14|ENST00000264552|ENST00000264552.14	64.407	236	70	4	1	236	1	222	2.23e-100	292
# BLASTP 2.12.0+
# Query: KAF7199230.1 tetraspanin-10-like [Nothobranchius furzeri]
# Database: human_prot_db
# Fields: query acc.ver, subject acc.ver, % identity, alignment length, mismatches, gap opens, q. start, q. end, s. start, s. end, evalue, bit score
# 1 hits found
KAF7199230.1	ENSG00000182612|ENSG00000182612.10|ENST00000611590|ENST00000611590.1	38.492	252	155	0	47	298	51	302	1.77e-53	180
# BLASTP 2.12.0+
# Query: KAF7199231.1 putative LOC107373950-like protein [Nothobranchius furzeri]
# Database: human_prot_db
# Fields: query acc.ver, subject acc.ver, % identity, alignment length, mismatches, gap opens, q. start, q. end, s. start, s. end, evalue, bit score
# 1 hits found
KAF7199231.1	ENSG00000176903|ENSG00000176903.5|ENST00000316836|ENST00000316836.5	30.682	176	115	3	210	382	127	298	1.54e-21	97.8
# BLASTP 2.12.0+
# Query: KAF7199232.1 transcript variant X3 [Nothobranchius furzeri]
# Database: human_prot_db
# Fields: query acc.ver, subject acc.ver, % identity, alignment length, mismatches, gap opens, q. start, q. end, s. start, s. end, evalue, bit score
# 1 hits found
KAF7199232.1	ENSG00000181817|ENSG00000181817.6|ENST00000315732|ENST00000315732.3	66.387	119	38	1	14	130	3	121	3.28e-52	162
# BLASTP 2.12.0+
# Query: KAF7199233.1 transcript variant X1 [Nothobranchius furzeri]
# Database: human_prot_db
# Fields: query acc.ver, subject acc.ver, % identity, alignment length, mismatches, gap opens, q. start, q. end, s. start, s. end, evalue, bit score
# 1 hits found
KAF7199233.1	ENSG00000181817|ENSG00000181817.6|ENST00000315732|ENST00000315732.3	66.387	119	38	1	14	130	3	121	3.28e-52	162
# BLASTP 2.12.0+
# Query: KAF7199234.1 transcript variant X2 [Nothobranchius furzeri]
# Database: human_prot_db
# Fields: query acc.ver, subject acc.ver, % identity, alignment length, mismatches, gap opens, q. start, q. end, s. start, s. end, evalue, bit score
# 1 hits found
KAF7199234.1	ENSG00000181817|ENSG00000181817.6|ENST00000315732|ENST00000315732.3	66.387	119	38	1	14	130	3	121	3.28e-52	162
# BLASTP 2.12.0+
# Query: KAF7199235.1 transcript variant X1 [Nothobranchius furzeri]
# Database: human_prot_db
# Fields: query acc.ver, subject acc.ver, % identity, alignment length, mismatches, gap opens, q. start, q. end, s. start, s. end, evalue, bit score
# 1 hits found
KAF7199235.1	ENSG00000116885|ENSG00000116885.18|ENST00000356637|ENST00000356637.9	55.499	391	165	3	1	384	1	389	1.28e-155	444
# BLASTP 2.12.0+
# Query: KAF7199236.1 transcript variant X2 [Nothobranchius furzeri]
# Database: human_prot_db
# Fields: query acc.ver, subject acc.ver, % identity, alignment length, mismatches, gap opens, q. start, q. end, s. start, s. end, evalue, bit score
# 1 hits found
KAF7199236.1	ENSG00000116885|ENSG00000116885.18|ENST00000433045|ENST00000433045.6	54.921	315	133	3	1	308	22	334	6.53e-119	346
# BLASTP 2.12.0+
# Query: KAF7199237.1 transcript variant X3 [Nothobranchius furzeri]
# Database: human_prot_db
# Fields: query acc.ver, subject acc.ver, % identity, alignment length, mismatches, gap opens, q. start, q. end, s. start, s. end, evalue, bit score
# 1 hits found
KAF7199237.1	ENSG00000116885|ENSG00000116885.18|ENST00000433045|ENST00000433045.6	54.921	315	133	3	1	308	22	334	6.53e-119	346
# BLASTP 2.12.0+
# Query: KAF7199238.1 protein-methionine sulfoxide oxidase MICAL2-like, partial [Nothobranchius furzeri]
# Database: human_prot_db
# Fields: query acc.ver, subject acc.ver, % identity, alignment length, mismatches, gap opens, q. start, q. end, s. start, s. end, evalue, bit score
# 1 hits found
KAF7199238.1	ENSG00000243156|ENSG00000243156.9|ENST00000495076|ENST00000495076.5	80.374	107	21	0	1	107	89	195	2.40e-60	190
# BLASTP 2.12.0+
# Query: KAF7199239.1 transcript variant X1 [Nothobranchius furzeri]
# Database: human_prot_db
# Fields: query acc.ver, subject acc.ver, % identity, alignment length, mismatches, gap opens, q. start, q. end, s. start, s. end, evalue, bit score
# 1 hits found
KAF7199239.1	ENSG00000137831|ENSG00000137831.15|ENST00000322954|ENST00000322954.11	18.644	177	123	5	115	270	1063	1239	3.0	31.6
# BLASTP 2.12.0+
# Query: KAF7199240.1 transcript variant X2 [Nothobranchius furzeri]
# Database: human_prot_db
# Fields: query acc.ver, subject acc.ver, % identity, alignment length, mismatches, gap opens, q. start, q. end, s. start, s. end, evalue, bit score
# 1 hits found
KAF7199240.1	ENSG00000137831|ENSG00000137831.15|ENST00000322954|ENST00000322954.11	19.209	177	121	5	115	269	1063	1239	2.1	32.0
# BLASTP 2.12.0+
# Query: KAF7199241.1 transcript variant X4 [Nothobranchius furzeri]
# Database: human_prot_db
# Fields: query acc.ver, subject acc.ver, % identity, alignment length, mismatches, gap opens, q. start, q. end, s. start, s. end, evalue, bit score
# 1 hits found
KAF7199241.1	ENSG00000166523|ENSG00000166523.8|ENST00000299663|ENST00000299663.8	35.023	217	123	7	19	234	13	212	4.07e-30	113
# BLASTP 2.12.0+
# Query: KAF7199242.1 putative LOC107372890-like protein, partial [Nothobranchius furzeri]
# Database: human_prot_db
# Fields: query acc.ver, subject acc.ver, % identity, alignment length, mismatches, gap opens, q. start, q. end, s. start, s. end, evalue, bit score
# 1 hits found
KAF7199242.1	ENSG00000159588|ENSG00000159588.15|ENST00000479529|ENST00000479529.2	27.632	152	84	9	165	295	83	229	1.1	33.5
# BLASTP 2.12.0+
# Query: KAF7199243.1 transcription factor SOX-14-like [Nothobranchius furzeri]
# Database: human_prot_db
# Fields: query acc.ver, subject acc.ver, % identity, alignment length, mismatches, gap opens, q. start, q. end, s. start, s. end, evalue, bit score
# 1 hits found
KAF7199243.1	ENSG00000168875|ENSG00000168875.3|ENST00000306087|ENST00000306087.3	59.149	235	83	5	1	227	1	230	5.75e-94	276
# BLASTP 2.12.0+
# Query: KAF7199244.1 putative LOC107395248-like protein [Nothobranchius furzeri]
# Database: human_prot_db
# Fields: query acc.ver, subject acc.ver, % identity, alignment length, mismatches, gap opens, q. start, q. end, s. start, s. end, evalue, bit score
# 1 hits found
KAF7199244.1	ENSG00000153560|ENSG00000153560.12|ENST00000411650|ENST00000411650.5	29.577	71	41	2	89	151	39	108	1.7	30.4
# BLASTP 2.12.0+
# Query: KAF7199245.1 galactose-specific lectin nattectin-like [Nothobranchius furzeri]
# Database: human_prot_db
# Fields: query acc.ver, subject acc.ver, % identity, alignment length, mismatches, gap opens, q. start, q. end, s. start, s. end, evalue, bit score
# 1 hits found
KAF7199245.1	ENSG00000187912|ENSG00000187912.12|ENST00000417570|ENST00000417570.6	36.522	115	66	3	31	143	249	358	7.50e-17	77.0
# BLASTP 2.12.0+
# Query: KAF7199246.1 F-box only protein 15-like [Nothobranchius furzeri]
# Database: human_prot_db
# Fields: query acc.ver, subject acc.ver, % identity, alignment length, mismatches, gap opens, q. start, q. end, s. start, s. end, evalue, bit score
# 1 hits found
KAF7199246.1	ENSG00000141665|ENSG00000141665.13|ENST00000419743|ENST00000419743.7	30.753	478	302	9	40	495	40	510	2.94e-74	244
# BLASTP 2.12.0+
# Query: KAF7199247.1 dual specificity tyrosine phosphorylation regulated kinase 2 [Nothobranchius furzeri]
# Database: human_prot_db
# Fields: query acc.ver, subject acc.ver, % identity, alignment length, mismatches, gap opens, q. start, q. end, s. start, s. end, evalue, bit score
# 1 hits found
KAF7199247.1	ENSG00000127334|ENSG00000127334.11|ENST00000344096|ENST00000344096.4	75.742	573	117	8	27	591	43	601	0.0	887
# BLASTP 2.12.0+
# Query: KAF7199248.1 zinc finger protein 664-like [Nothobranchius furzeri]
# Database: human_prot_db
# Fields: query acc.ver, subject acc.ver, % identity, alignment length, mismatches, gap opens, q. start, q. end, s. start, s. end, evalue, bit score
# 6 hits found
KAF7199248.1	ENSG00000160961|ENSG00000160961.12|ENST00000292530|ENST00000292530.11	47.739	199	104	0	155	353	389	587	5.55e-61	208
KAF7199248.1	ENSG00000160961|ENSG00000160961.12|ENST00000292530|ENST00000292530.11	44.444	198	110	0	155	352	417	614	9.02e-54	189
KAF7199248.1	ENSG00000160961|ENSG00000160961.12|ENST00000292530|ENST00000292530.11	42.079	202	117	0	155	356	445	646	6.17e-49	176
KAF7199248.1	ENSG00000160961|ENSG00000160961.12|ENST00000292530|ENST00000292530.11	39.286	196	119	0	162	357	340	535	9.78e-41	153
KAF7199248.1	ENSG00000160961|ENSG00000160961.12|ENST00000292530|ENST00000292530.11	35.294	204	132	0	154	357	304	507	2.19e-35	137
KAF7199248.1	ENSG00000160961|ENSG00000160961.12|ENST00000292530|ENST00000292530.11	39.189	74	44	1	140	212	569	642	2.54e-09	60.5
# BLASTP 2.12.0+
# Query: KAF7199249.1 piggyBac transposable element-derived protein 4-like [Nothobranchius furzeri]
# Database: human_prot_db
# Fields: query acc.ver, subject acc.ver, % identity, alignment length, mismatches, gap opens, q. start, q. end, s. start, s. end, evalue, bit score
# 1 hits found
KAF7199249.1	ENSG00000182405|ENSG00000182405.6|ENST00000397766|ENST00000397766.4	23.237	482	288	15	81	489	99	571	5.29e-31	128
# BLASTP 2.12.0+
# Query: KAF7199250.1 transcript variant X2 [Nothobranchius furzeri]
# Database: human_prot_db
# Fields: query acc.ver, subject acc.ver, % identity, alignment length, mismatches, gap opens, q. start, q. end, s. start, s. end, evalue, bit score
# 1 hits found
KAF7199250.1	ENSG00000178662|ENSG00000178662.16|ENST00000651982|ENST00000651982.1	54.777	471	187	6	27	489	1	453	6.95e-136	409
# BLASTP 2.12.0+
# Query: KAF7199251.1 transcript variant X1 [Nothobranchius furzeri]
# Database: human_prot_db
# Fields: query acc.ver, subject acc.ver, % identity, alignment length, mismatches, gap opens, q. start, q. end, s. start, s. end, evalue, bit score
# 1 hits found
KAF7199251.1	ENSG00000178662|ENSG00000178662.16|ENST00000651982|ENST00000651982.1	54.202	476	187	7	27	494	1	453	1.92e-133	403
# BLASTP 2.12.0+
# Query: KAF7199252.1 transcript variant X1 [Nothobranchius furzeri]
# Database: human_prot_db
# Fields: query acc.ver, subject acc.ver, % identity, alignment length, mismatches, gap opens, q. start, q. end, s. start, s. end, evalue, bit score
# 1 hits found
KAF7199252.1	ENSG00000165030|ENSG00000165030.4|ENST00000297689|ENST00000297689.4	66.667	87	26	1	34	120	46	129	4.21e-30	121
# BLASTP 2.12.0+
# Query: KAF7199253.1 transcript variant X2 [Nothobranchius furzeri]
# Database: human_prot_db
# Fields: query acc.ver, subject acc.ver, % identity, alignment length, mismatches, gap opens, q. start, q. end, s. start, s. end, evalue, bit score
# 1 hits found
KAF7199253.1	ENSG00000165030|ENSG00000165030.4|ENST00000297689|ENST00000297689.4	66.667	87	26	1	34	120	46	129	4.21e-30	121
# BLASTP 2.12.0+
# Query: KAF7199254.1 putative LOC107395426-like protein [Nothobranchius furzeri]
# Database: human_prot_db
# Fields: query acc.ver, subject acc.ver, % identity, alignment length, mismatches, gap opens, q. start, q. end, s. start, s. end, evalue, bit score
# 2 hits found
KAF7199254.1	ENSG00000165030|ENSG00000165030.4|ENST00000297689|ENST00000297689.4	50.000	178	67	3	50	215	59	226	3.76e-38	147
KAF7199254.1	ENSG00000165030|ENSG00000165030.4|ENST00000297689|ENST00000297689.4	66.667	18	6	0	488	505	317	334	8.1	31.2
# BLASTP 2.12.0+
# Query: KAF7199255.1 coagulation factor XI-like [Nothobranchius furzeri]
# Database: human_prot_db
# Fields: query acc.ver, subject acc.ver, % identity, alignment length, mismatches, gap opens, q. start, q. end, s. start, s. end, evalue, bit score
# 3 hits found
KAF7199255.1	ENSG00000164344|ENSG00000164344.16|ENST00000264690|ENST00000264690.11	28.493	365	244	8	17	369	16	375	1.10e-39	150
KAF7199255.1	ENSG00000164344|ENSG00000164344.16|ENST00000264690|ENST00000264690.11	25.874	286	201	4	22	298	111	394	2.22e-22	100
KAF7199255.1	ENSG00000164344|ENSG00000164344.16|ENST00000264690|ENST00000264690.11	32.673	101	65	3	274	373	10	108	1.96e-05	48.1
# BLASTP 2.12.0+
# Query: KAF7199256.1 angiotensin-converting enzyme-like [Nothobranchius furzeri]
# Database: human_prot_db
# Fields: query acc.ver, subject acc.ver, % identity, alignment length, mismatches, gap opens, q. start, q. end, s. start, s. end, evalue, bit score
# 2 hits found
KAF7199256.1	ENSG00000159640|ENSG00000159640.17|ENST00000428043|ENST00000428043.5	67.778	180	56	1	1	178	457	636	4.93e-86	276
KAF7199256.1	ENSG00000159640|ENSG00000159640.17|ENST00000428043|ENST00000428043.5	59.195	174	69	1	1	172	1055	1228	2.70e-72	238
# BLASTP 2.12.0+
# Query: KAF7199257.1 leucine-rich repeat serine/threonine-protein kinase 1-like [Nothobranchius furzeri]
# Database: human_prot_db
# Fields: query acc.ver, subject acc.ver, % identity, alignment length, mismatches, gap opens, q. start, q. end, s. start, s. end, evalue, bit score
# 1 hits found
KAF7199257.1	ENSG00000154237|ENSG00000154237.13|ENST00000388948|ENST00000388948.8	71.166	163	44	2	62	223	895	1055	9.14e-73	241
# BLASTP 2.12.0+
# Query: KAF7199258.1 mucin-2-like, partial [Nothobranchius furzeri]
# Database: human_prot_db
# 0 hits found
# BLASTP 2.12.0+
# Query: KAF7199259.1 somatostatin receptor type 5-like [Nothobranchius furzeri]
# Database: human_prot_db
# Fields: query acc.ver, subject acc.ver, % identity, alignment length, mismatches, gap opens, q. start, q. end, s. start, s. end, evalue, bit score
# 1 hits found
KAF7199259.1	ENSG00000162009|ENSG00000162009.8|ENST00000293897|ENST00000293897.5	59.396	298	111	4	81	372	51	344	6.15e-132	387
# BLASTP 2.12.0+
# Query: KAF7199260.1 zinc finger protein with KRAB and SCAN domains 2-like [Nothobranchius furzeri]
# Database: human_prot_db
# Fields: query acc.ver, subject acc.ver, % identity, alignment length, mismatches, gap opens, q. start, q. end, s. start, s. end, evalue, bit score
# 1 hits found
KAF7199260.1	ENSG00000284024|ENSG00000284024.4|ENST00000640019|ENST00000640019.3	35.354	99	60	1	21	115	1	99	8.63e-11	63.5
# BLASTP 2.12.0+
# Query: KAF7199261.1 putative LOC107377549-like protein [Nothobranchius furzeri]
# Database: human_prot_db
# Fields: query acc.ver, subject acc.ver, % identity, alignment length, mismatches, gap opens, q. start, q. end, s. start, s. end, evalue, bit score
# 1 hits found
KAF7199261.1	ENSG00000145723|ENSG00000145723.17|ENST00000399004|ENST00000399004.7	26.977	215	152	3	597	808	40	252	1.29e-19	94.7
# BLASTP 2.12.0+
# Query: KAF7199262.1 zinc finger CCHC domain-containing protein 18-like [Nothobranchius furzeri]
# Database: human_prot_db
# Fields: query acc.ver, subject acc.ver, % identity, alignment length, mismatches, gap opens, q. start, q. end, s. start, s. end, evalue, bit score
# 2 hits found
KAF7199262.1	ENSG00000166707|ENSG00000166707.12|ENST00000650639|ENST00000650639.1	27.660	188	125	4	224	401	45	231	4.88e-12	69.7
KAF7199262.1	ENSG00000166707|ENSG00000166707.12|ENST00000650639|ENST00000650639.1	47.826	23	12	0	499	521	349	371	3.7	32.0
# BLASTP 2.12.0+
# Query: KAF7199263.1 transcription factor SOX-9-like [Nothobranchius furzeri]
# Database: human_prot_db
# Fields: query acc.ver, subject acc.ver, % identity, alignment length, mismatches, gap opens, q. start, q. end, s. start, s. end, evalue, bit score
# 2 hits found
KAF7199263.1	ENSG00000005206|ENSG00000005206.17|ENST00000613503|ENST00000613503.5	32.432	74	41	2	26	99	522	586	0.13	33.1
KAF7199263.1	ENSG00000005206|ENSG00000005206.17|ENST00000613503|ENST00000613503.5	36.000	50	22	2	12	51	522	571	0.37	32.0
# BLASTP 2.12.0+
# Query: KAF7199264.1 zinc finger BED domain-containing protein 1-like [Nothobranchius furzeri]
# Database: human_prot_db
# Fields: query acc.ver, subject acc.ver, % identity, alignment length, mismatches, gap opens, q. start, q. end, s. start, s. end, evalue, bit score
# 1 hits found
KAF7199264.1	ENSG00000214717|ENSG00000214717.12|ENST00000652001|ENST00000652001.1	25.365	548	316	12	40	511	120	650	2.52e-44	167
# BLASTP 2.12.0+
# Query: KAF7199265.1 hypothetical protein G4P62_019600 [Nothobranchius furzeri]
# Database: human_prot_db
# Fields: query acc.ver, subject acc.ver, % identity, alignment length, mismatches, gap opens, q. start, q. end, s. start, s. end, evalue, bit score
# 1 hits found
KAF7199265.1	ENSG00000113812|ENSG00000113812.14|ENST00000335754|ENST00000335754.8	74.766	642	144	5	1	642	1	624	0.0	1017
# BLASTP 2.12.0+
# Query: KAF7199266.1 disks large-like protein 4-like, partial [Nothobranchius furzeri]
# Database: human_prot_db
# Fields: query acc.ver, subject acc.ver, % identity, alignment length, mismatches, gap opens, q. start, q. end, s. start, s. end, evalue, bit score
# 1 hits found
KAF7199266.1	ENSG00000132535|ENSG00000132535.22|ENST00000649520|ENST00000649520.1	82.990	194	33	0	2	195	471	664	6.06e-120	355
# BLASTP 2.12.0+
# Query: KAF7199267.1 putative LOC107373660-like protein [Nothobranchius furzeri]
# Database: human_prot_db
# Fields: query acc.ver, subject acc.ver, % identity, alignment length, mismatches, gap opens, q. start, q. end, s. start, s. end, evalue, bit score
# 1 hits found
KAF7199267.1	ENSG00000140265|ENSG00000140265.13|ENST00000562072|ENST00000562072.5	31.507	73	44	2	137	208	438	505	0.21	35.8
# BLASTP 2.12.0+
# Query: KAF7199268.1 GTPase IMAP family member 4-like [Nothobranchius furzeri]
# Database: human_prot_db
# Fields: query acc.ver, subject acc.ver, % identity, alignment length, mismatches, gap opens, q. start, q. end, s. start, s. end, evalue, bit score
# 1 hits found
KAF7199268.1	ENSG00000179144|ENSG00000179144.5|ENST00000313543|ENST00000313543.5	34.434	212	135	1	16	223	6	217	4.83e-41	146
# BLASTP 2.12.0+
# Query: KAF7199269.1 synaptotagmin 13 [Nothobranchius furzeri]
# Database: human_prot_db
# Fields: query acc.ver, subject acc.ver, % identity, alignment length, mismatches, gap opens, q. start, q. end, s. start, s. end, evalue, bit score
# 1 hits found
KAF7199269.1	ENSG00000132872|ENSG00000132872.12|ENST00000590752|ENST00000590752.5	31.387	137	90	3	348	483	271	404	1.47e-15	80.1
# BLASTP 2.12.0+
# Query: KAF7199270.1 putative LOC107373026-like protein [Nothobranchius furzeri]
# Database: human_prot_db
# Fields: query acc.ver, subject acc.ver, % identity, alignment length, mismatches, gap opens, q. start, q. end, s. start, s. end, evalue, bit score
# 1 hits found
KAF7199270.1	ENSG00000218336|ENSG00000218336.9|ENST00000511685|ENST00000511685.6	27.885	104	64	4	15	111	2501	2600	1.4	29.6
# BLASTP 2.12.0+
# Query: KAF7199271.1 putative LOC107372990-like protein [Nothobranchius furzeri]
# Database: human_prot_db
# Fields: query acc.ver, subject acc.ver, % identity, alignment length, mismatches, gap opens, q. start, q. end, s. start, s. end, evalue, bit score
# 1 hits found
KAF7199271.1	ENSG00000109111|ENSG00000109111.15|ENST00000347486|ENST00000347486.8	30.682	88	57	3	57	141	765	851	0.79	32.7
# BLASTP 2.12.0+
# Query: KAF7199272.1 transcript variant X2 [Nothobranchius furzeri]
# Database: human_prot_db
# Fields: query acc.ver, subject acc.ver, % identity, alignment length, mismatches, gap opens, q. start, q. end, s. start, s. end, evalue, bit score
# 1 hits found
KAF7199272.1	ENSG00000164483|ENSG00000164483.17|ENST00000439090|ENST00000439090.7	21.394	416	273	15	110	516	143	513	3.95e-08	57.4
# BLASTP 2.12.0+
# Query: KAF7199273.1 putative LOC107372750-like protein [Nothobranchius furzeri]
# Database: human_prot_db
# 0 hits found
# BLASTP 2.12.0+
# Query: KAF7199274.1 olfactory receptor 10K1-like, partial [Nothobranchius furzeri]
# Database: human_prot_db
# Fields: query acc.ver, subject acc.ver, % identity, alignment length, mismatches, gap opens, q. start, q. end, s. start, s. end, evalue, bit score
# 1 hits found
KAF7199274.1	ENSG00000166363|ENSG00000166363.6|ENST00000299454|ENST00000299454.5	32.192	292	183	6	22	305	25	309	2.34e-33	125
# BLASTP 2.12.0+
# Query: KAF7199275.1 transcript variant X5 [Nothobranchius furzeri]
# Database: human_prot_db
# Fields: query acc.ver, subject acc.ver, % identity, alignment length, mismatches, gap opens, q. start, q. end, s. start, s. end, evalue, bit score
# 1 hits found
KAF7199275.1	ENSG00000120594|ENSG00000120594.17|ENST00000377252|ENST00000377252.5	26.452	155	92	7	316	464	188	326	0.079	37.7
# BLASTP 2.12.0+
# Query: KAF7199276.1 transcript variant X3 [Nothobranchius furzeri]
# Database: human_prot_db
# Fields: query acc.ver, subject acc.ver, % identity, alignment length, mismatches, gap opens, q. start, q. end, s. start, s. end, evalue, bit score
# 1 hits found
KAF7199276.1	ENSG00000120594|ENSG00000120594.17|ENST00000377252|ENST00000377252.5	26.452	155	92	7	357	505	188	326	0.12	37.4
# BLASTP 2.12.0+
# Query: KAF7199277.1 transcript variant X4 [Nothobranchius furzeri]
# Database: human_prot_db
# Fields: query acc.ver, subject acc.ver, % identity, alignment length, mismatches, gap opens, q. start, q. end, s. start, s. end, evalue, bit score
# 1 hits found
KAF7199277.1	ENSG00000120594|ENSG00000120594.17|ENST00000377252|ENST00000377252.5	26.452	155	92	7	330	478	188	326	0.12	37.4
# BLASTP 2.12.0+
# Query: KAF7199278.1 transcript variant X1 [Nothobranchius furzeri]
# Database: human_prot_db
# Fields: query acc.ver, subject acc.ver, % identity, alignment length, mismatches, gap opens, q. start, q. end, s. start, s. end, evalue, bit score
# 1 hits found
KAF7199278.1	ENSG00000120594|ENSG00000120594.17|ENST00000377252|ENST00000377252.5	26.452	155	92	7	358	506	188	326	0.12	37.4
# BLASTP 2.12.0+
# Query: KAF7199279.1 transcript variant X2 [Nothobranchius furzeri]
# Database: human_prot_db
# Fields: query acc.ver, subject acc.ver, % identity, alignment length, mismatches, gap opens, q. start, q. end, s. start, s. end, evalue, bit score
# 1 hits found
KAF7199279.1	ENSG00000120594|ENSG00000120594.17|ENST00000377252|ENST00000377252.5	26.452	155	92	7	358	506	188	326	0.12	37.4
# BLASTP 2.12.0+
# Query: KAF7199280.1 secretogranin-2-like [Nothobranchius furzeri]
# Database: human_prot_db
# Fields: query acc.ver, subject acc.ver, % identity, alignment length, mismatches, gap opens, q. start, q. end, s. start, s. end, evalue, bit score
# 1 hits found
KAF7199280.1	ENSG00000171951|ENSG00000171951.5|ENST00000305409|ENST00000305409.3	29.106	615	338	25	6	563	7	580	7.50e-39	152
# BLASTP 2.12.0+
# Query: KAF7199281.1 transcript variant X2 [Nothobranchius furzeri]
# Database: human_prot_db
# Fields: query acc.ver, subject acc.ver, % identity, alignment length, mismatches, gap opens, q. start, q. end, s. start, s. end, evalue, bit score
# 1 hits found
KAF7199281.1	ENSG00000152056|ENSG00000152056.17|ENST00000396654|ENST00000396654.7	72.078	154	43	0	1	154	1	154	7.90e-84	244
# BLASTP 2.12.0+
# Query: KAF7199282.1 transcript variant X1 [Nothobranchius furzeri]
# Database: human_prot_db
# Fields: query acc.ver, subject acc.ver, % identity, alignment length, mismatches, gap opens, q. start, q. end, s. start, s. end, evalue, bit score
# 1 hits found
KAF7199282.1	ENSG00000106367|ENSG00000106367.15|ENST00000443943|ENST00000443943.5	68.590	156	49	0	1	156	1	156	3.64e-80	235
# BLASTP 2.12.0+
# Query: KAF7199283.1 dehydrogenase/reductase SDR family member 12-like [Nothobranchius furzeri]
# Database: human_prot_db
# Fields: query acc.ver, subject acc.ver, % identity, alignment length, mismatches, gap opens, q. start, q. end, s. start, s. end, evalue, bit score
# 1 hits found
KAF7199283.1	ENSG00000102796|ENSG00000102796.12|ENST00000444610|ENST00000444610.8	64.623	212	74	1	88	299	39	249	1.47e-93	280
# BLASTP 2.12.0+
# Query: KAF7199284.1 cullin-3-like [Nothobranchius furzeri]
# Database: human_prot_db
# Fields: query acc.ver, subject acc.ver, % identity, alignment length, mismatches, gap opens, q. start, q. end, s. start, s. end, evalue, bit score
# 1 hits found
KAF7199284.1	ENSG00000036257|ENSG00000036257.13|ENST00000264414|ENST00000264414.9	96.094	768	28	1	1	766	1	768	0.0	1544
# BLASTP 2.12.0+
# Query: KAF7199285.1 germ cell-specific gene 1-like protein [Nothobranchius furzeri]
# Database: human_prot_db
# Fields: query acc.ver, subject acc.ver, % identity, alignment length, mismatches, gap opens, q. start, q. end, s. start, s. end, evalue, bit score
# 1 hits found
KAF7199285.1	ENSG00000169181|ENSG00000169181.13|ENST00000395724|ENST00000395724.7	59.398	133	34	1	17	129	1	133	3.82e-37	129
# BLASTP 2.12.0+
# Query: KAF7199286.1 transcript variant X1 [Nothobranchius furzeri]
# Database: human_prot_db
# Fields: query acc.ver, subject acc.ver, % identity, alignment length, mismatches, gap opens, q. start, q. end, s. start, s. end, evalue, bit score
# 1 hits found
KAF7199286.1	ENSG00000186897|ENSG00000186897.5|ENST00000334221|ENST00000334221.5	32.857	140	84	4	143	280	105	236	1.40e-12	67.4
# BLASTP 2.12.0+
# Query: KAF7199287.1 transcript variant X2 [Nothobranchius furzeri]
# Database: human_prot_db
# Fields: query acc.ver, subject acc.ver, % identity, alignment length, mismatches, gap opens, q. start, q. end, s. start, s. end, evalue, bit score
# 1 hits found
KAF7199287.1	ENSG00000186897|ENSG00000186897.5|ENST00000334221|ENST00000334221.5	32.857	140	84	4	122	259	105	236	7.57e-13	67.8
# BLASTP 2.12.0+
# Query: KAF7199288.1 transcript variant X1 [Nothobranchius furzeri]
# Database: human_prot_db
# Fields: query acc.ver, subject acc.ver, % identity, alignment length, mismatches, gap opens, q. start, q. end, s. start, s. end, evalue, bit score
# 1 hits found
KAF7199288.1	ENSG00000169762|ENSG00000169762.17|ENST00000405303|ENST00000405303.7	75.933	536	114	5	38	572	46	567	0.0	825
# BLASTP 2.12.0+
# Query: KAF7199289.1 transcript variant X2 [Nothobranchius furzeri]
# Database: human_prot_db
# Fields: query acc.ver, subject acc.ver, % identity, alignment length, mismatches, gap opens, q. start, q. end, s. start, s. end, evalue, bit score
# 1 hits found
KAF7199289.1	ENSG00000169762|ENSG00000169762.17|ENST00000405303|ENST00000405303.7	75.187	536	110	6	38	564	46	567	0.0	805
# BLASTP 2.12.0+
# Query: KAF7199290.1 transcript variant X3 [Nothobranchius furzeri]
# Database: human_prot_db
# Fields: query acc.ver, subject acc.ver, % identity, alignment length, mismatches, gap opens, q. start, q. end, s. start, s. end, evalue, bit score
# 1 hits found
KAF7199290.1	ENSG00000169762|ENSG00000169762.17|ENST00000405303|ENST00000405303.7	77.612	469	91	4	1	468	112	567	0.0	737
# BLASTP 2.12.0+
# Query: KAF7199291.1 transcript variant X2 [Nothobranchius furzeri]
# Database: human_prot_db
# 0 hits found
# BLASTP 2.12.0+
# Query: KAF7199292.1 transcript variant X1 [Nothobranchius furzeri]
# Database: human_prot_db
# Fields: query acc.ver, subject acc.ver, % identity, alignment length, mismatches, gap opens, q. start, q. end, s. start, s. end, evalue, bit score
# 1 hits found
KAF7199292.1	ENSG00000171848|ENSG00000171848.16|ENST00000641198|ENST00000641198.1	28.571	77	51	2	20	92	1	77	7.7	28.5
# BLASTP 2.12.0+
# Query: KAF7199293.1 vegetative cell wall protein gp1-like [Nothobranchius furzeri]
# Database: human_prot_db
# Fields: query acc.ver, subject acc.ver, % identity, alignment length, mismatches, gap opens, q. start, q. end, s. start, s. end, evalue, bit score
# 1 hits found
KAF7199293.1	ENSG00000059915|ENSG00000059915.17|ENST00000406432|ENST00000406432.5	36.449	107	53	5	234	335	62	158	8.7	30.0
# BLASTP 2.12.0+
# Query: KAF7199294.1 transcript variant X1 [Nothobranchius furzeri]
# Database: human_prot_db
# Fields: query acc.ver, subject acc.ver, % identity, alignment length, mismatches, gap opens, q. start, q. end, s. start, s. end, evalue, bit score
# 1 hits found
KAF7199294.1	ENSG00000164007|ENSG00000164007.11|ENST00000296387|ENST00000296387.6	72.770	213	56	1	1	211	1	213	9.28e-115	328
# BLASTP 2.12.0+
# Query: KAF7199295.1 transcript variant X2 [Nothobranchius furzeri]
# Database: human_prot_db
# Fields: query acc.ver, subject acc.ver, % identity, alignment length, mismatches, gap opens, q. start, q. end, s. start, s. end, evalue, bit score
# 1 hits found
KAF7199295.1	ENSG00000164007|ENSG00000164007.11|ENST00000296387|ENST00000296387.6	77.707	157	35	0	1	157	1	157	3.96e-91	267
# BLASTP 2.12.0+
# Query: KAF7199296.1 putative LOC107372737-like protein, partial [Nothobranchius furzeri]
# Database: human_prot_db
# Fields: query acc.ver, subject acc.ver, % identity, alignment length, mismatches, gap opens, q. start, q. end, s. start, s. end, evalue, bit score
# 4 hits found
KAF7199296.1	ENSG00000196605|ENSG00000196605.7|ENST00000397902|ENST00000397902.6	42.169	249	133	2	189	428	254	500	1.33e-57	209
KAF7199296.1	ENSG00000196605|ENSG00000196605.7|ENST00000397902|ENST00000397902.6	42.105	247	132	2	191	428	200	444	2.63e-57	208
KAF7199296.1	ENSG00000196605|ENSG00000196605.7|ENST00000397902|ENST00000397902.6	45.226	199	100	1	239	428	190	388	4.55e-48	181
KAF7199296.1	ENSG00000196605|ENSG00000196605.7|ENST00000397902|ENST00000397902.6	36.889	225	131	2	189	404	310	532	5.26e-40	157
# BLASTP 2.12.0+
# Query: KAF7199297.1 nucleoredoxin-like 2 [Nothobranchius furzeri]
# Database: human_prot_db
# Fields: query acc.ver, subject acc.ver, % identity, alignment length, mismatches, gap opens, q. start, q. end, s. start, s. end, evalue, bit score
# 1 hits found
KAF7199297.1	ENSG00000130045|ENSG00000130045.16|ENST00000375854|ENST00000375854.7	59.091	154	63	0	1	154	1	154	1.03e-69	208
# BLASTP 2.12.0+
# Query: KAF7199298.1 transcript variant X2 [Nothobranchius furzeri]
# Database: human_prot_db
# Fields: query acc.ver, subject acc.ver, % identity, alignment length, mismatches, gap opens, q. start, q. end, s. start, s. end, evalue, bit score
# 1 hits found
KAF7199298.1	ENSG00000242616|ENSG00000242616.4|ENST00000374293|ENST00000374293.5	77.941	68	15	0	1	68	1	68	2.21e-34	112
# BLASTP 2.12.0+
# Query: KAF7199299.1 transcript variant X1 [Nothobranchius furzeri]
# Database: human_prot_db
# Fields: query acc.ver, subject acc.ver, % identity, alignment length, mismatches, gap opens, q. start, q. end, s. start, s. end, evalue, bit score
# 1 hits found
KAF7199299.1	ENSG00000242616|ENSG00000242616.4|ENST00000374293|ENST00000374293.5	77.941	68	15	0	1	68	1	68	2.21e-34	112
# BLASTP 2.12.0+
# Query: KAF7199300.1 transcript variant X1 [Nothobranchius furzeri]
# Database: human_prot_db
# Fields: query acc.ver, subject acc.ver, % identity, alignment length, mismatches, gap opens, q. start, q. end, s. start, s. end, evalue, bit score
# 1 hits found
KAF7199300.1	ENSG00000174808|ENSG00000174808.12|ENST00000395743|ENST00000395743.8	35.593	118	68	3	22	135	30	143	2.29e-19	81.6
# BLASTP 2.12.0+
# Query: KAF7199301.1 transcript variant X2 [Nothobranchius furzeri]
# Database: human_prot_db
# Fields: query acc.ver, subject acc.ver, % identity, alignment length, mismatches, gap opens, q. start, q. end, s. start, s. end, evalue, bit score
# 1 hits found
KAF7199301.1	ENSG00000174808|ENSG00000174808.12|ENST00000395743|ENST00000395743.8	35.593	118	68	3	21	134	30	143	3.00e-19	81.6
# BLASTP 2.12.0+
# Query: KAF7199302.1 relaxin-3 receptor 1-like [Nothobranchius furzeri]
# Database: human_prot_db
# Fields: query acc.ver, subject acc.ver, % identity, alignment length, mismatches, gap opens, q. start, q. end, s. start, s. end, evalue, bit score
# 1 hits found
KAF7199302.1	ENSG00000277069|ENSG00000277069.2|ENST00000616205|ENST00000616205.2	62.437	394	116	5	54	415	74	467	4.66e-164	470
# BLASTP 2.12.0+
# Query: KAF7199303.1 transcript variant X1 [Nothobranchius furzeri]
# Database: human_prot_db
# Fields: query acc.ver, subject acc.ver, % identity, alignment length, mismatches, gap opens, q. start, q. end, s. start, s. end, evalue, bit score
# 1 hits found
KAF7199303.1	ENSG00000186350|ENSG00000186350.12|ENST00000481739|ENST00000481739.2	71.789	475	89	13	12	469	16	462	0.0	648
# BLASTP 2.12.0+
# Query: KAF7199304.1 transcript variant X3 [Nothobranchius furzeri]
# Database: human_prot_db
# Fields: query acc.ver, subject acc.ver, % identity, alignment length, mismatches, gap opens, q. start, q. end, s. start, s. end, evalue, bit score
# 1 hits found
KAF7199304.1	ENSG00000186350|ENSG00000186350.12|ENST00000481739|ENST00000481739.2	73.650	463	89	12	12	457	16	462	0.0	656
# BLASTP 2.12.0+
# Query: KAF7199305.1 transcript variant X2 [Nothobranchius furzeri]
# Database: human_prot_db
# Fields: query acc.ver, subject acc.ver, % identity, alignment length, mismatches, gap opens, q. start, q. end, s. start, s. end, evalue, bit score
# 1 hits found
KAF7199305.1	ENSG00000186350|ENSG00000186350.12|ENST00000481739|ENST00000481739.2	72.863	468	89	12	12	462	16	462	0.0	655
# BLASTP 2.12.0+
# Query: KAF7199306.1 transcript variant X4 [Nothobranchius furzeri]
# Database: human_prot_db
# Fields: query acc.ver, subject acc.ver, % identity, alignment length, mismatches, gap opens, q. start, q. end, s. start, s. end, evalue, bit score
# 1 hits found
KAF7199306.1	ENSG00000186350|ENSG00000186350.12|ENST00000481739|ENST00000481739.2	74.781	456	89	11	12	450	16	462	0.0	664
# BLASTP 2.12.0+
# Query: KAF7199307.1 protein Wnt-8a-like [Nothobranchius furzeri]
# Database: human_prot_db
# Fields: query acc.ver, subject acc.ver, % identity, alignment length, mismatches, gap opens, q. start, q. end, s. start, s. end, evalue, bit score
# 1 hits found
KAF7199307.1	ENSG00000061492|ENSG00000061492.12|ENST00000398754|ENST00000398754.1	64.451	346	121	1	1	344	1	346	4.43e-169	476
# BLASTP 2.12.0+
# Query: KAF7199308.1 protein Wnt-8a-like [Nothobranchius furzeri]
# Database: human_prot_db
# Fields: query acc.ver, subject acc.ver, % identity, alignment length, mismatches, gap opens, q. start, q. end, s. start, s. end, evalue, bit score
# 1 hits found
KAF7199308.1	ENSG00000061492|ENSG00000061492.12|ENST00000398754|ENST00000398754.1	63.772	334	117	2	4	333	5	338	1.34e-160	454
# BLASTP 2.12.0+
# Query: KAF7199309.1 synaptonemal complex central element protein 3 [Nothobranchius furzeri]
# Database: human_prot_db
# Fields: query acc.ver, subject acc.ver, % identity, alignment length, mismatches, gap opens, q. start, q. end, s. start, s. end, evalue, bit score
# 1 hits found
KAF7199309.1	ENSG00000217442|ENSG00000217442.4|ENST00000406915|ENST00000406915.4	49.020	51	26	0	21	71	20	70	1.91e-13	60.8
# BLASTP 2.12.0+
# Query: KAF7199310.1 forkhead box protein I1-ema-like [Nothobranchius furzeri]
# Database: human_prot_db
# Fields: query acc.ver, subject acc.ver, % identity, alignment length, mismatches, gap opens, q. start, q. end, s. start, s. end, evalue, bit score
# 1 hits found
KAF7199310.1	ENSG00000168269|ENSG00000168269.10|ENST00000306268|ENST00000306268.8	53.041	411	138	13	1	389	1	378	1.17e-120	355
# BLASTP 2.12.0+
# Query: KAF7199311.1 methyltransferase like 25, partial [Nothobranchius furzeri]
# Database: human_prot_db
# Fields: query acc.ver, subject acc.ver, % identity, alignment length, mismatches, gap opens, q. start, q. end, s. start, s. end, evalue, bit score
# 1 hits found
KAF7199311.1	ENSG00000127720|ENSG00000127720.8|ENST00000248306|ENST00000248306.8	40.187	428	214	10	5	405	10	422	3.26e-90	286
# BLASTP 2.12.0+
# Query: KAF7199312.1 coiled-coil domain containing 59 [Nothobranchius furzeri]
# Database: human_prot_db
# Fields: query acc.ver, subject acc.ver, % identity, alignment length, mismatches, gap opens, q. start, q. end, s. start, s. end, evalue, bit score
# 1 hits found
KAF7199312.1	ENSG00000133773|ENSG00000133773.12|ENST00000256151|ENST00000256151.8	43.556	225	103	8	32	251	33	238	1.83e-42	146
# BLASTP 2.12.0+
# Query: KAF7199313.1 transcript variant X1 [Nothobranchius furzeri]
# Database: human_prot_db
# Fields: query acc.ver, subject acc.ver, % identity, alignment length, mismatches, gap opens, q. start, q. end, s. start, s. end, evalue, bit score
# 2 hits found
KAF7199313.1	ENSG00000130038|ENSG00000130038.10|ENST00000440314|ENST00000440314.7	55.000	340	150	2	26	365	50	386	6.79e-101	330
KAF7199313.1	ENSG00000130038|ENSG00000130038.10|ENST00000440314|ENST00000440314.7	53.020	298	106	5	516	813	467	730	3.44e-88	296
# BLASTP 2.12.0+
# Query: KAF7199314.1 transcript variant X2 [Nothobranchius furzeri]
# Database: human_prot_db
# Fields: query acc.ver, subject acc.ver, % identity, alignment length, mismatches, gap opens, q. start, q. end, s. start, s. end, evalue, bit score
# 1 hits found
KAF7199314.1	ENSG00000130038|ENSG00000130038.10|ENST00000252322|ENST00000252322.1	54.217	332	149	2	26	357	50	378	5.82e-97	308
# BLASTP 2.12.0+
# Query: KAF7199315.1 transcript variant X3 [Nothobranchius furzeri]
# Database: human_prot_db
# Fields: query acc.ver, subject acc.ver, % identity, alignment length, mismatches, gap opens, q. start, q. end, s. start, s. end, evalue, bit score
# 2 hits found
KAF7199315.1	ENSG00000130038|ENSG00000130038.10|ENST00000440314|ENST00000440314.7	53.020	298	106	5	387	684	467	730	6.50e-90	297
KAF7199315.1	ENSG00000130038|ENSG00000130038.10|ENST00000440314|ENST00000440314.7	59.227	233	95	0	4	236	154	386	6.70e-77	262
# BLASTP 2.12.0+
# Query: KAF7199316.1 transcript variant X1 [Nothobranchius furzeri]
# Database: human_prot_db
# Fields: query acc.ver, subject acc.ver, % identity, alignment length, mismatches, gap opens, q. start, q. end, s. start, s. end, evalue, bit score
# 1 hits found
KAF7199316.1	ENSG00000111218|ENSG00000111218.12|ENST00000382622|ENST00000382622.4	81.818	407	59	3	1	405	1	394	0.0	688
# BLASTP 2.12.0+
# Query: KAF7199317.1 transcript variant X2 [Nothobranchius furzeri]
# Database: human_prot_db
# Fields: query acc.ver, subject acc.ver, % identity, alignment length, mismatches, gap opens, q. start, q. end, s. start, s. end, evalue, bit score
# 1 hits found
KAF7199317.1	ENSG00000111218|ENSG00000111218.12|ENST00000382622|ENST00000382622.4	84.341	364	48	1	22	385	40	394	0.0	660
# BLASTP 2.12.0+
# Query: KAF7199318.1 transcript variant X2 [Nothobranchius furzeri]
# Database: human_prot_db
# Fields: query acc.ver, subject acc.ver, % identity, alignment length, mismatches, gap opens, q. start, q. end, s. start, s. end, evalue, bit score
# 1 hits found
KAF7199318.1	ENSG00000110900|ENSG00000110900.16|ENST00000546076|ENST00000546076.6	74.206	252	65	0	3	254	2	253	7.80e-137	386
# BLASTP 2.12.0+
# Query: KAF7199319.1 transcript variant X1 [Nothobranchius furzeri]
# Database: human_prot_db
# Fields: query acc.ver, subject acc.ver, % identity, alignment length, mismatches, gap opens, q. start, q. end, s. start, s. end, evalue, bit score
# 1 hits found
KAF7199319.1	ENSG00000110900|ENSG00000110900.16|ENST00000546076|ENST00000546076.6	73.554	242	64	0	3	244	2	243	3.41e-128	365
# BLASTP 2.12.0+
# Query: KAF7199320.1 olfactory receptor 1-like [Nothobranchius furzeri]
# Database: human_prot_db
# Fields: query acc.ver, subject acc.ver, % identity, alignment length, mismatches, gap opens, q. start, q. end, s. start, s. end, evalue, bit score
# 1 hits found
KAF7199320.1	ENSG00000197233|ENSG00000197233.7|ENST00000335302|ENST00000335302.5	34.182	275	176	2	41	312	34	306	4.51e-46	159
# BLASTP 2.12.0+
# Query: KAF7199321.1 olfactory receptor 1-like [Nothobranchius furzeri]
# Database: human_prot_db
# Fields: query acc.ver, subject acc.ver, % identity, alignment length, mismatches, gap opens, q. start, q. end, s. start, s. end, evalue, bit score
# 1 hits found
KAF7199321.1	ENSG00000221888|ENSG00000221888.4|ENST00000641256|ENST00000641256.1	33.443	305	197	4	10	311	4	305	4.03e-46	160
# BLASTP 2.12.0+
# Query: KAF7199322.1 olfactory receptor 1-like [Nothobranchius furzeri]
# Database: human_prot_db
# Fields: query acc.ver, subject acc.ver, % identity, alignment length, mismatches, gap opens, q. start, q. end, s. start, s. end, evalue, bit score
# 1 hits found
KAF7199322.1	ENSG00000180016|ENSG00000180016.2|ENST00000322608|ENST00000322608.2	33.333	315	200	6	8	317	2	311	1.01e-46	161
# BLASTP 2.12.0+
# Query: KAF7199323.1 olfactory receptor 1-like [Nothobranchius furzeri]
# Database: human_prot_db
# Fields: query acc.ver, subject acc.ver, % identity, alignment length, mismatches, gap opens, q. start, q. end, s. start, s. end, evalue, bit score
# 1 hits found
KAF7199323.1	ENSG00000221888|ENSG00000221888.4|ENST00000641256|ENST00000641256.1	34.098	305	195	4	10	311	4	305	1.11e-46	161
# BLASTP 2.12.0+
# Query: KAF7199324.1 transmembrane protein 25, partial [Nothobranchius furzeri]
# Database: human_prot_db
# Fields: query acc.ver, subject acc.ver, % identity, alignment length, mismatches, gap opens, q. start, q. end, s. start, s. end, evalue, bit score
# 1 hits found
KAF7199324.1	ENSG00000149582|ENSG00000149582.16|ENST00000526853|ENST00000526853.1	40.690	145	79	4	1	143	61	200	2.69e-27	102
# BLASTP 2.12.0+
# Query: KAF7199325.1 T-cell surface glycoprotein CD3 delta chain-like [Nothobranchius furzeri]
# Database: human_prot_db
# Fields: query acc.ver, subject acc.ver, % identity, alignment length, mismatches, gap opens, q. start, q. end, s. start, s. end, evalue, bit score
# 1 hits found
KAF7199325.1	ENSG00000167286|ENSG00000167286.10|ENST00000300692|ENST00000300692.9	34.211	152	76	8	2	138	1	143	6.02e-12	62.0
# BLASTP 2.12.0+
# Query: KAF7199326.1 CD3e molecule [Nothobranchius furzeri]
# Database: human_prot_db
# Fields: query acc.ver, subject acc.ver, % identity, alignment length, mismatches, gap opens, q. start, q. end, s. start, s. end, evalue, bit score
# 1 hits found
KAF7199326.1	ENSG00000198851|ENSG00000198851.10|ENST00000528600|ENST00000528600.1	22.162	185	106	8	6	153	9	192	4.32e-09	54.7
# BLASTP 2.12.0+
# Query: KAF7199327.1 transmembrane protein 25-like [Nothobranchius furzeri]
# Database: human_prot_db
# Fields: query acc.ver, subject acc.ver, % identity, alignment length, mismatches, gap opens, q. start, q. end, s. start, s. end, evalue, bit score
# 1 hits found
KAF7199327.1	ENSG00000149582|ENSG00000149582.16|ENST00000313236|ENST00000313236.10	39.744	78	43	2	1	78	235	308	4.99e-09	53.9
# BLASTP 2.12.0+
# Query: KAF7199328.1 putative LOC107373528-like protein [Nothobranchius furzeri]
# Database: human_prot_db
# Fields: query acc.ver, subject acc.ver, % identity, alignment length, mismatches, gap opens, q. start, q. end, s. start, s. end, evalue, bit score
# 1 hits found
KAF7199328.1	ENSG00000129636|ENSG00000129636.13|ENST00000544001|ENST00000544001.6	36.207	58	28	2	31	84	395	447	0.49	34.3
# BLASTP 2.12.0+
# Query: KAF7199329.1 transcript variant X1 [Nothobranchius furzeri]
# Database: human_prot_db
# Fields: query acc.ver, subject acc.ver, % identity, alignment length, mismatches, gap opens, q. start, q. end, s. start, s. end, evalue, bit score
# 1 hits found
KAF7199329.1	ENSG00000052802|ENSG00000052802.13|ENST00000261507|ENST00000261507.11	76.792	293	66	1	1	291	1	293	9.57e-178	493
# BLASTP 2.12.0+
# Query: KAF7199330.1 transcript variant X2 [Nothobranchius furzeri]
# Database: human_prot_db
# Fields: query acc.ver, subject acc.ver, % identity, alignment length, mismatches, gap opens, q. start, q. end, s. start, s. end, evalue, bit score
# 1 hits found
KAF7199330.1	ENSG00000052802|ENSG00000052802.13|ENST00000261507|ENST00000261507.11	76.792	293	66	1	1	291	1	293	9.57e-178	493
# BLASTP 2.12.0+
# Query: KAF7199331.1 transcript variant X3 [Nothobranchius furzeri]
# Database: human_prot_db
# Fields: query acc.ver, subject acc.ver, % identity, alignment length, mismatches, gap opens, q. start, q. end, s. start, s. end, evalue, bit score
# 1 hits found
KAF7199331.1	ENSG00000052802|ENSG00000052802.13|ENST00000261507|ENST00000261507.11	76.792	293	66	1	1	291	1	293	9.57e-178	493
# BLASTP 2.12.0+
# Query: KAF7199332.1 carboxypeptidase E [Nothobranchius furzeri]
# Database: human_prot_db
# Fields: query acc.ver, subject acc.ver, % identity, alignment length, mismatches, gap opens, q. start, q. end, s. start, s. end, evalue, bit score
# 1 hits found
KAF7199332.1	ENSG00000109472|ENSG00000109472.14|ENST00000402744|ENST00000402744.9	83.450	429	71	0	26	454	48	476	0.0	769
# BLASTP 2.12.0+
# Query: KAF7199333.1 transcript variant X2 [Nothobranchius furzeri]
# Database: human_prot_db
# Fields: query acc.ver, subject acc.ver, % identity, alignment length, mismatches, gap opens, q. start, q. end, s. start, s. end, evalue, bit score
# 1 hits found
KAF7199333.1	ENSG00000165832|ENSG00000165832.6|ENST00000298746|ENST00000298746.5	63.529	85	31	0	11	95	63	147	4.04e-30	110
# BLASTP 2.12.0+
# Query: KAF7199334.1 transcript variant X1 [Nothobranchius furzeri]
# Database: human_prot_db
# Fields: query acc.ver, subject acc.ver, % identity, alignment length, mismatches, gap opens, q. start, q. end, s. start, s. end, evalue, bit score
# 1 hits found
KAF7199334.1	ENSG00000165832|ENSG00000165832.6|ENST00000298746|ENST00000298746.5	60.638	94	36	1	11	103	63	156	5.52e-29	109
# BLASTP 2.12.0+
# Query: KAF7199335.1 putative tRNA pseudouridine synthase 1 [Nothobranchius furzeri]
# Database: human_prot_db
# Fields: query acc.ver, subject acc.ver, % identity, alignment length, mismatches, gap opens, q. start, q. end, s. start, s. end, evalue, bit score
# 1 hits found
KAF7199335.1	ENSG00000165832|ENSG00000165832.6|ENST00000298746|ENST00000298746.5	69.048	126	39	0	1	126	182	307	2.28e-60	191
# BLASTP 2.12.0+
# Query: KAF7199336.1 melanin-concentrating hormone receptor 2-like [Nothobranchius furzeri]
# Database: human_prot_db
# Fields: query acc.ver, subject acc.ver, % identity, alignment length, mismatches, gap opens, q. start, q. end, s. start, s. end, evalue, bit score
# 1 hits found
KAF7199336.1	ENSG00000152034|ENSG00000152034.11|ENST00000369212|ENST00000369212.2	40.273	293	162	5	40	319	36	328	3.38e-66	213
# BLASTP 2.12.0+
# Query: KAF7199337.1 hypothetical protein G4P62_019995 [Nothobranchius furzeri]
# Database: human_prot_db
# Fields: query acc.ver, subject acc.ver, % identity, alignment length, mismatches, gap opens, q. start, q. end, s. start, s. end, evalue, bit score
# 1 hits found
KAF7199337.1	ENSG00000153446|ENSG00000153446.16|ENST00000472572|ENST00000472572.8	41.194	335	175	7	27	356	31	348	3.44e-76	240
# BLASTP 2.12.0+
# Query: KAF7199338.1 zinc finger and SCAN domain-containing protein 29-like [Nothobranchius furzeri]
# Database: human_prot_db
# Fields: query acc.ver, subject acc.ver, % identity, alignment length, mismatches, gap opens, q. start, q. end, s. start, s. end, evalue, bit score
# 2 hits found
KAF7199338.1	ENSG00000140265|ENSG00000140265.13|ENST00000684362|ENST00000684362.1	32.540	126	66	4	8	129	411	521	7.75e-10	60.5
KAF7199338.1	ENSG00000140265|ENSG00000140265.13|ENST00000684362|ENST00000684362.1	32.710	107	66	2	8	114	248	348	2.01e-08	56.2
# BLASTP 2.12.0+
# Query: KAF7199339.1 putative LOC107374408-like protein [Nothobranchius furzeri]
# Database: human_prot_db
# Fields: query acc.ver, subject acc.ver, % identity, alignment length, mismatches, gap opens, q. start, q. end, s. start, s. end, evalue, bit score
# 1 hits found
KAF7199339.1	ENSG00000168256|ENSG00000168256.18|ENST00000316082|ENST00000316082.4	31.818	44	30	0	213	256	30	73	4.6	30.8
# BLASTP 2.12.0+
# Query: KAF7199340.1 claudin-14-like [Nothobranchius furzeri]
# Database: human_prot_db
# Fields: query acc.ver, subject acc.ver, % identity, alignment length, mismatches, gap opens, q. start, q. end, s. start, s. end, evalue, bit score
# 1 hits found
KAF7199340.1	ENSG00000159261|ENSG00000159261.12|ENST00000399139|ENST00000399139.5	50.407	246	107	3	1	238	1	239	1.81e-74	227
# BLASTP 2.12.0+
# Query: KAF7199341.1 high-affinity choline transporter 1-like [Nothobranchius furzeri]
# Database: human_prot_db
# Fields: query acc.ver, subject acc.ver, % identity, alignment length, mismatches, gap opens, q. start, q. end, s. start, s. end, evalue, bit score
# 1 hits found
KAF7199341.1	ENSG00000115665|ENSG00000115665.9|ENST00000409059|ENST00000409059.5	71.918	584	151	4	1	584	1	571	0.0	846
# BLASTP 2.12.0+
# Query: KAF7199342.1 olfactory receptor 6N2-like [Nothobranchius furzeri]
# Database: human_prot_db
# Fields: query acc.ver, subject acc.ver, % identity, alignment length, mismatches, gap opens, q. start, q. end, s. start, s. end, evalue, bit score
# 1 hits found
KAF7199342.1	ENSG00000196832|ENSG00000196832.5|ENST00000641879|ENST00000641879.2	32.581	310	190	8	2	301	8	308	1.92e-41	147
# BLASTP 2.12.0+
# Query: KAF7199343.1 olfactory receptor 6N2-like [Nothobranchius furzeri]
# Database: human_prot_db
# Fields: query acc.ver, subject acc.ver, % identity, alignment length, mismatches, gap opens, q. start, q. end, s. start, s. end, evalue, bit score
# 1 hits found
KAF7199343.1	ENSG00000276119|ENSG00000276119.1|ENST00000542196|ENST00000542196.2	32.903	310	191	4	2	299	4	308	8.88e-47	161
# BLASTP 2.12.0+
# Query: KAF7199344.1 olfactory receptor 13C2-like [Nothobranchius furzeri]
# Database: human_prot_db
# Fields: query acc.ver, subject acc.ver, % identity, alignment length, mismatches, gap opens, q. start, q. end, s. start, s. end, evalue, bit score
# 1 hits found
KAF7199344.1	ENSG00000276119|ENSG00000276119.1|ENST00000542196|ENST00000542196.2	31.410	312	186	6	9	300	14	317	2.45e-40	144
# BLASTP 2.12.0+
# Query: KAF7199345.1 stanniocalcin 2 [Nothobranchius furzeri]
# Database: human_prot_db
# Fields: query acc.ver, subject acc.ver, % identity, alignment length, mismatches, gap opens, q. start, q. end, s. start, s. end, evalue, bit score
# 1 hits found
KAF7199345.1	ENSG00000113739|ENSG00000113739.11|ENST00000265087|ENST00000265087.9	55.219	297	121	1	2	286	6	302	1.83e-111	325
# BLASTP 2.12.0+
# Query: KAF7199346.1 transcript variant X5 [Nothobranchius furzeri]
# Database: human_prot_db
# Fields: query acc.ver, subject acc.ver, % identity, alignment length, mismatches, gap opens, q. start, q. end, s. start, s. end, evalue, bit score
# 1 hits found
KAF7199346.1	ENSG00000113742|ENSG00000113742.14|ENST00000265085|ENST00000265085.10	67.420	752	205	17	1	735	1	729	0.0	889
# BLASTP 2.12.0+
# Query: KAF7199347.1 TNF alpha induced protein 2 [Nothobranchius furzeri]
# Database: human_prot_db
# Fields: query acc.ver, subject acc.ver, % identity, alignment length, mismatches, gap opens, q. start, q. end, s. start, s. end, evalue, bit score
# 1 hits found
KAF7199347.1	ENSG00000185215|ENSG00000185215.11|ENST00000560869|ENST00000560869.6	28.994	507	337	9	150	642	156	653	5.81e-58	208
# BLASTP 2.12.0+
# Query: KAF7199348.1 exocyst complex component 3-like protein 4 [Nothobranchius furzeri]
# Database: human_prot_db
# Fields: query acc.ver, subject acc.ver, % identity, alignment length, mismatches, gap opens, q. start, q. end, s. start, s. end, evalue, bit score
# 1 hits found
KAF7199348.1	ENSG00000205436|ENSG00000205436.7|ENST00000380069|ENST00000380069.7	26.165	558	371	11	231	768	175	711	1.03e-46	179
# BLASTP 2.12.0+
# Query: KAF7199349.1 kyphoscoliosis peptidase, partial [Nothobranchius furzeri]
# Database: human_prot_db
# Fields: query acc.ver, subject acc.ver, % identity, alignment length, mismatches, gap opens, q. start, q. end, s. start, s. end, evalue, bit score
# 1 hits found
KAF7199349.1	ENSG00000174611|ENSG00000174611.12|ENST00000508956|ENST00000508956.5	36.466	266	152	2	194	459	150	398	6.64e-59	206
# BLASTP 2.12.0+
# Query: KAF7199350.1 transcript variant X2 [Nothobranchius furzeri]
# Database: human_prot_db
# Fields: query acc.ver, subject acc.ver, % identity, alignment length, mismatches, gap opens, q. start, q. end, s. start, s. end, evalue, bit score
# 1 hits found
KAF7199350.1	ENSG00000220008|ENSG00000220008.3|ENST00000585527|ENST00000585527.1	60.899	601	224	3	10	610	3	592	0.0	671
# BLASTP 2.12.0+
# Query: KAF7199351.1 transcript variant X1 [Nothobranchius furzeri]
# Database: human_prot_db
# Fields: query acc.ver, subject acc.ver, % identity, alignment length, mismatches, gap opens, q. start, q. end, s. start, s. end, evalue, bit score
# 1 hits found
KAF7199351.1	ENSG00000220008|ENSG00000220008.3|ENST00000585527|ENST00000585527.1	60.899	601	224	3	10	610	3	592	0.0	671
# BLASTP 2.12.0+
# Query: KAF7199352.1 eIF2 alpha kinase activator-like protein [Nothobranchius furzeri]
# Database: human_prot_db
# Fields: query acc.ver, subject acc.ver, % identity, alignment length, mismatches, gap opens, q. start, q. end, s. start, s. end, evalue, bit score
# 1 hits found
KAF7199352.1	ENSG00000089154|ENSG00000089154.11|ENST00000300648|ENST00000300648.7	71.156	2673	765	5	1	2669	1	2671	0.0	3804
# BLASTP 2.12.0+
# Query: KAF7199353.1 member RAS oncogene family [Nothobranchius furzeri]
# Database: human_prot_db
# Fields: query acc.ver, subject acc.ver, % identity, alignment length, mismatches, gap opens, q. start, q. end, s. start, s. end, evalue, bit score
# 1 hits found
KAF7199353.1	ENSG00000111737|ENSG00000111737.12|ENST00000229340|ENST00000229340.10	93.035	201	14	0	1	201	1	201	1.88e-133	373
# BLASTP 2.12.0+
# Query: KAF7199354.1 gastrula zinc finger protein XlCGF57.1-like [Nothobranchius furzeri]
# Database: human_prot_db
# Fields: query acc.ver, subject acc.ver, % identity, alignment length, mismatches, gap opens, q. start, q. end, s. start, s. end, evalue, bit score
# 8 hits found
KAF7199354.1	ENSG00000159917|ENSG00000159917.17|ENST00000650576|ENST00000650576.1	53.211	327	153	0	276	602	375	701	1.71e-117	367
KAF7199354.1	ENSG00000159917|ENSG00000159917.17|ENST00000650576|ENST00000650576.1	52.294	327	156	0	276	602	403	729	2.79e-117	366
KAF7199354.1	ENSG00000159917|ENSG00000159917.17|ENST00000650576|ENST00000650576.1	52.308	325	155	0	278	602	321	645	6.47e-117	365
KAF7199354.1	ENSG00000159917|ENSG00000159917.17|ENST00000650576|ENST00000650576.1	52.615	325	154	0	278	602	349	673	2.50e-116	364
KAF7199354.1	ENSG00000159917|ENSG00000159917.17|ENST00000650576|ENST00000650576.1	51.935	310	149	0	293	602	308	617	6.91e-108	342
KAF7199354.1	ENSG00000159917|ENSG00000159917.17|ENST00000650576|ENST00000650576.1	52.174	299	143	0	278	576	433	731	1.75e-105	335
KAF7199354.1	ENSG00000159917|ENSG00000159917.17|ENST00000650576|ENST00000650576.1	46.486	370	185	3	233	602	233	589	2.80e-104	332
KAF7199354.1	ENSG00000159917|ENSG00000159917.17|ENST00000650576|ENST00000650576.1	48.571	105	54	0	276	380	627	731	1.42e-26	116
# BLASTP 2.12.0+
# Query: KAF7199355.1 transcript variant X3, partial [Nothobranchius furzeri]
# Database: human_prot_db
# Fields: query acc.ver, subject acc.ver, % identity, alignment length, mismatches, gap opens, q. start, q. end, s. start, s. end, evalue, bit score
# 1 hits found
KAF7199355.1	ENSG00000180423|ENSG00000180423.4|ENST00000326737|ENST00000326737.3	31.200	125	79	5	9	131	155	274	1.70e-07	50.4
# BLASTP 2.12.0+
# Query: KAF7199356.1 transcript variant X1, partial [Nothobranchius furzeri]
# Database: human_prot_db
# Fields: query acc.ver, subject acc.ver, % identity, alignment length, mismatches, gap opens, q. start, q. end, s. start, s. end, evalue, bit score
# 1 hits found
KAF7199356.1	ENSG00000180423|ENSG00000180423.4|ENST00000326737|ENST00000326737.3	31.200	125	79	5	9	131	155	274	1.70e-07	50.4
# BLASTP 2.12.0+
# Query: KAF7199357.1 transcript variant X2, partial [Nothobranchius furzeri]
# Database: human_prot_db
# Fields: query acc.ver, subject acc.ver, % identity, alignment length, mismatches, gap opens, q. start, q. end, s. start, s. end, evalue, bit score
# 1 hits found
KAF7199357.1	ENSG00000180423|ENSG00000180423.4|ENST00000326737|ENST00000326737.3	31.200	125	79	5	9	131	155	274	1.70e-07	50.4
# BLASTP 2.12.0+
# Query: KAF7199358.1 transcript variant X2, partial [Nothobranchius furzeri]
# Database: human_prot_db
# Fields: query acc.ver, subject acc.ver, % identity, alignment length, mismatches, gap opens, q. start, q. end, s. start, s. end, evalue, bit score
# 1 hits found
KAF7199358.1	ENSG00000178971|ENSG00000178971.16|ENST00000651323|ENST00000651323.1	26.161	409	250	12	138	495	794	1201	6.51e-24	107
# BLASTP 2.12.0+
# Query: KAF7199359.1 transcript variant X1, partial [Nothobranchius furzeri]
# Database: human_prot_db
# Fields: query acc.ver, subject acc.ver, % identity, alignment length, mismatches, gap opens, q. start, q. end, s. start, s. end, evalue, bit score
# 1 hits found
KAF7199359.1	ENSG00000178971|ENSG00000178971.16|ENST00000651323|ENST00000651323.1	27.404	416	259	12	138	518	794	1201	1.38e-29	125
# BLASTP 2.12.0+
# Query: KAF7199360.1 leucine-rich repeat transmembrane protein FLRT2-like, partial [Nothobranchius furzeri]
# Database: human_prot_db
# Fields: query acc.ver, subject acc.ver, % identity, alignment length, mismatches, gap opens, q. start, q. end, s. start, s. end, evalue, bit score
# 1 hits found
KAF7199360.1	ENSG00000185245|ENSG00000185245.8|ENST00000329125|ENST00000329125.6	34.884	172	100	4	26	190	98	264	3.69e-19	93.2
# BLASTP 2.12.0+
# Query: KAF7199361.1 2-acylglycerol O-acyltransferase 2-A-like, partial [Nothobranchius furzeri]
# Database: human_prot_db
# Fields: query acc.ver, subject acc.ver, % identity, alignment length, mismatches, gap opens, q. start, q. end, s. start, s. end, evalue, bit score
# 1 hits found
KAF7199361.1	ENSG00000166391|ENSG00000166391.15|ENST00000198801|ENST00000198801.10	60.241	332	132	0	78	409	2	333	7.20e-153	436
# BLASTP 2.12.0+
# Query: KAF7199362.1 neurotensin receptor type 1-like, partial [Nothobranchius furzeri]
# Database: human_prot_db
# Fields: query acc.ver, subject acc.ver, % identity, alignment length, mismatches, gap opens, q. start, q. end, s. start, s. end, evalue, bit score
# 1 hits found
KAF7199362.1	ENSG00000101188|ENSG00000101188.5|ENST00000370501|ENST00000370501.4	54.396	364	145	7	18	369	31	385	1.08e-122	362
# BLASTP 2.12.0+
# Query: KAF7199363.1 transcript variant X6 [Nothobranchius furzeri]
# Database: human_prot_db
# Fields: query acc.ver, subject acc.ver, % identity, alignment length, mismatches, gap opens, q. start, q. end, s. start, s. end, evalue, bit score
# 1 hits found
KAF7199363.1	ENSG00000154864|ENSG00000154864.13|ENST00000302079|ENST00000302079.10	29.310	58	41	0	124	181	1701	1758	7.9	29.6
# BLASTP 2.12.0+
# Query: KAF7199364.1 transcript variant X4 [Nothobranchius furzeri]
# Database: human_prot_db
# Fields: query acc.ver, subject acc.ver, % identity, alignment length, mismatches, gap opens, q. start, q. end, s. start, s. end, evalue, bit score
# 1 hits found
KAF7199364.1	ENSG00000013375|ENSG00000013375.16|ENST00000652468|ENST00000652468.1	25.893	112	67	5	45	147	450	554	7.8	29.6
# BLASTP 2.12.0+
# Query: KAF7199365.1 transcript variant X5 [Nothobranchius furzeri]
# Database: human_prot_db
# Fields: query acc.ver, subject acc.ver, % identity, alignment length, mismatches, gap opens, q. start, q. end, s. start, s. end, evalue, bit score
# 1 hits found
KAF7199365.1	ENSG00000013375|ENSG00000013375.16|ENST00000652468|ENST00000652468.1	25.893	112	67	5	45	147	450	554	7.8	29.6
# BLASTP 2.12.0+
# Query: KAF7199366.1 polymeric immunoglobulin receptor-like, partial [Nothobranchius furzeri]
# Database: human_prot_db
# Fields: query acc.ver, subject acc.ver, % identity, alignment length, mismatches, gap opens, q. start, q. end, s. start, s. end, evalue, bit score
# 6 hits found
KAF7199366.1	ENSG00000162896|ENSG00000162896.6|ENST00000356495|ENST00000356495.5	28.272	191	131	3	69	254	355	544	9.73e-17	81.6
KAF7199366.1	ENSG00000162896|ENSG00000162896.6|ENST00000356495|ENST00000356495.5	28.502	207	129	8	73	261	245	450	2.18e-14	74.7
KAF7199366.1	ENSG00000162896|ENSG00000162896.6|ENST00000356495|ENST00000356495.5	27.149	221	146	7	68	277	135	351	1.37e-11	66.2
KAF7199366.1	ENSG00000162896|ENSG00000162896.6|ENST00000356495|ENST00000356495.5	30.890	191	115	6	80	256	35	222	1.40e-10	63.2
KAF7199366.1	ENSG00000162896|ENSG00000162896.6|ENST00000356495|ENST00000356495.5	27.907	86	55	4	176	254	25	110	0.29	34.3
KAF7199366.1	ENSG00000162896|ENSG00000162896.6|ENST00000356495|ENST00000356495.5	34.091	44	29	0	127	170	521	564	8.9	29.6
# BLASTP 2.12.0+
# Query: KAF7199367.1 CMRF35-like molecule 5 [Nothobranchius furzeri]
# Database: human_prot_db
# Fields: query acc.ver, subject acc.ver, % identity, alignment length, mismatches, gap opens, q. start, q. end, s. start, s. end, evalue, bit score
# 1 hits found
KAF7199367.1	ENSG00000204345|ENSG00000204345.1|ENST00000375352|ENST00000375352.1	31.731	104	60	3	27	122	27	127	1.82e-11	59.7
# BLASTP 2.12.0+
# Query: KAF7199368.1 meteorin-like protein [Nothobranchius furzeri]
# Database: human_prot_db
# Fields: query acc.ver, subject acc.ver, % identity, alignment length, mismatches, gap opens, q. start, q. end, s. start, s. end, evalue, bit score
# 1 hits found
KAF7199368.1	ENSG00000275031|ENSG00000275031.2|ENST00000633913|ENST00000633913.1	52.190	274	122	3	21	293	46	311	4.30e-93	279
# BLASTP 2.12.0+
# Query: KAF7199369.1 transcript variant X1 [Nothobranchius furzeri]
# Database: human_prot_db
# Fields: query acc.ver, subject acc.ver, % identity, alignment length, mismatches, gap opens, q. start, q. end, s. start, s. end, evalue, bit score
# 1 hits found
KAF7199369.1	ENSG00000277033|ENSG00000277033.2|ENST00000621596|ENST00000621596.2	64.624	359	127	0	15	373	3	361	2.66e-180	506
# BLASTP 2.12.0+
# Query: KAF7199370.1 transcript variant X3 [Nothobranchius furzeri]
# Database: human_prot_db
# Fields: query acc.ver, subject acc.ver, % identity, alignment length, mismatches, gap opens, q. start, q. end, s. start, s. end, evalue, bit score
# 1 hits found
KAF7199370.1	ENSG00000277033|ENSG00000277033.2|ENST00000621596|ENST00000621596.2	65.982	341	116	0	3	343	21	361	8.08e-176	493
# BLASTP 2.12.0+
# Query: KAF7199371.1 transcript variant X4 [Nothobranchius furzeri]
# Database: human_prot_db
# Fields: query acc.ver, subject acc.ver, % identity, alignment length, mismatches, gap opens, q. start, q. end, s. start, s. end, evalue, bit score
# 1 hits found
KAF7199371.1	ENSG00000277033|ENSG00000277033.2|ENST00000621596|ENST00000621596.2	66.393	244	82	0	1	244	118	361	2.24e-122	353
# BLASTP 2.12.0+
# Query: KAF7199372.1 transcript variant X2 [Nothobranchius furzeri]
# Database: human_prot_db
# Fields: query acc.ver, subject acc.ver, % identity, alignment length, mismatches, gap opens, q. start, q. end, s. start, s. end, evalue, bit score
# 1 hits found
KAF7199372.1	ENSG00000277033|ENSG00000277033.2|ENST00000621596|ENST00000621596.2	65.165	333	116	0	15	347	3	335	6.42e-167	471
# BLASTP 2.12.0+
# Query: KAF7199373.1 polymeric immunoglobulin receptor-like [Nothobranchius furzeri]
# Database: human_prot_db
# Fields: query acc.ver, subject acc.ver, % identity, alignment length, mismatches, gap opens, q. start, q. end, s. start, s. end, evalue, bit score
# 4 hits found
KAF7199373.1	ENSG00000162896|ENSG00000162896.6|ENST00000356495|ENST00000356495.5	26.816	358	226	11	9	337	2	352	5.29e-21	96.3
KAF7199373.1	ENSG00000162896|ENSG00000162896.6|ENST00000356495|ENST00000356495.5	23.167	341	234	8	34	350	145	481	4.70e-15	78.2
KAF7199373.1	ENSG00000162896|ENSG00000162896.6|ENST00000356495|ENST00000356495.5	24.749	299	195	13	37	311	253	545	5.53e-15	78.2
KAF7199373.1	ENSG00000162896|ENSG00000162896.6|ENST00000356495|ENST00000356495.5	25.551	227	155	7	12	230	344	564	5.77e-09	59.3
# BLASTP 2.12.0+
# Query: KAF7199374.1 polymeric immunoglobulin receptor-like [Nothobranchius furzeri]
# Database: human_prot_db
# Fields: query acc.ver, subject acc.ver, % identity, alignment length, mismatches, gap opens, q. start, q. end, s. start, s. end, evalue, bit score
# 4 hits found
KAF7199374.1	ENSG00000162896|ENSG00000162896.6|ENST00000356495|ENST00000356495.5	26.816	358	226	11	9	337	2	352	5.29e-21	96.3
KAF7199374.1	ENSG00000162896|ENSG00000162896.6|ENST00000356495|ENST00000356495.5	23.167	341	234	8	34	350	145	481	4.70e-15	78.2
KAF7199374.1	ENSG00000162896|ENSG00000162896.6|ENST00000356495|ENST00000356495.5	24.749	299	195	13	37	311	253	545	5.53e-15	78.2
KAF7199374.1	ENSG00000162896|ENSG00000162896.6|ENST00000356495|ENST00000356495.5	25.551	227	155	7	12	230	344	564	5.77e-09	59.3
# BLASTP 2.12.0+
# Query: KAF7199375.1 phosphatidylcholine transfer protein [Nothobranchius furzeri]
# Database: human_prot_db
# Fields: query acc.ver, subject acc.ver, % identity, alignment length, mismatches, gap opens, q. start, q. end, s. start, s. end, evalue, bit score
# 1 hits found
KAF7199375.1	ENSG00000141179|ENSG00000141179.14|ENST00000268896|ENST00000268896.10	65.517	203	69	1	5	206	8	210	4.17e-98	285
# BLASTP 2.12.0+
# Query: KAF7199376.1 transmembrane protein 100-like [Nothobranchius furzeri]
# Database: human_prot_db
# Fields: query acc.ver, subject acc.ver, % identity, alignment length, mismatches, gap opens, q. start, q. end, s. start, s. end, evalue, bit score
# 1 hits found
KAF7199376.1	ENSG00000166292|ENSG00000166292.12|ENST00000575734|ENST00000575734.5	59.712	139	46	2	1	134	1	134	2.01e-52	163
# BLASTP 2.12.0+
# Query: KAF7199377.1 transcript variant X2 [Nothobranchius furzeri]
# Database: human_prot_db
# Fields: query acc.ver, subject acc.ver, % identity, alignment length, mismatches, gap opens, q. start, q. end, s. start, s. end, evalue, bit score
# 1 hits found
KAF7199377.1	ENSG00000108960|ENSG00000108960.9|ENST00000262065|ENST00000262065.8	81.532	222	41	0	1	222	11	232	1.06e-135	382
# BLASTP 2.12.0+
# Query: KAF7199378.1 transcript variant X1 [Nothobranchius furzeri]
# Database: human_prot_db
# Fields: query acc.ver, subject acc.ver, % identity, alignment length, mismatches, gap opens, q. start, q. end, s. start, s. end, evalue, bit score
# 1 hits found
KAF7199378.1	ENSG00000108960|ENSG00000108960.9|ENST00000262065|ENST00000262065.8	80.172	232	46	0	1	232	1	232	2.61e-140	394
# BLASTP 2.12.0+
# Query: KAF7199379.1 hepatic leukemia factor-like [Nothobranchius furzeri]
# Database: human_prot_db
# Fields: query acc.ver, subject acc.ver, % identity, alignment length, mismatches, gap opens, q. start, q. end, s. start, s. end, evalue, bit score
# 1 hits found
KAF7199379.1	ENSG00000108924|ENSG00000108924.14|ENST00000226067|ENST00000226067.10	74.161	298	72	2	1	296	1	295	4.16e-151	426
# BLASTP 2.12.0+
# Query: KAF7199380.1 transcript variant X2 [Nothobranchius furzeri]
# Database: human_prot_db
# Fields: query acc.ver, subject acc.ver, % identity, alignment length, mismatches, gap opens, q. start, q. end, s. start, s. end, evalue, bit score
# 1 hits found
KAF7199380.1	ENSG00000145901|ENSG00000145901.16|ENST00000520931|ENST00000520931.5	55.088	285	115	6	27	308	247	521	6.29e-84	268
# BLASTP 2.12.0+
# Query: KAF7199381.1 transcript variant X3 [Nothobranchius furzeri]
# Database: human_prot_db
# Fields: query acc.ver, subject acc.ver, % identity, alignment length, mismatches, gap opens, q. start, q. end, s. start, s. end, evalue, bit score
# 1 hits found
KAF7199381.1	ENSG00000145901|ENSG00000145901.16|ENST00000519339|ENST00000519339.5	57.471	261	93	5	27	287	247	489	7.95e-82	259
# BLASTP 2.12.0+
# Query: KAF7199382.1 transcript variant X1 [Nothobranchius furzeri]
# Database: human_prot_db
# Fields: query acc.ver, subject acc.ver, % identity, alignment length, mismatches, gap opens, q. start, q. end, s. start, s. end, evalue, bit score
# 1 hits found
KAF7199382.1	ENSG00000145901|ENSG00000145901.16|ENST00000520931|ENST00000520931.5	53.584	293	115	7	27	316	247	521	3.96e-81	261
# BLASTP 2.12.0+
# Query: KAF7199383.1 TNFAIP3-interacting protein 1-like, partial [Nothobranchius furzeri]
# Database: human_prot_db
# Fields: query acc.ver, subject acc.ver, % identity, alignment length, mismatches, gap opens, q. start, q. end, s. start, s. end, evalue, bit score
# 1 hits found
KAF7199383.1	ENSG00000145901|ENSG00000145901.16|ENST00000610874|ENST00000610874.4	45.928	442	210	7	2	442	1	414	1.72e-107	330
# BLASTP 2.12.0+
# Query: KAF7199384.1 proteasome subunit alpha 1 [Nothobranchius furzeri]
# Database: human_prot_db
# Fields: query acc.ver, subject acc.ver, % identity, alignment length, mismatches, gap opens, q. start, q. end, s. start, s. end, evalue, bit score
# 1 hits found
KAF7199384.1	ENSG00000129084|ENSG00000129084.18|ENST00000396394|ENST00000396394.7	92.075	265	17	2	1	263	1	263	0.0	507
# BLASTP 2.12.0+
# Query: KAF7199385.1 transcript variant X1 [Nothobranchius furzeri]
# Database: human_prot_db
# Fields: query acc.ver, subject acc.ver, % identity, alignment length, mismatches, gap opens, q. start, q. end, s. start, s. end, evalue, bit score
# 1 hits found
KAF7199385.1	ENSG00000166405|ENSG00000166405.15|ENST00000343202|ENST00000343202.8	46.025	239	114	5	1	226	1	237	1.35e-47	166
# BLASTP 2.12.0+
# Query: KAF7199386.1 transcript variant X3 [Nothobranchius furzeri]
# Database: human_prot_db
# Fields: query acc.ver, subject acc.ver, % identity, alignment length, mismatches, gap opens, q. start, q. end, s. start, s. end, evalue, bit score
# 1 hits found
KAF7199386.1	ENSG00000166405|ENSG00000166405.15|ENST00000343202|ENST00000343202.8	46.444	239	112	6	1	225	1	237	2.61e-47	165
# BLASTP 2.12.0+
# Query: KAF7199387.1 transcript variant X2 [Nothobranchius furzeri]
# Database: human_prot_db
# Fields: query acc.ver, subject acc.ver, % identity, alignment length, mismatches, gap opens, q. start, q. end, s. start, s. end, evalue, bit score
# 1 hits found
KAF7199387.1	ENSG00000166405|ENSG00000166405.15|ENST00000343202|ENST00000343202.8	46.218	238	114	4	1	225	1	237	3.91e-49	170
# BLASTP 2.12.0+
# Query: KAF7199388.1 rhombotin-1-like [Nothobranchius furzeri]
# Database: human_prot_db
# Fields: query acc.ver, subject acc.ver, % identity, alignment length, mismatches, gap opens, q. start, q. end, s. start, s. end, evalue, bit score
# 1 hits found
KAF7199388.1	ENSG00000166407|ENSG00000166407.14|ENST00000335790|ENST00000335790.8	80.645	155	30	0	1	155	2	156	3.57e-93	268
# BLASTP 2.12.0+
# Query: KAF7199389.1 heparan sulfate glucosamine 3-O-sulfotransferase 6-like [Nothobranchius furzeri]
# Database: human_prot_db
# Fields: query acc.ver, subject acc.ver, % identity, alignment length, mismatches, gap opens, q. start, q. end, s. start, s. end, evalue, bit score
# 1 hits found
KAF7199389.1	ENSG00000153976|ENSG00000153976.3|ENST00000284110|ENST00000284110.2	71.984	257	72	0	108	364	148	404	3.57e-140	405
# BLASTP 2.12.0+
# Query: KAF7199390.1 germ cell-specific gene 1-like protein [Nothobranchius furzeri]
# Database: human_prot_db
# Fields: query acc.ver, subject acc.ver, % identity, alignment length, mismatches, gap opens, q. start, q. end, s. start, s. end, evalue, bit score
# 1 hits found
KAF7199390.1	ENSG00000169181|ENSG00000169181.13|ENST00000447459|ENST00000447459.7	52.222	270	113	2	1	254	1	270	6.42e-88	267
# BLASTP 2.12.0+
# Query: KAF7199391.1 urokinase receptor [Nothobranchius furzeri]
# Database: human_prot_db
# Fields: query acc.ver, subject acc.ver, % identity, alignment length, mismatches, gap opens, q. start, q. end, s. start, s. end, evalue, bit score
# 1 hits found
KAF7199391.1	ENSG00000011422|ENSG00000011422.12|ENST00000340093|ENST00000340093.8	26.506	166	103	5	38	188	136	297	1.22e-05	46.6
# BLASTP 2.12.0+
# Query: KAF7199392.1 urokinase plasminogen activator surface receptor-like [Nothobranchius furzeri]
# Database: human_prot_db
# Fields: query acc.ver, subject acc.ver, % identity, alignment length, mismatches, gap opens, q. start, q. end, s. start, s. end, evalue, bit score
# 1 hits found
KAF7199392.1	ENSG00000011422|ENSG00000011422.12|ENST00000340093|ENST00000340093.8	32.292	96	54	4	77	161	177	272	2.73e-04	42.4
# BLASTP 2.12.0+
# Query: KAF7199393.1 SMG9 nonsense mediated mRNA decay factor [Nothobranchius furzeri]
# Database: human_prot_db
# Fields: query acc.ver, subject acc.ver, % identity, alignment length, mismatches, gap opens, q. start, q. end, s. start, s. end, evalue, bit score
# 1 hits found
KAF7199393.1	ENSG00000105771|ENSG00000105771.14|ENST00000270066|ENST00000270066.11	70.019	527	132	10	1	508	1	520	0.0	709
# BLASTP 2.12.0+
# Query: KAF7199394.1 zinc finger protein 27-like [Nothobranchius furzeri]
# Database: human_prot_db
# Fields: query acc.ver, subject acc.ver, % identity, alignment length, mismatches, gap opens, q. start, q. end, s. start, s. end, evalue, bit score
# 6 hits found
KAF7199394.1	ENSG00000281709|ENSG00000281709.3|ENST00000628172|ENST00000628172.3	24.332	374	222	14	121	481	400	725	5.52e-13	73.2
KAF7199394.1	ENSG00000281709|ENSG00000281709.3|ENST00000628172|ENST00000628172.3	24.036	337	195	14	121	436	568	864	5.06e-08	57.4
KAF7199394.1	ENSG00000281709|ENSG00000281709.3|ENST00000628172|ENST00000628172.3	29.496	139	75	6	342	478	380	497	1.70e-05	49.3
KAF7199394.1	ENSG00000281709|ENSG00000281709.3|ENST00000628172|ENST00000628172.3	22.443	352	210	13	121	436	624	948	6.35e-05	47.4
KAF7199394.1	ENSG00000281709|ENSG00000281709.3|ENST00000628172|ENST00000628172.3	22.523	333	207	13	130	447	523	819	7.35e-04	43.9
KAF7199394.1	ENSG00000281709|ENSG00000281709.3|ENST00000628172|ENST00000628172.3	26.667	150	76	6	121	249	848	984	0.001	43.1
# BLASTP 2.12.0+
# Query: KAF7199395.1 potassium calcium-activated channel subfamily N member 4 [Nothobranchius furzeri]
# Database: human_prot_db
# Fields: query acc.ver, subject acc.ver, % identity, alignment length, mismatches, gap opens, q. start, q. end, s. start, s. end, evalue, bit score
# 1 hits found
KAF7199395.1	ENSG00000080709|ENSG00000080709.16|ENST00000631899|ENST00000631899.2	47.989	348	169	4	134	476	132	472	1.22e-103	322
# BLASTP 2.12.0+
# Query: KAF7199396.1 maternal B9.15 protein-like [Nothobranchius furzeri]
# Database: human_prot_db
# Fields: query acc.ver, subject acc.ver, % identity, alignment length, mismatches, gap opens, q. start, q. end, s. start, s. end, evalue, bit score
# 1 hits found
KAF7199396.1	ENSG00000154640|ENSG00000154640.15|ENST00000348354|ENST00000348354.7	46.575	146	75	1	1	146	1	143	1.16e-35	129
# BLASTP 2.12.0+
# Query: KAF7199397.1 sperm acrosome membrane-associated protein 6-like [Nothobranchius furzeri]
# Database: human_prot_db
# Fields: query acc.ver, subject acc.ver, % identity, alignment length, mismatches, gap opens, q. start, q. end, s. start, s. end, evalue, bit score
# 1 hits found
KAF7199397.1	ENSG00000182310|ENSG00000182310.15|ENST00000637797|ENST00000637797.2	28.197	305	199	7	15	310	23	316	6.82e-27	109
# BLASTP 2.12.0+
# Query: KAF7199398.1 AF4/FMR2 family member 1-like, partial [Nothobranchius furzeri]
# Database: human_prot_db
# Fields: query acc.ver, subject acc.ver, % identity, alignment length, mismatches, gap opens, q. start, q. end, s. start, s. end, evalue, bit score
# 1 hits found
KAF7199398.1	ENSG00000104714|ENSG00000104714.14|ENST00000522893|ENST00000522893.1	23.158	95	71	2	136	228	3	97	2.2	32.0
# BLASTP 2.12.0+
# Query: KAF7199399.1 putative LOC107374416-like protein [Nothobranchius furzeri]
# Database: human_prot_db
# Fields: query acc.ver, subject acc.ver, % identity, alignment length, mismatches, gap opens, q. start, q. end, s. start, s. end, evalue, bit score
# 1 hits found
KAF7199399.1	ENSG00000101916|ENSG00000101916.12|ENST00000311912|ENST00000311912.5	25.882	170	97	9	129	293	701	846	0.22	35.0
# BLASTP 2.12.0+
# Query: KAF7199400.1 copine-8-like, partial [Nothobranchius furzeri]
# Database: human_prot_db
# Fields: query acc.ver, subject acc.ver, % identity, alignment length, mismatches, gap opens, q. start, q. end, s. start, s. end, evalue, bit score
# 2 hits found
KAF7199400.1	ENSG00000139117|ENSG00000139117.14|ENST00000331366|ENST00000331366.10	83.982	437	69	1	90	526	110	545	0.0	776
KAF7199400.1	ENSG00000139117|ENSG00000139117.14|ENST00000331366|ENST00000331366.10	30.769	104	55	6	145	239	32	127	1.2	33.9
# BLASTP 2.12.0+
# Query: KAF7199401.1 transcript variant X1 [Nothobranchius furzeri]
# Database: human_prot_db
# Fields: query acc.ver, subject acc.ver, % identity, alignment length, mismatches, gap opens, q. start, q. end, s. start, s. end, evalue, bit score
# 2 hits found
KAF7199401.1	ENSG00000139117|ENSG00000139117.14|ENST00000331366|ENST00000331366.10	84.249	273	42	1	2	274	110	381	5.03e-169	481
KAF7199401.1	ENSG00000139117|ENSG00000139117.14|ENST00000331366|ENST00000331366.10	30.769	104	55	6	57	151	32	127	0.66	33.5
# BLASTP 2.12.0+
# Query: KAF7199402.1 transcript variant X2 [Nothobranchius furzeri]
# Database: human_prot_db
# Fields: query acc.ver, subject acc.ver, % identity, alignment length, mismatches, gap opens, q. start, q. end, s. start, s. end, evalue, bit score
# 2 hits found
KAF7199402.1	ENSG00000139117|ENSG00000139117.14|ENST00000331366|ENST00000331366.10	80.408	245	46	2	13	256	157	400	2.60e-139	404
KAF7199402.1	ENSG00000139117|ENSG00000139117.14|ENST00000331366|ENST00000331366.10	29.932	147	72	9	21	153	32	161	0.44	33.5
# BLASTP 2.12.0+
# Query: KAF7199403.1 putative LOC107380806-like protein [Nothobranchius furzeri]
# Database: human_prot_db
# Fields: query acc.ver, subject acc.ver, % identity, alignment length, mismatches, gap opens, q. start, q. end, s. start, s. end, evalue, bit score
# 1 hits found
KAF7199403.1	ENSG00000134812|ENSG00000134812.8|ENST00000257248|ENST00000257248.3	27.174	92	61	2	44	135	332	417	8.85e-04	39.7
# BLASTP 2.12.0+
# Query: KAF7199404.1 excision repair cross-complementation group 4 [Nothobranchius furzeri]
# Database: human_prot_db
# Fields: query acc.ver, subject acc.ver, % identity, alignment length, mismatches, gap opens, q. start, q. end, s. start, s. end, evalue, bit score
# 1 hits found
KAF7199404.1	ENSG00000175595|ENSG00000175595.16|ENST00000311895|ENST00000311895.8	64.004	889	305	6	5	880	15	901	0.0	1152
# BLASTP 2.12.0+
# Query: KAF7199405.1 MKL/myocardin-like 2 [Nothobranchius furzeri]
# Database: human_prot_db
# Fields: query acc.ver, subject acc.ver, % identity, alignment length, mismatches, gap opens, q. start, q. end, s. start, s. end, evalue, bit score
# 1 hits found
KAF7199405.1	ENSG00000186260|ENSG00000186260.17|ENST00000571589|ENST00000571589.6	46.816	1162	450	41	8	1065	2	1099	0.0	708
# BLASTP 2.12.0+
# Query: KAF7199406.1 transcript variant X2 [Nothobranchius furzeri]
# Database: human_prot_db
# Fields: query acc.ver, subject acc.ver, % identity, alignment length, mismatches, gap opens, q. start, q. end, s. start, s. end, evalue, bit score
# 1 hits found
KAF7199406.1	ENSG00000153443|ENSG00000153443.13|ENST00000283474|ENST00000283474.12	69.663	178	34	5	1	163	5	177	1.60e-69	209
# BLASTP 2.12.0+
# Query: KAF7199407.1 transcript variant X1 [Nothobranchius furzeri]
# Database: human_prot_db
# Fields: query acc.ver, subject acc.ver, % identity, alignment length, mismatches, gap opens, q. start, q. end, s. start, s. end, evalue, bit score
# 1 hits found
KAF7199407.1	ENSG00000153443|ENSG00000153443.13|ENST00000283474|ENST00000283474.12	66.310	187	34	6	1	172	5	177	1.28e-66	202
# BLASTP 2.12.0+
# Query: KAF7199408.1 forkhead box protein J1-B-like [Nothobranchius furzeri]
# Database: human_prot_db
# Fields: query acc.ver, subject acc.ver, % identity, alignment length, mismatches, gap opens, q. start, q. end, s. start, s. end, evalue, bit score
# 1 hits found
KAF7199408.1	ENSG00000129654|ENSG00000129654.8|ENST00000322957|ENST00000322957.7	43.978	357	150	13	22	351	19	352	3.71e-75	243
# BLASTP 2.12.0+
# Query: KAF7199409.1 putative nuclease HARBI1 [Nothobranchius furzeri]
# Database: human_prot_db
# Fields: query acc.ver, subject acc.ver, % identity, alignment length, mismatches, gap opens, q. start, q. end, s. start, s. end, evalue, bit score
# 1 hits found
KAF7199409.1	ENSG00000180423|ENSG00000180423.4|ENST00000326737|ENST00000326737.3	30.597	268	156	9	71	322	72	325	1.77e-23	101
# BLASTP 2.12.0+
# Query: KAF7199410.1 inactive rhomboid protein 1-like [Nothobranchius furzeri]
# Database: human_prot_db
# Fields: query acc.ver, subject acc.ver, % identity, alignment length, mismatches, gap opens, q. start, q. end, s. start, s. end, evalue, bit score
# 1 hits found
KAF7199410.1	ENSG00000007384|ENSG00000007384.15|ENST00000262316|ENST00000262316.10	76.050	643	147	4	1	637	214	855	0.0	1026
# BLASTP 2.12.0+
# Query: KAF7199411.1 cadherin related family member 2 [Nothobranchius furzeri]
# Database: human_prot_db
# Fields: query acc.ver, subject acc.ver, % identity, alignment length, mismatches, gap opens, q. start, q. end, s. start, s. end, evalue, bit score
# 1 hits found
KAF7199411.1	ENSG00000074276|ENSG00000074276.10|ENST00000510636|ENST00000510636.5	37.908	1319	769	24	1	1281	4	1310	0.0	721
# BLASTP 2.12.0+
# Query: KAF7199412.1 ring finger protein 44 [Nothobranchius furzeri]
# Database: human_prot_db
# Fields: query acc.ver, subject acc.ver, % identity, alignment length, mismatches, gap opens, q. start, q. end, s. start, s. end, evalue, bit score
# 1 hits found
KAF7199412.1	ENSG00000146083|ENSG00000146083.12|ENST00000274811|ENST00000274811.9	67.793	444	127	4	1	440	1	432	0.0	530
# BLASTP 2.12.0+
# Query: KAF7199413.1 transcript variant X1 [Nothobranchius furzeri]
# Database: human_prot_db
# Fields: query acc.ver, subject acc.ver, % identity, alignment length, mismatches, gap opens, q. start, q. end, s. start, s. end, evalue, bit score
# 1 hits found
KAF7199413.1	ENSG00000113194|ENSG00000113194.13|ENST00000261942|ENST00000261942.7	86.517	445	60	0	1	445	1	445	0.0	759
# BLASTP 2.12.0+
# Query: KAF7199414.1 transcript variant X3 [Nothobranchius furzeri]
# Database: human_prot_db
# Fields: query acc.ver, subject acc.ver, % identity, alignment length, mismatches, gap opens, q. start, q. end, s. start, s. end, evalue, bit score
# 1 hits found
KAF7199414.1	ENSG00000113194|ENSG00000113194.13|ENST00000261942|ENST00000261942.7	86.353	425	58	0	4	428	21	445	0.0	726
# BLASTP 2.12.0+
# Query: KAF7199415.1 transcript variant X2 [Nothobranchius furzeri]
# Database: human_prot_db
# Fields: query acc.ver, subject acc.ver, % identity, alignment length, mismatches, gap opens, q. start, q. end, s. start, s. end, evalue, bit score
# 1 hits found
KAF7199415.1	ENSG00000113194|ENSG00000113194.13|ENST00000261942|ENST00000261942.7	85.548	429	62	0	1	429	17	445	0.0	728
# BLASTP 2.12.0+
# Query: KAF7199416.1 NIMA-interacting 4 [Nothobranchius furzeri]
# Database: human_prot_db
# Fields: query acc.ver, subject acc.ver, % identity, alignment length, mismatches, gap opens, q. start, q. end, s. start, s. end, evalue, bit score
# 1 hits found
KAF7199416.1	ENSG00000102309|ENSG00000102309.15|ENST00000664196|ENST00000664196.1	85.047	107	15	1	22	127	50	156	4.12e-64	193
# BLASTP 2.12.0+
# Query: KAF7199417.1 D(1) dopamine receptor-like [Nothobranchius furzeri]
# Database: human_prot_db
# Fields: query acc.ver, subject acc.ver, % identity, alignment length, mismatches, gap opens, q. start, q. end, s. start, s. end, evalue, bit score
# 1 hits found
KAF7199417.1	ENSG00000184845|ENSG00000184845.4|ENST00000393752|ENST00000393752.3	72.951	366	81	6	9	370	15	366	9.82e-179	505
# BLASTP 2.12.0+
# Query: KAF7199418.1 cadherin-related family member 2-like [Nothobranchius furzeri]
# Database: human_prot_db
# Fields: query acc.ver, subject acc.ver, % identity, alignment length, mismatches, gap opens, q. start, q. end, s. start, s. end, evalue, bit score
# 1 hits found
KAF7199418.1	ENSG00000074276|ENSG00000074276.10|ENST00000510636|ENST00000510636.5	35.455	220	128	6	2	215	1099	1310	1.50e-20	90.9
# BLASTP 2.12.0+
# Query: KAF7199419.1 G protein regulated inducer of neurite outgrowth 1 [Nothobranchius furzeri]
# Database: human_prot_db
# Fields: query acc.ver, subject acc.ver, % identity, alignment length, mismatches, gap opens, q. start, q. end, s. start, s. end, evalue, bit score
# 2 hits found
KAF7199419.1	ENSG00000169258|ENSG00000169258.7|ENST00000303991|ENST00000303991.5	33.028	218	110	3	446	662	821	1003	1.08e-18	92.4
KAF7199419.1	ENSG00000169258|ENSG00000169258.7|ENST00000303991|ENST00000303991.5	40.351	57	33	1	180	235	821	877	6.7	31.6
# BLASTP 2.12.0+
# Query: KAF7199420.1 transcript variant X1 [Nothobranchius furzeri]
# Database: human_prot_db
# Fields: query acc.ver, subject acc.ver, % identity, alignment length, mismatches, gap opens, q. start, q. end, s. start, s. end, evalue, bit score
# 1 hits found
KAF7199420.1	ENSG00000074317|ENSG00000074317.11|ENST00000510387|ENST00000510387.5	58.678	121	34	4	1	105	1	121	2.32e-28	101
# BLASTP 2.12.0+
# Query: KAF7199421.1 transcript variant X2 [Nothobranchius furzeri]
# Database: human_prot_db
# Fields: query acc.ver, subject acc.ver, % identity, alignment length, mismatches, gap opens, q. start, q. end, s. start, s. end, evalue, bit score
# 1 hits found
KAF7199421.1	ENSG00000074317|ENSG00000074317.11|ENST00000510387|ENST00000510387.5	58.678	121	34	4	1	105	1	121	2.32e-28	101
# BLASTP 2.12.0+
# Query: KAF7199422.1 sodium-dependent serotonin transporter-like [Nothobranchius furzeri]
# Database: human_prot_db
# Fields: query acc.ver, subject acc.ver, % identity, alignment length, mismatches, gap opens, q. start, q. end, s. start, s. end, evalue, bit score
# 1 hits found
KAF7199422.1	ENSG00000108576|ENSG00000108576.10|ENST00000650711|ENST00000650711.1	67.025	652	191	6	18	668	2	630	0.0	885
# BLASTP 2.12.0+
# Query: KAF7199423.1 limbic system-associated membrane protein-like, partial [Nothobranchius furzeri]
# Database: human_prot_db
# Fields: query acc.ver, subject acc.ver, % identity, alignment length, mismatches, gap opens, q. start, q. end, s. start, s. end, evalue, bit score
# 1 hits found
KAF7199423.1	ENSG00000185565|ENSG00000185565.12|ENST00000539563|ENST00000539563.5	47.148	263	96	1	2	221	5	267	2.25e-76	234
# BLASTP 2.12.0+
# Query: KAF7199424.1 limbic system-associated membrane protein-like [Nothobranchius furzeri]
# Database: human_prot_db
# Fields: query acc.ver, subject acc.ver, % identity, alignment length, mismatches, gap opens, q. start, q. end, s. start, s. end, evalue, bit score
# 1 hits found
KAF7199424.1	ENSG00000172260|ENSG00000172260.15|ENST00000306821|ENST00000306821.3	50.000	86	43	0	40	125	50	135	2.64e-28	104
# BLASTP 2.12.0+
# Query: KAF7199425.1 ATP-dependent DNA helicase Q1-like [Nothobranchius furzeri]
# Database: human_prot_db
# Fields: query acc.ver, subject acc.ver, % identity, alignment length, mismatches, gap opens, q. start, q. end, s. start, s. end, evalue, bit score
# 1 hits found
KAF7199425.1	ENSG00000004700|ENSG00000004700.16|ENST00000444129|ENST00000444129.7	26.935	323	178	11	31	335	96	378	6.22e-18	86.3
# BLASTP 2.12.0+
# Query: KAF7199426.1 collagen type VIII alpha 2 [Nothobranchius furzeri]
# Database: human_prot_db
# Fields: query acc.ver, subject acc.ver, % identity, alignment length, mismatches, gap opens, q. start, q. end, s. start, s. end, evalue, bit score
# 3 hits found
KAF7199426.1	ENSG00000123500|ENSG00000123500.10|ENST00000651968|ENST00000651968.1	54.983	582	254	2	105	683	103	679	5.73e-73	250
KAF7199426.1	ENSG00000123500|ENSG00000123500.10|ENST00000651968|ENST00000651968.1	52.073	386	153	1	68	453	98	451	3.76e-16	84.0
KAF7199426.1	ENSG00000123500|ENSG00000123500.10|ENST00000651968|ENST00000651968.1	35.484	310	94	8	62	287	159	446	7.39e-06	50.8
# BLASTP 2.12.0+
# Query: KAF7199427.1 SAM and basic leucine zipper domain containing 1 [Nothobranchius furzeri]
# Database: human_prot_db
# Fields: query acc.ver, subject acc.ver, % identity, alignment length, mismatches, gap opens, q. start, q. end, s. start, s. end, evalue, bit score
# 1 hits found
KAF7199427.1	ENSG00000154438|ENSG00000154438.8|ENST00000284629|ENST00000284629.7	42.745	255	141	3	6	255	68	322	9.09e-65	211
# BLASTP 2.12.0+
# Query: KAF7199428.1 cystic fibrosis transmembrane conductance regulator [Nothobranchius furzeri]
# Database: human_prot_db
# Fields: query acc.ver, subject acc.ver, % identity, alignment length, mismatches, gap opens, q. start, q. end, s. start, s. end, evalue, bit score
# 1 hits found
KAF7199428.1	ENSG00000001626|ENSG00000001626.16|ENST00000003084|ENST00000003084.11	57.454	1516	595	15	1	1502	1	1480	0.0	1756
# BLASTP 2.12.0+
# Query: KAF7199429.1 unconventional myosin-VIIa-like [Nothobranchius furzeri]
# Database: human_prot_db
# Fields: query acc.ver, subject acc.ver, % identity, alignment length, mismatches, gap opens, q. start, q. end, s. start, s. end, evalue, bit score
# 1 hits found
KAF7199429.1	ENSG00000137474|ENSG00000137474.22|ENST00000409619|ENST00000409619.6	80.952	546	97	2	41	581	234	777	0.0	938
# BLASTP 2.12.0+
# Query: KAF7199430.1 p21 protein (Cdc42/Rac)-activated kinase 1 [Nothobranchius furzeri]
# Database: human_prot_db
# Fields: query acc.ver, subject acc.ver, % identity, alignment length, mismatches, gap opens, q. start, q. end, s. start, s. end, evalue, bit score
# 1 hits found
KAF7199430.1	ENSG00000149269|ENSG00000149269.10|ENST00000356341|ENST00000356341.8	80.674	564	87	4	1	561	1	545	0.0	916
# BLASTP 2.12.0+
# Query: KAF7199431.1 aquaporin-11-like [Nothobranchius furzeri]
# Database: human_prot_db
# Fields: query acc.ver, subject acc.ver, % identity, alignment length, mismatches, gap opens, q. start, q. end, s. start, s. end, evalue, bit score
# 1 hits found
KAF7199431.1	ENSG00000178301|ENSG00000178301.4|ENST00000313578|ENST00000313578.4	40.000	210	124	1	36	245	46	253	2.87e-48	162
# BLASTP 2.12.0+
# Query: KAF7199432.1 transcript variant X2 [Nothobranchius furzeri]
# Database: human_prot_db
# Fields: query acc.ver, subject acc.ver, % identity, alignment length, mismatches, gap opens, q. start, q. end, s. start, s. end, evalue, bit score
# 1 hits found
KAF7199432.1	ENSG00000074201|ENSG00000074201.9|ENST00000525428|ENST00000525428.6	59.671	243	90	3	1	241	1	237	2.13e-84	252
# BLASTP 2.12.0+
# Query: KAF7199433.1 transcript variant X1 [Nothobranchius furzeri]
# Database: human_prot_db
# Fields: query acc.ver, subject acc.ver, % identity, alignment length, mismatches, gap opens, q. start, q. end, s. start, s. end, evalue, bit score
# 1 hits found
KAF7199433.1	ENSG00000074201|ENSG00000074201.9|ENST00000525428|ENST00000525428.6	59.184	245	90	4	1	243	1	237	3.66e-82	246
# BLASTP 2.12.0+
# Query: KAF7199434.1 solute carrier family 35 member F2-like [Nothobranchius furzeri]
# Database: human_prot_db
# Fields: query acc.ver, subject acc.ver, % identity, alignment length, mismatches, gap opens, q. start, q. end, s. start, s. end, evalue, bit score
# 1 hits found
KAF7199434.1	ENSG00000110660|ENSG00000110660.15|ENST00000525815|ENST00000525815.6	59.143	350	140	2	2	351	10	356	5.46e-148	426
# BLASTP 2.12.0+
# Query: KAF7199435.1 DCN1-like protein 5 [Nothobranchius furzeri]
# Database: human_prot_db
# Fields: query acc.ver, subject acc.ver, % identity, alignment length, mismatches, gap opens, q. start, q. end, s. start, s. end, evalue, bit score
# 1 hits found
KAF7199435.1	ENSG00000137692|ENSG00000137692.12|ENST00000260247|ENST00000260247.10	67.647	238	69	2	37	267	1	237	3.21e-115	332
# BLASTP 2.12.0+
# Query: KAF7199436.1 putative LOC107379767-like protein [Nothobranchius furzeri]
# Database: human_prot_db
# Fields: query acc.ver, subject acc.ver, % identity, alignment length, mismatches, gap opens, q. start, q. end, s. start, s. end, evalue, bit score
# 1 hits found
KAF7199436.1	ENSG00000060688|ENSG00000060688.13|ENST00000263694|ENST00000263694.9	38.889	72	29	3	51	120	23	81	0.064	37.4
# BLASTP 2.12.0+
# Query: KAF7199437.1 protein Lines-like protein 1-like [Nothobranchius furzeri]
# Database: human_prot_db
# Fields: query acc.ver, subject acc.ver, % identity, alignment length, mismatches, gap opens, q. start, q. end, s. start, s. end, evalue, bit score
# 2 hits found
KAF7199437.1	ENSG00000140471|ENSG00000140471.17|ENST00000314742|ENST00000314742.13	31.340	485	310	9	36	504	66	543	3.67e-60	216
KAF7199437.1	ENSG00000140471|ENSG00000140471.17|ENST00000314742|ENST00000314742.13	48.780	41	21	0	596	636	707	747	1.61e-04	46.6
# BLASTP 2.12.0+
# Query: KAF7199438.1 transcript variant X2 [Nothobranchius furzeri]
# Database: human_prot_db
# Fields: query acc.ver, subject acc.ver, % identity, alignment length, mismatches, gap opens, q. start, q. end, s. start, s. end, evalue, bit score
# 1 hits found
KAF7199438.1	ENSG00000183475|ENSG00000183475.13|ENST00000332783|ENST00000332783.12	87.107	318	41	0	14	331	1	318	0.0	585
# BLASTP 2.12.0+
# Query: KAF7199439.1 transcript variant X3 [Nothobranchius furzeri]
# Database: human_prot_db
# Fields: query acc.ver, subject acc.ver, % identity, alignment length, mismatches, gap opens, q. start, q. end, s. start, s. end, evalue, bit score
# 1 hits found
KAF7199439.1	ENSG00000183475|ENSG00000183475.13|ENST00000332783|ENST00000332783.12	87.107	318	41	0	14	331	1	318	0.0	585
# BLASTP 2.12.0+
# Query: KAF7199440.1 transcript variant X1 [Nothobranchius furzeri]
# Database: human_prot_db
# Fields: query acc.ver, subject acc.ver, % identity, alignment length, mismatches, gap opens, q. start, q. end, s. start, s. end, evalue, bit score
# 1 hits found
KAF7199440.1	ENSG00000183475|ENSG00000183475.13|ENST00000332783|ENST00000332783.12	87.107	318	41	0	60	377	1	318	0.0	586
# BLASTP 2.12.0+
# Query: KAF7199441.1 leucine-rich repeat serine/threonine-protein kinase 1-like [Nothobranchius furzeri]
# Database: human_prot_db
# Fields: query acc.ver, subject acc.ver, % identity, alignment length, mismatches, gap opens, q. start, q. end, s. start, s. end, evalue, bit score
# 1 hits found
KAF7199441.1	ENSG00000154237|ENSG00000154237.13|ENST00000388948|ENST00000388948.8	53.061	735	314	8	1	711	1288	2015	0.0	788
# BLASTP 2.12.0+
# Query: KAF7199442.1 protein Lines-like protein 1-like [Nothobranchius furzeri]
# Database: human_prot_db
# Fields: query acc.ver, subject acc.ver, % identity, alignment length, mismatches, gap opens, q. start, q. end, s. start, s. end, evalue, bit score
# 2 hits found
KAF7199442.1	ENSG00000140471|ENSG00000140471.17|ENST00000314742|ENST00000314742.13	31.340	485	310	9	36	504	66	543	3.67e-60	216
KAF7199442.1	ENSG00000140471|ENSG00000140471.17|ENST00000314742|ENST00000314742.13	48.780	41	21	0	596	636	707	747	1.61e-04	46.6
# BLASTP 2.12.0+
# Query: KAF7199443.1 ribosomal protein S6 kinase alpha-2-like [Nothobranchius furzeri]
# Database: human_prot_db
# Fields: query acc.ver, subject acc.ver, % identity, alignment length, mismatches, gap opens, q. start, q. end, s. start, s. end, evalue, bit score
# 1 hits found
KAF7199443.1	ENSG00000071242|ENSG00000071242.12|ENST00000265678|ENST00000265678.9	76.486	740	160	4	1	736	1	730	0.0	1169
# BLASTP 2.12.0+
# Query: KAF7199444.1 inner mitochondrial membrane peptidase subunit 1 [Nothobranchius furzeri]
# Database: human_prot_db
# Fields: query acc.ver, subject acc.ver, % identity, alignment length, mismatches, gap opens, q. start, q. end, s. start, s. end, evalue, bit score
# 1 hits found
KAF7199444.1	ENSG00000148950|ENSG00000148950.11|ENST00000532287|ENST00000532287.6	70.440	159	47	0	1	159	1	159	2.32e-83	244
# BLASTP 2.12.0+
# Query: KAF7199445.1 elongator acetyltransferase complex subunit 4 [Nothobranchius furzeri]
# Database: human_prot_db
# Fields: query acc.ver, subject acc.ver, % identity, alignment length, mismatches, gap opens, q. start, q. end, s. start, s. end, evalue, bit score
# 1 hits found
KAF7199445.1	ENSG00000109911|ENSG00000109911.19|ENST00000640961|ENST00000640961.2	53.563	407	175	4	13	406	19	424	8.72e-145	419
# BLASTP 2.12.0+
# Query: KAF7199446.1 transcript variant X3 [Nothobranchius furzeri]
# Database: human_prot_db
# Fields: query acc.ver, subject acc.ver, % identity, alignment length, mismatches, gap opens, q. start, q. end, s. start, s. end, evalue, bit score
# 1 hits found
KAF7199446.1	ENSG00000007372|ENSG00000007372.24|ENST00000640368|ENST00000640368.2	92.661	436	26	3	20	449	1	436	0.0	828
# BLASTP 2.12.0+
# Query: KAF7199447.1 transcript variant X5 [Nothobranchius furzeri]
# Database: human_prot_db
# Fields: query acc.ver, subject acc.ver, % identity, alignment length, mismatches, gap opens, q. start, q. end, s. start, s. end, evalue, bit score
# 1 hits found
KAF7199447.1	ENSG00000007372|ENSG00000007372.24|ENST00000643871|ENST00000643871.1	94.076	422	21	2	20	437	1	422	0.0	816
# BLASTP 2.12.0+
# Query: KAF7199448.1 reticulocalbin 1 [Nothobranchius furzeri]
# Database: human_prot_db
# Fields: query acc.ver, subject acc.ver, % identity, alignment length, mismatches, gap opens, q. start, q. end, s. start, s. end, evalue, bit score
# 1 hits found
KAF7199448.1	ENSG00000049449|ENSG00000049449.10|ENST00000054950|ENST00000054950.4	80.528	303	59	0	21	323	29	331	1.63e-178	498
# BLASTP 2.12.0+
# Query: KAF7199449.1 Wilms tumor protein-like protein [Nothobranchius furzeri]
# Database: human_prot_db
# Fields: query acc.ver, subject acc.ver, % identity, alignment length, mismatches, gap opens, q. start, q. end, s. start, s. end, evalue, bit score
# 1 hits found
KAF7199449.1	ENSG00000184937|ENSG00000184937.16|ENST00000639563|ENST00000639563.3	61.364	440	138	12	11	426	74	505	0.0	514
# BLASTP 2.12.0+
# Query: KAF7199450.1 eukaryotic translation initiation factor 3 subunit M [Nothobranchius furzeri]
# Database: human_prot_db
# Fields: query acc.ver, subject acc.ver, % identity, alignment length, mismatches, gap opens, q. start, q. end, s. start, s. end, evalue, bit score
# 1 hits found
KAF7199450.1	ENSG00000149100|ENSG00000149100.13|ENST00000531120|ENST00000531120.6	88.503	374	43	0	1	374	1	374	0.0	696
# BLASTP 2.12.0+
# Query: KAF7199451.1 proline rich Gla (G-carboxyglutamic acid) 4 (transmembrane) [Nothobranchius furzeri]
# Database: human_prot_db
# Fields: query acc.ver, subject acc.ver, % identity, alignment length, mismatches, gap opens, q. start, q. end, s. start, s. end, evalue, bit score
# 1 hits found
KAF7199451.1	ENSG00000135378|ENSG00000135378.4|ENST00000257836|ENST00000257836.4	40.724	221	114	7	2	213	1	213	6.36e-43	145
# BLASTP 2.12.0+
# Query: KAF7199452.1 myosin-10-like [Nothobranchius furzeri]
# Database: human_prot_db
# Fields: query acc.ver, subject acc.ver, % identity, alignment length, mismatches, gap opens, q. start, q. end, s. start, s. end, evalue, bit score
# 1 hits found
KAF7199452.1	ENSG00000166963|ENSG00000166963.13|ENST00000382031|ENST00000382031.5	23.779	307	199	11	265	570	1627	1899	0.088	37.7
# BLASTP 2.12.0+
# Query: KAF7199453.1 transcript variant X6 [Nothobranchius furzeri]
# Database: human_prot_db
# Fields: query acc.ver, subject acc.ver, % identity, alignment length, mismatches, gap opens, q. start, q. end, s. start, s. end, evalue, bit score
# 1 hits found
KAF7199453.1	ENSG00000044524|ENSG00000044524.11|ENST00000336596|ENST00000336596.7	80.765	941	168	3	24	964	22	949	0.0	1585
# BLASTP 2.12.0+
# Query: KAF7199454.1 transcript variant X5 [Nothobranchius furzeri]
# Database: human_prot_db
# Fields: query acc.ver, subject acc.ver, % identity, alignment length, mismatches, gap opens, q. start, q. end, s. start, s. end, evalue, bit score
# 1 hits found
KAF7199454.1	ENSG00000044524|ENSG00000044524.11|ENST00000336596|ENST00000336596.7	80.871	941	167	3	24	964	22	949	0.0	1586
# BLASTP 2.12.0+
# Query: KAF7199455.1 transcript variant X2 [Nothobranchius furzeri]
# Database: human_prot_db
# Fields: query acc.ver, subject acc.ver, % identity, alignment length, mismatches, gap opens, q. start, q. end, s. start, s. end, evalue, bit score
# 1 hits found
KAF7199455.1	ENSG00000044524|ENSG00000044524.11|ENST00000336596|ENST00000336596.7	80.801	974	175	2	24	997	22	983	0.0	1646
# BLASTP 2.12.0+
# Query: KAF7199456.1 transcript variant X1 [Nothobranchius furzeri]
# Database: human_prot_db
# Fields: query acc.ver, subject acc.ver, % identity, alignment length, mismatches, gap opens, q. start, q. end, s. start, s. end, evalue, bit score
# 1 hits found
KAF7199456.1	ENSG00000044524|ENSG00000044524.11|ENST00000336596|ENST00000336596.7	80.718	975	175	3	24	998	22	983	0.0	1642
# BLASTP 2.12.0+
# Query: KAF7199457.1 transcript variant X4 [Nothobranchius furzeri]
# Database: human_prot_db
# Fields: query acc.ver, subject acc.ver, % identity, alignment length, mismatches, gap opens, q. start, q. end, s. start, s. end, evalue, bit score
# 1 hits found
KAF7199457.1	ENSG00000044524|ENSG00000044524.11|ENST00000336596|ENST00000336596.7	81.134	970	175	1	24	993	22	983	0.0	1653
# BLASTP 2.12.0+
# Query: KAF7199458.1 transcript variant X3 [Nothobranchius furzeri]
# Database: human_prot_db
# Fields: query acc.ver, subject acc.ver, % identity, alignment length, mismatches, gap opens, q. start, q. end, s. start, s. end, evalue, bit score
# 1 hits found
KAF7199458.1	ENSG00000044524|ENSG00000044524.11|ENST00000336596|ENST00000336596.7	81.050	971	175	2	24	994	22	983	0.0	1648
# BLASTP 2.12.0+
# Query: KAF7199459.1 syntaxin 19 [Nothobranchius furzeri]
# Database: human_prot_db
# Fields: query acc.ver, subject acc.ver, % identity, alignment length, mismatches, gap opens, q. start, q. end, s. start, s. end, evalue, bit score
# 1 hits found
KAF7199459.1	ENSG00000178750|ENSG00000178750.3|ENST00000315099|ENST00000315099.3	49.653	288	140	2	1	288	1	283	3.70e-95	284
# BLASTP 2.12.0+
# Query: KAF7199460.1 transcript variant X2 [Nothobranchius furzeri]
# Database: human_prot_db
# Fields: query acc.ver, subject acc.ver, % identity, alignment length, mismatches, gap opens, q. start, q. end, s. start, s. end, evalue, bit score
# 1 hits found
KAF7199460.1	ENSG00000285137|ENSG00000285137.2|ENST00000643295|ENST00000643295.2	78.178	472	103	0	1	472	7	478	0.0	793
# BLASTP 2.12.0+
# Query: KAF7199461.1 transcript variant X3 [Nothobranchius furzeri]
# Database: human_prot_db
# Fields: query acc.ver, subject acc.ver, % identity, alignment length, mismatches, gap opens, q. start, q. end, s. start, s. end, evalue, bit score
# 1 hits found
KAF7199461.1	ENSG00000285137|ENSG00000285137.2|ENST00000643295|ENST00000643295.2	78.178	472	103	0	1	472	7	478	0.0	793
# BLASTP 2.12.0+
# Query: KAF7199462.1 transcript variant X4 [Nothobranchius furzeri]
# Database: human_prot_db
# Fields: query acc.ver, subject acc.ver, % identity, alignment length, mismatches, gap opens, q. start, q. end, s. start, s. end, evalue, bit score
# 1 hits found
KAF7199462.1	ENSG00000285137|ENSG00000285137.2|ENST00000643295|ENST00000643295.2	78.178	472	103	0	1	472	7	478	0.0	793
# BLASTP 2.12.0+
# Query: KAF7199463.1 transcript variant X5 [Nothobranchius furzeri]
# Database: human_prot_db
# Fields: query acc.ver, subject acc.ver, % identity, alignment length, mismatches, gap opens, q. start, q. end, s. start, s. end, evalue, bit score
# 1 hits found
KAF7199463.1	ENSG00000285137|ENSG00000285137.2|ENST00000643295|ENST00000643295.2	78.178	472	103	0	1	472	7	478	0.0	793
# BLASTP 2.12.0+
# Query: KAF7199464.1 transcript variant X1 [Nothobranchius furzeri]
# Database: human_prot_db
# Fields: query acc.ver, subject acc.ver, % identity, alignment length, mismatches, gap opens, q. start, q. end, s. start, s. end, evalue, bit score
# 1 hits found
KAF7199464.1	ENSG00000285137|ENSG00000285137.2|ENST00000643295|ENST00000643295.2	78.013	473	104	0	17	489	6	478	0.0	793
# BLASTP 2.12.0+
# Query: KAF7199465.1 transcript variant X1 [Nothobranchius furzeri]
# Database: human_prot_db
# Fields: query acc.ver, subject acc.ver, % identity, alignment length, mismatches, gap opens, q. start, q. end, s. start, s. end, evalue, bit score
# 1 hits found
KAF7199465.1	ENSG00000149021|ENSG00000149021.7|ENST00000278282|ENST00000278282.3	26.027	73	49	1	29	96	6	78	2.6	29.3
# BLASTP 2.12.0+
# Query: KAF7199466.1 Ras association domain family member 9 [Nothobranchius furzeri]
# Database: human_prot_db
# Fields: query acc.ver, subject acc.ver, % identity, alignment length, mismatches, gap opens, q. start, q. end, s. start, s. end, evalue, bit score
# 1 hits found
KAF7199466.1	ENSG00000198774|ENSG00000198774.5|ENST00000361228|ENST00000361228.5	40.089	449	228	12	1	427	1	430	3.39e-85	268
# BLASTP 2.12.0+
# Query: KAF7199467.1 leucine-rich repeat extensin-like protein 5 [Nothobranchius furzeri]
# Database: human_prot_db
# Fields: query acc.ver, subject acc.ver, % identity, alignment length, mismatches, gap opens, q. start, q. end, s. start, s. end, evalue, bit score
# 1 hits found
KAF7199467.1	ENSG00000167548|ENSG00000167548.17|ENST00000683543|ENST00000683543.1	53.191	47	22	0	238	284	798	844	0.002	42.7
# BLASTP 2.12.0+
# Query: KAF7199468.1 putative LOC107373152-like protein [Nothobranchius furzeri]
# Database: human_prot_db
# Fields: query acc.ver, subject acc.ver, % identity, alignment length, mismatches, gap opens, q. start, q. end, s. start, s. end, evalue, bit score
# 1 hits found
KAF7199468.1	ENSG00000115423|ENSG00000115423.19|ENST00000389394|ENST00000389394.8	34.444	90	47	3	390	478	782	860	2.1	33.1
# BLASTP 2.12.0+
# Query: KAF7199469.1 transcript variant X2 [Nothobranchius furzeri]
# Database: human_prot_db
# Fields: query acc.ver, subject acc.ver, % identity, alignment length, mismatches, gap opens, q. start, q. end, s. start, s. end, evalue, bit score
# 5 hits found
KAF7199469.1	ENSG00000009307|ENSG00000009307.16|ENST00000530886|ENST00000530886.5	28.761	452	250	21	313	742	42	443	3.64e-21	102
KAF7199469.1	ENSG00000009307|ENSG00000009307.16|ENST00000530886|ENST00000530886.5	39.496	119	71	1	909	1026	165	283	1.05e-19	97.8
KAF7199469.1	ENSG00000009307|ENSG00000009307.16|ENST00000530886|ENST00000530886.5	30.380	158	97	7	601	750	131	283	2.23e-06	54.7
KAF7199469.1	ENSG00000009307|ENSG00000009307.16|ENST00000530886|ENST00000530886.5	26.154	130	87	3	307	431	367	492	0.001	45.8
KAF7199469.1	ENSG00000009307|ENSG00000009307.16|ENST00000530886|ENST00000530886.5	28.244	131	88	4	881	1008	309	436	0.018	42.0
# BLASTP 2.12.0+
# Query: KAF7199470.1 transcript variant X1 [Nothobranchius furzeri]
# Database: human_prot_db
# Fields: query acc.ver, subject acc.ver, % identity, alignment length, mismatches, gap opens, q. start, q. end, s. start, s. end, evalue, bit score
# 5 hits found
KAF7199470.1	ENSG00000009307|ENSG00000009307.16|ENST00000530886|ENST00000530886.5	28.540	452	252	20	313	743	42	443	1.17e-21	103
KAF7199470.1	ENSG00000009307|ENSG00000009307.16|ENST00000530886|ENST00000530886.5	39.496	119	71	1	910	1027	165	283	1.07e-19	97.8
KAF7199470.1	ENSG00000009307|ENSG00000009307.16|ENST00000530886|ENST00000530886.5	30.380	158	97	7	602	751	131	283	2.29e-06	54.7
KAF7199470.1	ENSG00000009307|ENSG00000009307.16|ENST00000530886|ENST00000530886.5	26.154	130	87	3	307	431	367	492	0.001	45.8
KAF7199470.1	ENSG00000009307|ENSG00000009307.16|ENST00000530886|ENST00000530886.5	28.244	131	88	4	882	1009	309	436	0.018	42.0
# BLASTP 2.12.0+
# Query: KAF7199471.1 hypothetical protein G4P62_003628 [Nothobranchius furzeri]
# Database: human_prot_db
# Fields: query acc.ver, subject acc.ver, % identity, alignment length, mismatches, gap opens, q. start, q. end, s. start, s. end, evalue, bit score
# 1 hits found
KAF7199471.1	ENSG00000112640|ENSG00000112640.16|ENST00000472118|ENST00000472118.5	88.139	489	50	2	1	484	1	486	0.0	873
# BLASTP 2.12.0+
# Query: KAF7199472.1 putative LOC107376719-like protein [Nothobranchius furzeri]
# Database: human_prot_db
# Fields: query acc.ver, subject acc.ver, % identity, alignment length, mismatches, gap opens, q. start, q. end, s. start, s. end, evalue, bit score
# 1 hits found
KAF7199472.1	ENSG00000241534|ENSG00000241534.9|ENST00000455591|ENST00000455591.5	29.268	82	49	2	60	132	338	419	0.42	34.3
# BLASTP 2.12.0+
# Query: KAF7199473.1 transcript variant X2 [Nothobranchius furzeri]
# Database: human_prot_db
# Fields: query acc.ver, subject acc.ver, % identity, alignment length, mismatches, gap opens, q. start, q. end, s. start, s. end, evalue, bit score
# 1 hits found
KAF7199473.1	ENSG00000124733|ENSG00000124733.5|ENST00000643776|ENST00000643776.1	45.161	186	72	6	8	191	11	168	1.44e-34	122
# BLASTP 2.12.0+
# Query: KAF7199474.1 transcript variant X1 [Nothobranchius furzeri]
# Database: human_prot_db
# Fields: query acc.ver, subject acc.ver, % identity, alignment length, mismatches, gap opens, q. start, q. end, s. start, s. end, evalue, bit score
# 1 hits found
KAF7199474.1	ENSG00000124733|ENSG00000124733.5|ENST00000642748|ENST00000642748.1	42.647	204	84	7	22	220	9	184	3.22e-34	122
# BLASTP 2.12.0+
# Query: KAF7199475.1 transcript variant X2 [Nothobranchius furzeri]
# Database: human_prot_db
# Fields: query acc.ver, subject acc.ver, % identity, alignment length, mismatches, gap opens, q. start, q. end, s. start, s. end, evalue, bit score
# 1 hits found
KAF7199475.1	ENSG00000204052|ENSG00000204052.4|ENST00000372441|ENST00000372441.1	68.580	331	75	2	1	317	1	316	1.71e-145	413
# BLASTP 2.12.0+
# Query: KAF7199476.1 transcript variant X1 [Nothobranchius furzeri]
# Database: human_prot_db
# Fields: query acc.ver, subject acc.ver, % identity, alignment length, mismatches, gap opens, q. start, q. end, s. start, s. end, evalue, bit score
# 1 hits found
KAF7199476.1	ENSG00000204052|ENSG00000204052.4|ENST00000372441|ENST00000372441.1	68.580	331	75	2	1	317	1	316	1.71e-145	413
# BLASTP 2.12.0+
# Query: KAF7199477.1 transcript variant X3 [Nothobranchius furzeri]
# Database: human_prot_db
# Fields: query acc.ver, subject acc.ver, % identity, alignment length, mismatches, gap opens, q. start, q. end, s. start, s. end, evalue, bit score
# 1 hits found
KAF7199477.1	ENSG00000204052|ENSG00000204052.4|ENST00000372441|ENST00000372441.1	68.580	331	75	2	1	317	1	316	1.71e-145	413
# BLASTP 2.12.0+
# Query: KAF7199478.1 transcript variant X2 [Nothobranchius furzeri]
# Database: human_prot_db
# Fields: query acc.ver, subject acc.ver, % identity, alignment length, mismatches, gap opens, q. start, q. end, s. start, s. end, evalue, bit score
# 1 hits found
KAF7199478.1	ENSG00000171462|ENSG00000171462.15|ENST00000372488|ENST00000372488.8	55.372	242	106	1	65	304	10	251	9.57e-85	264
# BLASTP 2.12.0+
# Query: KAF7199479.1 transcript variant X1 [Nothobranchius furzeri]
# Database: human_prot_db
# Fields: query acc.ver, subject acc.ver, % identity, alignment length, mismatches, gap opens, q. start, q. end, s. start, s. end, evalue, bit score
# 1 hits found
KAF7199479.1	ENSG00000171462|ENSG00000171462.15|ENST00000372488|ENST00000372488.8	48.852	305	144	4	65	357	10	314	4.32e-88	274
# BLASTP 2.12.0+
# Query: KAF7199480.1 protein NLRC3-like [Nothobranchius furzeri]
# Database: human_prot_db
# Fields: query acc.ver, subject acc.ver, % identity, alignment length, mismatches, gap opens, q. start, q. end, s. start, s. end, evalue, bit score
# 2 hits found
KAF7199480.1	ENSG00000167984|ENSG00000167984.18|ENST00000324659|ENST00000324659.12	25.446	1010	634	31	115	1100	33	947	2.12e-68	253
KAF7199480.1	ENSG00000167984|ENSG00000167984.18|ENST00000324659|ENST00000324659.12	25.419	358	222	13	760	1083	753	1099	6.21e-05	49.3
# BLASTP 2.12.0+
# Query: KAF7199481.1 transcript variant X2 [Nothobranchius furzeri]
# Database: human_prot_db
# Fields: query acc.ver, subject acc.ver, % identity, alignment length, mismatches, gap opens, q. start, q. end, s. start, s. end, evalue, bit score
# 1 hits found
KAF7199481.1	ENSG00000171681|ENSG00000171681.13|ENST00000544627|ENST00000544627.5	34.615	130	79	2	270	394	1147	1275	2.59e-14	76.6
# BLASTP 2.12.0+
# Query: KAF7199482.1 transcript variant X1 [Nothobranchius furzeri]
# Database: human_prot_db
# Fields: query acc.ver, subject acc.ver, % identity, alignment length, mismatches, gap opens, q. start, q. end, s. start, s. end, evalue, bit score
# 1 hits found
KAF7199482.1	ENSG00000171681|ENSG00000171681.13|ENST00000544627|ENST00000544627.5	34.615	130	79	2	307	431	1147	1275	3.21e-14	76.6
# BLASTP 2.12.0+
# Query: KAF7199483.1 transcript variant X2 [Nothobranchius furzeri]
# Database: human_prot_db
# Fields: query acc.ver, subject acc.ver, % identity, alignment length, mismatches, gap opens, q. start, q. end, s. start, s. end, evalue, bit score
# 1 hits found
KAF7199483.1	ENSG00000213853|ENSG00000213853.10|ENST00000536829|ENST00000536829.1	55.491	173	63	4	1	165	1	167	2.96e-62	190
# BLASTP 2.12.0+
# Query: KAF7199484.1 transcript variant X3 [Nothobranchius furzeri]
# Database: human_prot_db
# Fields: query acc.ver, subject acc.ver, % identity, alignment length, mismatches, gap opens, q. start, q. end, s. start, s. end, evalue, bit score
# 1 hits found
KAF7199484.1	ENSG00000213853|ENSG00000213853.10|ENST00000536829|ENST00000536829.1	55.491	173	63	4	1	165	1	167	2.96e-62	190
# BLASTP 2.12.0+
# Query: KAF7199485.1 transcript variant X4 [Nothobranchius furzeri]
# Database: human_prot_db
# Fields: query acc.ver, subject acc.ver, % identity, alignment length, mismatches, gap opens, q. start, q. end, s. start, s. end, evalue, bit score
# 1 hits found
KAF7199485.1	ENSG00000135604|ENSG00000135604.10|ENST00000367568|ENST00000367568.5	33.333	69	44	1	53	121	51	117	2.1	29.6
# BLASTP 2.12.0+
# Query: KAF7199486.1 transcript variant X1 [Nothobranchius furzeri]
# Database: human_prot_db
# Fields: query acc.ver, subject acc.ver, % identity, alignment length, mismatches, gap opens, q. start, q. end, s. start, s. end, evalue, bit score
# 1 hits found
KAF7199486.1	ENSG00000157445|ENSG00000157445.15|ENST00000477024|ENST00000477024.5	37.500	40	21	2	19	58	135	170	1.8	30.8
# BLASTP 2.12.0+
# Query: KAF7199487.1 tight junction associated protein 1 [Nothobranchius furzeri]
# Database: human_prot_db
# Fields: query acc.ver, subject acc.ver, % identity, alignment length, mismatches, gap opens, q. start, q. end, s. start, s. end, evalue, bit score
# 2 hits found
KAF7199487.1	ENSG00000137221|ENSG00000137221.14|ENST00000436109|ENST00000436109.6	56.751	474	157	11	1	466	1	434	2.90e-152	451
KAF7199487.1	ENSG00000137221|ENSG00000137221.14|ENST00000436109|ENST00000436109.6	87.097	31	4	0	601	631	517	547	2.09e-09	62.0
# BLASTP 2.12.0+
# Query: KAF7199488.1 putative LOC107374303-like protein [Nothobranchius furzeri]
# Database: human_prot_db
# Fields: query acc.ver, subject acc.ver, % identity, alignment length, mismatches, gap opens, q. start, q. end, s. start, s. end, evalue, bit score
# 1 hits found
KAF7199488.1	ENSG00000140265|ENSG00000140265.13|ENST00000684362|ENST00000684362.1	31.818	110	68	2	26	135	247	349	7.72e-07	51.6
# BLASTP 2.12.0+
# Query: KAF7199489.1 tight junction-associated protein 1-like [Nothobranchius furzeri]
# Database: human_prot_db
# Fields: query acc.ver, subject acc.ver, % identity, alignment length, mismatches, gap opens, q. start, q. end, s. start, s. end, evalue, bit score
# 1 hits found
KAF7199489.1	ENSG00000137221|ENSG00000137221.14|ENST00000442878|ENST00000442878.6	50.370	135	60	1	1	135	1	128	4.64e-40	134
# BLASTP 2.12.0+
# Query: KAF7199490.1 transcript variant X1 [Nothobranchius furzeri]
# Database: human_prot_db
# Fields: query acc.ver, subject acc.ver, % identity, alignment length, mismatches, gap opens, q. start, q. end, s. start, s. end, evalue, bit score
# 1 hits found
KAF7199490.1	ENSG00000075043|ENSG00000075043.20|ENST00000360480|ENST00000360480.7	64.910	892	234	19	1	864	1	841	0.0	1087
# BLASTP 2.12.0+
# Query: KAF7199491.1 transcript variant X6 [Nothobranchius furzeri]
# Database: human_prot_db
# Fields: query acc.ver, subject acc.ver, % identity, alignment length, mismatches, gap opens, q. start, q. end, s. start, s. end, evalue, bit score
# 1 hits found
KAF7199491.1	ENSG00000075043|ENSG00000075043.20|ENST00000626839|ENST00000626839.2	64.732	896	243	18	1	868	1	851	0.0	1091
# BLASTP 2.12.0+
# Query: KAF7199492.1 transcript variant X2 [Nothobranchius furzeri]
# Database: human_prot_db
# Fields: query acc.ver, subject acc.ver, % identity, alignment length, mismatches, gap opens, q. start, q. end, s. start, s. end, evalue, bit score
# 1 hits found
KAF7199492.1	ENSG00000075043|ENSG00000075043.20|ENST00000360480|ENST00000360480.7	65.463	886	233	18	1	858	1	841	0.0	1093
# BLASTP 2.12.0+
# Query: KAF7199493.1 5-trisphosphate-dependent Rac exchange factor 1 [Nothobranchius furzeri]
# Database: human_prot_db
# Fields: query acc.ver, subject acc.ver, % identity, alignment length, mismatches, gap opens, q. start, q. end, s. start, s. end, evalue, bit score
# 1 hits found
KAF7199493.1	ENSG00000124126|ENSG00000124126.14|ENST00000371941|ENST00000371941.4	67.734	1655	472	15	14	1640	39	1659	0.0	2239
# BLASTP 2.12.0+
# Query: KAF7199494.1 transcript variant X6 [Nothobranchius furzeri]
# Database: human_prot_db
# Fields: query acc.ver, subject acc.ver, % identity, alignment length, mismatches, gap opens, q. start, q. end, s. start, s. end, evalue, bit score
# 1 hits found
KAF7199494.1	ENSG00000170471|ENSG00000170471.15|ENST00000397042|ENST00000397042.7	74.650	1499	361	9	1	1494	1	1485	0.0	2232
# BLASTP 2.12.0+
# Query: KAF7199495.1 transcript variant X7 [Nothobranchius furzeri]
# Database: human_prot_db
# Fields: query acc.ver, subject acc.ver, % identity, alignment length, mismatches, gap opens, q. start, q. end, s. start, s. end, evalue, bit score
# 1 hits found
KAF7199495.1	ENSG00000170471|ENSG00000170471.15|ENST00000397040|ENST00000397040.5	74.238	1510	362	10	1	1505	1	1488	0.0	2225
# BLASTP 2.12.0+
# Query: KAF7199496.1 transcript variant X4 [Nothobranchius furzeri]
# Database: human_prot_db
# Fields: query acc.ver, subject acc.ver, % identity, alignment length, mismatches, gap opens, q. start, q. end, s. start, s. end, evalue, bit score
# 1 hits found
KAF7199496.1	ENSG00000170471|ENSG00000170471.15|ENST00000397042|ENST00000397042.7	73.522	1522	361	10	1	1517	1	1485	0.0	2219
# BLASTP 2.12.0+
# Query: KAF7199497.1 transcript variant X3 [Nothobranchius furzeri]
# Database: human_prot_db
# Fields: query acc.ver, subject acc.ver, % identity, alignment length, mismatches, gap opens, q. start, q. end, s. start, s. end, evalue, bit score
# 1 hits found
KAF7199497.1	ENSG00000170471|ENSG00000170471.15|ENST00000397042|ENST00000397042.7	73.185	1529	362	10	1	1525	1	1485	0.0	2216
# BLASTP 2.12.0+
# Query: KAF7199498.1 transcript variant X2 [Nothobranchius furzeri]
# Database: human_prot_db
# Fields: query acc.ver, subject acc.ver, % identity, alignment length, mismatches, gap opens, q. start, q. end, s. start, s. end, evalue, bit score
# 1 hits found
KAF7199498.1	ENSG00000170471|ENSG00000170471.15|ENST00000397040|ENST00000397040.5	73.125	1533	362	11	1	1528	1	1488	0.0	2211
# BLASTP 2.12.0+
# Query: KAF7199499.1 transcript variant X1 [Nothobranchius furzeri]
# Database: human_prot_db
# Fields: query acc.ver, subject acc.ver, % identity, alignment length, mismatches, gap opens, q. start, q. end, s. start, s. end, evalue, bit score
# 1 hits found
KAF7199499.1	ENSG00000170471|ENSG00000170471.15|ENST00000397040|ENST00000397040.5	72.887	1538	361	12	1	1532	1	1488	0.0	2207
# BLASTP 2.12.0+
# Query: KAF7199500.1 transcript variant X5 [Nothobranchius furzeri]
# Database: human_prot_db
# Fields: query acc.ver, subject acc.ver, % identity, alignment length, mismatches, gap opens, q. start, q. end, s. start, s. end, evalue, bit score
# 1 hits found
KAF7199500.1	ENSG00000170471|ENSG00000170471.15|ENST00000397040|ENST00000397040.5	73.653	1522	362	11	1	1517	1	1488	0.0	2218
# BLASTP 2.12.0+
# Query: KAF7199501.1 von Willebrand factor A domain containing 1 [Nothobranchius furzeri]
# Database: human_prot_db
# Fields: query acc.ver, subject acc.ver, % identity, alignment length, mismatches, gap opens, q. start, q. end, s. start, s. end, evalue, bit score
# 1 hits found
KAF7199501.1	ENSG00000179403|ENSG00000179403.12|ENST00000476993|ENST00000476993.2	34.709	412	222	4	30	413	29	421	7.24e-73	239
# BLASTP 2.12.0+
# Query: KAF7199502.1 transcript variant X2 [Nothobranchius furzeri]
# Database: human_prot_db
# Fields: query acc.ver, subject acc.ver, % identity, alignment length, mismatches, gap opens, q. start, q. end, s. start, s. end, evalue, bit score
# 1 hits found
KAF7199502.1	ENSG00000162542|ENSG00000162542.14|ENST00000294543|ENST00000294543.11	63.315	537	185	4	4	531	32	565	0.0	585
# BLASTP 2.12.0+
# Query: KAF7199503.1 transcript variant X1 [Nothobranchius furzeri]
# Database: human_prot_db
# Fields: query acc.ver, subject acc.ver, % identity, alignment length, mismatches, gap opens, q. start, q. end, s. start, s. end, evalue, bit score
# 1 hits found
KAF7199503.1	ENSG00000162542|ENSG00000162542.14|ENST00000294543|ENST00000294543.11	62.799	543	190	4	26	559	26	565	0.0	585
# BLASTP 2.12.0+
# Query: KAF7199504.1 5-hydroxytryptamine receptor 6 [Nothobranchius furzeri]
# Database: human_prot_db
# Fields: query acc.ver, subject acc.ver, % identity, alignment length, mismatches, gap opens, q. start, q. end, s. start, s. end, evalue, bit score
# 1 hits found
KAF7199504.1	ENSG00000158748|ENSG00000158748.4|ENST00000289753|ENST00000289753.2	50.260	384	122	8	11	368	16	356	3.57e-100	306
# BLASTP 2.12.0+
# Query: KAF7199505.1 MICOS complex subunit MIC10-like [Nothobranchius furzeri]
# Database: human_prot_db
# Fields: query acc.ver, subject acc.ver, % identity, alignment length, mismatches, gap opens, q. start, q. end, s. start, s. end, evalue, bit score
# 1 hits found
KAF7199505.1	ENSG00000173436|ENSG00000173436.15|ENST00000322753|ENST00000322753.7	69.565	69	21	0	1	69	1	69	5.07e-34	112
# BLASTP 2.12.0+
# Query: KAF7199506.1 suppressor of IKBKE 1 [Nothobranchius furzeri]
# Database: human_prot_db
# Fields: query acc.ver, subject acc.ver, % identity, alignment length, mismatches, gap opens, q. start, q. end, s. start, s. end, evalue, bit score
# 1 hits found
KAF7199506.1	ENSG00000052723|ENSG00000052723.12|ENST00000060969|ENST00000060969.6	62.927	205	76	0	1	205	1	205	8.28e-98	284
# BLASTP 2.12.0+
# Query: KAF7199507.1 transcript variant X5 [Nothobranchius furzeri]
# Database: human_prot_db
# Fields: query acc.ver, subject acc.ver, % identity, alignment length, mismatches, gap opens, q. start, q. end, s. start, s. end, evalue, bit score
# 1 hits found
KAF7199507.1	ENSG00000009307|ENSG00000009307.16|ENST00000610726|ENST00000610726.4	73.790	847	174	8	39	882	43	844	0.0	1273
# BLASTP 2.12.0+
# Query: KAF7199508.1 transcript variant X1 [Nothobranchius furzeri]
# Database: human_prot_db
# Fields: query acc.ver, subject acc.ver, % identity, alignment length, mismatches, gap opens, q. start, q. end, s. start, s. end, evalue, bit score
# 1 hits found
KAF7199508.1	ENSG00000009307|ENSG00000009307.16|ENST00000610726|ENST00000610726.4	73.746	857	177	8	40	893	33	844	0.0	1291
# BLASTP 2.12.0+
# Query: KAF7199509.1 transcript variant X2 [Nothobranchius furzeri]
# Database: human_prot_db
# Fields: query acc.ver, subject acc.ver, % identity, alignment length, mismatches, gap opens, q. start, q. end, s. start, s. end, evalue, bit score
# 1 hits found
KAF7199509.1	ENSG00000009307|ENSG00000009307.16|ENST00000610726|ENST00000610726.4	74.296	852	176	8	40	888	33	844	0.0	1294
# BLASTP 2.12.0+
# Query: KAF7199510.1 transcript variant X4 [Nothobranchius furzeri]
# Database: human_prot_db
# Fields: query acc.ver, subject acc.ver, % identity, alignment length, mismatches, gap opens, q. start, q. end, s. start, s. end, evalue, bit score
# 1 hits found
KAF7199510.1	ENSG00000009307|ENSG00000009307.16|ENST00000610726|ENST00000610726.4	74.734	847	176	7	40	883	33	844	0.0	1300
# BLASTP 2.12.0+
# Query: KAF7199511.1 transcript variant X3 [Nothobranchius furzeri]
# Database: human_prot_db
# Fields: query acc.ver, subject acc.ver, % identity, alignment length, mismatches, gap opens, q. start, q. end, s. start, s. end, evalue, bit score
# 1 hits found
KAF7199511.1	ENSG00000009307|ENSG00000009307.16|ENST00000610726|ENST00000610726.4	74.528	848	177	7	40	884	33	844	0.0	1298
# BLASTP 2.12.0+
# Query: KAF7199512.1 transcript variant X6 [Nothobranchius furzeri]
# Database: human_prot_db
# Fields: query acc.ver, subject acc.ver, % identity, alignment length, mismatches, gap opens, q. start, q. end, s. start, s. end, evalue, bit score
# 1 hits found
KAF7199512.1	ENSG00000009307|ENSG00000009307.16|ENST00000610726|ENST00000610726.4	75.537	838	176	6	40	874	33	844	0.0	1307
# BLASTP 2.12.0+
# Query: KAF7199513.1 transcript variant X7 [Nothobranchius furzeri]
# Database: human_prot_db
# Fields: query acc.ver, subject acc.ver, % identity, alignment length, mismatches, gap opens, q. start, q. end, s. start, s. end, evalue, bit score
# 1 hits found
KAF7199513.1	ENSG00000009307|ENSG00000009307.16|ENST00000610726|ENST00000610726.4	75.418	838	177	7	40	874	33	844	0.0	1304
# BLASTP 2.12.0+
# Query: KAF7199514.1 transcript variant X8 [Nothobranchius furzeri]
# Database: human_prot_db
# Fields: query acc.ver, subject acc.ver, % identity, alignment length, mismatches, gap opens, q. start, q. end, s. start, s. end, evalue, bit score
# 1 hits found
KAF7199514.1	ENSG00000009307|ENSG00000009307.16|ENST00000610726|ENST00000610726.4	77.289	819	176	5	40	855	33	844	0.0	1320
# BLASTP 2.12.0+
# Query: KAF7199515.1 transcript variant X9 [Nothobranchius furzeri]
# Database: human_prot_db
# Fields: query acc.ver, subject acc.ver, % identity, alignment length, mismatches, gap opens, q. start, q. end, s. start, s. end, evalue, bit score
# 1 hits found
KAF7199515.1	ENSG00000009307|ENSG00000009307.16|ENST00000610726|ENST00000610726.4	73.784	843	173	8	1	840	47	844	0.0	1268
# BLASTP 2.12.0+
# Query: KAF7199516.1 transcript variant X10 [Nothobranchius furzeri]
# Database: human_prot_db
# Fields: query acc.ver, subject acc.ver, % identity, alignment length, mismatches, gap opens, q. start, q. end, s. start, s. end, evalue, bit score
# 1 hits found
KAF7199516.1	ENSG00000009307|ENSG00000009307.16|ENST00000534699|ENST00000534699.5	75.485	824	173	7	1	821	1	798	0.0	1279
# BLASTP 2.12.0+
# Query: KAF7199517.1 transcript variant X5 [Nothobranchius furzeri]
# Database: human_prot_db
# Fields: query acc.ver, subject acc.ver, % identity, alignment length, mismatches, gap opens, q. start, q. end, s. start, s. end, evalue, bit score
# 1 hits found
KAF7199517.1	ENSG00000188157|ENSG00000188157.15|ENST00000379370|ENST00000379370.7	52.017	2107	835	28	29	2052	29	2042	0.0	2050
# BLASTP 2.12.0+
# Query: KAF7199518.1 transcript variant X1 [Nothobranchius furzeri]
# Database: human_prot_db
# Fields: query acc.ver, subject acc.ver, % identity, alignment length, mismatches, gap opens, q. start, q. end, s. start, s. end, evalue, bit score
# 1 hits found
KAF7199518.1	ENSG00000188157|ENSG00000188157.15|ENST00000379370|ENST00000379370.7	52.941	2108	854	28	29	2092	29	2042	0.0	2100
# BLASTP 2.12.0+
# Query: KAF7199519.1 transcript variant X7 [Nothobranchius furzeri]
# Database: human_prot_db
# Fields: query acc.ver, subject acc.ver, % identity, alignment length, mismatches, gap opens, q. start, q. end, s. start, s. end, evalue, bit score
# 2 hits found
KAF7199519.1	ENSG00000188157|ENSG00000188157.15|ENST00000379370|ENST00000379370.7	57.785	957	392	10	29	977	29	981	0.0	1090
KAF7199519.1	ENSG00000188157|ENSG00000188157.15|ENST00000379370|ENST00000379370.7	52.764	995	418	10	966	1950	1090	2042	0.0	1008
# BLASTP 2.12.0+
# Query: KAF7199520.1 transcript variant X4 [Nothobranchius furzeri]
# Database: human_prot_db
# Fields: query acc.ver, subject acc.ver, % identity, alignment length, mismatches, gap opens, q. start, q. end, s. start, s. end, evalue, bit score
# 1 hits found
KAF7199520.1	ENSG00000188157|ENSG00000188157.15|ENST00000379370|ENST00000379370.7	53.525	2085	854	26	29	2069	29	2042	0.0	2117
# BLASTP 2.12.0+
# Query: KAF7199521.1 transcript variant X2 [Nothobranchius furzeri]
# Database: human_prot_db
# Fields: query acc.ver, subject acc.ver, % identity, alignment length, mismatches, gap opens, q. start, q. end, s. start, s. end, evalue, bit score
# 1 hits found
KAF7199521.1	ENSG00000188157|ENSG00000188157.15|ENST00000379370|ENST00000379370.7	53.042	2104	854	27	29	2088	29	2042	0.0	2106
# BLASTP 2.12.0+
# Query: KAF7199522.1 transcript variant X3 [Nothobranchius furzeri]
# Database: human_prot_db
# Fields: query acc.ver, subject acc.ver, % identity, alignment length, mismatches, gap opens, q. start, q. end, s. start, s. end, evalue, bit score
# 1 hits found
KAF7199522.1	ENSG00000188157|ENSG00000188157.15|ENST00000379370|ENST00000379370.7	53.423	2089	854	27	29	2073	29	2042	0.0	2112
# BLASTP 2.12.0+
# Query: KAF7199523.1 transcript variant X6 [Nothobranchius furzeri]
# Database: human_prot_db
# Fields: query acc.ver, subject acc.ver, % identity, alignment length, mismatches, gap opens, q. start, q. end, s. start, s. end, evalue, bit score
# 1 hits found
KAF7199523.1	ENSG00000188157|ENSG00000188157.15|ENST00000651234|ENST00000651234.1	52.520	2024	848	25	14	1995	8	1960	0.0	2025
# BLASTP 2.12.0+
# Query: KAF7199524.1 transcript variant X8 [Nothobranchius furzeri]
# Database: human_prot_db
# Fields: query acc.ver, subject acc.ver, % identity, alignment length, mismatches, gap opens, q. start, q. end, s. start, s. end, evalue, bit score
# 1 hits found
KAF7199524.1	ENSG00000188157|ENSG00000188157.15|ENST00000652369|ENST00000652369.1	52.576	1999	839	24	14	1972	8	1937	0.0	2008
# BLASTP 2.12.0+
# Query: KAF7199525.1 mechanistic target of rapamycin [Nothobranchius furzeri]
# Database: human_prot_db
# Fields: query acc.ver, subject acc.ver, % identity, alignment length, mismatches, gap opens, q. start, q. end, s. start, s. end, evalue, bit score
# 1 hits found
KAF7199525.1	ENSG00000198793|ENSG00000198793.13|ENST00000361445|ENST00000361445.9	90.016	2534	231	4	5	2516	16	2549	0.0	4699
# BLASTP 2.12.0+
# Query: KAF7199526.1 angiopoietin like 7 [Nothobranchius furzeri]
# Database: human_prot_db
# Fields: query acc.ver, subject acc.ver, % identity, alignment length, mismatches, gap opens, q. start, q. end, s. start, s. end, evalue, bit score
# 1 hits found
KAF7199526.1	ENSG00000171819|ENSG00000171819.5|ENST00000376819|ENST00000376819.4	69.108	314	96	1	25	337	33	346	9.65e-175	489
# BLASTP 2.12.0+
# Query: KAF7199527.1 protein FAM19A5-like [Nothobranchius furzeri]
# Database: human_prot_db
# Fields: query acc.ver, subject acc.ver, % identity, alignment length, mismatches, gap opens, q. start, q. end, s. start, s. end, evalue, bit score
# 1 hits found
KAF7199527.1	ENSG00000219438|ENSG00000219438.9|ENST00000358295|ENST00000358295.9	74.312	109	27	1	17	125	16	123	6.11e-55	169
# BLASTP 2.12.0+
# Query: KAF7199528.1 mitogen-activated protein kinase 13-like [Nothobranchius furzeri]
# Database: human_prot_db
# Fields: query acc.ver, subject acc.ver, % identity, alignment length, mismatches, gap opens, q. start, q. end, s. start, s. end, evalue, bit score
# 1 hits found
KAF7199528.1	ENSG00000156711|ENSG00000156711.17|ENST00000211287|ENST00000211287.9	68.067	357	112	2	7	361	9	365	0.0	518
# BLASTP 2.12.0+
# Query: KAF7199529.1 transcript variant X2 [Nothobranchius furzeri]
# Database: human_prot_db
# Fields: query acc.ver, subject acc.ver, % identity, alignment length, mismatches, gap opens, q. start, q. end, s. start, s. end, evalue, bit score
# 1 hits found
KAF7199529.1	ENSG00000096070|ENSG00000096070.19|ENST00000357641|ENST00000357641.10	56.376	1286	427	21	1	1233	1	1205	0.0	1285
# BLASTP 2.12.0+
# Query: KAF7199530.1 transcript variant X1 [Nothobranchius furzeri]
# Database: human_prot_db
# Fields: query acc.ver, subject acc.ver, % identity, alignment length, mismatches, gap opens, q. start, q. end, s. start, s. end, evalue, bit score
# 1 hits found
KAF7199530.1	ENSG00000096070|ENSG00000096070.19|ENST00000357641|ENST00000357641.10	56.376	1286	427	21	1	1233	1	1205	0.0	1285
# BLASTP 2.12.0+
# Query: KAF7199531.1 bile acid receptor-like [Nothobranchius furzeri]
# Database: human_prot_db
# Fields: query acc.ver, subject acc.ver, % identity, alignment length, mismatches, gap opens, q. start, q. end, s. start, s. end, evalue, bit score
# 1 hits found
KAF7199531.1	ENSG00000012504|ENSG00000012504.15|ENST00000548884|ENST00000548884.5	39.506	486	245	15	7	484	3	447	3.75e-97	302
# BLASTP 2.12.0+
# Query: KAF7199532.1 transcript variant X2 [Nothobranchius furzeri]
# Database: human_prot_db
# Fields: query acc.ver, subject acc.ver, % identity, alignment length, mismatches, gap opens, q. start, q. end, s. start, s. end, evalue, bit score
# 1 hits found
KAF7199532.1	ENSG00000040487|ENSG00000040487.13|ENST00000375153|ENST00000375153.8	56.667	300	106	7	19	312	10	291	2.14e-104	308
# BLASTP 2.12.0+
# Query: KAF7199533.1 transcript variant X1 [Nothobranchius furzeri]
# Database: human_prot_db
# Fields: query acc.ver, subject acc.ver, % identity, alignment length, mismatches, gap opens, q. start, q. end, s. start, s. end, evalue, bit score
# 1 hits found
KAF7199533.1	ENSG00000040487|ENSG00000040487.13|ENST00000375153|ENST00000375153.8	56.667	300	106	7	19	312	10	291	2.14e-104	308
# BLASTP 2.12.0+
# Query: KAF7199534.1 transcript variant X3 [Nothobranchius furzeri]
# Database: human_prot_db
# Fields: query acc.ver, subject acc.ver, % identity, alignment length, mismatches, gap opens, q. start, q. end, s. start, s. end, evalue, bit score
# 1 hits found
KAF7199534.1	ENSG00000040487|ENSG00000040487.13|ENST00000375153|ENST00000375153.8	56.667	300	106	7	19	312	10	291	2.14e-104	308
# BLASTP 2.12.0+
# Query: KAF7199535.1 transcriptional repressor scratch 1-like [Nothobranchius furzeri]
# Database: human_prot_db
# Fields: query acc.ver, subject acc.ver, % identity, alignment length, mismatches, gap opens, q. start, q. end, s. start, s. end, evalue, bit score
# 1 hits found
KAF7199535.1	ENSG00000215397|ENSG00000215397.4|ENST00000246104|ENST00000246104.7	56.311	309	107	7	1	302	1	288	1.67e-98	294
# BLASTP 2.12.0+
# Query: KAF7199536.1 solute carrier family 52 member 3 [Nothobranchius furzeri]
# Database: human_prot_db
# Fields: query acc.ver, subject acc.ver, % identity, alignment length, mismatches, gap opens, q. start, q. end, s. start, s. end, evalue, bit score
# 1 hits found
KAF7199536.1	ENSG00000101276|ENSG00000101276.18|ENST00000645534|ENST00000645534.1	53.092	469	190	3	1	439	1	469	2.55e-166	477
# BLASTP 2.12.0+
# Query: KAF7199537.1 ubiquitin-conjugating enzyme E2 variant 1-like [Nothobranchius furzeri]
# Database: human_prot_db
# Fields: query acc.ver, subject acc.ver, % identity, alignment length, mismatches, gap opens, q. start, q. end, s. start, s. end, evalue, bit score
# 1 hits found
KAF7199537.1	ENSG00000244687|ENSG00000244687.12|ENST00000371674|ENST00000371674.8	80.272	147	29	0	1	147	1	147	8.58e-89	256
# BLASTP 2.12.0+
# Query: KAF7199538.1 transmembrane protein 189-like [Nothobranchius furzeri]
# Database: human_prot_db
# Fields: query acc.ver, subject acc.ver, % identity, alignment length, mismatches, gap opens, q. start, q. end, s. start, s. end, evalue, bit score
# 1 hits found
KAF7199538.1	ENSG00000240849|ENSG00000240849.11|ENST00000371652|ENST00000371652.9	74.219	256	66	0	20	275	15	270	1.21e-141	400
# BLASTP 2.12.0+
# Query: KAF7199539.1 transcript variant X2 [Nothobranchius furzeri]
# Database: human_prot_db
# Fields: query acc.ver, subject acc.ver, % identity, alignment length, mismatches, gap opens, q. start, q. end, s. start, s. end, evalue, bit score
# 1 hits found
KAF7199539.1	ENSG00000196396|ENSG00000196396.10|ENST00000371621|ENST00000371621.5	63.158	437	134	7	1	417	3	432	0.0	526
# BLASTP 2.12.0+
# Query: KAF7199540.1 transcript variant X1 [Nothobranchius furzeri]
# Database: human_prot_db
# Fields: query acc.ver, subject acc.ver, % identity, alignment length, mismatches, gap opens, q. start, q. end, s. start, s. end, evalue, bit score
# 1 hits found
KAF7199540.1	ENSG00000196396|ENSG00000196396.10|ENST00000371621|ENST00000371621.5	63.158	437	134	7	1	417	3	432	0.0	526
# BLASTP 2.12.0+
# Query: KAF7199541.1 transcript variant X2 [Nothobranchius furzeri]
# Database: human_prot_db
# Fields: query acc.ver, subject acc.ver, % identity, alignment length, mismatches, gap opens, q. start, q. end, s. start, s. end, evalue, bit score
# 1 hits found
KAF7199541.1	ENSG00000117153|ENSG00000117153.16|ENST00000367261|ENST00000367261.8	91.135	564	50	0	8	571	5	568	0.0	1093
# BLASTP 2.12.0+
# Query: KAF7199542.1 transcript variant X1 [Nothobranchius furzeri]
# Database: human_prot_db
# Fields: query acc.ver, subject acc.ver, % identity, alignment length, mismatches, gap opens, q. start, q. end, s. start, s. end, evalue, bit score
# 1 hits found
KAF7199542.1	ENSG00000117153|ENSG00000117153.16|ENST00000367261|ENST00000367261.8	91.135	564	50	0	35	598	5	568	0.0	1092
# BLASTP 2.12.0+
# Query: KAF7199543.1 tubulin alpha-8 chain-like [Nothobranchius furzeri]
# Database: human_prot_db
# Fields: query acc.ver, subject acc.ver, % identity, alignment length, mismatches, gap opens, q. start, q. end, s. start, s. end, evalue, bit score
# 1 hits found
KAF7199543.1	ENSG00000167553|ENSG00000167553.16|ENST00000301072|ENST00000301072.11	81.920	448	80	1	1	448	1	447	0.0	763
# BLASTP 2.12.0+
# Query: KAF7199544.1 lysine-specific demethylase 5B-B-like [Nothobranchius furzeri]
# Database: human_prot_db
# Fields: query acc.ver, subject acc.ver, % identity, alignment length, mismatches, gap opens, q. start, q. end, s. start, s. end, evalue, bit score
# 1 hits found
KAF7199544.1	ENSG00000117139|ENSG00000117139.18|ENST00000367265|ENST00000367265.9	63.889	1548	495	16	8	1519	25	1544	0.0	1995
# BLASTP 2.12.0+
# Query: KAF7199545.1 transcript variant X1 [Nothobranchius furzeri]
# Database: human_prot_db
# Fields: query acc.ver, subject acc.ver, % identity, alignment length, mismatches, gap opens, q. start, q. end, s. start, s. end, evalue, bit score
# 1 hits found
KAF7199545.1	ENSG00000159363|ENSG00000159363.19|ENST00000452699|ENST00000452699.5	50.780	1154	527	15	21	1143	26	1169	0.0	1082
# BLASTP 2.12.0+
# Query: KAF7199546.1 transcript variant X2 [Nothobranchius furzeri]
# Database: human_prot_db
# Fields: query acc.ver, subject acc.ver, % identity, alignment length, mismatches, gap opens, q. start, q. end, s. start, s. end, evalue, bit score
# 1 hits found
KAF7199546.1	ENSG00000159363|ENSG00000159363.19|ENST00000452699|ENST00000452699.5	50.920	1141	519	15	5	1114	39	1169	0.0	1081
# BLASTP 2.12.0+
# Query: KAF7199547.1 transcript variant X3 [Nothobranchius furzeri]
# Database: human_prot_db
# Fields: query acc.ver, subject acc.ver, % identity, alignment length, mismatches, gap opens, q. start, q. end, s. start, s. end, evalue, bit score
# 1 hits found
KAF7199547.1	ENSG00000159363|ENSG00000159363.19|ENST00000452699|ENST00000452699.5	53.403	955	425	12	2	946	225	1169	0.0	957
# BLASTP 2.12.0+
# Query: KAF7199548.1 transcript variant X1 [Nothobranchius furzeri]
# Database: human_prot_db
# Fields: query acc.ver, subject acc.ver, % identity, alignment length, mismatches, gap opens, q. start, q. end, s. start, s. end, evalue, bit score
# 1 hits found
KAF7199548.1	ENSG00000205090|ENSG00000205090.9|ENST00000425828|ENST00000425828.1	81.714	175	30	2	1	175	1	173	2.90e-106	302
# BLASTP 2.12.0+
# Query: KAF7199549.1 transcript variant X2 [Nothobranchius furzeri]
# Database: human_prot_db
# Fields: query acc.ver, subject acc.ver, % identity, alignment length, mismatches, gap opens, q. start, q. end, s. start, s. end, evalue, bit score
# 1 hits found
KAF7199549.1	ENSG00000205090|ENSG00000205090.9|ENST00000425828|ENST00000425828.1	81.457	151	26	2	1	151	25	173	1.13e-91	265
# BLASTP 2.12.0+
# Query: KAF7199550.1 breast carcinoma amplified sequence 2 [Nothobranchius furzeri]
# Database: human_prot_db
# Fields: query acc.ver, subject acc.ver, % identity, alignment length, mismatches, gap opens, q. start, q. end, s. start, s. end, evalue, bit score
# 1 hits found
KAF7199550.1	ENSG00000116752|ENSG00000116752.6|ENST00000369541|ENST00000369541.4	84.444	225	35	0	1	225	1	225	6.26e-135	379
# BLASTP 2.12.0+
# Query: KAF7199551.1 transcript variant X1 [Nothobranchius furzeri]
# Database: human_prot_db
# Fields: query acc.ver, subject acc.ver, % identity, alignment length, mismatches, gap opens, q. start, q. end, s. start, s. end, evalue, bit score
# 1 hits found
KAF7199551.1	ENSG00000197323|ENSG00000197323.12|ENST00000358465|ENST00000358465.7	58.062	1073	372	22	138	1198	121	1127	0.0	1136
# BLASTP 2.12.0+
# Query: KAF7199552.1 transcript variant X2 [Nothobranchius furzeri]
# Database: human_prot_db
# Fields: query acc.ver, subject acc.ver, % identity, alignment length, mismatches, gap opens, q. start, q. end, s. start, s. end, evalue, bit score
# 1 hits found
KAF7199552.1	ENSG00000197323|ENSG00000197323.12|ENST00000369543|ENST00000369543.6	58.333	1056	362	22	138	1181	121	1110	0.0	1117
# BLASTP 2.12.0+
# Query: KAF7199553.1 transcript variant X3 [Nothobranchius furzeri]
# Database: human_prot_db
# Fields: query acc.ver, subject acc.ver, % identity, alignment length, mismatches, gap opens, q. start, q. end, s. start, s. end, evalue, bit score
# 1 hits found
KAF7199553.1	ENSG00000197323|ENSG00000197323.12|ENST00000358465|ENST00000358465.7	59.108	1054	372	21	138	1179	121	1127	0.0	1149
# BLASTP 2.12.0+
# Query: KAF7199554.1 transcript variant X4 [Nothobranchius furzeri]
# Database: human_prot_db
# Fields: query acc.ver, subject acc.ver, % identity, alignment length, mismatches, gap opens, q. start, q. end, s. start, s. end, evalue, bit score
# 1 hits found
KAF7199554.1	ENSG00000197323|ENSG00000197323.12|ENST00000369543|ENST00000369543.6	59.402	1037	362	21	138	1162	121	1110	0.0	1129
# BLASTP 2.12.0+
# Query: KAF7199555.1 catenin beta like 1 [Nothobranchius furzeri]
# Database: human_prot_db
# Fields: query acc.ver, subject acc.ver, % identity, alignment length, mismatches, gap opens, q. start, q. end, s. start, s. end, evalue, bit score
# 1 hits found
KAF7199555.1	ENSG00000132792|ENSG00000132792.19|ENST00000361383|ENST00000361383.11	77.043	575	118	4	1	573	1	563	0.0	887
# BLASTP 2.12.0+
# Query: KAF7199556.1 V-set and transmembrane domain containing 2 like, partial [Nothobranchius furzeri]
# Database: human_prot_db
# Fields: query acc.ver, subject acc.ver, % identity, alignment length, mismatches, gap opens, q. start, q. end, s. start, s. end, evalue, bit score
# 1 hits found
KAF7199556.1	ENSG00000132821|ENSG00000132821.12|ENST00000373461|ENST00000373461.9	61.783	157	52	3	21	170	15	170	7.39e-64	200
# BLASTP 2.12.0+
# Query: KAF7199557.1 transcript variant X1 [Nothobranchius furzeri]
# Database: human_prot_db
# Fields: query acc.ver, subject acc.ver, % identity, alignment length, mismatches, gap opens, q. start, q. end, s. start, s. end, evalue, bit score
# 1 hits found
KAF7199557.1	ENSG00000101407|ENSG00000101407.13|ENST00000449821|ENST00000449821.1	51.696	1120	485	17	5	1101	1	1087	0.0	1058
# BLASTP 2.12.0+
# Query: KAF7199558.1 transcript variant X3 [Nothobranchius furzeri]
# Database: human_prot_db
# Fields: query acc.ver, subject acc.ver, % identity, alignment length, mismatches, gap opens, q. start, q. end, s. start, s. end, evalue, bit score
# 1 hits found
KAF7199558.1	ENSG00000101407|ENSG00000101407.13|ENST00000449821|ENST00000449821.1	51.696	1120	485	17	5	1101	1	1087	0.0	1058
# BLASTP 2.12.0+
# Query: KAF7199559.1 transcript variant X2 [Nothobranchius furzeri]
# Database: human_prot_db
# Fields: query acc.ver, subject acc.ver, % identity, alignment length, mismatches, gap opens, q. start, q. end, s. start, s. end, evalue, bit score
# 1 hits found
KAF7199559.1	ENSG00000101407|ENSG00000101407.13|ENST00000449821|ENST00000449821.1	51.696	1120	485	17	5	1101	1	1087	0.0	1058
# BLASTP 2.12.0+
# Query: KAF7199560.1 zinc finger CCCH-type and G-patch domain containing [Nothobranchius furzeri]
# Database: human_prot_db
# Fields: query acc.ver, subject acc.ver, % identity, alignment length, mismatches, gap opens, q. start, q. end, s. start, s. end, evalue, bit score
# 1 hits found
KAF7199560.1	ENSG00000197114|ENSG00000197114.12|ENST00000448100|ENST00000448100.6	51.589	535	220	11	1	520	1	511	3.00e-169	489
# BLASTP 2.12.0+
# Query: KAF7199561.1 neuronal acetylcholine receptor subunit alpha-2-like, partial [Nothobranchius furzeri]
# Database: human_prot_db
# Fields: query acc.ver, subject acc.ver, % identity, alignment length, mismatches, gap opens, q. start, q. end, s. start, s. end, evalue, bit score
# 1 hits found
KAF7199561.1	ENSG00000101204|ENSG00000101204.18|ENST00000370263|ENST00000370263.9	59.669	605	174	10	18	594	28	590	0.0	662
# BLASTP 2.12.0+
# Query: KAF7199562.1 CCAAT/enhancer-binding protein beta-like, partial [Nothobranchius furzeri]
# Database: human_prot_db
# Fields: query acc.ver, subject acc.ver, % identity, alignment length, mismatches, gap opens, q. start, q. end, s. start, s. end, evalue, bit score
# 1 hits found
KAF7199562.1	ENSG00000092067|ENSG00000092067.6|ENST00000206513|ENST00000206513.6	29.932	147	72	5	112	238	82	217	7.94e-05	44.7
# BLASTP 2.12.0+
# Query: KAF7199563.1 adenosine monophosphate deaminase 1 [Nothobranchius furzeri]
# Database: human_prot_db
# Fields: query acc.ver, subject acc.ver, % identity, alignment length, mismatches, gap opens, q. start, q. end, s. start, s. end, evalue, bit score
# 1 hits found
KAF7199563.1	ENSG00000116748|ENSG00000116748.22|ENST00000369538|ENST00000369538.4	71.930	741	193	3	1	726	1	741	0.0	1105
# BLASTP 2.12.0+
# Query: KAF7199564.1 putative LOC107397078-like protein [Nothobranchius furzeri]
# Database: human_prot_db
# Fields: query acc.ver, subject acc.ver, % identity, alignment length, mismatches, gap opens, q. start, q. end, s. start, s. end, evalue, bit score
# 1 hits found
KAF7199564.1	ENSG00000175984|ENSG00000175984.15|ENST00000393277|ENST00000393277.2	52.174	23	11	0	167	189	133	155	0.46	33.5
# BLASTP 2.12.0+
# Query: KAF7199565.1 DENN domain-containing protein 2C-like [Nothobranchius furzeri]
# Database: human_prot_db
# Fields: query acc.ver, subject acc.ver, % identity, alignment length, mismatches, gap opens, q. start, q. end, s. start, s. end, evalue, bit score
# 1 hits found
KAF7199565.1	ENSG00000175984|ENSG00000175984.15|ENST00000393277|ENST00000393277.2	60.000	585	216	5	10	582	350	928	0.0	688
# BLASTP 2.12.0+
# Query: KAF7199566.1 RING finger protein 223-like [Nothobranchius furzeri]
# Database: human_prot_db
# Fields: query acc.ver, subject acc.ver, % identity, alignment length, mismatches, gap opens, q. start, q. end, s. start, s. end, evalue, bit score
# 1 hits found
KAF7199566.1	ENSG00000237330|ENSG00000237330.3|ENST00000453464|ENST00000453464.3	39.844	256	121	5	1	232	1	247	4.72e-52	170
# BLASTP 2.12.0+
# Query: KAF7199567.1 tyrosine-protein phosphatase non-receptor type 11-like [Nothobranchius furzeri]
# Database: human_prot_db
# Fields: query acc.ver, subject acc.ver, % identity, alignment length, mismatches, gap opens, q. start, q. end, s. start, s. end, evalue, bit score
# 1 hits found
KAF7199567.1	ENSG00000179295|ENSG00000179295.18|ENST00000351677|ENST00000351677.7	68.465	593	182	3	1	589	1	592	0.0	820
# BLASTP 2.12.0+
# Query: KAF7199568.1 transcript variant X2 [Nothobranchius furzeri]
# Database: human_prot_db
# Fields: query acc.ver, subject acc.ver, % identity, alignment length, mismatches, gap opens, q. start, q. end, s. start, s. end, evalue, bit score
# 1 hits found
KAF7199568.1	ENSG00000141646|ENSG00000141646.14|ENST00000588745|ENST00000588745.5	79.492	512	44	6	1	510	4	456	0.0	810
# BLASTP 2.12.0+
# Query: KAF7199569.1 transcript variant X2, partial [Nothobranchius furzeri]
# Database: human_prot_db
# Fields: query acc.ver, subject acc.ver, % identity, alignment length, mismatches, gap opens, q. start, q. end, s. start, s. end, evalue, bit score
# 1 hits found
KAF7199569.1	ENSG00000183495|ENSG00000183495.14|ENST00000333577|ENST00000333577.8	51.812	1021	363	26	1	930	1	983	0.0	733
# BLASTP 2.12.0+
# Query: KAF7199570.1 transcript variant X1, partial [Nothobranchius furzeri]
# Database: human_prot_db
# Fields: query acc.ver, subject acc.ver, % identity, alignment length, mismatches, gap opens, q. start, q. end, s. start, s. end, evalue, bit score
# 1 hits found
KAF7199570.1	ENSG00000183495|ENSG00000183495.14|ENST00000333577|ENST00000333577.8	54.049	1025	374	27	1	970	1	983	0.0	796
# BLASTP 2.12.0+
# Query: KAF7199571.1 steroidogenic acute regulatory protein [Nothobranchius furzeri]
# Database: human_prot_db
# Fields: query acc.ver, subject acc.ver, % identity, alignment length, mismatches, gap opens, q. start, q. end, s. start, s. end, evalue, bit score
# 1 hits found
KAF7199571.1	ENSG00000147465|ENSG00000147465.12|ENST00000276449|ENST00000276449.9	67.845	283	88	2	1	281	1	282	2.43e-144	408
# BLASTP 2.12.0+
# Query: KAF7199572.1 olfactomedin like 2A [Nothobranchius furzeri]
# Database: human_prot_db
# Fields: query acc.ver, subject acc.ver, % identity, alignment length, mismatches, gap opens, q. start, q. end, s. start, s. end, evalue, bit score
# 1 hits found
KAF7199572.1	ENSG00000185585|ENSG00000185585.20|ENST00000373580|ENST00000373580.8	59.783	644	222	6	20	645	27	651	0.0	779
# BLASTP 2.12.0+
# Query: KAF7199573.1 transcript variant X3 [Nothobranchius furzeri]
# Database: human_prot_db
# Fields: query acc.ver, subject acc.ver, % identity, alignment length, mismatches, gap opens, q. start, q. end, s. start, s. end, evalue, bit score
# 1 hits found
KAF7199573.1	ENSG00000136935|ENSG00000136935.14|ENST00000373555|ENST00000373555.9	41.053	855	366	16	1	805	1	767	5.67e-169	508
# BLASTP 2.12.0+
# Query: KAF7199574.1 transcript variant X1 [Nothobranchius furzeri]
# Database: human_prot_db
# Fields: query acc.ver, subject acc.ver, % identity, alignment length, mismatches, gap opens, q. start, q. end, s. start, s. end, evalue, bit score
# 1 hits found
KAF7199574.1	ENSG00000136935|ENSG00000136935.14|ENST00000373555|ENST00000373555.9	43.509	855	370	15	1	830	1	767	0.0	563
# BLASTP 2.12.0+
# Query: KAF7199575.1 transcript variant X2 [Nothobranchius furzeri]
# Database: human_prot_db
# Fields: query acc.ver, subject acc.ver, % identity, alignment length, mismatches, gap opens, q. start, q. end, s. start, s. end, evalue, bit score
# 1 hits found
KAF7199575.1	ENSG00000136935|ENSG00000136935.14|ENST00000373555|ENST00000373555.9	43.509	855	370	15	1	830	1	767	0.0	563
# BLASTP 2.12.0+
# Query: KAF7199576.1 protein phosphatase 6 catalytic subunit [Nothobranchius furzeri]
# Database: human_prot_db
# Fields: query acc.ver, subject acc.ver, % identity, alignment length, mismatches, gap opens, q. start, q. end, s. start, s. end, evalue, bit score
# 1 hits found
KAF7199576.1	ENSG00000119414|ENSG00000119414.12|ENST00000373547|ENST00000373547.9	97.705	305	7	0	1	305	1	305	0.0	629
# BLASTP 2.12.0+
# Query: KAF7199577.1 multiple epidermal growth factor-like domains protein 9 [Nothobranchius furzeri]
# Database: human_prot_db
# Fields: query acc.ver, subject acc.ver, % identity, alignment length, mismatches, gap opens, q. start, q. end, s. start, s. end, evalue, bit score
# 1 hits found
KAF7199577.1	ENSG00000106780|ENSG00000106780.9|ENST00000373930|ENST00000373930.4	49.087	438	193	7	149	578	187	602	5.66e-118	363
# BLASTP 2.12.0+
# Query: KAF7199578.1 tumor necrosis factor ligand superfamily member 15-like [Nothobranchius furzeri]
# Database: human_prot_db
# Fields: query acc.ver, subject acc.ver, % identity, alignment length, mismatches, gap opens, q. start, q. end, s. start, s. end, evalue, bit score
# 1 hits found
KAF7199578.1	ENSG00000226275|ENSG00000226275.8|ENST00000456789|ENST00000456789.5	27.907	172	101	3	103	254	37	205	2.05e-12	65.9
# BLASTP 2.12.0+
# Query: KAF7199579.1 transcript variant X4 [Nothobranchius furzeri]
# Database: human_prot_db
# Fields: query acc.ver, subject acc.ver, % identity, alignment length, mismatches, gap opens, q. start, q. end, s. start, s. end, evalue, bit score
# 1 hits found
KAF7199579.1	ENSG00000148341|ENSG00000148341.18|ENST00000372559|ENST00000372559.5	71.465	396	98	3	1	382	1	395	0.0	549
# BLASTP 2.12.0+
# Query: KAF7199580.1 transcript variant X3 [Nothobranchius furzeri]
# Database: human_prot_db
# Fields: query acc.ver, subject acc.ver, % identity, alignment length, mismatches, gap opens, q. start, q. end, s. start, s. end, evalue, bit score
# 1 hits found
KAF7199580.1	ENSG00000148341|ENSG00000148341.18|ENST00000372559|ENST00000372559.5	68.250	400	108	4	1	386	1	395	0.0	545
# BLASTP 2.12.0+
# Query: KAF7199581.1 transcript variant X2 [Nothobranchius furzeri]
# Database: human_prot_db
# Fields: query acc.ver, subject acc.ver, % identity, alignment length, mismatches, gap opens, q. start, q. end, s. start, s. end, evalue, bit score
# 1 hits found
KAF7199581.1	ENSG00000148341|ENSG00000148341.18|ENST00000372559|ENST00000372559.5	70.500	400	99	4	1	386	1	395	0.0	543
# BLASTP 2.12.0+
# Query: KAF7199582.1 transcript variant X1 [Nothobranchius furzeri]
# Database: human_prot_db
# Fields: query acc.ver, subject acc.ver, % identity, alignment length, mismatches, gap opens, q. start, q. end, s. start, s. end, evalue, bit score
# 1 hits found
KAF7199582.1	ENSG00000148341|ENSG00000148341.18|ENST00000372559|ENST00000372559.5	67.327	404	109	5	1	390	1	395	0.0	537
# BLASTP 2.12.0+
# Query: KAF7199583.1 transcript variant X1 [Nothobranchius furzeri]
# Database: human_prot_db
# Fields: query acc.ver, subject acc.ver, % identity, alignment length, mismatches, gap opens, q. start, q. end, s. start, s. end, evalue, bit score
# 1 hits found
KAF7199583.1	ENSG00000148399|ENSG00000148399.13|ENST00000277540|ENST00000277540.7	44.858	457	204	12	10	430	6	450	4.05e-118	354
# BLASTP 2.12.0+
# Query: KAF7199584.1 transcript variant X2 [Nothobranchius furzeri]
# Database: human_prot_db
# Fields: query acc.ver, subject acc.ver, % identity, alignment length, mismatches, gap opens, q. start, q. end, s. start, s. end, evalue, bit score
# 1 hits found
KAF7199584.1	ENSG00000148399|ENSG00000148399.13|ENST00000277540|ENST00000277540.7	44.858	457	203	12	10	429	6	450	3.34e-117	352
# BLASTP 2.12.0+
# Query: KAF7199585.1 mitochondrial ribosomal protein L41 [Nothobranchius furzeri]
# Database: human_prot_db
# Fields: query acc.ver, subject acc.ver, % identity, alignment length, mismatches, gap opens, q. start, q. end, s. start, s. end, evalue, bit score
# 1 hits found
KAF7199585.1	ENSG00000182154|ENSG00000182154.8|ENST00000371443|ENST00000371443.6	61.314	137	51	1	40	174	1	137	1.73e-53	167
# BLASTP 2.12.0+
# Query: KAF7199586.1 transcript variant X1, partial [Nothobranchius furzeri]
# Database: human_prot_db
# Fields: query acc.ver, subject acc.ver, % identity, alignment length, mismatches, gap opens, q. start, q. end, s. start, s. end, evalue, bit score
# 2 hits found
KAF7199586.1	ENSG00000130653|ENSG00000130653.16|ENST00000277531|ENST00000277531.8	72.503	891	238	4	340	1229	410	1294	0.0	1342
KAF7199586.1	ENSG00000130653|ENSG00000130653.16|ENST00000277531|ENST00000277531.8	22.430	107	76	2	523	622	163	269	0.042	40.0
# BLASTP 2.12.0+
# Query: KAF7199587.1 tetraspanin 4 [Nothobranchius furzeri]
# Database: human_prot_db
# Fields: query acc.ver, subject acc.ver, % identity, alignment length, mismatches, gap opens, q. start, q. end, s. start, s. end, evalue, bit score
# 1 hits found
KAF7199587.1	ENSG00000143119|ENSG00000143119.14|ENST00000648608|ENST00000648608.1	36.161	224	132	2	1	224	1	213	3.06e-46	154
# BLASTP 2.12.0+
# Query: KAF7199588.1 serine/threonine kinase [Nothobranchius furzeri]
# Database: human_prot_db
# Fields: query acc.ver, subject acc.ver, % identity, alignment length, mismatches, gap opens, q. start, q. end, s. start, s. end, evalue, bit score
# 1 hits found
KAF7199588.1	ENSG00000078061|ENSG00000078061.14|ENST00000377045|ENST00000377045.9	66.221	598	182	11	20	604	16	606	0.0	779
# BLASTP 2.12.0+
# Query: KAF7199589.1 U3 small nucleolar ribonucleoprotein [Nothobranchius furzeri]
# Database: human_prot_db
# Fields: query acc.ver, subject acc.ver, % identity, alignment length, mismatches, gap opens, q. start, q. end, s. start, s. end, evalue, bit score
# 1 hits found
KAF7199589.1	ENSG00000136718|ENSG00000136718.10|ENST00000259239|ENST00000259239.8	75.357	280	69	0	12	291	12	291	2.00e-166	464
# BLASTP 2.12.0+
# Query: KAF7199590.1 transcript variant X3 [Nothobranchius furzeri]
# Database: human_prot_db
# Fields: query acc.ver, subject acc.ver, % identity, alignment length, mismatches, gap opens, q. start, q. end, s. start, s. end, evalue, bit score
# 1 hits found
KAF7199590.1	ENSG00000196642|ENSG00000196642.19|ENST00000311502|ENST00000311502.12	57.444	759	269	15	1	735	1	729	0.0	703
# BLASTP 2.12.0+
# Query: KAF7199591.1 transcript variant X1 [Nothobranchius furzeri]
# Database: human_prot_db
# Fields: query acc.ver, subject acc.ver, % identity, alignment length, mismatches, gap opens, q. start, q. end, s. start, s. end, evalue, bit score
# 1 hits found
KAF7199591.1	ENSG00000196642|ENSG00000196642.19|ENST00000311502|ENST00000311502.12	56.697	769	269	16	1	745	1	729	0.0	693
# BLASTP 2.12.0+
# Query: KAF7199592.1 transcript variant X2 [Nothobranchius furzeri]
# Database: human_prot_db
# Fields: query acc.ver, subject acc.ver, % identity, alignment length, mismatches, gap opens, q. start, q. end, s. start, s. end, evalue, bit score
# 1 hits found
KAF7199592.1	ENSG00000196642|ENSG00000196642.19|ENST00000311502|ENST00000311502.12	56.697	769	269	16	1	745	1	729	0.0	693
# BLASTP 2.12.0+
# Query: KAF7199593.1 tenascin-like [Nothobranchius furzeri]
# Database: human_prot_db
# Fields: query acc.ver, subject acc.ver, % identity, alignment length, mismatches, gap opens, q. start, q. end, s. start, s. end, evalue, bit score
# 1 hits found
KAF7199593.1	ENSG00000041982|ENSG00000041982.16|ENST00000341037|ENST00000341037.8	84.091	88	14	0	1	88	1932	2019	1.83e-55	185
# BLASTP 2.12.0+
# Query: KAF7199594.1 toll interacting protein [Nothobranchius furzeri]
# Database: human_prot_db
# Fields: query acc.ver, subject acc.ver, % identity, alignment length, mismatches, gap opens, q. start, q. end, s. start, s. end, evalue, bit score
# 1 hits found
KAF7199594.1	ENSG00000078902|ENSG00000078902.16|ENST00000317204|ENST00000317204.11	80.072	276	50	3	1	274	1	273	4.30e-163	454
# BLASTP 2.12.0+
# Query: KAF7199595.1 hypothetical protein G4P62_016393 [Nothobranchius furzeri]
# Database: human_prot_db
# Fields: query acc.ver, subject acc.ver, % identity, alignment length, mismatches, gap opens, q. start, q. end, s. start, s. end, evalue, bit score
# 1 hits found
KAF7199595.1	ENSG00000176907|ENSG00000176907.5|ENST00000315792|ENST00000315792.5	52.083	96	39	1	5	100	11	99	4.84e-28	99.4
# BLASTP 2.12.0+
# Query: KAF7199596.1 ADAM metallopeptidase domain 32 [Nothobranchius furzeri]
# Database: human_prot_db
# Fields: query acc.ver, subject acc.ver, % identity, alignment length, mismatches, gap opens, q. start, q. end, s. start, s. end, evalue, bit score
# 1 hits found
KAF7199596.1	ENSG00000042980|ENSG00000042980.13|ENST00000265769|ENST00000265769.9	35.020	751	378	16	40	682	25	773	1.90e-144	442
# BLASTP 2.12.0+
# Query: KAF7199597.1 transcript variant X2 [Nothobranchius furzeri]
# Database: human_prot_db
# Fields: query acc.ver, subject acc.ver, % identity, alignment length, mismatches, gap opens, q. start, q. end, s. start, s. end, evalue, bit score
# 1 hits found
KAF7199597.1	ENSG00000120910|ENSG00000120910.15|ENST00000397775|ENST00000397775.7	78.752	513	99	4	1	506	1	510	0.0	853
# BLASTP 2.12.0+
# Query: KAF7199598.1 transcript variant X1 [Nothobranchius furzeri]
# Database: human_prot_db
# Fields: query acc.ver, subject acc.ver, % identity, alignment length, mismatches, gap opens, q. start, q. end, s. start, s. end, evalue, bit score
# 1 hits found
KAF7199598.1	ENSG00000120910|ENSG00000120910.15|ENST00000397775|ENST00000397775.7	78.752	513	99	4	1	506	1	510	0.0	853
# BLASTP 2.12.0+
# Query: KAF7199599.1 transcript variant X4 [Nothobranchius furzeri]
# Database: human_prot_db
# Fields: query acc.ver, subject acc.ver, % identity, alignment length, mismatches, gap opens, q. start, q. end, s. start, s. end, evalue, bit score
# 1 hits found
KAF7199599.1	ENSG00000120910|ENSG00000120910.15|ENST00000289963|ENST00000289963.12	81.288	497	87	3	1	497	1	491	0.0	859
# BLASTP 2.12.0+
# Query: KAF7199600.1 transcript variant X3 [Nothobranchius furzeri]
# Database: human_prot_db
# Fields: query acc.ver, subject acc.ver, % identity, alignment length, mismatches, gap opens, q. start, q. end, s. start, s. end, evalue, bit score
# 1 hits found
KAF7199600.1	ENSG00000120910|ENSG00000120910.15|ENST00000397775|ENST00000397775.7	78.752	513	96	4	1	503	1	510	0.0	853
# BLASTP 2.12.0+
# Query: KAF7199601.1 ESCRT-I subunit [Nothobranchius furzeri]
# Database: human_prot_db
# Fields: query acc.ver, subject acc.ver, % identity, alignment length, mismatches, gap opens, q. start, q. end, s. start, s. end, evalue, bit score
# 1 hits found
KAF7199601.1	ENSG00000139722|ENSG00000139722.7|ENST00000267202|ENST00000267202.7	46.071	280	93	4	7	255	9	261	6.53e-70	218
# BLASTP 2.12.0+
# Query: KAF7199602.1 transcript variant X1 [Nothobranchius furzeri]
# Database: human_prot_db
# Fields: query acc.ver, subject acc.ver, % identity, alignment length, mismatches, gap opens, q. start, q. end, s. start, s. end, evalue, bit score
# 1 hits found
KAF7199602.1	ENSG00000150967|ENSG00000150967.18|ENST00000542678|ENST00000542678.5	54.172	755	331	4	6	755	6	750	0.0	820
# BLASTP 2.12.0+
# Query: KAF7199603.1 transcript variant X2 [Nothobranchius furzeri]
# Database: human_prot_db
# Fields: query acc.ver, subject acc.ver, % identity, alignment length, mismatches, gap opens, q. start, q. end, s. start, s. end, evalue, bit score
# 1 hits found
KAF7199603.1	ENSG00000150967|ENSG00000150967.18|ENST00000542678|ENST00000542678.5	51.800	639	293	4	6	639	6	634	0.0	655
# BLASTP 2.12.0+
# Query: KAF7199604.1 transcript variant X1 [Nothobranchius furzeri]
# Database: human_prot_db
# Fields: query acc.ver, subject acc.ver, % identity, alignment length, mismatches, gap opens, q. start, q. end, s. start, s. end, evalue, bit score
# 1 hits found
KAF7199604.1	ENSG00000111325|ENSG00000111325.16|ENST00000228922|ENST00000228922.11	54.386	342	152	3	10	348	10	350	3.89e-129	374
# BLASTP 2.12.0+
# Query: KAF7199605.1 transcript variant X2 [Nothobranchius furzeri]
# Database: human_prot_db
# Fields: query acc.ver, subject acc.ver, % identity, alignment length, mismatches, gap opens, q. start, q. end, s. start, s. end, evalue, bit score
# 1 hits found
KAF7199605.1	ENSG00000111325|ENSG00000111325.16|ENST00000228922|ENST00000228922.11	53.725	255	115	2	10	261	10	264	6.95e-90	273
# BLASTP 2.12.0+
# Query: KAF7199606.1 solute carrier family 4 member 5 [Nothobranchius furzeri]
# Database: human_prot_db
# Fields: query acc.ver, subject acc.ver, % identity, alignment length, mismatches, gap opens, q. start, q. end, s. start, s. end, evalue, bit score
# 1 hits found
KAF7199606.1	ENSG00000188687|ENSG00000188687.17|ENST00000423644|ENST00000423644.5	75.726	964	181	7	3	928	110	1058	0.0	1491
# BLASTP 2.12.0+
# Query: KAF7199607.1 beta [Nothobranchius furzeri]
# Database: human_prot_db
# Fields: query acc.ver, subject acc.ver, % identity, alignment length, mismatches, gap opens, q. start, q. end, s. start, s. end, evalue, bit score
# 1 hits found
KAF7199607.1	ENSG00000100024|ENSG00000100024.15|ENST00000326010|ENST00000326010.10	74.479	384	97	1	23	405	1	384	0.0	616
# BLASTP 2.12.0+
# Query: KAF7199608.1 adenosine A2a receptor [Nothobranchius furzeri]
# Database: human_prot_db
# Fields: query acc.ver, subject acc.ver, % identity, alignment length, mismatches, gap opens, q. start, q. end, s. start, s. end, evalue, bit score
# 1 hits found
KAF7199608.1	ENSG00000128271|ENSG00000128271.22|ENST00000618076|ENST00000618076.3	69.048	336	97	2	7	335	5	340	5.82e-164	469
# BLASTP 2.12.0+
# Query: KAF7199609.1 transcript variant X2 [Nothobranchius furzeri]
# Database: human_prot_db
# Fields: query acc.ver, subject acc.ver, % identity, alignment length, mismatches, gap opens, q. start, q. end, s. start, s. end, evalue, bit score
# 1 hits found
KAF7199609.1	ENSG00000100014|ENSG00000100014.20|ENST00000437398|ENST00000437398.5	70.000	1140	294	15	1	1115	1	1117	0.0	1511
# BLASTP 2.12.0+
# Query: KAF7199610.1 transcript variant X1 [Nothobranchius furzeri]
# Database: human_prot_db
# Fields: query acc.ver, subject acc.ver, % identity, alignment length, mismatches, gap opens, q. start, q. end, s. start, s. end, evalue, bit score
# 1 hits found
KAF7199610.1	ENSG00000100014|ENSG00000100014.20|ENST00000437398|ENST00000437398.5	69.939	1141	294	16	1	1116	1	1117	0.0	1506
# BLASTP 2.12.0+
# Query: KAF7199611.1 transcript variant X1 [Nothobranchius furzeri]
# Database: human_prot_db
# Fields: query acc.ver, subject acc.ver, % identity, alignment length, mismatches, gap opens, q. start, q. end, s. start, s. end, evalue, bit score
# 1 hits found
KAF7199611.1	ENSG00000186716|ENSG00000186716.21|ENST00000305877|ENST00000305877.13	70.638	1301	336	13	1	1285	1	1271	0.0	1786
# BLASTP 2.12.0+
# Query: KAF7199612.1 transcript variant X2 [Nothobranchius furzeri]
# Database: human_prot_db
# Fields: query acc.ver, subject acc.ver, % identity, alignment length, mismatches, gap opens, q. start, q. end, s. start, s. end, evalue, bit score
# 1 hits found
KAF7199612.1	ENSG00000186716|ENSG00000186716.21|ENST00000305877|ENST00000305877.13	70.692	1300	336	12	1	1284	1	1271	0.0	1785
# BLASTP 2.12.0+
# Query: KAF7199613.1 transcript variant X2 [Nothobranchius furzeri]
# Database: human_prot_db
# Fields: query acc.ver, subject acc.ver, % identity, alignment length, mismatches, gap opens, q. start, q. end, s. start, s. end, evalue, bit score
# 1 hits found
KAF7199613.1	ENSG00000122970|ENSG00000122970.16|ENST00000552912|ENST00000552912.5	67.181	518	169	1	1	517	1	518	0.0	690
# BLASTP 2.12.0+
# Query: KAF7199614.1 transcript variant X1 [Nothobranchius furzeri]
# Database: human_prot_db
# Fields: query acc.ver, subject acc.ver, % identity, alignment length, mismatches, gap opens, q. start, q. end, s. start, s. end, evalue, bit score
# 1 hits found
KAF7199614.1	ENSG00000122970|ENSG00000122970.16|ENST00000552912|ENST00000552912.5	67.456	676	219	1	1	675	1	676	0.0	915
# BLASTP 2.12.0+
# Query: KAF7199615.1 transcript variant X2, partial [Nothobranchius furzeri]
# Database: human_prot_db
# Fields: query acc.ver, subject acc.ver, % identity, alignment length, mismatches, gap opens, q. start, q. end, s. start, s. end, evalue, bit score
# 1 hits found
KAF7199615.1	ENSG00000174437|ENSG00000174437.18|ENST00000308664|ENST00000308664.10	86.342	842	114	1	1	841	153	994	0.0	1474
# BLASTP 2.12.0+
# Query: KAF7199616.1 transcript variant X1, partial [Nothobranchius furzeri]
# Database: human_prot_db
# Fields: query acc.ver, subject acc.ver, % identity, alignment length, mismatches, gap opens, q. start, q. end, s. start, s. end, evalue, bit score
# 1 hits found
KAF7199616.1	ENSG00000174437|ENSG00000174437.18|ENST00000539276|ENST00000539276.7	84.814	889	134	1	1	888	153	1041	0.0	1536
# BLASTP 2.12.0+
# Query: KAF7199617.1 anaphase promoting complex subunit 7 [Nothobranchius furzeri]
# Database: human_prot_db
# Fields: query acc.ver, subject acc.ver, % identity, alignment length, mismatches, gap opens, q. start, q. end, s. start, s. end, evalue, bit score
# 1 hits found
KAF7199617.1	ENSG00000196510|ENSG00000196510.14|ENST00000455511|ENST00000455511.9	89.204	565	61	0	1	565	1	565	0.0	1046
# BLASTP 2.12.0+
# Query: KAF7199618.1 ubiquitin-conjugating enzyme E2 G1-like [Nothobranchius furzeri]
# Database: human_prot_db
# Fields: query acc.ver, subject acc.ver, % identity, alignment length, mismatches, gap opens, q. start, q. end, s. start, s. end, evalue, bit score
# 1 hits found
KAF7199618.1	ENSG00000132388|ENSG00000132388.13|ENST00000396981|ENST00000396981.7	88.824	170	18	1	1	169	1	170	1.05e-111	316
# BLASTP 2.12.0+
# Query: KAF7199619.1 RAD9 checkpoint clamp component B [Nothobranchius furzeri]
# Database: human_prot_db
# Fields: query acc.ver, subject acc.ver, % identity, alignment length, mismatches, gap opens, q. start, q. end, s. start, s. end, evalue, bit score
# 1 hits found
KAF7199619.1	ENSG00000151164|ENSG00000151164.19|ENST00000409300|ENST00000409300.6	46.732	306	131	5	1	296	5	288	8.33e-90	275
# BLASTP 2.12.0+
# Query: KAF7199620.1 protein phosphatase 1 catalytic subunit gamma [Nothobranchius furzeri]
# Database: human_prot_db
# Fields: query acc.ver, subject acc.ver, % identity, alignment length, mismatches, gap opens, q. start, q. end, s. start, s. end, evalue, bit score
# 1 hits found
KAF7199620.1	ENSG00000186298|ENSG00000186298.12|ENST00000335007|ENST00000335007.10	97.833	323	7	0	1	323	1	323	0.0	660
# BLASTP 2.12.0+
# Query: KAF7199621.1 ventricular/cardiac muscle isoform [Nothobranchius furzeri]
# Database: human_prot_db
# Fields: query acc.ver, subject acc.ver, % identity, alignment length, mismatches, gap opens, q. start, q. end, s. start, s. end, evalue, bit score
# 1 hits found
KAF7199621.1	ENSG00000111245|ENSG00000111245.17|ENST00000228841|ENST00000228841.15	87.952	166	20	0	1	166	1	166	8.13e-107	303
# BLASTP 2.12.0+
# Query: KAF7199622.1 transcript variant X2 [Nothobranchius furzeri]
# Database: human_prot_db
# Fields: query acc.ver, subject acc.ver, % identity, alignment length, mismatches, gap opens, q. start, q. end, s. start, s. end, evalue, bit score
# 1 hits found
KAF7199622.1	ENSG00000111249|ENSG00000111249.14|ENST00000261726|ENST00000261726.11	55.409	1590	513	37	1	1498	1	1486	0.0	1373
# BLASTP 2.12.0+
# Query: KAF7199623.1 transcript variant X1 [Nothobranchius furzeri]
# Database: human_prot_db
# Fields: query acc.ver, subject acc.ver, % identity, alignment length, mismatches, gap opens, q. start, q. end, s. start, s. end, evalue, bit score
# 1 hits found
KAF7199623.1	ENSG00000111249|ENSG00000111249.14|ENST00000261726|ENST00000261726.11	54.886	1576	515	37	43	1526	15	1486	0.0	1331
# BLASTP 2.12.0+
# Query: KAF7199624.1 transcript variant X1 [Nothobranchius furzeri]
# Database: human_prot_db
# Fields: query acc.ver, subject acc.ver, % identity, alignment length, mismatches, gap opens, q. start, q. end, s. start, s. end, evalue, bit score
# 2 hits found
KAF7199624.1	ENSG00000100330|ENSG00000100330.16|ENST00000401950|ENST00000401950.7	72.258	775	175	8	1	770	1	740	0.0	1157
KAF7199624.1	ENSG00000100330|ENSG00000100330.16|ENST00000401950|ENST00000401950.7	65.504	258	72	4	973	1224	952	1198	1.23e-94	331
# BLASTP 2.12.0+
# Query: KAF7199625.1 transcript variant X2 [Nothobranchius furzeri]
# Database: human_prot_db
# Fields: query acc.ver, subject acc.ver, % identity, alignment length, mismatches, gap opens, q. start, q. end, s. start, s. end, evalue, bit score
# 2 hits found
KAF7199625.1	ENSG00000100330|ENSG00000100330.16|ENST00000401950|ENST00000401950.7	72.258	775	175	8	1	770	1	740	0.0	1157
KAF7199625.1	ENSG00000100330|ENSG00000100330.16|ENST00000401950|ENST00000401950.7	68.273	249	71	3	973	1215	952	1198	3.33e-98	341
# BLASTP 2.12.0+
# Query: KAF7199626.1 transcript variant X2, partial [Nothobranchius furzeri]
# Database: human_prot_db
# Fields: query acc.ver, subject acc.ver, % identity, alignment length, mismatches, gap opens, q. start, q. end, s. start, s. end, evalue, bit score
# 1 hits found
KAF7199626.1	ENSG00000122966|ENSG00000122966.17|ENST00000392521|ENST00000392521.7	64.879	1697	479	17	1	1674	467	2069	0.0	2142
# BLASTP 2.12.0+
# Query: KAF7199627.1 transcript variant X1, partial [Nothobranchius furzeri]
# Database: human_prot_db
# Fields: query acc.ver, subject acc.ver, % identity, alignment length, mismatches, gap opens, q. start, q. end, s. start, s. end, evalue, bit score
# 1 hits found
KAF7199627.1	ENSG00000122966|ENSG00000122966.17|ENST00000392521|ENST00000392521.7	64.727	1701	479	18	1	1678	467	2069	0.0	2138
# BLASTP 2.12.0+
# Query: KAF7199628.1 transcript variant X4, partial [Nothobranchius furzeri]
# Database: human_prot_db
# Fields: query acc.ver, subject acc.ver, % identity, alignment length, mismatches, gap opens, q. start, q. end, s. start, s. end, evalue, bit score
# 1 hits found
KAF7199628.1	ENSG00000122966|ENSG00000122966.17|ENST00000392521|ENST00000392521.7	65.065	1686	471	18	1	1663	479	2069	0.0	2133
# BLASTP 2.12.0+
# Query: KAF7199629.1 transcript variant X3, partial [Nothobranchius furzeri]
# Database: human_prot_db
# Fields: query acc.ver, subject acc.ver, % identity, alignment length, mismatches, gap opens, q. start, q. end, s. start, s. end, evalue, bit score
# 1 hits found
KAF7199629.1	ENSG00000122966|ENSG00000122966.17|ENST00000392521|ENST00000392521.7	65.092	1693	478	17	1	1670	467	2069	0.0	2146
# BLASTP 2.12.0+
# Query: KAF7199630.1 transcript variant X5, partial [Nothobranchius furzeri]
# Database: human_prot_db
# Fields: query acc.ver, subject acc.ver, % identity, alignment length, mismatches, gap opens, q. start, q. end, s. start, s. end, evalue, bit score
# 1 hits found
KAF7199630.1	ENSG00000122966|ENSG00000122966.17|ENST00000392521|ENST00000392521.7	65.302	1686	479	17	1	1663	467	2069	0.0	2146
# BLASTP 2.12.0+
# Query: KAF7199631.1 transcript variant X7, partial [Nothobranchius furzeri]
# Database: human_prot_db
# Fields: query acc.ver, subject acc.ver, % identity, alignment length, mismatches, gap opens, q. start, q. end, s. start, s. end, evalue, bit score
# 1 hits found
KAF7199631.1	ENSG00000122966|ENSG00000122966.17|ENST00000392521|ENST00000392521.7	65.830	1674	478	15	1	1651	467	2069	0.0	2161
# BLASTP 2.12.0+
# Query: KAF7199632.1 transcript variant X6, partial [Nothobranchius furzeri]
# Database: human_prot_db
# Fields: query acc.ver, subject acc.ver, % identity, alignment length, mismatches, gap opens, q. start, q. end, s. start, s. end, evalue, bit score
# 1 hits found
KAF7199632.1	ENSG00000122966|ENSG00000122966.17|ENST00000392521|ENST00000392521.7	65.673	1678	478	16	1	1655	467	2069	0.0	2155
# BLASTP 2.12.0+
# Query: KAF7199633.1 guanylyl cyclase domain containing 1 [Nothobranchius furzeri]
# Database: human_prot_db
# Fields: query acc.ver, subject acc.ver, % identity, alignment length, mismatches, gap opens, q. start, q. end, s. start, s. end, evalue, bit score
# 1 hits found
KAF7199633.1	ENSG00000138867|ENSG00000138867.17|ENST00000435822|ENST00000435822.6	70.089	224	67	0	4	227	16	239	4.41e-122	347
# BLASTP 2.12.0+
# Query: KAF7199634.1 zinc finger and BTB domain-containing protein 26-like [Nothobranchius furzeri]
# Database: human_prot_db
# Fields: query acc.ver, subject acc.ver, % identity, alignment length, mismatches, gap opens, q. start, q. end, s. start, s. end, evalue, bit score
# 1 hits found
KAF7199634.1	ENSG00000171448|ENSG00000171448.9|ENST00000373654|ENST00000373654.1	57.658	444	135	7	1	437	1	398	7.17e-169	483
# BLASTP 2.12.0+
# Query: KAF7199635.1 transcript variant X2 [Nothobranchius furzeri]
# Database: human_prot_db
# Fields: query acc.ver, subject acc.ver, % identity, alignment length, mismatches, gap opens, q. start, q. end, s. start, s. end, evalue, bit score
# 2 hits found
KAF7199635.1	ENSG00000106868|ENSG00000106868.17|ENST00000374270|ENST00000374270.8	37.850	428	247	10	28	443	36	456	4.45e-84	278
KAF7199635.1	ENSG00000106868|ENSG00000106868.17|ENST00000374270|ENST00000374270.8	33.333	267	168	4	277	536	478	741	9.12e-38	149
# BLASTP 2.12.0+
# Query: KAF7199636.1 transcript variant X1 [Nothobranchius furzeri]
# Database: human_prot_db
# Fields: query acc.ver, subject acc.ver, % identity, alignment length, mismatches, gap opens, q. start, q. end, s. start, s. end, evalue, bit score
# 2 hits found
KAF7199636.1	ENSG00000106868|ENSG00000106868.17|ENST00000374270|ENST00000374270.8	37.850	428	247	10	28	443	36	456	7.10e-84	278
KAF7199636.1	ENSG00000106868|ENSG00000106868.17|ENST00000374270|ENST00000374270.8	33.333	267	168	4	277	536	478	741	1.24e-37	149
# BLASTP 2.12.0+
# Query: KAF7199637.1 transcript variant X3 [Nothobranchius furzeri]
# Database: human_prot_db
# Fields: query acc.ver, subject acc.ver, % identity, alignment length, mismatches, gap opens, q. start, q. end, s. start, s. end, evalue, bit score
# 4 hits found
KAF7199637.1	ENSG00000106868|ENSG00000106868.17|ENST00000374270|ENST00000374270.8	49.057	265	133	1	28	292	36	298	4.56e-80	264
KAF7199637.1	ENSG00000106868|ENSG00000106868.17|ENST00000374270|ENST00000374270.8	33.453	278	158	7	79	351	42	297	8.27e-29	121
KAF7199637.1	ENSG00000106868|ENSG00000106868.17|ENST00000374270|ENST00000374270.8	36.885	122	77	0	287	408	173	294	1.03e-16	84.3
KAF7199637.1	ENSG00000106868|ENSG00000106868.17|ENST00000374270|ENST00000374270.8	43.548	62	35	0	348	409	174	235	3.08e-07	54.7
# BLASTP 2.12.0+
# Query: KAF7199638.1 paralemmin-2-like [Nothobranchius furzeri]
# Database: human_prot_db
# Fields: query acc.ver, subject acc.ver, % identity, alignment length, mismatches, gap opens, q. start, q. end, s. start, s. end, evalue, bit score
# 1 hits found
KAF7199638.1	ENSG00000157654|ENSG00000157654.19|ENST00000374531|ENST00000374531.6	41.353	133	62	5	78	207	260	379	5.50e-15	73.9
# BLASTP 2.12.0+
# Query: KAF7199639.1 immediate early response 3-interacting protein 1-like [Nothobranchius furzeri]
# Database: human_prot_db
# Fields: query acc.ver, subject acc.ver, % identity, alignment length, mismatches, gap opens, q. start, q. end, s. start, s. end, evalue, bit score
# 1 hits found
KAF7199639.1	ENSG00000267228|ENSG00000267228.7|ENST00000588705|ENST00000588705.1	82.927	82	14	0	1	82	1	82	5.48e-46	143
# BLASTP 2.12.0+
# Query: KAF7199640.1 transcript variant X4 [Nothobranchius furzeri]
# Database: human_prot_db
# Fields: query acc.ver, subject acc.ver, % identity, alignment length, mismatches, gap opens, q. start, q. end, s. start, s. end, evalue, bit score
# 1 hits found
KAF7199640.1	ENSG00000175387|ENSG00000175387.16|ENST00000586040|ENST00000586040.5	94.508	437	24	0	1	437	1	437	0.0	837
# BLASTP 2.12.0+
# Query: KAF7199641.1 transcript variant X3 [Nothobranchius furzeri]
# Database: human_prot_db
# Fields: query acc.ver, subject acc.ver, % identity, alignment length, mismatches, gap opens, q. start, q. end, s. start, s. end, evalue, bit score
# 1 hits found
KAF7199641.1	ENSG00000175387|ENSG00000175387.16|ENST00000402690|ENST00000402690.6	92.719	467	30	1	1	463	1	467	0.0	874
# BLASTP 2.12.0+
# Query: KAF7199642.1 transcript variant X1 [Nothobranchius furzeri]
# Database: human_prot_db
# Fields: query acc.ver, subject acc.ver, % identity, alignment length, mismatches, gap opens, q. start, q. end, s. start, s. end, evalue, bit score
# 1 hits found
KAF7199642.1	ENSG00000175387|ENSG00000175387.16|ENST00000402690|ENST00000402690.6	93.576	467	30	0	1	467	1	467	0.0	890
# BLASTP 2.12.0+
# Query: KAF7199643.1 transcript variant X2 [Nothobranchius furzeri]
# Database: human_prot_db
# Fields: query acc.ver, subject acc.ver, % identity, alignment length, mismatches, gap opens, q. start, q. end, s. start, s. end, evalue, bit score
# 1 hits found
KAF7199643.1	ENSG00000175387|ENSG00000175387.16|ENST00000402690|ENST00000402690.6	93.576	467	30	0	1	467	1	467	0.0	890
# BLASTP 2.12.0+
# Query: KAF7199644.1 low-density lipoprotein receptor-related protein 4-like [Nothobranchius furzeri]
# Database: human_prot_db
# Fields: query acc.ver, subject acc.ver, % identity, alignment length, mismatches, gap opens, q. start, q. end, s. start, s. end, evalue, bit score
# 7 hits found
KAF7199644.1	ENSG00000134569|ENSG00000134569.10|ENST00000378623|ENST00000378623.6	31.006	1103	674	32	119	1187	44	1093	4.63e-138	467
KAF7199644.1	ENSG00000134569|ENSG00000134569.10|ENST00000378623|ENST00000378623.6	26.984	693	437	23	470	1128	982	1639	9.19e-67	251
KAF7199644.1	ENSG00000134569|ENSG00000134569.10|ENST00000378623|ENST00000378623.6	34.756	328	202	8	491	813	1320	1640	1.59e-53	208
KAF7199644.1	ENSG00000134569|ENSG00000134569.10|ENST00000378623|ENST00000378623.6	37.903	248	108	10	25	249	145	369	4.42e-25	115
KAF7199644.1	ENSG00000134569|ENSG00000134569.10|ENST00000378623|ENST00000378623.6	38.583	127	67	7	23	141	226	349	8.58e-10	65.5
KAF7199644.1	ENSG00000134569|ENSG00000134569.10|ENST00000378623|ENST00000378623.6	27.434	113	49	5	1146	1254	312	395	5.5	33.1
KAF7199644.1	ENSG00000134569|ENSG00000134569.10|ENST00000378623|ENST00000378623.6	66.667	21	7	0	1157	1177	43	63	8.5	32.7
# BLASTP 2.12.0+
# Query: KAF7199645.1 hypothetical protein G4P62_016423 [Nothobranchius furzeri]
# Database: human_prot_db
# Fields: query acc.ver, subject acc.ver, % identity, alignment length, mismatches, gap opens, q. start, q. end, s. start, s. end, evalue, bit score
# 1 hits found
KAF7199645.1	ENSG00000074657|ENSG00000074657.14|ENST00000586085|ENST00000586085.5	40.000	40	21	2	92	129	14	52	1.9	28.9
# BLASTP 2.12.0+
# Query: KAF7199646.1 ring finger and CHY zinc finger domain containing 1 [Nothobranchius furzeri]
# Database: human_prot_db
# Fields: query acc.ver, subject acc.ver, % identity, alignment length, mismatches, gap opens, q. start, q. end, s. start, s. end, evalue, bit score
# 1 hits found
KAF7199646.1	ENSG00000163743|ENSG00000163743.14|ENST00000324439|ENST00000324439.10	67.373	236	76	1	6	241	19	253	2.07e-121	347
# BLASTP 2.12.0+
# Query: KAF7199647.1 transcript variant X3 [Nothobranchius furzeri]
# Database: human_prot_db
# Fields: query acc.ver, subject acc.ver, % identity, alignment length, mismatches, gap opens, q. start, q. end, s. start, s. end, evalue, bit score
# 1 hits found
KAF7199647.1	ENSG00000116001|ENSG00000116001.17|ENST00000415783|ENST00000415783.6	81.654	387	58	5	2	387	1	375	0.0	641
# BLASTP 2.12.0+
# Query: KAF7199648.1 transcript variant X1 [Nothobranchius furzeri]
# Database: human_prot_db
# Fields: query acc.ver, subject acc.ver, % identity, alignment length, mismatches, gap opens, q. start, q. end, s. start, s. end, evalue, bit score
# 1 hits found
KAF7199648.1	ENSG00000116001|ENSG00000116001.17|ENST00000415783|ENST00000415783.6	81.186	388	59	6	2	388	1	375	0.0	635
# BLASTP 2.12.0+
# Query: KAF7199649.1 transcript variant X2 [Nothobranchius furzeri]
# Database: human_prot_db
# Fields: query acc.ver, subject acc.ver, % identity, alignment length, mismatches, gap opens, q. start, q. end, s. start, s. end, evalue, bit score
# 1 hits found
KAF7199649.1	ENSG00000116001|ENSG00000116001.17|ENST00000415783|ENST00000415783.6	81.395	387	59	6	2	387	1	375	0.0	635
# BLASTP 2.12.0+
# Query: KAF7199650.1 transcript variant X4 [Nothobranchius furzeri]
# Database: human_prot_db
# Fields: query acc.ver, subject acc.ver, % identity, alignment length, mismatches, gap opens, q. start, q. end, s. start, s. end, evalue, bit score
# 1 hits found
KAF7199650.1	ENSG00000116001|ENSG00000116001.17|ENST00000415783|ENST00000415783.6	85.337	341	42	3	2	342	1	333	0.0	607
# BLASTP 2.12.0+
# Query: KAF7199651.1 zinc finger protein 703-like [Nothobranchius furzeri]
# Database: human_prot_db
# Fields: query acc.ver, subject acc.ver, % identity, alignment length, mismatches, gap opens, q. start, q. end, s. start, s. end, evalue, bit score
# 1 hits found
KAF7199651.1	ENSG00000183779|ENSG00000183779.7|ENST00000331569|ENST00000331569.6	50.931	591	205	20	42	585	38	590	6.12e-145	432
# BLASTP 2.12.0+
# Query: KAF7199652.1 small nuclear ribonucleoprotein U4/U6.U5 subunit 27 [Nothobranchius furzeri]
# Database: human_prot_db
# Fields: query acc.ver, subject acc.ver, % identity, alignment length, mismatches, gap opens, q. start, q. end, s. start, s. end, evalue, bit score
# 1 hits found
KAF7199652.1	ENSG00000124380|ENSG00000124380.11|ENST00000450162|ENST00000450162.6	78.495	93	20	0	68	160	63	155	4.93e-42	139
# BLASTP 2.12.0+
# Query: KAF7199653.1 MAX dimerization protein 1 [Nothobranchius furzeri]
# Database: human_prot_db
# Fields: query acc.ver, subject acc.ver, % identity, alignment length, mismatches, gap opens, q. start, q. end, s. start, s. end, evalue, bit score
# 1 hits found
KAF7199653.1	ENSG00000059728|ENSG00000059728.11|ENST00000264444|ENST00000264444.7	66.986	209	65	4	2	208	3	209	5.11e-81	242
# BLASTP 2.12.0+
# Query: KAF7199654.1 low molecular weight neuronal intermediate filament-like [Nothobranchius furzeri]
# Database: human_prot_db
# Fields: query acc.ver, subject acc.ver, % identity, alignment length, mismatches, gap opens, q. start, q. end, s. start, s. end, evalue, bit score
# 1 hits found
KAF7199654.1	ENSG00000148798|ENSG00000148798.11|ENST00000369849|ENST00000369849.9	57.143	420	161	6	1	410	1	411	3.56e-147	432
# BLASTP 2.12.0+
# Query: KAF7199655.1 phosphatidate cytidylyltransferase 2-like [Nothobranchius furzeri]
# Database: human_prot_db
# Fields: query acc.ver, subject acc.ver, % identity, alignment length, mismatches, gap opens, q. start, q. end, s. start, s. end, evalue, bit score
# 1 hits found
KAF7199655.1	ENSG00000101290|ENSG00000101290.14|ENST00000460006|ENST00000460006.6	83.784	444	68	2	1	444	1	440	0.0	783
# BLASTP 2.12.0+
# Query: KAF7199656.1 transcript variant X1 [Nothobranchius furzeri]
# Database: human_prot_db
# Fields: query acc.ver, subject acc.ver, % identity, alignment length, mismatches, gap opens, q. start, q. end, s. start, s. end, evalue, bit score
# 1 hits found
KAF7199656.1	ENSG00000163219|ENSG00000163219.12|ENST00000409202|ENST00000409202.8	46.012	652	313	19	1	628	1	637	1.40e-179	525
# BLASTP 2.12.0+
# Query: KAF7199657.1 transcript variant X2 [Nothobranchius furzeri]
# Database: human_prot_db
# Fields: query acc.ver, subject acc.ver, % identity, alignment length, mismatches, gap opens, q. start, q. end, s. start, s. end, evalue, bit score
# 1 hits found
KAF7199657.1	ENSG00000163219|ENSG00000163219.12|ENST00000409202|ENST00000409202.8	46.083	651	313	18	1	627	1	637	0.0	528
# BLASTP 2.12.0+
# Query: KAF7199658.1 bone morphogenetic protein 10 [Nothobranchius furzeri]
# Database: human_prot_db
# Fields: query acc.ver, subject acc.ver, % identity, alignment length, mismatches, gap opens, q. start, q. end, s. start, s. end, evalue, bit score
# 1 hits found
KAF7199658.1	ENSG00000163217|ENSG00000163217.2|ENST00000295379|ENST00000295379.2	53.721	430	152	10	63	492	42	424	6.39e-158	456
# BLASTP 2.12.0+
# Query: KAF7199659.1 cholesterol 25-hydroxylase-like protein [Nothobranchius furzeri]
# Database: human_prot_db
# Fields: query acc.ver, subject acc.ver, % identity, alignment length, mismatches, gap opens, q. start, q. end, s. start, s. end, evalue, bit score
# 1 hits found
KAF7199659.1	ENSG00000138135|ENSG00000138135.7|ENST00000371852|ENST00000371852.4	43.952	248	132	5	12	256	20	263	1.70e-55	181
# BLASTP 2.12.0+
# Query: KAF7199660.1 erlin-2 [Nothobranchius furzeri]
# Database: human_prot_db
# Fields: query acc.ver, subject acc.ver, % identity, alignment length, mismatches, gap opens, q. start, q. end, s. start, s. end, evalue, bit score
# 1 hits found
KAF7199660.1	ENSG00000147475|ENSG00000147475.17|ENST00000521644|ENST00000521644.5	83.387	313	52	0	1	313	1	313	0.0	553
# BLASTP 2.12.0+
# Query: KAF7199661.1 transcript variant X1 [Nothobranchius furzeri]
# Database: human_prot_db
# Fields: query acc.ver, subject acc.ver, % identity, alignment length, mismatches, gap opens, q. start, q. end, s. start, s. end, evalue, bit score
# 1 hits found
KAF7199661.1	ENSG00000075340|ENSG00000075340.23|ENST00000407644|ENST00000407644.6	59.165	671	223	15	41	664	49	715	0.0	719
# BLASTP 2.12.0+
# Query: KAF7199662.1 transcript variant X7 [Nothobranchius furzeri]
# Database: human_prot_db
# Fields: query acc.ver, subject acc.ver, % identity, alignment length, mismatches, gap opens, q. start, q. end, s. start, s. end, evalue, bit score
# 1 hits found
KAF7199662.1	ENSG00000075340|ENSG00000075340.23|ENST00000407644|ENST00000407644.6	59.165	671	222	15	41	663	49	715	0.0	722
# BLASTP 2.12.0+
# Query: KAF7199663.1 transcript variant X9 [Nothobranchius furzeri]
# Database: human_prot_db
# Fields: query acc.ver, subject acc.ver, % identity, alignment length, mismatches, gap opens, q. start, q. end, s. start, s. end, evalue, bit score
# 1 hits found
KAF7199663.1	ENSG00000075340|ENSG00000075340.23|ENST00000407644|ENST00000407644.6	61.889	593	191	14	41	602	49	637	0.0	709
# BLASTP 2.12.0+
# Query: KAF7199664.1 transcript variant X11 [Nothobranchius furzeri]
# Database: human_prot_db
# Fields: query acc.ver, subject acc.ver, % identity, alignment length, mismatches, gap opens, q. start, q. end, s. start, s. end, evalue, bit score
# 2 hits found
KAF7199664.1	ENSG00000075340|ENSG00000075340.23|ENST00000407644|ENST00000407644.6	61.720	593	191	14	41	601	49	637	0.0	707
KAF7199664.1	ENSG00000075340|ENSG00000075340.23|ENST00000407644|ENST00000407644.6	37.903	124	66	4	518	635	597	715	1.5	33.9
# BLASTP 2.12.0+
# Query: KAF7199665.1 transcript variant X6 [Nothobranchius furzeri]
# Database: human_prot_db
# Fields: query acc.ver, subject acc.ver, % identity, alignment length, mismatches, gap opens, q. start, q. end, s. start, s. end, evalue, bit score
# 1 hits found
KAF7199665.1	ENSG00000075340|ENSG00000075340.23|ENST00000407644|ENST00000407644.6	59.314	671	221	15	41	663	49	715	0.0	721
# BLASTP 2.12.0+
# Query: KAF7199666.1 transcript variant X8 [Nothobranchius furzeri]
# Database: human_prot_db
# Fields: query acc.ver, subject acc.ver, % identity, alignment length, mismatches, gap opens, q. start, q. end, s. start, s. end, evalue, bit score
# 1 hits found
KAF7199666.1	ENSG00000075340|ENSG00000075340.23|ENST00000407644|ENST00000407644.6	59.314	671	220	15	41	662	49	715	0.0	724
# BLASTP 2.12.0+
# Query: KAF7199667.1 transcript variant X10 [Nothobranchius furzeri]
# Database: human_prot_db
# Fields: query acc.ver, subject acc.ver, % identity, alignment length, mismatches, gap opens, q. start, q. end, s. start, s. end, evalue, bit score
# 1 hits found
KAF7199667.1	ENSG00000075340|ENSG00000075340.23|ENST00000407644|ENST00000407644.6	62.057	593	189	14	41	601	49	637	0.0	711
# BLASTP 2.12.0+
# Query: KAF7199668.1 transcript variant X12 [Nothobranchius furzeri]
# Database: human_prot_db
# Fields: query acc.ver, subject acc.ver, % identity, alignment length, mismatches, gap opens, q. start, q. end, s. start, s. end, evalue, bit score
# 1 hits found
KAF7199668.1	ENSG00000075340|ENSG00000075340.23|ENST00000407644|ENST00000407644.6	63.555	557	184	9	41	582	49	601	0.0	706
# BLASTP 2.12.0+
# Query: KAF7199669.1 transcript variant X13 [Nothobranchius furzeri]
# Database: human_prot_db
# Fields: query acc.ver, subject acc.ver, % identity, alignment length, mismatches, gap opens, q. start, q. end, s. start, s. end, evalue, bit score
# 1 hits found
KAF7199669.1	ENSG00000075340|ENSG00000075340.23|ENST00000407644|ENST00000407644.6	65.414	532	165	9	41	557	49	576	0.0	703
# BLASTP 2.12.0+
# Query: KAF7199670.1 transcript variant X14 [Nothobranchius furzeri]
# Database: human_prot_db
# Fields: query acc.ver, subject acc.ver, % identity, alignment length, mismatches, gap opens, q. start, q. end, s. start, s. end, evalue, bit score
# 1 hits found
KAF7199670.1	ENSG00000075340|ENSG00000075340.23|ENST00000407644|ENST00000407644.6	65.414	532	165	9	41	557	49	576	0.0	703
# BLASTP 2.12.0+
# Query: KAF7199671.1 transcript variant X3 [Nothobranchius furzeri]
# Database: human_prot_db
# Fields: query acc.ver, subject acc.ver, % identity, alignment length, mismatches, gap opens, q. start, q. end, s. start, s. end, evalue, bit score
# 1 hits found
KAF7199671.1	ENSG00000075340|ENSG00000075340.23|ENST00000407644|ENST00000407644.6	59.165	671	223	15	41	664	49	715	0.0	719
# BLASTP 2.12.0+
# Query: KAF7199672.1 transcript variant X4 [Nothobranchius furzeri]
# Database: human_prot_db
# Fields: query acc.ver, subject acc.ver, % identity, alignment length, mismatches, gap opens, q. start, q. end, s. start, s. end, evalue, bit score
# 1 hits found
KAF7199672.1	ENSG00000075340|ENSG00000075340.23|ENST00000407644|ENST00000407644.6	59.165	671	223	15	41	664	49	715	0.0	719
# BLASTP 2.12.0+
# Query: KAF7199673.1 transcript variant X2 [Nothobranchius furzeri]
# Database: human_prot_db
# Fields: query acc.ver, subject acc.ver, % identity, alignment length, mismatches, gap opens, q. start, q. end, s. start, s. end, evalue, bit score
# 1 hits found
KAF7199673.1	ENSG00000075340|ENSG00000075340.23|ENST00000407644|ENST00000407644.6	59.165	671	223	15	41	664	49	715	0.0	719
# BLASTP 2.12.0+
# Query: KAF7199674.1 transcript variant X5 [Nothobranchius furzeri]
# Database: human_prot_db
# Fields: query acc.ver, subject acc.ver, % identity, alignment length, mismatches, gap opens, q. start, q. end, s. start, s. end, evalue, bit score
# 1 hits found
KAF7199674.1	ENSG00000075340|ENSG00000075340.23|ENST00000407644|ENST00000407644.6	59.165	671	223	15	41	664	49	715	0.0	719
# BLASTP 2.12.0+
# Query: KAF7199675.1 transcript variant X2 [Nothobranchius furzeri]
# Database: human_prot_db
# Fields: query acc.ver, subject acc.ver, % identity, alignment length, mismatches, gap opens, q. start, q. end, s. start, s. end, evalue, bit score
# 1 hits found
KAF7199675.1	ENSG00000183733|ENSG00000183733.6|ENST00000332372|ENST00000332372.6	41.270	126	69	2	1	123	18	141	2.61e-23	94.0
# BLASTP 2.12.0+
# Query: KAF7199676.1 transcript variant X1 [Nothobranchius furzeri]
# Database: human_prot_db
# Fields: query acc.ver, subject acc.ver, % identity, alignment length, mismatches, gap opens, q. start, q. end, s. start, s. end, evalue, bit score
# 1 hits found
KAF7199676.1	ENSG00000183733|ENSG00000183733.6|ENST00000332372|ENST00000332372.6	41.270	126	69	2	1	123	18	141	2.39e-23	94.4
# BLASTP 2.12.0+
# Query: KAF7199677.1 hexokinase-2-like [Nothobranchius furzeri]
# Database: human_prot_db
# Fields: query acc.ver, subject acc.ver, % identity, alignment length, mismatches, gap opens, q. start, q. end, s. start, s. end, evalue, bit score
# 2 hits found
KAF7199677.1	ENSG00000159399|ENSG00000159399.10|ENST00000290573|ENST00000290573.7	71.429	231	66	0	1	231	1	231	5.78e-116	353
KAF7199677.1	ENSG00000159399|ENSG00000159399.10|ENST00000290573|ENST00000290573.7	61.502	213	81	1	20	231	467	679	1.14e-88	282
# BLASTP 2.12.0+
# Query: KAF7199678.1 transcript variant X2 [Nothobranchius furzeri]
# Database: human_prot_db
# Fields: query acc.ver, subject acc.ver, % identity, alignment length, mismatches, gap opens, q. start, q. end, s. start, s. end, evalue, bit score
# 3 hits found
KAF7199678.1	ENSG00000187605|ENSG00000187605.16|ENST00000305799|ENST00000305799.8	56.795	699	226	17	849	1498	638	1309	0.0	725
KAF7199678.1	ENSG00000187605|ENSG00000187605.16|ENST00000305799|ENST00000305799.8	50.903	277	102	8	1683	1941	1442	1702	1.54e-60	232
KAF7199678.1	ENSG00000187605|ENSG00000187605.16|ENST00000305799|ENST00000305799.8	27.595	761	386	24	52	805	76	678	5.31e-32	139
# BLASTP 2.12.0+
# Query: KAF7199679.1 transcript variant X3 [Nothobranchius furzeri]
# Database: human_prot_db
# Fields: query acc.ver, subject acc.ver, % identity, alignment length, mismatches, gap opens, q. start, q. end, s. start, s. end, evalue, bit score
# 3 hits found
KAF7199679.1	ENSG00000187605|ENSG00000187605.16|ENST00000305799|ENST00000305799.8	56.795	699	226	17	849	1498	638	1309	0.0	725
KAF7199679.1	ENSG00000187605|ENSG00000187605.16|ENST00000305799|ENST00000305799.8	50.903	277	102	8	1683	1941	1442	1702	1.54e-60	232
KAF7199679.1	ENSG00000187605|ENSG00000187605.16|ENST00000305799|ENST00000305799.8	27.595	761	386	24	52	805	76	678	5.31e-32	139
# BLASTP 2.12.0+
# Query: KAF7199680.1 transcript variant X1 [Nothobranchius furzeri]
# Database: human_prot_db
# Fields: query acc.ver, subject acc.ver, % identity, alignment length, mismatches, gap opens, q. start, q. end, s. start, s. end, evalue, bit score
# 3 hits found
KAF7199680.1	ENSG00000187605|ENSG00000187605.16|ENST00000305799|ENST00000305799.8	56.795	699	226	17	849	1498	638	1309	0.0	725
KAF7199680.1	ENSG00000187605|ENSG00000187605.16|ENST00000305799|ENST00000305799.8	50.903	277	102	8	1683	1941	1442	1702	1.54e-60	232
KAF7199680.1	ENSG00000187605|ENSG00000187605.16|ENST00000305799|ENST00000305799.8	27.595	761	386	24	52	805	76	678	5.31e-32	139
# BLASTP 2.12.0+
# Query: KAF7199681.1 transcript variant X1 [Nothobranchius furzeri]
# Database: human_prot_db
# Fields: query acc.ver, subject acc.ver, % identity, alignment length, mismatches, gap opens, q. start, q. end, s. start, s. end, evalue, bit score
# 1 hits found
KAF7199681.1	ENSG00000070718|ENSG00000070718.12|ENST00000518421|ENST00000518421.5	90.191	418	41	0	1	418	1	418	0.0	782
# BLASTP 2.12.0+
# Query: KAF7199682.1 transcript variant X2 [Nothobranchius furzeri]
# Database: human_prot_db
# Fields: query acc.ver, subject acc.ver, % identity, alignment length, mismatches, gap opens, q. start, q. end, s. start, s. end, evalue, bit score
# 1 hits found
KAF7199682.1	ENSG00000070718|ENSG00000070718.12|ENST00000518421|ENST00000518421.5	90.191	418	41	0	1	418	1	418	0.0	782
# BLASTP 2.12.0+
# Query: KAF7199683.1 transcript variant X3 [Nothobranchius furzeri]
# Database: human_prot_db
# Fields: query acc.ver, subject acc.ver, % identity, alignment length, mismatches, gap opens, q. start, q. end, s. start, s. end, evalue, bit score
# 2 hits found
KAF7199683.1	ENSG00000083168|ENSG00000083168.11|ENST00000396930|ENST00000396930.4	71.532	829	179	10	1	814	1	787	0.0	1230
KAF7199683.1	ENSG00000083168|ENSG00000083168.11|ENST00000396930|ENST00000396930.4	69.805	308	73	11	1951	2243	1702	2004	2.68e-97	353
# BLASTP 2.12.0+
# Query: KAF7199684.1 transcript variant X1 [Nothobranchius furzeri]
# Database: human_prot_db
# Fields: query acc.ver, subject acc.ver, % identity, alignment length, mismatches, gap opens, q. start, q. end, s. start, s. end, evalue, bit score
# 2 hits found
KAF7199684.1	ENSG00000083168|ENSG00000083168.11|ENST00000406337|ENST00000406337.6	71.532	829	179	10	1	814	1	787	0.0	1230
KAF7199684.1	ENSG00000083168|ENSG00000083168.11|ENST00000406337|ENST00000406337.6	69.805	308	73	11	1952	2244	1704	2006	2.52e-97	353
# BLASTP 2.12.0+
# Query: KAF7199685.1 transcript variant X2 [Nothobranchius furzeri]
# Database: human_prot_db
# Fields: query acc.ver, subject acc.ver, % identity, alignment length, mismatches, gap opens, q. start, q. end, s. start, s. end, evalue, bit score
# 2 hits found
KAF7199685.1	ENSG00000083168|ENSG00000083168.11|ENST00000406337|ENST00000406337.6	71.532	829	179	10	1	814	1	787	0.0	1230
KAF7199685.1	ENSG00000083168|ENSG00000083168.11|ENST00000406337|ENST00000406337.6	69.805	308	73	11	1952	2244	1704	2006	2.52e-97	353
# BLASTP 2.12.0+
# Query: KAF7199686.1 transcript variant X1 [Nothobranchius furzeri]
# Database: human_prot_db
# Fields: query acc.ver, subject acc.ver, % identity, alignment length, mismatches, gap opens, q. start, q. end, s. start, s. end, evalue, bit score
# 3 hits found
KAF7199686.1	ENSG00000184661|ENSG00000184661.14|ENST00000330560|ENST00000330560.8	41.379	116	55	3	34	145	52	158	5.49e-14	77.8
KAF7199686.1	ENSG00000184661|ENSG00000184661.14|ENST00000330560|ENST00000330560.8	67.647	34	11	0	263	296	388	421	1.82e-06	53.5
KAF7199686.1	ENSG00000184661|ENSG00000184661.14|ENST00000330560|ENST00000330560.8	51.429	35	17	0	485	519	573	607	0.48	35.8
# BLASTP 2.12.0+
# Query: KAF7199687.1 transcript variant X2 [Nothobranchius furzeri]
# Database: human_prot_db
# Fields: query acc.ver, subject acc.ver, % identity, alignment length, mismatches, gap opens, q. start, q. end, s. start, s. end, evalue, bit score
# 2 hits found
KAF7199687.1	ENSG00000184661|ENSG00000184661.14|ENST00000380665|ENST00000380665.3	67.647	34	11	0	174	207	373	406	1.82e-06	53.1
KAF7199687.1	ENSG00000184661|ENSG00000184661.14|ENST00000380665|ENST00000380665.3	51.429	35	17	0	396	430	558	592	0.50	35.4
# BLASTP 2.12.0+
# Query: KAF7199688.1 semaphorin 4C [Nothobranchius furzeri]
# Database: human_prot_db
# Fields: query acc.ver, subject acc.ver, % identity, alignment length, mismatches, gap opens, q. start, q. end, s. start, s. end, evalue, bit score
# 1 hits found
KAF7199688.1	ENSG00000168758|ENSG00000168758.11|ENST00000305476|ENST00000305476.10	53.372	860	347	18	22	868	15	833	0.0	834
# BLASTP 2.12.0+
# Query: KAF7199689.1 T-box 1 [Nothobranchius furzeri]
# Database: human_prot_db
# Fields: query acc.ver, subject acc.ver, % identity, alignment length, mismatches, gap opens, q. start, q. end, s. start, s. end, evalue, bit score
# 1 hits found
KAF7199689.1	ENSG00000184058|ENSG00000184058.15|ENST00000649276|ENST00000649276.2	73.077	390	71	9	145	501	116	504	0.0	554
# BLASTP 2.12.0+
# Query: KAF7199690.1 G protein subunit beta 1 like [Nothobranchius furzeri]
# Database: human_prot_db
# Fields: query acc.ver, subject acc.ver, % identity, alignment length, mismatches, gap opens, q. start, q. end, s. start, s. end, evalue, bit score
# 1 hits found
KAF7199690.1	ENSG00000185838|ENSG00000185838.14|ENST00000403325|ENST00000403325.5	49.211	317	150	4	10	321	14	324	5.45e-105	311
# BLASTP 2.12.0+
# Query: KAF7199691.1 transcript variant X4 [Nothobranchius furzeri]
# Database: human_prot_db
# Fields: query acc.ver, subject acc.ver, % identity, alignment length, mismatches, gap opens, q. start, q. end, s. start, s. end, evalue, bit score
# 1 hits found
KAF7199691.1	ENSG00000099889|ENSG00000099889.14|ENST00000263207|ENST00000263207.8	62.761	1007	292	21	22	990	1	962	0.0	1141
# BLASTP 2.12.0+
# Query: KAF7199692.1 transcript variant X3 [Nothobranchius furzeri]
# Database: human_prot_db
# Fields: query acc.ver, subject acc.ver, % identity, alignment length, mismatches, gap opens, q. start, q. end, s. start, s. end, evalue, bit score
# 1 hits found
KAF7199692.1	ENSG00000099889|ENSG00000099889.14|ENST00000263207|ENST00000263207.8	62.860	1007	297	20	22	996	1	962	0.0	1146
# BLASTP 2.12.0+
# Query: KAF7199693.1 transcript variant X9 [Nothobranchius furzeri]
# Database: human_prot_db
# Fields: query acc.ver, subject acc.ver, % identity, alignment length, mismatches, gap opens, q. start, q. end, s. start, s. end, evalue, bit score
# 1 hits found
KAF7199693.1	ENSG00000099889|ENSG00000099889.14|ENST00000401994|ENST00000401994.5	62.818	944	280	19	1	918	1	899	0.0	1077
# BLASTP 2.12.0+
# Query: KAF7199694.1 transcript variant X10 [Nothobranchius furzeri]
# Database: human_prot_db
# Fields: query acc.ver, subject acc.ver, % identity, alignment length, mismatches, gap opens, q. start, q. end, s. start, s. end, evalue, bit score
# 1 hits found
KAF7199694.1	ENSG00000099889|ENSG00000099889.14|ENST00000263207|ENST00000263207.8	61.494	870	264	19	75	918	138	962	0.0	995
# BLASTP 2.12.0+
# Query: KAF7199695.1 transcript variant X2 [Nothobranchius furzeri]
# Database: human_prot_db
# Fields: query acc.ver, subject acc.ver, % identity, alignment length, mismatches, gap opens, q. start, q. end, s. start, s. end, evalue, bit score
# 1 hits found
KAF7199695.1	ENSG00000183597|ENSG00000183597.16|ENST00000327374|ENST00000327374.9	64.982	277	93	4	1	275	1	275	6.74e-126	360
# BLASTP 2.12.0+
# Query: KAF7199696.1 transcript variant X1 [Nothobranchius furzeri]
# Database: human_prot_db
# Fields: query acc.ver, subject acc.ver, % identity, alignment length, mismatches, gap opens, q. start, q. end, s. start, s. end, evalue, bit score
# 1 hits found
KAF7199696.1	ENSG00000183597|ENSG00000183597.16|ENST00000327374|ENST00000327374.9	64.982	277	93	4	1	275	1	275	6.74e-126	360
# BLASTP 2.12.0+
# Query: KAF7199697.1 transcript variant X3 [Nothobranchius furzeri]
# Database: human_prot_db
# Fields: query acc.ver, subject acc.ver, % identity, alignment length, mismatches, gap opens, q. start, q. end, s. start, s. end, evalue, bit score
# 1 hits found
KAF7199697.1	ENSG00000183597|ENSG00000183597.16|ENST00000327374|ENST00000327374.9	65.217	276	93	3	1	274	1	275	1.25e-127	365
# BLASTP 2.12.0+
# Query: KAF7199698.1 DGCR8 microprocessor complex subunit [Nothobranchius furzeri]
# Database: human_prot_db
# Fields: query acc.ver, subject acc.ver, % identity, alignment length, mismatches, gap opens, q. start, q. end, s. start, s. end, evalue, bit score
# 1 hits found
KAF7199698.1	ENSG00000128191|ENSG00000128191.16|ENST00000351989|ENST00000351989.8	70.025	794	204	9	1	781	1	773	0.0	1071
# BLASTP 2.12.0+
# Query: KAF7199699.1 tRNA methyltransferase 2-like protein A [Nothobranchius furzeri]
# Database: human_prot_db
# Fields: query acc.ver, subject acc.ver, % identity, alignment length, mismatches, gap opens, q. start, q. end, s. start, s. end, evalue, bit score
# 1 hits found
KAF7199699.1	ENSG00000099899|ENSG00000099899.15|ENST00000403707|ENST00000403707.7	59.560	591	218	3	9	598	21	591	0.0	748
# BLASTP 2.12.0+
# Query: KAF7199700.1 RAN binding protein 1 [Nothobranchius furzeri]
# Database: human_prot_db
# Fields: query acc.ver, subject acc.ver, % identity, alignment length, mismatches, gap opens, q. start, q. end, s. start, s. end, evalue, bit score
# 1 hits found
KAF7199700.1	ENSG00000099901|ENSG00000099901.17|ENST00000402752|ENST00000402752.5	72.500	200	54	1	1	199	1	200	2.15e-102	295
# BLASTP 2.12.0+
# Query: KAF7199701.1 zinc finger DHHC-type containing 8 [Nothobranchius furzeri]
# Database: human_prot_db
# Fields: query acc.ver, subject acc.ver, % identity, alignment length, mismatches, gap opens, q. start, q. end, s. start, s. end, evalue, bit score
# 1 hits found
KAF7199701.1	ENSG00000099904|ENSG00000099904.16|ENST00000334554|ENST00000334554.12	53.808	801	298	22	1	765	1	765	0.0	714
# BLASTP 2.12.0+
# Query: KAF7199702.1 transcript variant X1 [Nothobranchius furzeri]
# Database: human_prot_db
# Fields: query acc.ver, subject acc.ver, % identity, alignment length, mismatches, gap opens, q. start, q. end, s. start, s. end, evalue, bit score
# 1 hits found
KAF7199702.1	ENSG00000247077|ENSG00000247077.7|ENST00000498926|ENST00000498926.7	63.036	303	95	5	1	300	1	289	3.77e-129	370
# BLASTP 2.12.0+
# Query: KAF7199703.1 transcript variant X2 [Nothobranchius furzeri]
# Database: human_prot_db
# Fields: query acc.ver, subject acc.ver, % identity, alignment length, mismatches, gap opens, q. start, q. end, s. start, s. end, evalue, bit score
# 1 hits found
KAF7199703.1	ENSG00000247077|ENSG00000247077.7|ENST00000498926|ENST00000498926.7	62.706	303	95	6	1	299	1	289	1.87e-126	363
# BLASTP 2.12.0+
# Query: KAF7199704.1 transcript variant X2 [Nothobranchius furzeri]
# Database: human_prot_db
# Fields: query acc.ver, subject acc.ver, % identity, alignment length, mismatches, gap opens, q. start, q. end, s. start, s. end, evalue, bit score
# 2 hits found
KAF7199704.1	ENSG00000176915|ENSG00000176915.15|ENST00000357997|ENST00000357997.10	52.851	719	288	17	1	709	65	742	0.0	684
KAF7199704.1	ENSG00000176915|ENSG00000176915.15|ENST00000357997|ENST00000357997.10	40.517	116	54	4	848	956	822	929	1.69e-15	83.2
# BLASTP 2.12.0+
# Query: KAF7199705.1 transcript variant X1 [Nothobranchius furzeri]
# Database: human_prot_db
# Fields: query acc.ver, subject acc.ver, % identity, alignment length, mismatches, gap opens, q. start, q. end, s. start, s. end, evalue, bit score
# 2 hits found
KAF7199705.1	ENSG00000176915|ENSG00000176915.15|ENST00000357997|ENST00000357997.10	52.851	719	288	17	1	709	65	742	0.0	684
KAF7199705.1	ENSG00000176915|ENSG00000176915.15|ENST00000357997|ENST00000357997.10	40.517	116	54	4	848	956	822	929	1.69e-15	83.2
# BLASTP 2.12.0+
# Query: KAF7199706.1 transcript variant X4 [Nothobranchius furzeri]
# Database: human_prot_db
# Fields: query acc.ver, subject acc.ver, % identity, alignment length, mismatches, gap opens, q. start, q. end, s. start, s. end, evalue, bit score
# 1 hits found
KAF7199706.1	ENSG00000090615|ENSG00000090615.15|ENST00000450791|ENST00000450791.7	60.644	1428	516	13	50	1455	58	1461	0.0	1494
# BLASTP 2.12.0+
# Query: KAF7199707.1 transcript variant X2 [Nothobranchius furzeri]
# Database: human_prot_db
# Fields: query acc.ver, subject acc.ver, % identity, alignment length, mismatches, gap opens, q. start, q. end, s. start, s. end, evalue, bit score
# 1 hits found
KAF7199707.1	ENSG00000090615|ENSG00000090615.15|ENST00000450791|ENST00000450791.7	60.644	1428	516	13	50	1455	58	1461	0.0	1494
# BLASTP 2.12.0+
# Query: KAF7199708.1 transcript variant X3 [Nothobranchius furzeri]
# Database: human_prot_db
# Fields: query acc.ver, subject acc.ver, % identity, alignment length, mismatches, gap opens, q. start, q. end, s. start, s. end, evalue, bit score
# 1 hits found
KAF7199708.1	ENSG00000090615|ENSG00000090615.15|ENST00000450791|ENST00000450791.7	60.358	1395	508	11	55	1425	88	1461	0.0	1449
# BLASTP 2.12.0+
# Query: KAF7199709.1 transcript variant X1 [Nothobranchius furzeri]
# Database: human_prot_db
# Fields: query acc.ver, subject acc.ver, % identity, alignment length, mismatches, gap opens, q. start, q. end, s. start, s. end, evalue, bit score
# 1 hits found
KAF7199709.1	ENSG00000090615|ENSG00000090615.15|ENST00000450791|ENST00000450791.7	60.644	1428	516	13	62	1467	58	1461	0.0	1492
# BLASTP 2.12.0+
# Query: KAF7199710.1 putative LOC107393549-like protein [Nothobranchius furzeri]
# Database: human_prot_db
# Fields: query acc.ver, subject acc.ver, % identity, alignment length, mismatches, gap opens, q. start, q. end, s. start, s. end, evalue, bit score
# 2 hits found
KAF7199710.1	ENSG00000121904|ENSG00000121904.18|ENST00000373377|ENST00000373377.1	27.326	172	110	5	23	194	103	259	1.73e-07	55.8
KAF7199710.1	ENSG00000121904|ENSG00000121904.18|ENST00000373377|ENST00000373377.1	40.000	45	25	1	32	76	279	321	0.028	39.3
# BLASTP 2.12.0+
# Query: KAF7199711.1 transcript variant X2 [Nothobranchius furzeri]
# Database: human_prot_db
# Fields: query acc.ver, subject acc.ver, % identity, alignment length, mismatches, gap opens, q. start, q. end, s. start, s. end, evalue, bit score
# 1 hits found
KAF7199711.1	ENSG00000072609|ENSG00000072609.18|ENST00000450056|ENST00000450056.7	53.936	686	222	14	14	652	14	652	0.0	677
# BLASTP 2.12.0+
# Query: KAF7199712.1 transcript variant X1 [Nothobranchius furzeri]
# Database: human_prot_db
# Fields: query acc.ver, subject acc.ver, % identity, alignment length, mismatches, gap opens, q. start, q. end, s. start, s. end, evalue, bit score
# 1 hits found
KAF7199712.1	ENSG00000072609|ENSG00000072609.18|ENST00000450056|ENST00000450056.7	53.857	687	222	14	14	653	14	652	0.0	676
# BLASTP 2.12.0+
# Query: KAF7199713.1 fibrosin like 1 [Nothobranchius furzeri]
# Database: human_prot_db
# Fields: query acc.ver, subject acc.ver, % identity, alignment length, mismatches, gap opens, q. start, q. end, s. start, s. end, evalue, bit score
# 1 hits found
KAF7199713.1	ENSG00000158321|ENSG00000158321.18|ENST00000342771|ENST00000342771.10	42.835	1291	542	54	84	1288	79	1259	0.0	619
# BLASTP 2.12.0+
# Query: KAF7199714.1 transcript variant X1 [Nothobranchius furzeri]
# Database: human_prot_db
# Fields: query acc.ver, subject acc.ver, % identity, alignment length, mismatches, gap opens, q. start, q. end, s. start, s. end, evalue, bit score
# 1 hits found
KAF7199714.1	ENSG00000288490|ENSG00000288490.1|ENST00000672944|ENST00000672944.1	84.106	604	95	1	1	604	1	603	0.0	1076
# BLASTP 2.12.0+
# Query: KAF7199715.1 transcript variant X2 [Nothobranchius furzeri]
# Database: human_prot_db
# Fields: query acc.ver, subject acc.ver, % identity, alignment length, mismatches, gap opens, q. start, q. end, s. start, s. end, evalue, bit score
# 1 hits found
KAF7199715.1	ENSG00000288490|ENSG00000288490.1|ENST00000672944|ENST00000672944.1	86.000	350	49	0	20	369	254	603	0.0	672
# BLASTP 2.12.0+
# Query: KAF7199716.1 ATPase family AAA domain-containing protein 1-A-like [Nothobranchius furzeri]
# Database: human_prot_db
# Fields: query acc.ver, subject acc.ver, % identity, alignment length, mismatches, gap opens, q. start, q. end, s. start, s. end, evalue, bit score
# 1 hits found
KAF7199716.1	ENSG00000138138|ENSG00000138138.14|ENST00000680024|ENST00000680024.1	63.807	373	119	2	9	381	5	361	1.53e-178	501
# BLASTP 2.12.0+
# Query: KAF7199717.1 5-hydroxytryptamine receptor 7 [Nothobranchius furzeri]
# Database: human_prot_db
# Fields: query acc.ver, subject acc.ver, % identity, alignment length, mismatches, gap opens, q. start, q. end, s. start, s. end, evalue, bit score
# 1 hits found
KAF7199717.1	ENSG00000148680|ENSG00000148680.16|ENST00000371719|ENST00000371719.2	68.528	394	111	4	15	401	34	421	0.0	545
# BLASTP 2.12.0+
# Query: KAF7199718.1 transcript variant X2 [Nothobranchius furzeri]
# Database: human_prot_db
# Fields: query acc.ver, subject acc.ver, % identity, alignment length, mismatches, gap opens, q. start, q. end, s. start, s. end, evalue, bit score
# 1 hits found
KAF7199718.1	ENSG00000197181|ENSG00000197181.12|ENST00000454009|ENST00000454009.6	57.309	944	351	12	124	1039	54	973	0.0	1080
# BLASTP 2.12.0+
# Query: KAF7199719.1 transcript variant X1 [Nothobranchius furzeri]
# Database: human_prot_db
# Fields: query acc.ver, subject acc.ver, % identity, alignment length, mismatches, gap opens, q. start, q. end, s. start, s. end, evalue, bit score
# 1 hits found
KAF7199719.1	ENSG00000197181|ENSG00000197181.12|ENST00000454009|ENST00000454009.6	57.309	944	351	12	124	1039	54	973	0.0	1080
# BLASTP 2.12.0+
# Query: KAF7199720.1 transcript variant X3 [Nothobranchius furzeri]
# Database: human_prot_db
# Fields: query acc.ver, subject acc.ver, % identity, alignment length, mismatches, gap opens, q. start, q. end, s. start, s. end, evalue, bit score
# 1 hits found
KAF7199720.1	ENSG00000197181|ENSG00000197181.12|ENST00000454009|ENST00000454009.6	57.492	941	351	12	124	1036	54	973	0.0	1082
# BLASTP 2.12.0+
# Query: KAF7199721.1 transcript variant X1 [Nothobranchius furzeri]
# Database: human_prot_db
# Fields: query acc.ver, subject acc.ver, % identity, alignment length, mismatches, gap opens, q. start, q. end, s. start, s. end, evalue, bit score
# 1 hits found
KAF7199721.1	ENSG00000173273|ENSG00000173273.16|ENST00000310430|ENST00000310430.11	91.387	1161	88	2	101	1261	179	1327	0.0	2227
# BLASTP 2.12.0+
# Query: KAF7199722.1 transcript variant X2 [Nothobranchius furzeri]
# Database: human_prot_db
# Fields: query acc.ver, subject acc.ver, % identity, alignment length, mismatches, gap opens, q. start, q. end, s. start, s. end, evalue, bit score
# 1 hits found
KAF7199722.1	ENSG00000173273|ENSG00000173273.16|ENST00000310430|ENST00000310430.11	91.941	1154	88	1	101	1254	179	1327	0.0	2234
# BLASTP 2.12.0+
# Query: KAF7199723.1 transcript variant X1 [Nothobranchius furzeri]
# Database: human_prot_db
# Fields: query acc.ver, subject acc.ver, % identity, alignment length, mismatches, gap opens, q. start, q. end, s. start, s. end, evalue, bit score
# 1 hits found
KAF7199723.1	ENSG00000127415|ENSG00000127415.13|ENST00000514224|ENST00000514224.2	57.717	622	241	5	24	641	32	635	0.0	726
# BLASTP 2.12.0+
# Query: KAF7199724.1 transcript variant X2 [Nothobranchius furzeri]
# Database: human_prot_db
# Fields: query acc.ver, subject acc.ver, % identity, alignment length, mismatches, gap opens, q. start, q. end, s. start, s. end, evalue, bit score
# 1 hits found
KAF7199724.1	ENSG00000127415|ENSG00000127415.13|ENST00000514224|ENST00000514224.2	59.406	606	240	4	24	625	32	635	0.0	741
# BLASTP 2.12.0+
# Query: KAF7199725.1 transcript variant X3 [Nothobranchius furzeri]
# Database: human_prot_db
# Fields: query acc.ver, subject acc.ver, % identity, alignment length, mismatches, gap opens, q. start, q. end, s. start, s. end, evalue, bit score
# 1 hits found
KAF7199725.1	ENSG00000127415|ENSG00000127415.13|ENST00000514224|ENST00000514224.2	58.979	529	212	3	30	555	109	635	0.0	647
# BLASTP 2.12.0+
# Query: KAF7199726.1 potassium voltage-gated channel subfamily V member 2-like [Nothobranchius furzeri]
# Database: human_prot_db
# Fields: query acc.ver, subject acc.ver, % identity, alignment length, mismatches, gap opens, q. start, q. end, s. start, s. end, evalue, bit score
# 1 hits found
KAF7199726.1	ENSG00000168263|ENSG00000168263.9|ENST00000382082|ENST00000382082.4	64.301	465	151	6	67	523	73	530	0.0	595
# BLASTP 2.12.0+
# Query: KAF7199727.1 transcript variant X1 [Nothobranchius furzeri]
# Database: human_prot_db
# Fields: query acc.ver, subject acc.ver, % identity, alignment length, mismatches, gap opens, q. start, q. end, s. start, s. end, evalue, bit score
# 1 hits found
KAF7199727.1	ENSG00000168890|ENSG00000168890.14|ENST00000409668|ENST00000409668.1	64.138	290	85	1	1	290	1	271	2.56e-131	374
# BLASTP 2.12.0+
# Query: KAF7199728.1 transcript variant X2 [Nothobranchius furzeri]
# Database: human_prot_db
# Fields: query acc.ver, subject acc.ver, % identity, alignment length, mismatches, gap opens, q. start, q. end, s. start, s. end, evalue, bit score
# 1 hits found
KAF7199728.1	ENSG00000168890|ENSG00000168890.14|ENST00000409668|ENST00000409668.1	64.138	290	85	1	1	290	1	271	2.56e-131	374
# BLASTP 2.12.0+
# Query: KAF7199729.1 transcript variant X1 [Nothobranchius furzeri]
# Database: human_prot_db
# Fields: query acc.ver, subject acc.ver, % identity, alignment length, mismatches, gap opens, q. start, q. end, s. start, s. end, evalue, bit score
# 1 hits found
KAF7199729.1	ENSG00000168894|ENSG00000168894.10|ENST00000441634|ENST00000441634.5	64.286	140	46	2	1	140	1	136	2.44e-55	173
# BLASTP 2.12.0+
# Query: KAF7199730.1 transcript variant X2 [Nothobranchius furzeri]
# Database: human_prot_db
# Fields: query acc.ver, subject acc.ver, % identity, alignment length, mismatches, gap opens, q. start, q. end, s. start, s. end, evalue, bit score
# 1 hits found
KAF7199730.1	ENSG00000168894|ENSG00000168894.10|ENST00000306368|ENST00000306368.9	64.968	157	51	2	1	157	1	153	4.55e-67	202
# BLASTP 2.12.0+
# Query: KAF7199731.1 transcript variant X2 [Nothobranchius furzeri]
# Database: human_prot_db
# Fields: query acc.ver, subject acc.ver, % identity, alignment length, mismatches, gap opens, q. start, q. end, s. start, s. end, evalue, bit score
# 4 hits found
KAF7199731.1	ENSG00000089159|ENSG00000089159.17|ENST00000637617|ENST00000637617.2	78.402	338	36	2	860	1160	743	1080	0.0	582
KAF7199731.1	ENSG00000089159|ENSG00000089159.17|ENST00000637617|ENST00000637617.2	55.762	269	90	11	12	251	12	280	2.10e-51	199
KAF7199731.1	ENSG00000089159|ENSG00000089159.17|ENST00000637617|ENST00000637617.2	38.793	116	71	0	1046	1161	848	963	8.19e-23	107
KAF7199731.1	ENSG00000089159|ENSG00000089159.17|ENST00000637617|ENST00000637617.2	44.828	58	32	0	1104	1161	847	904	5.53e-11	68.9
# BLASTP 2.12.0+
# Query: KAF7199732.1 transcript variant X1 [Nothobranchius furzeri]
# Database: human_prot_db
# Fields: query acc.ver, subject acc.ver, % identity, alignment length, mismatches, gap opens, q. start, q. end, s. start, s. end, evalue, bit score
# 4 hits found
KAF7199732.1	ENSG00000089159|ENSG00000089159.17|ENST00000637617|ENST00000637617.2	78.402	338	36	2	862	1162	743	1080	0.0	581
KAF7199732.1	ENSG00000089159|ENSG00000089159.17|ENST00000637617|ENST00000637617.2	55.762	269	90	11	14	253	12	280	2.65e-51	199
KAF7199732.1	ENSG00000089159|ENSG00000089159.17|ENST00000637617|ENST00000637617.2	38.793	116	71	0	1048	1163	848	963	8.79e-23	107
KAF7199732.1	ENSG00000089159|ENSG00000089159.17|ENST00000637617|ENST00000637617.2	44.828	58	32	0	1106	1163	847	904	5.64e-11	68.9
# BLASTP 2.12.0+
# Query: KAF7199733.1 transcript variant X4 [Nothobranchius furzeri]
# Database: human_prot_db
# Fields: query acc.ver, subject acc.ver, % identity, alignment length, mismatches, gap opens, q. start, q. end, s. start, s. end, evalue, bit score
# 3 hits found
KAF7199733.1	ENSG00000089159|ENSG00000089159.17|ENST00000424649|ENST00000424649.6	73.028	545	115	12	14	526	12	556	0.0	744
KAF7199733.1	ENSG00000089159|ENSG00000089159.17|ENST00000424649|ENST00000424649.6	38.793	116	71	0	412	527	324	439	1.56e-21	99.8
KAF7199733.1	ENSG00000089159|ENSG00000089159.17|ENST00000424649|ENST00000424649.6	44.828	58	32	0	470	527	323	380	2.97e-10	64.3
# BLASTP 2.12.0+
# Query: KAF7199734.1 transcript variant X5 [Nothobranchius furzeri]
# Database: human_prot_db
# Fields: query acc.ver, subject acc.ver, % identity, alignment length, mismatches, gap opens, q. start, q. end, s. start, s. end, evalue, bit score
# 3 hits found
KAF7199734.1	ENSG00000089159|ENSG00000089159.17|ENST00000637617|ENST00000637617.2	58.889	540	148	7	6	503	573	1080	0.0	603
KAF7199734.1	ENSG00000089159|ENSG00000089159.17|ENST00000637617|ENST00000637617.2	38.793	116	71	0	389	504	848	963	4.58e-22	102
KAF7199734.1	ENSG00000089159|ENSG00000089159.17|ENST00000637617|ENST00000637617.2	44.828	58	32	0	447	504	847	904	1.01e-10	66.2
# BLASTP 2.12.0+
# Query: KAF7199735.1 transcript variant X3 [Nothobranchius furzeri]
# Database: human_prot_db
# Fields: query acc.ver, subject acc.ver, % identity, alignment length, mismatches, gap opens, q. start, q. end, s. start, s. end, evalue, bit score
# 1 hits found
KAF7199735.1	ENSG00000089159|ENSG00000089159.17|ENST00000536957|ENST00000536957.5	56.159	276	92	11	8	254	4	279	6.13e-59	210
# BLASTP 2.12.0+
# Query: KAF7199736.1 transcript variant X1 [Nothobranchius furzeri]
# Database: human_prot_db
# Fields: query acc.ver, subject acc.ver, % identity, alignment length, mismatches, gap opens, q. start, q. end, s. start, s. end, evalue, bit score
# 1 hits found
KAF7199736.1	ENSG00000142544|ENSG00000142544.7|ENST00000421832|ENST00000421832.3	50.298	336	157	6	1	329	1	333	1.06e-118	348
# BLASTP 2.12.0+
# Query: KAF7199737.1 transcript variant X2 [Nothobranchius furzeri]
# Database: human_prot_db
# Fields: query acc.ver, subject acc.ver, % identity, alignment length, mismatches, gap opens, q. start, q. end, s. start, s. end, evalue, bit score
# 1 hits found
KAF7199737.1	ENSG00000142544|ENSG00000142544.7|ENST00000421832|ENST00000421832.3	50.298	336	157	6	1	329	1	333	1.06e-118	348
# BLASTP 2.12.0+
# Query: KAF7199738.1 crystallin beta B2 [Nothobranchius furzeri]
# Database: human_prot_db
# Fields: query acc.ver, subject acc.ver, % identity, alignment length, mismatches, gap opens, q. start, q. end, s. start, s. end, evalue, bit score
# 1 hits found
KAF7199738.1	ENSG00000244752|ENSG00000244752.3|ENST00000651629|ENST00000651629.1	77.885	208	43	1	1	208	1	205	1.53e-123	349
# BLASTP 2.12.0+
# Query: KAF7199739.1 crystallin beta B3 [Nothobranchius furzeri]
# Database: human_prot_db
# Fields: query acc.ver, subject acc.ver, % identity, alignment length, mismatches, gap opens, q. start, q. end, s. start, s. end, evalue, bit score
# 1 hits found
KAF7199739.1	ENSG00000100053|ENSG00000100053.10|ENST00000215855|ENST00000215855.7	67.308	208	68	0	1	208	1	208	2.06e-109	315
# BLASTP 2.12.0+
# Query: KAF7199740.1 transcript variant X1 [Nothobranchius furzeri]
# Database: human_prot_db
# Fields: query acc.ver, subject acc.ver, % identity, alignment length, mismatches, gap opens, q. start, q. end, s. start, s. end, evalue, bit score
# 1 hits found
KAF7199740.1	ENSG00000197077|ENSG00000197077.14|ENST00000637069|ENST00000637069.1	33.143	350	168	13	1434	1736	60	390	1.63e-25	112
# BLASTP 2.12.0+
# Query: KAF7199741.1 transcript variant X2 [Nothobranchius furzeri]
# Database: human_prot_db
# Fields: query acc.ver, subject acc.ver, % identity, alignment length, mismatches, gap opens, q. start, q. end, s. start, s. end, evalue, bit score
# 1 hits found
KAF7199741.1	ENSG00000197077|ENSG00000197077.14|ENST00000637069|ENST00000637069.1	33.143	350	168	13	1333	1635	60	390	7.64e-26	113
# BLASTP 2.12.0+
# Query: KAF7199742.1 ring finger protein 10 [Nothobranchius furzeri]
# Database: human_prot_db
# Fields: query acc.ver, subject acc.ver, % identity, alignment length, mismatches, gap opens, q. start, q. end, s. start, s. end, evalue, bit score
# 1 hits found
KAF7199742.1	ENSG00000022840|ENSG00000022840.17|ENST00000325954|ENST00000325954.9	56.750	800	273	18	37	787	36	811	0.0	764
# BLASTP 2.12.0+
# Query: KAF7199743.1 ribonuclease P/MRP subunit [Nothobranchius furzeri]
# Database: human_prot_db
# Fields: query acc.ver, subject acc.ver, % identity, alignment length, mismatches, gap opens, q. start, q. end, s. start, s. end, evalue, bit score
# 1 hits found
KAF7199743.1	ENSG00000167272|ENSG00000167272.11|ENST00000357500|ENST00000357500.5	54.225	142	65	0	1	142	1	142	4.30e-53	167
# BLASTP 2.12.0+
# Query: KAF7199744.1 unc-119 lipid binding chaperone B [Nothobranchius furzeri]
# Database: human_prot_db
# Fields: query acc.ver, subject acc.ver, % identity, alignment length, mismatches, gap opens, q. start, q. end, s. start, s. end, evalue, bit score
# 1 hits found
KAF7199744.1	ENSG00000175970|ENSG00000175970.11|ENST00000344651|ENST00000344651.5	71.875	224	55	3	30	246	28	250	4.84e-106	308
# BLASTP 2.12.0+
# Query: KAF7199745.1 hypothetical protein G4P62_016474 [Nothobranchius furzeri]
# Database: human_prot_db
# Fields: query acc.ver, subject acc.ver, % identity, alignment length, mismatches, gap opens, q. start, q. end, s. start, s. end, evalue, bit score
# 1 hits found
KAF7199745.1	ENSG00000157895|ENSG00000157895.11|ENST00000535367|ENST00000535367.1	43.519	108	52	4	53	154	23	127	5.73e-13	66.6
# BLASTP 2.12.0+
# Query: KAF7199746.1 HNF1 homeobox A [Nothobranchius furzeri]
# Database: human_prot_db
# Fields: query acc.ver, subject acc.ver, % identity, alignment length, mismatches, gap opens, q. start, q. end, s. start, s. end, evalue, bit score
# 1 hits found
KAF7199746.1	ENSG00000135100|ENSG00000135100.19|ENST00000257555|ENST00000257555.11	51.587	630	216	16	13	554	3	631	0.0	536
# BLASTP 2.12.0+
# Query: KAF7199747.1 musashi RNA binding protein 1, partial [Nothobranchius furzeri]
# Database: human_prot_db
# Fields: query acc.ver, subject acc.ver, % identity, alignment length, mismatches, gap opens, q. start, q. end, s. start, s. end, evalue, bit score
# 1 hits found
KAF7199747.1	ENSG00000135097|ENSG00000135097.7|ENST00000257552|ENST00000257552.7	83.095	349	44	2	1	334	1	349	0.0	591
# BLASTP 2.12.0+
# Query: KAF7199748.1 5'-AMP-activated protein kinase subunit beta-1-like [Nothobranchius furzeri]
# Database: human_prot_db
# Fields: query acc.ver, subject acc.ver, % identity, alignment length, mismatches, gap opens, q. start, q. end, s. start, s. end, evalue, bit score
# 1 hits found
KAF7199748.1	ENSG00000111725|ENSG00000111725.11|ENST00000541640|ENST00000541640.5	70.330	273	71	4	1	266	1	270	1.34e-139	394
# BLASTP 2.12.0+
# Query: KAF7199749.1 transcript variant X1 [Nothobranchius furzeri]
# Database: human_prot_db
# Fields: query acc.ver, subject acc.ver, % identity, alignment length, mismatches, gap opens, q. start, q. end, s. start, s. end, evalue, bit score
# 1 hits found
KAF7199749.1	ENSG00000170890|ENSG00000170890.14|ENST00000308366|ENST00000308366.9	49.600	125	61	2	44	166	22	146	9.44e-41	135
# BLASTP 2.12.0+
# Query: KAF7199750.1 transcript variant X2 [Nothobranchius furzeri]
# Database: human_prot_db
# Fields: query acc.ver, subject acc.ver, % identity, alignment length, mismatches, gap opens, q. start, q. end, s. start, s. end, evalue, bit score
# 1 hits found
KAF7199750.1	ENSG00000170890|ENSG00000170890.14|ENST00000308366|ENST00000308366.9	50.000	120	59	1	22	140	22	141	1.03e-40	134
# BLASTP 2.12.0+
# Query: KAF7199751.1 mitochondrial [Nothobranchius furzeri]
# Database: human_prot_db
# Fields: query acc.ver, subject acc.ver, % identity, alignment length, mismatches, gap opens, q. start, q. end, s. start, s. end, evalue, bit score
# 1 hits found
KAF7199751.1	ENSG00000111775|ENSG00000111775.3|ENST00000229379|ENST00000229379.3	62.500	96	32	3	16	108	13	107	3.23e-36	120
# BLASTP 2.12.0+
# Query: KAF7199752.1 transcript variant X1 [Nothobranchius furzeri]
# Database: human_prot_db
# Fields: query acc.ver, subject acc.ver, % identity, alignment length, mismatches, gap opens, q. start, q. end, s. start, s. end, evalue, bit score
# 1 hits found
KAF7199752.1	ENSG00000170903|ENSG00000170903.11|ENST00000534458|ENST00000534458.1	30.392	102	70	1	13	114	5	105	3.15e-05	43.5
# BLASTP 2.12.0+
# Query: KAF7199753.1 transcript variant X2 [Nothobranchius furzeri]
# Database: human_prot_db
# Fields: query acc.ver, subject acc.ver, % identity, alignment length, mismatches, gap opens, q. start, q. end, s. start, s. end, evalue, bit score
# 1 hits found
KAF7199753.1	ENSG00000170903|ENSG00000170903.11|ENST00000534458|ENST00000534458.1	30.392	102	70	1	13	114	5	105	3.26e-05	43.5
# BLASTP 2.12.0+
# Query: KAF7199754.1 transcript variant X1 [Nothobranchius furzeri]
# Database: human_prot_db
# Fields: query acc.ver, subject acc.ver, % identity, alignment length, mismatches, gap opens, q. start, q. end, s. start, s. end, evalue, bit score
# 1 hits found
KAF7199754.1	ENSG00000100099|ENSG00000100099.21|ENST00000422379|ENST00000422379.2	53.960	202	93	0	14	215	17	218	4.03e-74	246
# BLASTP 2.12.0+
# Query: KAF7199755.1 transcript variant X2 [Nothobranchius furzeri]
# Database: human_prot_db
# Fields: query acc.ver, subject acc.ver, % identity, alignment length, mismatches, gap opens, q. start, q. end, s. start, s. end, evalue, bit score
# 3 hits found
KAF7199755.1	ENSG00000100099|ENSG00000100099.21|ENST00000402105|ENST00000402105.7	50.000	172	83	2	361	530	533	703	8.44e-40	155
KAF7199755.1	ENSG00000100099|ENSG00000100099.21|ENST00000402105|ENST00000402105.7	66.250	80	27	0	11	90	9	88	2.41e-29	124
KAF7199755.1	ENSG00000100099|ENSG00000100099.21|ENST00000402105|ENST00000402105.7	37.600	125	61	3	81	192	148	268	4.46e-13	73.6
# BLASTP 2.12.0+
# Query: KAF7199756.1 transcript variant X2 [Nothobranchius furzeri]
# Database: human_prot_db
# Fields: query acc.ver, subject acc.ver, % identity, alignment length, mismatches, gap opens, q. start, q. end, s. start, s. end, evalue, bit score
# 1 hits found
KAF7199756.1	ENSG00000110917|ENSG00000110917.8|ENST00000228506|ENST00000228506.8	81.028	253	42	2	35	287	46	292	2.22e-149	421
# BLASTP 2.12.0+
# Query: KAF7199757.1 transcript variant X1 [Nothobranchius furzeri]
# Database: human_prot_db
# Fields: query acc.ver, subject acc.ver, % identity, alignment length, mismatches, gap opens, q. start, q. end, s. start, s. end, evalue, bit score
# 1 hits found
KAF7199757.1	ENSG00000110917|ENSG00000110917.8|ENST00000228506|ENST00000228506.8	81.028	253	42	2	35	287	46	292	2.22e-149	421
# BLASTP 2.12.0+
# Query: KAF7199758.1 transcript variant X1 [Nothobranchius furzeri]
# Database: human_prot_db
# Fields: query acc.ver, subject acc.ver, % identity, alignment length, mismatches, gap opens, q. start, q. end, s. start, s. end, evalue, bit score
# 2 hits found
KAF7199758.1	ENSG00000157782|ENSG00000157782.9|ENST00000316803|ENST00000316803.7	77.596	183	36	1	208	385	188	370	3.70e-98	298
KAF7199758.1	ENSG00000157782|ENSG00000157782.9|ENST00000316803|ENST00000316803.7	38.095	84	29	4	1	77	58	125	7.2	30.4
# BLASTP 2.12.0+
# Query: KAF7199759.1 transcript variant X3 [Nothobranchius furzeri]
# Database: human_prot_db
# Fields: query acc.ver, subject acc.ver, % identity, alignment length, mismatches, gap opens, q. start, q. end, s. start, s. end, evalue, bit score
# 1 hits found
KAF7199759.1	ENSG00000157782|ENSG00000157782.9|ENST00000351200|ENST00000351200.6	82.635	167	25	1	36	198	1	167	8.94e-100	287
# BLASTP 2.12.0+
# Query: KAF7199760.1 transcript variant X2 [Nothobranchius furzeri]
# Database: human_prot_db
# Fields: query acc.ver, subject acc.ver, % identity, alignment length, mismatches, gap opens, q. start, q. end, s. start, s. end, evalue, bit score
# 1 hits found
KAF7199760.1	ENSG00000157782|ENSG00000157782.9|ENST00000288616|ENST00000288616.7	67.130	216	52	3	18	228	26	227	3.71e-100	291
# BLASTP 2.12.0+
# Query: KAF7199761.1 transcript variant X1 [Nothobranchius furzeri]
# Database: human_prot_db
# Fields: query acc.ver, subject acc.ver, % identity, alignment length, mismatches, gap opens, q. start, q. end, s. start, s. end, evalue, bit score
# 1 hits found
KAF7199761.1	ENSG00000128203|ENSG00000128203.7|ENST00000215906|ENST00000215906.6	61.667	360	111	3	3	362	37	369	6.11e-167	472
# BLASTP 2.12.0+
# Query: KAF7199762.1 transcript variant X4 [Nothobranchius furzeri]
# Database: human_prot_db
# Fields: query acc.ver, subject acc.ver, % identity, alignment length, mismatches, gap opens, q. start, q. end, s. start, s. end, evalue, bit score
# 1 hits found
KAF7199762.1	ENSG00000128203|ENSG00000128203.7|ENST00000215906|ENST00000215906.6	61.667	360	111	3	3	362	37	369	6.11e-167	472
# BLASTP 2.12.0+
# Query: KAF7199763.1 transcript variant X5 [Nothobranchius furzeri]
# Database: human_prot_db
# Fields: query acc.ver, subject acc.ver, % identity, alignment length, mismatches, gap opens, q. start, q. end, s. start, s. end, evalue, bit score
# 1 hits found
KAF7199763.1	ENSG00000128203|ENSG00000128203.7|ENST00000215906|ENST00000215906.6	61.667	360	111	3	3	362	37	369	6.11e-167	472
# BLASTP 2.12.0+
# Query: KAF7199764.1 transcript variant X3 [Nothobranchius furzeri]
# Database: human_prot_db
# Fields: query acc.ver, subject acc.ver, % identity, alignment length, mismatches, gap opens, q. start, q. end, s. start, s. end, evalue, bit score
# 1 hits found
KAF7199764.1	ENSG00000128203|ENSG00000128203.7|ENST00000215906|ENST00000215906.6	61.667	360	111	3	3	362	37	369	6.11e-167	472
# BLASTP 2.12.0+
# Query: KAF7199765.1 transcript variant X2 [Nothobranchius furzeri]
# Database: human_prot_db
# Fields: query acc.ver, subject acc.ver, % identity, alignment length, mismatches, gap opens, q. start, q. end, s. start, s. end, evalue, bit score
# 1 hits found
KAF7199765.1	ENSG00000128203|ENSG00000128203.7|ENST00000215906|ENST00000215906.6	61.667	360	111	3	3	362	37	369	6.11e-167	472
# BLASTP 2.12.0+
# Query: KAF7199766.1 gamma-glutamyltransferase 5-like [Nothobranchius furzeri]
# Database: human_prot_db
# Fields: query acc.ver, subject acc.ver, % identity, alignment length, mismatches, gap opens, q. start, q. end, s. start, s. end, evalue, bit score
# 1 hits found
KAF7199766.1	ENSG00000099998|ENSG00000099998.19|ENST00000327365|ENST00000327365.10	42.226	566	287	15	20	547	23	586	1.49e-134	404
# BLASTP 2.12.0+
# Query: KAF7199767.1 gamma-glutamyltransferase 5-like [Nothobranchius furzeri]
# Database: human_prot_db
# Fields: query acc.ver, subject acc.ver, % identity, alignment length, mismatches, gap opens, q. start, q. end, s. start, s. end, evalue, bit score
# 1 hits found
KAF7199767.1	ENSG00000099998|ENSG00000099998.19|ENST00000398292|ENST00000398292.3	41.273	550	278	10	20	529	23	567	1.27e-134	405
# BLASTP 2.12.0+
# Query: KAF7199768.1 leucine rich repeat containing 75B [Nothobranchius furzeri]
# Database: human_prot_db
# Fields: query acc.ver, subject acc.ver, % identity, alignment length, mismatches, gap opens, q. start, q. end, s. start, s. end, evalue, bit score
# 1 hits found
KAF7199768.1	ENSG00000181350|ENSG00000181350.12|ENST00000470794|ENST00000470794.2	46.906	307	148	3	36	341	28	320	1.55e-96	292
# BLASTP 2.12.0+
# Query: KAF7199769.1 gamma-glutamyltransferase 1 [Nothobranchius furzeri]
# Database: human_prot_db
# Fields: query acc.ver, subject acc.ver, % identity, alignment length, mismatches, gap opens, q. start, q. end, s. start, s. end, evalue, bit score
# 1 hits found
KAF7199769.1	ENSG00000100031|ENSG00000100031.19|ENST00000400382|ENST00000400382.6	59.926	539	214	2	36	574	33	569	0.0	688
# BLASTP 2.12.0+
# Query: KAF7199770.1 anaphase promoting complex subunit 5 [Nothobranchius furzeri]
# Database: human_prot_db
# Fields: query acc.ver, subject acc.ver, % identity, alignment length, mismatches, gap opens, q. start, q. end, s. start, s. end, evalue, bit score
# 1 hits found
KAF7199770.1	ENSG00000089053|ENSG00000089053.13|ENST00000261819|ENST00000261819.8	65.410	769	238	8	1	764	1	746	0.0	985
# BLASTP 2.12.0+
# Query: KAF7199771.1 leucine rich repeat transmembrane neuronal 4 [Nothobranchius furzeri]
# Database: human_prot_db
# Fields: query acc.ver, subject acc.ver, % identity, alignment length, mismatches, gap opens, q. start, q. end, s. start, s. end, evalue, bit score
# 1 hits found
KAF7199771.1	ENSG00000176204|ENSG00000176204.14|ENST00000409088|ENST00000409088.3	67.886	492	150	4	38	525	31	518	0.0	673
# BLASTP 2.12.0+
# Query: KAF7199772.1 leucine-rich repeat transmembrane neuronal protein 4-like [Nothobranchius furzeri]
# Database: human_prot_db
# Fields: query acc.ver, subject acc.ver, % identity, alignment length, mismatches, gap opens, q. start, q. end, s. start, s. end, evalue, bit score
# 1 hits found
KAF7199772.1	ENSG00000176204|ENSG00000176204.14|ENST00000409282|ENST00000409282.1	57.895	513	189	5	26	535	31	519	0.0	566
# BLASTP 2.12.0+
# Query: KAF7199773.1 transcript variant X1 [Nothobranchius furzeri]
# Database: human_prot_db
# Fields: query acc.ver, subject acc.ver, % identity, alignment length, mismatches, gap opens, q. start, q. end, s. start, s. end, evalue, bit score
# 1 hits found
KAF7199773.1	ENSG00000154639|ENSG00000154639.19|ENST00000400169|ENST00000400169.1	37.874	301	177	7	12	307	1	296	2.04e-56	189
# BLASTP 2.12.0+
# Query: KAF7199774.1 transcript variant X2 [Nothobranchius furzeri]
# Database: human_prot_db
# Fields: query acc.ver, subject acc.ver, % identity, alignment length, mismatches, gap opens, q. start, q. end, s. start, s. end, evalue, bit score
# 1 hits found
KAF7199774.1	ENSG00000154639|ENSG00000154639.19|ENST00000400169|ENST00000400169.1	37.874	301	177	7	12	307	1	296	2.04e-56	189
# BLASTP 2.12.0+
# Query: KAF7199775.1 putative LOC107393597-like protein [Nothobranchius furzeri]
# Database: human_prot_db
# Fields: query acc.ver, subject acc.ver, % identity, alignment length, mismatches, gap opens, q. start, q. end, s. start, s. end, evalue, bit score
# 1 hits found
KAF7199775.1	ENSG00000117500|ENSG00000117500.13|ENST00000479918|ENST00000479918.5	31.034	58	36	1	158	211	123	180	0.79	32.7
# BLASTP 2.12.0+
# Query: KAF7199776.1 dedicator of cytokinesis 5, partial [Nothobranchius furzeri]
# Database: human_prot_db
# Fields: query acc.ver, subject acc.ver, % identity, alignment length, mismatches, gap opens, q. start, q. end, s. start, s. end, evalue, bit score
# 1 hits found
KAF7199776.1	ENSG00000147459|ENSG00000147459.18|ENST00000276440|ENST00000276440.12	73.012	1786	457	8	1	1766	1	1781	0.0	2677
# BLASTP 2.12.0+
# Query: KAF7199777.1 light polypeptide [Nothobranchius furzeri]
# Database: human_prot_db
# Fields: query acc.ver, subject acc.ver, % identity, alignment length, mismatches, gap opens, q. start, q. end, s. start, s. end, evalue, bit score
# 1 hits found
KAF7199777.1	ENSG00000277586|ENSG00000277586.4|ENST00000610854|ENST00000610854.2	55.301	481	198	6	23	496	1	471	8.96e-156	460
# BLASTP 2.12.0+
# Query: KAF7199778.1 transcript variant X1 [Nothobranchius furzeri]
# Database: human_prot_db
# Fields: query acc.ver, subject acc.ver, % identity, alignment length, mismatches, gap opens, q. start, q. end, s. start, s. end, evalue, bit score
# 1 hits found
KAF7199778.1	ENSG00000099991|ENSG00000099991.18|ENST00000398319|ENST00000398319.6	54.725	2328	848	36	1	2230	1	2220	0.0	2312
# BLASTP 2.12.0+
# Query: KAF7199779.1 transcript variant X2 [Nothobranchius furzeri]
# Database: human_prot_db
# Fields: query acc.ver, subject acc.ver, % identity, alignment length, mismatches, gap opens, q. start, q. end, s. start, s. end, evalue, bit score
# 1 hits found
KAF7199779.1	ENSG00000099991|ENSG00000099991.18|ENST00000398319|ENST00000398319.6	55.247	2306	848	36	1	2208	1	2220	0.0	2327
# BLASTP 2.12.0+
# Query: KAF7199780.1 transcript variant X3 [Nothobranchius furzeri]
# Database: human_prot_db
# Fields: query acc.ver, subject acc.ver, % identity, alignment length, mismatches, gap opens, q. start, q. end, s. start, s. end, evalue, bit score
# 1 hits found
KAF7199780.1	ENSG00000099991|ENSG00000099991.18|ENST00000398319|ENST00000398319.6	54.922	2296	833	37	1	2170	1	2220	0.0	2286
# BLASTP 2.12.0+
# Query: KAF7199781.1 transcript variant X2 [Nothobranchius furzeri]
# Database: human_prot_db
# Fields: query acc.ver, subject acc.ver, % identity, alignment length, mismatches, gap opens, q. start, q. end, s. start, s. end, evalue, bit score
# 1 hits found
KAF7199781.1	ENSG00000099910|ENSG00000099910.17|ENST00000328879|ENST00000328879.9	56.260	615	252	5	35	639	27	634	0.0	691
# BLASTP 2.12.0+
# Query: KAF7199782.1 transcript variant X3 [Nothobranchius furzeri]
# Database: human_prot_db
# Fields: query acc.ver, subject acc.ver, % identity, alignment length, mismatches, gap opens, q. start, q. end, s. start, s. end, evalue, bit score
# 1 hits found
KAF7199782.1	ENSG00000099910|ENSG00000099910.17|ENST00000328879|ENST00000328879.9	56.301	611	254	4	35	635	27	634	0.0	692
# BLASTP 2.12.0+
# Query: KAF7199783.1 transcript variant X1 [Nothobranchius furzeri]
# Database: human_prot_db
# Fields: query acc.ver, subject acc.ver, % identity, alignment length, mismatches, gap opens, q. start, q. end, s. start, s. end, evalue, bit score
# 1 hits found
KAF7199783.1	ENSG00000099910|ENSG00000099910.17|ENST00000328879|ENST00000328879.9	56.260	615	252	5	35	639	27	634	0.0	691
# BLASTP 2.12.0+
# Query: KAF7199784.1 neuropeptide Y receptor type 6-like [Nothobranchius furzeri]
# Database: human_prot_db
# Fields: query acc.ver, subject acc.ver, % identity, alignment length, mismatches, gap opens, q. start, q. end, s. start, s. end, evalue, bit score
# 1 hits found
KAF7199784.1	ENSG00000164128|ENSG00000164128.7|ENST00000296533|ENST00000296533.3	50.296	338	165	3	21	357	29	364	4.41e-124	363
# BLASTP 2.12.0+
# Query: KAF7199785.1 gonadotropin releasing hormone 1 [Nothobranchius furzeri]
# Database: human_prot_db
# Fields: query acc.ver, subject acc.ver, % identity, alignment length, mismatches, gap opens, q. start, q. end, s. start, s. end, evalue, bit score
# 1 hits found
KAF7199785.1	ENSG00000147437|ENSG00000147437.10|ENST00000421054|ENST00000421054.7	29.545	88	61	1	3	90	4	90	1.63e-07	46.2
# BLASTP 2.12.0+
# Query: KAF7199786.1 transcript variant X3 [Nothobranchius furzeri]
# Database: human_prot_db
# Fields: query acc.ver, subject acc.ver, % identity, alignment length, mismatches, gap opens, q. start, q. end, s. start, s. end, evalue, bit score
# 1 hits found
KAF7199786.1	ENSG00000104756|ENSG00000104756.16|ENST00000221200|ENST00000221200.9	88.432	389	45	0	1	389	1	389	0.0	706
# BLASTP 2.12.0+
# Query: KAF7199787.1 transcript variant X1 [Nothobranchius furzeri]
# Database: human_prot_db
# Fields: query acc.ver, subject acc.ver, % identity, alignment length, mismatches, gap opens, q. start, q. end, s. start, s. end, evalue, bit score
# 1 hits found
KAF7199787.1	ENSG00000104756|ENSG00000104756.16|ENST00000221200|ENST00000221200.9	80.186	429	45	1	1	429	1	389	0.0	688
# BLASTP 2.12.0+
# Query: KAF7199788.1 transcript variant X2 [Nothobranchius furzeri]
# Database: human_prot_db
# Fields: query acc.ver, subject acc.ver, % identity, alignment length, mismatches, gap opens, q. start, q. end, s. start, s. end, evalue, bit score
# 2 hits found
KAF7199788.1	ENSG00000104756|ENSG00000104756.16|ENST00000221200|ENST00000221200.9	75.703	391	55	3	1	391	1	351	0.0	581
KAF7199788.1	ENSG00000104756|ENSG00000104756.16|ENST00000221200|ENST00000221200.9	38.182	55	29	1	221	270	306	360	0.18	35.4
# BLASTP 2.12.0+
# Query: KAF7199789.1 transcript variant X1 [Nothobranchius furzeri]
# Database: human_prot_db
# Fields: query acc.ver, subject acc.ver, % identity, alignment length, mismatches, gap opens, q. start, q. end, s. start, s. end, evalue, bit score
# 1 hits found
KAF7199789.1	ENSG00000213337|ENSG00000213337.9|ENST00000443120|ENST00000443120.5	59.615	156	59	2	9	161	12	166	6.71e-59	183
# BLASTP 2.12.0+
# Query: KAF7199790.1 transcript variant X2 [Nothobranchius furzeri]
# Database: human_prot_db
# Fields: query acc.ver, subject acc.ver, % identity, alignment length, mismatches, gap opens, q. start, q. end, s. start, s. end, evalue, bit score
# 1 hits found
KAF7199790.1	ENSG00000213337|ENSG00000213337.9|ENST00000443120|ENST00000443120.5	60.000	155	59	1	9	160	12	166	1.03e-60	187
# BLASTP 2.12.0+
# Query: KAF7199791.1 transcript variant X3 [Nothobranchius furzeri]
# Database: human_prot_db
# Fields: query acc.ver, subject acc.ver, % identity, alignment length, mismatches, gap opens, q. start, q. end, s. start, s. end, evalue, bit score
# 1 hits found
KAF7199791.1	ENSG00000213337|ENSG00000213337.9|ENST00000443120|ENST00000443120.5	63.025	119	41	1	9	124	12	130	7.38e-48	153
# BLASTP 2.12.0+
# Query: KAF7199792.1 transcript variant X1 [Nothobranchius furzeri]
# Database: human_prot_db
# Fields: query acc.ver, subject acc.ver, % identity, alignment length, mismatches, gap opens, q. start, q. end, s. start, s. end, evalue, bit score
# 1 hits found
KAF7199792.1	ENSG00000077782|ENSG00000077782.22|ENST00000397091|ENST00000397091.9	70.466	816	227	4	30	833	7	820	0.0	1181
# BLASTP 2.12.0+
# Query: KAF7199793.1 transcript variant X2 [Nothobranchius furzeri]
# Database: human_prot_db
# Fields: query acc.ver, subject acc.ver, % identity, alignment length, mismatches, gap opens, q. start, q. end, s. start, s. end, evalue, bit score
# 1 hits found
KAF7199793.1	ENSG00000077782|ENSG00000077782.22|ENST00000397091|ENST00000397091.9	73.342	814	205	3	30	831	7	820	0.0	1236
# BLASTP 2.12.0+
# Query: KAF7199794.1 transcript variant X3 [Nothobranchius furzeri]
# Database: human_prot_db
# Fields: query acc.ver, subject acc.ver, % identity, alignment length, mismatches, gap opens, q. start, q. end, s. start, s. end, evalue, bit score
# 1 hits found
KAF7199794.1	ENSG00000077782|ENSG00000077782.22|ENST00000683815|ENST00000683815.1	70.393	814	227	4	30	831	7	818	0.0	1177
# BLASTP 2.12.0+
# Query: KAF7199795.1 transcript variant X4 [Nothobranchius furzeri]
# Database: human_prot_db
# Fields: query acc.ver, subject acc.ver, % identity, alignment length, mismatches, gap opens, q. start, q. end, s. start, s. end, evalue, bit score
# 1 hits found
KAF7199795.1	ENSG00000077782|ENSG00000077782.22|ENST00000683815|ENST00000683815.1	73.276	812	205	3	30	829	7	818	0.0	1231
# BLASTP 2.12.0+
# Query: KAF7199796.1 leucine-rich repeat LGI family member 3 [Nothobranchius furzeri]
# Database: human_prot_db
# Fields: query acc.ver, subject acc.ver, % identity, alignment length, mismatches, gap opens, q. start, q. end, s. start, s. end, evalue, bit score
# 1 hits found
KAF7199796.1	ENSG00000168481|ENSG00000168481.9|ENST00000306317|ENST00000306317.7	61.453	537	205	1	11	547	14	548	0.0	673
# BLASTP 2.12.0+
# Query: KAF7199797.1 charged multivesicular body protein 7 [Nothobranchius furzeri]
# Database: human_prot_db
# Fields: query acc.ver, subject acc.ver, % identity, alignment length, mismatches, gap opens, q. start, q. end, s. start, s. end, evalue, bit score
# 1 hits found
KAF7199797.1	ENSG00000147457|ENSG00000147457.14|ENST00000397677|ENST00000397677.6	51.810	442	198	6	9	448	20	448	3.10e-145	423
# BLASTP 2.12.0+
# Query: KAF7199798.1 transcript variant X2 [Nothobranchius furzeri]
# Database: human_prot_db
# Fields: query acc.ver, subject acc.ver, % identity, alignment length, mismatches, gap opens, q. start, q. end, s. start, s. end, evalue, bit score
# 1 hits found
KAF7199798.1	ENSG00000275035|ENSG00000275035.2|ENST00000631749|ENST00000631749.1	70.517	329	80	7	1	327	1	314	1.11e-155	439
# BLASTP 2.12.0+
# Query: KAF7199799.1 transcript variant X1 [Nothobranchius furzeri]
# Database: human_prot_db
# Fields: query acc.ver, subject acc.ver, % identity, alignment length, mismatches, gap opens, q. start, q. end, s. start, s. end, evalue, bit score
# 1 hits found
KAF7199799.1	ENSG00000275035|ENSG00000275035.2|ENST00000631749|ENST00000631749.1	70.517	329	80	7	1	327	1	314	1.11e-155	439
# BLASTP 2.12.0+
# Query: KAF7199800.1 filamin-interacting protein FAM101A [Nothobranchius furzeri]
# Database: human_prot_db
# Fields: query acc.ver, subject acc.ver, % identity, alignment length, mismatches, gap opens, q. start, q. end, s. start, s. end, evalue, bit score
# 1 hits found
KAF7199800.1	ENSG00000178882|ENSG00000178882.15|ENST00000546355|ENST00000546355.4	52.535	217	90	3	1	210	1	211	4.38e-63	196
# BLASTP 2.12.0+
# Query: KAF7199801.1 transcript variant X4 [Nothobranchius furzeri]
# Database: human_prot_db
# Fields: query acc.ver, subject acc.ver, % identity, alignment length, mismatches, gap opens, q. start, q. end, s. start, s. end, evalue, bit score
# 1 hits found
KAF7199801.1	ENSG00000196498|ENSG00000196498.13|ENST00000429285|ENST00000429285.6	42.762	1796	712	74	734	2325	821	2504	0.0	933
# BLASTP 2.12.0+
# Query: KAF7199802.1 transcript variant X2 [Nothobranchius furzeri]
# Database: human_prot_db
# Fields: query acc.ver, subject acc.ver, % identity, alignment length, mismatches, gap opens, q. start, q. end, s. start, s. end, evalue, bit score
# 1 hits found
KAF7199802.1	ENSG00000196498|ENSG00000196498.13|ENST00000429285|ENST00000429285.6	42.817	1796	710	75	754	2344	821	2504	0.0	931
# BLASTP 2.12.0+
# Query: KAF7199803.1 transcript variant X3 [Nothobranchius furzeri]
# Database: human_prot_db
# Fields: query acc.ver, subject acc.ver, % identity, alignment length, mismatches, gap opens, q. start, q. end, s. start, s. end, evalue, bit score
# 1 hits found
KAF7199803.1	ENSG00000196498|ENSG00000196498.13|ENST00000429285|ENST00000429285.6	42.762	1796	711	74	754	2344	821	2504	0.0	934
# BLASTP 2.12.0+
# Query: KAF7199804.1 transcript variant X1 [Nothobranchius furzeri]
# Database: human_prot_db
# Fields: query acc.ver, subject acc.ver, % identity, alignment length, mismatches, gap opens, q. start, q. end, s. start, s. end, evalue, bit score
# 1 hits found
KAF7199804.1	ENSG00000196498|ENSG00000196498.13|ENST00000429285|ENST00000429285.6	42.762	1796	712	74	754	2345	821	2504	0.0	934
# BLASTP 2.12.0+
# Query: KAF7199805.1 transcript variant X2 [Nothobranchius furzeri]
# Database: human_prot_db
# Fields: query acc.ver, subject acc.ver, % identity, alignment length, mismatches, gap opens, q. start, q. end, s. start, s. end, evalue, bit score
# 1 hits found
KAF7199805.1	ENSG00000183495|ENSG00000183495.14|ENST00000389561|ENST00000389561.7	52.325	1613	578	40	1472	2950	1565	3120	0.0	1347
# BLASTP 2.12.0+
# Query: KAF7199806.1 transcript variant X3 [Nothobranchius furzeri]
# Database: human_prot_db
# Fields: query acc.ver, subject acc.ver, % identity, alignment length, mismatches, gap opens, q. start, q. end, s. start, s. end, evalue, bit score
# 1 hits found
KAF7199806.1	ENSG00000183495|ENSG00000183495.14|ENST00000389561|ENST00000389561.7	51.797	1614	576	40	1472	2941	1565	3120	0.0	1330
# BLASTP 2.12.0+
# Query: KAF7199807.1 transcript variant X1 [Nothobranchius furzeri]
# Database: human_prot_db
# Fields: query acc.ver, subject acc.ver, % identity, alignment length, mismatches, gap opens, q. start, q. end, s. start, s. end, evalue, bit score
# 1 hits found
KAF7199807.1	ENSG00000183495|ENSG00000183495.14|ENST00000389561|ENST00000389561.7	52.228	1616	578	41	1472	2953	1565	3120	0.0	1342
# BLASTP 2.12.0+
# Query: KAF7199808.1 transcript variant X2 [Nothobranchius furzeri]
# Database: human_prot_db
# Fields: query acc.ver, subject acc.ver, % identity, alignment length, mismatches, gap opens, q. start, q. end, s. start, s. end, evalue, bit score
# 1 hits found
KAF7199808.1	ENSG00000111452|ENSG00000111452.13|ENST00000261654|ENST00000261654.10	57.305	883	342	14	7	876	14	874	0.0	965
# BLASTP 2.12.0+
# Query: KAF7199809.1 transcript variant X1 [Nothobranchius furzeri]
# Database: human_prot_db
# Fields: query acc.ver, subject acc.ver, % identity, alignment length, mismatches, gap opens, q. start, q. end, s. start, s. end, evalue, bit score
# 1 hits found
KAF7199809.1	ENSG00000111452|ENSG00000111452.13|ENST00000261654|ENST00000261654.10	57.029	882	347	13	7	877	14	874	0.0	966
# BLASTP 2.12.0+
# Query: KAF7199810.1 transcript variant X1 [Nothobranchius furzeri]
# Database: human_prot_db
# Fields: query acc.ver, subject acc.ver, % identity, alignment length, mismatches, gap opens, q. start, q. end, s. start, s. end, evalue, bit score
# 1 hits found
KAF7199810.1	ENSG00000111450|ENSG00000111450.14|ENST00000392373|ENST00000392373.7	64.931	288	100	1	1	288	1	287	7.41e-135	384
# BLASTP 2.12.0+
# Query: KAF7199811.1 transcript variant X2 [Nothobranchius furzeri]
# Database: human_prot_db
# Fields: query acc.ver, subject acc.ver, % identity, alignment length, mismatches, gap opens, q. start, q. end, s. start, s. end, evalue, bit score
# 1 hits found
KAF7199811.1	ENSG00000111450|ENSG00000111450.14|ENST00000392373|ENST00000392373.7	64.931	288	100	1	1	288	1	287	7.41e-135	384
# BLASTP 2.12.0+
# Query: KAF7199812.1 transcript variant X1 [Nothobranchius furzeri]
# Database: human_prot_db
# Fields: query acc.ver, subject acc.ver, % identity, alignment length, mismatches, gap opens, q. start, q. end, s. start, s. end, evalue, bit score
# 4 hits found
KAF7199812.1	ENSG00000060709|ENSG00000060709.15|ENST00000644209|ENST00000644209.1	62.893	636	207	7	1	633	1	610	0.0	792
KAF7199812.1	ENSG00000060709|ENSG00000060709.15|ENST00000644209|ENST00000644209.1	60.204	196	68	6	716	907	622	811	9.71e-51	196
KAF7199812.1	ENSG00000060709|ENSG00000060709.15|ENST00000644209|ENST00000644209.1	37.736	106	54	3	1369	1472	164	259	1.78e-10	67.4
KAF7199812.1	ENSG00000060709|ENSG00000060709.15|ENST00000644209|ENST00000644209.1	36.486	74	42	3	1276	1347	197	267	1.92e-04	47.8
# BLASTP 2.12.0+
# Query: KAF7199813.1 transcript variant X3 [Nothobranchius furzeri]
# Database: human_prot_db
# Fields: query acc.ver, subject acc.ver, % identity, alignment length, mismatches, gap opens, q. start, q. end, s. start, s. end, evalue, bit score
# 4 hits found
KAF7199813.1	ENSG00000060709|ENSG00000060709.15|ENST00000644209|ENST00000644209.1	62.893	636	207	7	1	633	1	610	0.0	792
KAF7199813.1	ENSG00000060709|ENSG00000060709.15|ENST00000644209|ENST00000644209.1	60.204	196	68	6	716	907	622	811	9.71e-51	196
KAF7199813.1	ENSG00000060709|ENSG00000060709.15|ENST00000644209|ENST00000644209.1	37.736	106	54	3	1369	1472	164	259	1.78e-10	67.4
KAF7199813.1	ENSG00000060709|ENSG00000060709.15|ENST00000644209|ENST00000644209.1	36.486	74	42	3	1276	1347	197	267	1.92e-04	47.8
# BLASTP 2.12.0+
# Query: KAF7199814.1 transcript variant X4 [Nothobranchius furzeri]
# Database: human_prot_db
# Fields: query acc.ver, subject acc.ver, % identity, alignment length, mismatches, gap opens, q. start, q. end, s. start, s. end, evalue, bit score
# 4 hits found
KAF7199814.1	ENSG00000060709|ENSG00000060709.15|ENST00000644209|ENST00000644209.1	62.893	636	207	7	1	633	1	610	0.0	793
KAF7199814.1	ENSG00000060709|ENSG00000060709.15|ENST00000644209|ENST00000644209.1	60.204	196	68	6	716	907	622	811	8.77e-51	196
KAF7199814.1	ENSG00000060709|ENSG00000060709.15|ENST00000644209|ENST00000644209.1	42.268	97	53	3	1369	1463	164	259	6.00e-12	72.4
KAF7199814.1	ENSG00000060709|ENSG00000060709.15|ENST00000644209|ENST00000644209.1	36.486	74	42	3	1276	1347	197	267	1.91e-04	47.8
# BLASTP 2.12.0+
# Query: KAF7199815.1 transcript variant X5 [Nothobranchius furzeri]
# Database: human_prot_db
# Fields: query acc.ver, subject acc.ver, % identity, alignment length, mismatches, gap opens, q. start, q. end, s. start, s. end, evalue, bit score
# 4 hits found
KAF7199815.1	ENSG00000060709|ENSG00000060709.15|ENST00000644209|ENST00000644209.1	62.893	636	207	7	1	633	1	610	0.0	793
KAF7199815.1	ENSG00000060709|ENSG00000060709.15|ENST00000644209|ENST00000644209.1	60.204	196	68	6	716	907	622	811	7.84e-51	196
KAF7199815.1	ENSG00000060709|ENSG00000060709.15|ENST00000644209|ENST00000644209.1	37.736	106	54	3	1327	1430	164	259	1.72e-10	67.4
KAF7199815.1	ENSG00000060709|ENSG00000060709.15|ENST00000644209|ENST00000644209.1	36.486	74	42	3	1234	1305	197	267	1.80e-04	47.8
# BLASTP 2.12.0+
# Query: KAF7199816.1 transcript variant X2 [Nothobranchius furzeri]
# Database: human_prot_db
# Fields: query acc.ver, subject acc.ver, % identity, alignment length, mismatches, gap opens, q. start, q. end, s. start, s. end, evalue, bit score
# 4 hits found
KAF7199816.1	ENSG00000060709|ENSG00000060709.15|ENST00000644209|ENST00000644209.1	62.893	636	207	7	1	633	1	610	0.0	792
KAF7199816.1	ENSG00000060709|ENSG00000060709.15|ENST00000644209|ENST00000644209.1	60.204	196	68	6	716	907	622	811	9.71e-51	196
KAF7199816.1	ENSG00000060709|ENSG00000060709.15|ENST00000644209|ENST00000644209.1	37.736	106	54	3	1369	1472	164	259	1.78e-10	67.4
KAF7199816.1	ENSG00000060709|ENSG00000060709.15|ENST00000644209|ENST00000644209.1	36.486	74	42	3	1276	1347	197	267	1.92e-04	47.8
# BLASTP 2.12.0+
# Query: KAF7199817.1 transcript variant X6 [Nothobranchius furzeri]
# Database: human_prot_db
# Fields: query acc.ver, subject acc.ver, % identity, alignment length, mismatches, gap opens, q. start, q. end, s. start, s. end, evalue, bit score
# 4 hits found
KAF7199817.1	ENSG00000060709|ENSG00000060709.15|ENST00000644209|ENST00000644209.1	62.893	636	207	7	1	633	1	610	0.0	793
KAF7199817.1	ENSG00000060709|ENSG00000060709.15|ENST00000644209|ENST00000644209.1	60.204	196	68	6	716	907	622	811	3.55e-51	196
KAF7199817.1	ENSG00000060709|ENSG00000060709.15|ENST00000644209|ENST00000644209.1	37.736	106	54	3	1110	1213	164	259	1.21e-10	67.8
KAF7199817.1	ENSG00000060709|ENSG00000060709.15|ENST00000644209|ENST00000644209.1	36.486	74	42	3	1017	1088	197	267	1.46e-04	47.8
# BLASTP 2.12.0+
# Query: KAF7199818.1 transcript variant X2 [Nothobranchius furzeri]
# Database: human_prot_db
# Fields: query acc.ver, subject acc.ver, % identity, alignment length, mismatches, gap opens, q. start, q. end, s. start, s. end, evalue, bit score
# 1 hits found
KAF7199818.1	ENSG00000275051|ENSG00000275051.2|ENST00000613226|ENST00000613226.2	60.685	847	325	3	16	855	16	861	0.0	1117
# BLASTP 2.12.0+
# Query: KAF7199819.1 transcript variant X1 [Nothobranchius furzeri]
# Database: human_prot_db
# Fields: query acc.ver, subject acc.ver, % identity, alignment length, mismatches, gap opens, q. start, q. end, s. start, s. end, evalue, bit score
# 1 hits found
KAF7199819.1	ENSG00000275051|ENSG00000275051.2|ENST00000613226|ENST00000613226.2	60.685	847	325	3	16	855	16	861	0.0	1117
# BLASTP 2.12.0+
# Query: KAF7199820.1 frizzled class receptor 10 [Nothobranchius furzeri]
# Database: human_prot_db
# Fields: query acc.ver, subject acc.ver, % identity, alignment length, mismatches, gap opens, q. start, q. end, s. start, s. end, evalue, bit score
# 1 hits found
KAF7199820.1	ENSG00000111432|ENSG00000111432.5|ENST00000229030|ENST00000229030.5	75.000	576	140	2	19	590	6	581	0.0	879
# BLASTP 2.12.0+
# Query: KAF7199821.1 transmembrane protein 132D-like [Nothobranchius furzeri]
# Database: human_prot_db
# Fields: query acc.ver, subject acc.ver, % identity, alignment length, mismatches, gap opens, q. start, q. end, s. start, s. end, evalue, bit score
# 1 hits found
KAF7199821.1	ENSG00000181234|ENSG00000181234.10|ENST00000435159|ENST00000435159.3	37.349	332	198	7	54	377	45	374	1.01e-65	227
# BLASTP 2.12.0+
# Query: KAF7199822.1 transmembrane protein 132D-like [Nothobranchius furzeri]
# Database: human_prot_db
# Fields: query acc.ver, subject acc.ver, % identity, alignment length, mismatches, gap opens, q. start, q. end, s. start, s. end, evalue, bit score
# 1 hits found
KAF7199822.1	ENSG00000181234|ENSG00000181234.10|ENST00000435159|ENST00000435159.3	45.161	744	312	15	1	714	385	1062	0.0	568
# BLASTP 2.12.0+
# Query: KAF7199823.1 glycosyltransferase 1 domain containing 1 [Nothobranchius furzeri]
# Database: human_prot_db
# Fields: query acc.ver, subject acc.ver, % identity, alignment length, mismatches, gap opens, q. start, q. end, s. start, s. end, evalue, bit score
# 1 hits found
KAF7199823.1	ENSG00000151948|ENSG00000151948.12|ENST00000442111|ENST00000442111.6	55.942	345	150	2	1	345	1	343	6.42e-134	386
# BLASTP 2.12.0+
# Query: KAF7199824.1 solute carrier family 15 member 4 [Nothobranchius furzeri]
# Database: human_prot_db
# Fields: query acc.ver, subject acc.ver, % identity, alignment length, mismatches, gap opens, q. start, q. end, s. start, s. end, evalue, bit score
# 1 hits found
KAF7199824.1	ENSG00000139370|ENSG00000139370.12|ENST00000266771|ENST00000266771.10	67.528	542	149	7	33	564	37	561	0.0	674
# BLASTP 2.12.0+
# Query: KAF7199825.1 transmembrane protein 132C-like [Nothobranchius furzeri]
# Database: human_prot_db
# Fields: query acc.ver, subject acc.ver, % identity, alignment length, mismatches, gap opens, q. start, q. end, s. start, s. end, evalue, bit score
# 1 hits found
KAF7199825.1	ENSG00000181234|ENSG00000181234.10|ENST00000435159|ENST00000435159.3	56.653	729	294	9	6	714	382	1108	0.0	801
# BLASTP 2.12.0+
# Query: KAF7199826.1 transmembrane protein 132C-like [Nothobranchius furzeri]
# Database: human_prot_db
# Fields: query acc.ver, subject acc.ver, % identity, alignment length, mismatches, gap opens, q. start, q. end, s. start, s. end, evalue, bit score
# 1 hits found
KAF7199826.1	ENSG00000181234|ENSG00000181234.10|ENST00000435159|ENST00000435159.3	48.464	293	148	2	21	312	35	325	1.22e-97	312
# BLASTP 2.12.0+
# Query: KAF7199827.1 carnitine O-acetyltransferase-like [Nothobranchius furzeri]
# Database: human_prot_db
# Fields: query acc.ver, subject acc.ver, % identity, alignment length, mismatches, gap opens, q. start, q. end, s. start, s. end, evalue, bit score
# 1 hits found
KAF7199827.1	ENSG00000095321|ENSG00000095321.18|ENST00000318080|ENST00000318080.7	66.455	629	205	3	1	627	1	625	0.0	899
# BLASTP 2.12.0+
# Query: KAF7199828.1 transcript variant X1 [Nothobranchius furzeri]
# Database: human_prot_db
# Fields: query acc.ver, subject acc.ver, % identity, alignment length, mismatches, gap opens, q. start, q. end, s. start, s. end, evalue, bit score
# 1 hits found
KAF7199828.1	ENSG00000281244|ENSG00000281244.2|ENST00000626597|ENST00000626597.2	44.675	1352	690	18	62	1380	79	1405	0.0	1168
# BLASTP 2.12.0+
# Query: KAF7199829.1 transcript variant X2 [Nothobranchius furzeri]
# Database: human_prot_db
# Fields: query acc.ver, subject acc.ver, % identity, alignment length, mismatches, gap opens, q. start, q. end, s. start, s. end, evalue, bit score
# 1 hits found
KAF7199829.1	ENSG00000281244|ENSG00000281244.2|ENST00000626597|ENST00000626597.2	43.634	1288	668	18	1	1255	143	1405	0.0	1076
# BLASTP 2.12.0+
# Query: KAF7199830.1 transcript variant X1 [Nothobranchius furzeri]
# Database: human_prot_db
# Fields: query acc.ver, subject acc.ver, % identity, alignment length, mismatches, gap opens, q. start, q. end, s. start, s. end, evalue, bit score
# 1 hits found
KAF7199830.1	ENSG00000107130|ENSG00000107130.10|ENST00000372398|ENST00000372398.6	93.158	190	13	0	1	190	1	190	2.98e-130	364
# BLASTP 2.12.0+
# Query: KAF7199831.1 transcript variant X2 [Nothobranchius furzeri]
# Database: human_prot_db
# Fields: query acc.ver, subject acc.ver, % identity, alignment length, mismatches, gap opens, q. start, q. end, s. start, s. end, evalue, bit score
# 1 hits found
KAF7199831.1	ENSG00000107130|ENSG00000107130.10|ENST00000372398|ENST00000372398.6	93.158	190	13	0	1	190	1	190	2.98e-130	364
# BLASTP 2.12.0+
# Query: KAF7199832.1 hemicentin 2, partial [Nothobranchius furzeri]
# Database: human_prot_db
# Fields: query acc.ver, subject acc.ver, % identity, alignment length, mismatches, gap opens, q. start, q. end, s. start, s. end, evalue, bit score
# 9 hits found
KAF7199832.1	ENSG00000143341|ENSG00000143341.12|ENST00000271588|ENST00000271588.9	39.224	3452	1969	43	33	3408	32	3430	0.0	2378
KAF7199832.1	ENSG00000143341|ENSG00000143341.12|ENST00000271588|ENST00000271588.9	38.217	2962	1738	37	504	3409	1512	4437	0.0	2070
KAF7199832.1	ENSG00000143341|ENSG00000143341.12|ENST00000271588|ENST00000271588.9	32.077	3105	1959	53	455	3466	1537	4584	0.0	1555
KAF7199832.1	ENSG00000143341|ENSG00000143341.12|ENST00000271588|ENST00000271588.9	32.079	3108	1909	62	479	3466	1673	4698	0.0	1469
KAF7199832.1	ENSG00000143341|ENSG00000143341.12|ENST00000271588|ENST00000271588.9	30.534	1143	720	31	2311	3410	433	1544	3.53e-125	449
KAF7199832.1	ENSG00000143341|ENSG00000143341.12|ENST00000271588|ENST00000271588.9	30.106	940	613	19	2502	3410	431	1357	4.04e-106	386
KAF7199832.1	ENSG00000143341|ENSG00000143341.12|ENST00000271588|ENST00000271588.9	29.983	577	379	14	429	996	3968	4528	6.84e-55	216
KAF7199832.1	ENSG00000143341|ENSG00000143341.12|ENST00000271588|ENST00000271588.9	43.229	192	108	1	3401	3592	4804	4994	5.52e-47	190
KAF7199832.1	ENSG00000143341|ENSG00000143341.12|ENST00000271588|ENST00000271588.9	40.351	57	34	0	3410	3466	4699	4755	3.84e-07	58.5
# BLASTP 2.12.0+
# Query: KAF7199833.1 angiopoietin like 2 [Nothobranchius furzeri]
# Database: human_prot_db
# Fields: query acc.ver, subject acc.ver, % identity, alignment length, mismatches, gap opens, q. start, q. end, s. start, s. end, evalue, bit score
# 1 hits found
KAF7199833.1	ENSG00000136859|ENSG00000136859.10|ENST00000373425|ENST00000373425.8	76.681	476	95	4	38	507	27	492	0.0	719
# BLASTP 2.12.0+
# Query: KAF7199834.1 transcript variant X1 [Nothobranchius furzeri]
# Database: human_prot_db
# Fields: query acc.ver, subject acc.ver, % identity, alignment length, mismatches, gap opens, q. start, q. end, s. start, s. end, evalue, bit score
# 1 hits found
KAF7199834.1	ENSG00000177125|ENSG00000177125.5|ENST00000319119|ENST00000319119.4	66.322	484	145	7	23	493	6	484	0.0	613
# BLASTP 2.12.0+
# Query: KAF7199835.1 transcript variant X2 [Nothobranchius furzeri]
# Database: human_prot_db
# Fields: query acc.ver, subject acc.ver, % identity, alignment length, mismatches, gap opens, q. start, q. end, s. start, s. end, evalue, bit score
# 1 hits found
KAF7199835.1	ENSG00000177125|ENSG00000177125.5|ENST00000319119|ENST00000319119.4	66.322	484	145	7	3	473	6	484	0.0	614
# BLASTP 2.12.0+
# Query: KAF7199836.1 transcript variant X2 [Nothobranchius furzeri]
# Database: human_prot_db
# Fields: query acc.ver, subject acc.ver, % identity, alignment length, mismatches, gap opens, q. start, q. end, s. start, s. end, evalue, bit score
# 1 hits found
KAF7199836.1	ENSG00000136944|ENSG00000136944.19|ENST00000373474|ENST00000373474.9	86.807	379	47	2	1	376	24	402	0.0	661
# BLASTP 2.12.0+
# Query: KAF7199837.1 transcript variant X3 [Nothobranchius furzeri]
# Database: human_prot_db
# Fields: query acc.ver, subject acc.ver, % identity, alignment length, mismatches, gap opens, q. start, q. end, s. start, s. end, evalue, bit score
# 1 hits found
KAF7199837.1	ENSG00000136944|ENSG00000136944.19|ENST00000373474|ENST00000373474.9	86.807	379	47	2	1	376	24	402	0.0	661
# BLASTP 2.12.0+
# Query: KAF7199838.1 transcript variant X1 [Nothobranchius furzeri]
# Database: human_prot_db
# Fields: query acc.ver, subject acc.ver, % identity, alignment length, mismatches, gap opens, q. start, q. end, s. start, s. end, evalue, bit score
# 1 hits found
KAF7199838.1	ENSG00000136944|ENSG00000136944.19|ENST00000373474|ENST00000373474.9	84.577	402	59	2	1	399	1	402	0.0	678
# BLASTP 2.12.0+
# Query: KAF7199839.1 transcript variant X1 [Nothobranchius furzeri]
# Database: human_prot_db
# Fields: query acc.ver, subject acc.ver, % identity, alignment length, mismatches, gap opens, q. start, q. end, s. start, s. end, evalue, bit score
# 1 hits found
KAF7199839.1	ENSG00000196814|ENSG00000196814.15|ENST00000361171|ENST00000361171.8	49.621	264	112	2	1	243	38	301	2.90e-84	255
# BLASTP 2.12.0+
# Query: KAF7199840.1 transcript variant X4 [Nothobranchius furzeri]
# Database: human_prot_db
# Fields: query acc.ver, subject acc.ver, % identity, alignment length, mismatches, gap opens, q. start, q. end, s. start, s. end, evalue, bit score
# 1 hits found
KAF7199840.1	ENSG00000196814|ENSG00000196814.15|ENST00000361171|ENST00000361171.8	43.939	264	89	3	1	205	38	301	5.72e-65	204
# BLASTP 2.12.0+
# Query: KAF7199841.1 transcript variant X3 [Nothobranchius furzeri]
# Database: human_prot_db
# Fields: query acc.ver, subject acc.ver, % identity, alignment length, mismatches, gap opens, q. start, q. end, s. start, s. end, evalue, bit score
# 1 hits found
KAF7199841.1	ENSG00000196814|ENSG00000196814.15|ENST00000361171|ENST00000361171.8	43.939	264	90	3	1	206	38	301	1.19e-65	206
# BLASTP 2.12.0+
# Query: KAF7199842.1 transcript variant X2 [Nothobranchius furzeri]
# Database: human_prot_db
# Fields: query acc.ver, subject acc.ver, % identity, alignment length, mismatches, gap opens, q. start, q. end, s. start, s. end, evalue, bit score
# 1 hits found
KAF7199842.1	ENSG00000196814|ENSG00000196814.15|ENST00000361171|ENST00000361171.8	49.621	264	111	2	1	242	38	301	2.18e-83	253
# BLASTP 2.12.0+
# Query: KAF7199843.1 transcript variant X8 [Nothobranchius furzeri]
# Database: human_prot_db
# Fields: query acc.ver, subject acc.ver, % identity, alignment length, mismatches, gap opens, q. start, q. end, s. start, s. end, evalue, bit score
# 1 hits found
KAF7199843.1	ENSG00000167081|ENSG00000167081.18|ENST00000373489|ENST00000373489.10	91.475	434	36	1	18	450	1	434	0.0	783
# BLASTP 2.12.0+
# Query: KAF7199844.1 transcript variant X6 [Nothobranchius furzeri]
# Database: human_prot_db
# Fields: query acc.ver, subject acc.ver, % identity, alignment length, mismatches, gap opens, q. start, q. end, s. start, s. end, evalue, bit score
# 1 hits found
KAF7199844.1	ENSG00000167081|ENSG00000167081.18|ENST00000342287|ENST00000342287.9	93.201	353	21	2	18	369	1	351	0.0	631
# BLASTP 2.12.0+
# Query: KAF7199845.1 transcript variant X5 [Nothobranchius furzeri]
# Database: human_prot_db
# Fields: query acc.ver, subject acc.ver, % identity, alignment length, mismatches, gap opens, q. start, q. end, s. start, s. end, evalue, bit score
# 1 hits found
KAF7199845.1	ENSG00000167081|ENSG00000167081.18|ENST00000342287|ENST00000342287.9	90.634	363	21	3	18	379	1	351	0.0	624
# BLASTP 2.12.0+
# Query: KAF7199846.1 transcript variant X7 [Nothobranchius furzeri]
# Database: human_prot_db
# Fields: query acc.ver, subject acc.ver, % identity, alignment length, mismatches, gap opens, q. start, q. end, s. start, s. end, evalue, bit score
# 1 hits found
KAF7199846.1	ENSG00000167081|ENSG00000167081.18|ENST00000342287|ENST00000342287.9	93.732	351	21	1	18	367	1	351	0.0	636
# BLASTP 2.12.0+
# Query: KAF7199847.1 transcript variant X3 [Nothobranchius furzeri]
# Database: human_prot_db
# Fields: query acc.ver, subject acc.ver, % identity, alignment length, mismatches, gap opens, q. start, q. end, s. start, s. end, evalue, bit score
# 1 hits found
KAF7199847.1	ENSG00000167081|ENSG00000167081.18|ENST00000342287|ENST00000342287.9	86.807	379	21	3	18	395	1	351	0.0	618
# BLASTP 2.12.0+
# Query: KAF7199848.1 transcript variant X1 [Nothobranchius furzeri]
# Database: human_prot_db
# Fields: query acc.ver, subject acc.ver, % identity, alignment length, mismatches, gap opens, q. start, q. end, s. start, s. end, evalue, bit score
# 1 hits found
KAF7199848.1	ENSG00000167081|ENSG00000167081.18|ENST00000342287|ENST00000342287.9	84.576	389	21	4	18	405	1	351	0.0	611
# BLASTP 2.12.0+
# Query: KAF7199849.1 transcript variant X4 [Nothobranchius furzeri]
# Database: human_prot_db
# Fields: query acc.ver, subject acc.ver, % identity, alignment length, mismatches, gap opens, q. start, q. end, s. start, s. end, evalue, bit score
# 1 hits found
KAF7199849.1	ENSG00000167081|ENSG00000167081.18|ENST00000342287|ENST00000342287.9	87.268	377	21	2	18	393	1	351	0.0	623
# BLASTP 2.12.0+
# Query: KAF7199850.1 transcript variant X2 [Nothobranchius furzeri]
# Database: human_prot_db
# Fields: query acc.ver, subject acc.ver, % identity, alignment length, mismatches, gap opens, q. start, q. end, s. start, s. end, evalue, bit score
# 1 hits found
KAF7199850.1	ENSG00000167081|ENSG00000167081.18|ENST00000342287|ENST00000342287.9	85.013	387	21	3	18	403	1	351	0.0	615
# BLASTP 2.12.0+
# Query: KAF7199851.1 transcript variant X2 [Nothobranchius furzeri]
# Database: human_prot_db
# Fields: query acc.ver, subject acc.ver, % identity, alignment length, mismatches, gap opens, q. start, q. end, s. start, s. end, evalue, bit score
# 1 hits found
KAF7199851.1	ENSG00000165219|ENSG00000165219.22|ENST00000297933|ENST00000297933.11	78.177	1503	258	17	1	1476	1	1460	0.0	2278
# BLASTP 2.12.0+
# Query: KAF7199852.1 transcript variant X3 [Nothobranchius furzeri]
# Database: human_prot_db
# Fields: query acc.ver, subject acc.ver, % identity, alignment length, mismatches, gap opens, q. start, q. end, s. start, s. end, evalue, bit score
# 1 hits found
KAF7199852.1	ENSG00000165219|ENSG00000165219.22|ENST00000297933|ENST00000297933.11	78.029	1502	261	16	1	1475	1	1460	0.0	2276
# BLASTP 2.12.0+
# Query: KAF7199853.1 transcript variant X1 [Nothobranchius furzeri]
# Database: human_prot_db
# Fields: query acc.ver, subject acc.ver, % identity, alignment length, mismatches, gap opens, q. start, q. end, s. start, s. end, evalue, bit score
# 1 hits found
KAF7199853.1	ENSG00000165219|ENSG00000165219.22|ENST00000297933|ENST00000297933.11	78.125	1504	258	17	1	1477	1	1460	0.0	2278
# BLASTP 2.12.0+
# Query: KAF7199854.1 transcript variant X8 [Nothobranchius furzeri]
# Database: human_prot_db
# Fields: query acc.ver, subject acc.ver, % identity, alignment length, mismatches, gap opens, q. start, q. end, s. start, s. end, evalue, bit score
# 1 hits found
KAF7199854.1	ENSG00000165219|ENSG00000165219.22|ENST00000297933|ENST00000297933.11	79.607	1476	258	16	1	1449	1	1460	0.0	2291
# BLASTP 2.12.0+
# Query: KAF7199855.1 transcript variant X7 [Nothobranchius furzeri]
# Database: human_prot_db
# Fields: query acc.ver, subject acc.ver, % identity, alignment length, mismatches, gap opens, q. start, q. end, s. start, s. end, evalue, bit score
# 1 hits found
KAF7199855.1	ENSG00000165219|ENSG00000165219.22|ENST00000297933|ENST00000297933.11	79.553	1477	258	17	1	1450	1	1460	0.0	2286
# BLASTP 2.12.0+
# Query: KAF7199856.1 transcript variant X6 [Nothobranchius furzeri]
# Database: human_prot_db
# Fields: query acc.ver, subject acc.ver, % identity, alignment length, mismatches, gap opens, q. start, q. end, s. start, s. end, evalue, bit score
# 1 hits found
KAF7199856.1	ENSG00000165219|ENSG00000165219.22|ENST00000297933|ENST00000297933.11	79.178	1484	258	17	1	1457	1	1460	0.0	2285
# BLASTP 2.12.0+
# Query: KAF7199857.1 transcript variant X5 [Nothobranchius furzeri]
# Database: human_prot_db
# Fields: query acc.ver, subject acc.ver, % identity, alignment length, mismatches, gap opens, q. start, q. end, s. start, s. end, evalue, bit score
# 1 hits found
KAF7199857.1	ENSG00000165219|ENSG00000165219.22|ENST00000297933|ENST00000297933.11	79.125	1485	258	17	1	1458	1	1460	0.0	2284
# BLASTP 2.12.0+
# Query: KAF7199858.1 transcript variant X4 [Nothobranchius furzeri]
# Database: human_prot_db
# Fields: query acc.ver, subject acc.ver, % identity, alignment length, mismatches, gap opens, q. start, q. end, s. start, s. end, evalue, bit score
# 1 hits found
KAF7199858.1	ENSG00000165219|ENSG00000165219.22|ENST00000297933|ENST00000297933.11	78.701	1493	258	16	1	1466	1	1460	0.0	2288
# BLASTP 2.12.0+
# Query: KAF7199859.1 transcript variant X9 [Nothobranchius furzeri]
# Database: human_prot_db
# Fields: query acc.ver, subject acc.ver, % identity, alignment length, mismatches, gap opens, q. start, q. end, s. start, s. end, evalue, bit score
# 1 hits found
KAF7199859.1	ENSG00000165219|ENSG00000165219.22|ENST00000297933|ENST00000297933.11	80.205	1465	258	15	1	1438	1	1460	0.0	2300
# BLASTP 2.12.0+
# Query: KAF7199860.1 hypothetical protein G4P62_016535 [Nothobranchius furzeri]
# Database: human_prot_db
# Fields: query acc.ver, subject acc.ver, % identity, alignment length, mismatches, gap opens, q. start, q. end, s. start, s. end, evalue, bit score
# 1 hits found
KAF7199860.1	ENSG00000232434|ENSG00000232434.2|ENST00000436881|ENST00000436881.2	40.197	1117	475	37	1	1065	1	976	0.0	676
# BLASTP 2.12.0+
# Query: KAF7199861.1 transcript variant X1 [Nothobranchius furzeri]
# Database: human_prot_db
# Fields: query acc.ver, subject acc.ver, % identity, alignment length, mismatches, gap opens, q. start, q. end, s. start, s. end, evalue, bit score
# 1 hits found
KAF7199861.1	ENSG00000008056|ENSG00000008056.14|ENST00000295987|ENST00000295987.13	57.123	723	226	15	1	657	1	705	0.0	678
# BLASTP 2.12.0+
# Query: KAF7199862.1 transcript variant X2 [Nothobranchius furzeri]
# Database: human_prot_db
# Fields: query acc.ver, subject acc.ver, % identity, alignment length, mismatches, gap opens, q. start, q. end, s. start, s. end, evalue, bit score
# 1 hits found
KAF7199862.1	ENSG00000008056|ENSG00000008056.14|ENST00000340666|ENST00000340666.5	55.167	687	224	15	1	621	1	669	0.0	608
# BLASTP 2.12.0+
# Query: KAF7199863.1 transcription cofactor vestigial-like protein 4 [Nothobranchius furzeri]
# Database: human_prot_db
# Fields: query acc.ver, subject acc.ver, % identity, alignment length, mismatches, gap opens, q. start, q. end, s. start, s. end, evalue, bit score
# 1 hits found
KAF7199863.1	ENSG00000144560|ENSG00000144560.15|ENST00000430365|ENST00000430365.7	30.855	269	153	10	1	238	6	272	2.81e-19	86.7
# BLASTP 2.12.0+
# Query: KAF7199864.1 sodium-dependent phosphate transporter 1-A-like [Nothobranchius furzeri]
# Database: human_prot_db
# Fields: query acc.ver, subject acc.ver, % identity, alignment length, mismatches, gap opens, q. start, q. end, s. start, s. end, evalue, bit score
# 1 hits found
KAF7199864.1	ENSG00000144136|ENSG00000144136.11|ENST00000272542|ENST00000272542.8	61.295	664	179	13	22	611	18	677	0.0	753
# BLASTP 2.12.0+
# Query: KAF7199865.1 transcript variant X2 [Nothobranchius furzeri]
# Database: human_prot_db
# Fields: query acc.ver, subject acc.ver, % identity, alignment length, mismatches, gap opens, q. start, q. end, s. start, s. end, evalue, bit score
# 1 hits found
KAF7199865.1	ENSG00000110042|ENSG00000110042.8|ENST00000227451|ENST00000227451.4	62.480	629	200	6	25	639	7	613	0.0	781
# BLASTP 2.12.0+
# Query: KAF7199866.1 transcript variant X4 [Nothobranchius furzeri]
# Database: human_prot_db
# Fields: query acc.ver, subject acc.ver, % identity, alignment length, mismatches, gap opens, q. start, q. end, s. start, s. end, evalue, bit score
# 1 hits found
KAF7199866.1	ENSG00000110042|ENSG00000110042.8|ENST00000227451|ENST00000227451.4	62.480	629	200	6	25	639	7	613	0.0	781
# BLASTP 2.12.0+
# Query: KAF7199867.1 transcript variant X1 [Nothobranchius furzeri]
# Database: human_prot_db
# Fields: query acc.ver, subject acc.ver, % identity, alignment length, mismatches, gap opens, q. start, q. end, s. start, s. end, evalue, bit score
# 1 hits found
KAF7199867.1	ENSG00000110042|ENSG00000110042.8|ENST00000227451|ENST00000227451.4	62.480	629	200	6	25	639	7	613	0.0	781
# BLASTP 2.12.0+
# Query: KAF7199868.1 transcript variant X5 [Nothobranchius furzeri]
# Database: human_prot_db
# Fields: query acc.ver, subject acc.ver, % identity, alignment length, mismatches, gap opens, q. start, q. end, s. start, s. end, evalue, bit score
# 1 hits found
KAF7199868.1	ENSG00000110042|ENSG00000110042.8|ENST00000227451|ENST00000227451.4	61.208	629	198	7	25	629	7	613	0.0	757
# BLASTP 2.12.0+
# Query: KAF7199869.1 transcript variant X3 [Nothobranchius furzeri]
# Database: human_prot_db
# Fields: query acc.ver, subject acc.ver, % identity, alignment length, mismatches, gap opens, q. start, q. end, s. start, s. end, evalue, bit score
# 1 hits found
KAF7199869.1	ENSG00000110042|ENSG00000110042.8|ENST00000227451|ENST00000227451.4	62.480	629	200	6	25	639	7	613	0.0	781
# BLASTP 2.12.0+
# Query: KAF7199870.1 transcript variant X3 [Nothobranchius furzeri]
# Database: human_prot_db
# Fields: query acc.ver, subject acc.ver, % identity, alignment length, mismatches, gap opens, q. start, q. end, s. start, s. end, evalue, bit score
# 1 hits found
KAF7199870.1	ENSG00000111344|ENSG00000111344.11|ENST00000548055|ENST00000548055.1	65.013	746	256	3	1	746	1	741	0.0	1025
# BLASTP 2.12.0+
# Query: KAF7199871.1 transcript variant X4 [Nothobranchius furzeri]
# Database: human_prot_db
# Fields: query acc.ver, subject acc.ver, % identity, alignment length, mismatches, gap opens, q. start, q. end, s. start, s. end, evalue, bit score
# 1 hits found
KAF7199871.1	ENSG00000111344|ENSG00000111344.11|ENST00000548055|ENST00000548055.1	61.823	812	287	7	1	806	1	795	0.0	1038
# BLASTP 2.12.0+
# Query: KAF7199872.1 transcript variant X2 [Nothobranchius furzeri]
# Database: human_prot_db
# Fields: query acc.ver, subject acc.ver, % identity, alignment length, mismatches, gap opens, q. start, q. end, s. start, s. end, evalue, bit score
# 1 hits found
KAF7199872.1	ENSG00000111344|ENSG00000111344.11|ENST00000548055|ENST00000548055.1	62.315	812	287	7	1	810	1	795	0.0	1046
# BLASTP 2.12.0+
# Query: KAF7199873.1 transcript variant X1 [Nothobranchius furzeri]
# Database: human_prot_db
# Fields: query acc.ver, subject acc.ver, % identity, alignment length, mismatches, gap opens, q. start, q. end, s. start, s. end, evalue, bit score
# 1 hits found
KAF7199873.1	ENSG00000111344|ENSG00000111344.11|ENST00000548055|ENST00000548055.1	62.192	812	290	6	1	812	1	795	0.0	1050
# BLASTP 2.12.0+
# Query: KAF7199874.1 transcript variant X5 [Nothobranchius furzeri]
# Database: human_prot_db
# Fields: query acc.ver, subject acc.ver, % identity, alignment length, mismatches, gap opens, q. start, q. end, s. start, s. end, evalue, bit score
# 2 hits found
KAF7199874.1	ENSG00000111344|ENSG00000111344.11|ENST00000548055|ENST00000548055.1	60.215	744	274	7	11	749	69	795	0.0	918
KAF7199874.1	ENSG00000111344|ENSG00000111344.11|ENST00000548055|ENST00000548055.1	30.435	138	80	6	68	200	3	129	5.21e-07	55.1
# BLASTP 2.12.0+
# Query: KAF7199875.1 transcript variant X6 [Nothobranchius furzeri]
# Database: human_prot_db
# Fields: query acc.ver, subject acc.ver, % identity, alignment length, mismatches, gap opens, q. start, q. end, s. start, s. end, evalue, bit score
# 1 hits found
KAF7199875.1	ENSG00000111344|ENSG00000111344.11|ENST00000548055|ENST00000548055.1	63.827	716	254	3	1	716	1	711	0.0	963
# BLASTP 2.12.0+
# Query: KAF7199876.1 protein DGCR6-like [Nothobranchius furzeri]
# Database: human_prot_db
# Fields: query acc.ver, subject acc.ver, % identity, alignment length, mismatches, gap opens, q. start, q. end, s. start, s. end, evalue, bit score
# 1 hits found
KAF7199876.1	ENSG00000278817|ENSG00000278817.1|ENST00000613204|ENST00000613204.1	67.196	189	60	1	1	187	1	189	6.86e-79	236
# BLASTP 2.12.0+
# Query: KAF7199877.1 solute carrier family 7 member 4 [Nothobranchius furzeri]
# Database: human_prot_db
# Fields: query acc.ver, subject acc.ver, % identity, alignment length, mismatches, gap opens, q. start, q. end, s. start, s. end, evalue, bit score
# 1 hits found
KAF7199877.1	ENSG00000099960|ENSG00000099960.13|ENST00000403586|ENST00000403586.5	61.094	640	226	4	9	648	9	625	0.0	719
# BLASTP 2.12.0+
# Query: KAF7199878.1 transcript variant X2 [Nothobranchius furzeri]
# Database: human_prot_db
# Fields: query acc.ver, subject acc.ver, % identity, alignment length, mismatches, gap opens, q. start, q. end, s. start, s. end, evalue, bit score
# 1 hits found
KAF7199878.1	ENSG00000187860|ENSG00000187860.11|ENST00000405659|ENST00000405659.5	36.012	647	328	16	1	591	1	617	2.12e-86	286
# BLASTP 2.12.0+
# Query: KAF7199879.1 transcript variant X1 [Nothobranchius furzeri]
# Database: human_prot_db
# Fields: query acc.ver, subject acc.ver, % identity, alignment length, mismatches, gap opens, q. start, q. end, s. start, s. end, evalue, bit score
# 1 hits found
KAF7199879.1	ENSG00000187860|ENSG00000187860.11|ENST00000405659|ENST00000405659.5	35.769	657	330	17	1	595	1	627	2.17e-86	286
# BLASTP 2.12.0+
# Query: KAF7199880.1 splicing factor 3a subunit 1 [Nothobranchius furzeri]
# Database: human_prot_db
# Fields: query acc.ver, subject acc.ver, % identity, alignment length, mismatches, gap opens, q. start, q. end, s. start, s. end, evalue, bit score
# 1 hits found
KAF7199880.1	ENSG00000099995|ENSG00000099995.19|ENST00000215793|ENST00000215793.13	85.490	765	109	2	23	787	31	793	0.0	1123
# BLASTP 2.12.0+
# Query: KAF7199881.1 TBC1 domain family member 10A [Nothobranchius furzeri]
# Database: human_prot_db
# Fields: query acc.ver, subject acc.ver, % identity, alignment length, mismatches, gap opens, q. start, q. end, s. start, s. end, evalue, bit score
# 1 hits found
KAF7199881.1	ENSG00000099992|ENSG00000099992.16|ENST00000215790|ENST00000215790.12	60.583	515	167	9	7	507	16	508	0.0	594
# BLASTP 2.12.0+
# Query: KAF7199882.1 apelin receptor A [Nothobranchius furzeri]
# Database: human_prot_db
# Fields: query acc.ver, subject acc.ver, % identity, alignment length, mismatches, gap opens, q. start, q. end, s. start, s. end, evalue, bit score
# 1 hits found
KAF7199882.1	ENSG00000134817|ENSG00000134817.11|ENST00000606794|ENST00000606794.1	48.159	353	173	6	6	353	5	352	6.70e-113	335
# BLASTP 2.12.0+
# Query: KAF7199883.1 4-hydroxyphenylpyruvate dioxygenase-like [Nothobranchius furzeri]
# Database: human_prot_db
# Fields: query acc.ver, subject acc.ver, % identity, alignment length, mismatches, gap opens, q. start, q. end, s. start, s. end, evalue, bit score
# 1 hits found
KAF7199883.1	ENSG00000158104|ENSG00000158104.11|ENST00000289004|ENST00000289004.8	70.483	393	116	0	1	393	1	393	0.0	597
# BLASTP 2.12.0+
# Query: KAF7199884.1 histone-lysine N-methyltransferase SETD1B-A-like [Nothobranchius furzeri]
# Database: human_prot_db
# Fields: query acc.ver, subject acc.ver, % identity, alignment length, mismatches, gap opens, q. start, q. end, s. start, s. end, evalue, bit score
# 1 hits found
KAF7199884.1	ENSG00000139718|ENSG00000139718.11|ENST00000619791|ENST00000619791.1	67.480	123	38	1	30	150	1742	1864	2.49e-43	153
# BLASTP 2.12.0+
# Query: KAF7199885.1 histone-lysine N-methyltransferase SETD1B-A-like [Nothobranchius furzeri]
# Database: human_prot_db
# Fields: query acc.ver, subject acc.ver, % identity, alignment length, mismatches, gap opens, q. start, q. end, s. start, s. end, evalue, bit score
# 1 hits found
KAF7199885.1	ENSG00000139718|ENSG00000139718.11|ENST00000619791|ENST00000619791.1	58.586	198	81	1	15	212	27	223	1.02e-73	243
# BLASTP 2.12.0+
# Query: KAF7199886.1 calcium release-activated calcium channel protein 1-like [Nothobranchius furzeri]
# Database: human_prot_db
# Fields: query acc.ver, subject acc.ver, % identity, alignment length, mismatches, gap opens, q. start, q. end, s. start, s. end, evalue, bit score
# 1 hits found
KAF7199886.1	ENSG00000276045|ENSG00000276045.3|ENST00000617316|ENST00000617316.2	76.419	229	35	2	1	210	64	292	2.80e-123	352
# BLASTP 2.12.0+
# Query: KAF7199887.1 transcript variant X1 [Nothobranchius furzeri]
# Database: human_prot_db
# Fields: query acc.ver, subject acc.ver, % identity, alignment length, mismatches, gap opens, q. start, q. end, s. start, s. end, evalue, bit score
# 1 hits found
KAF7199887.1	ENSG00000089094|ENSG00000089094.19|ENST00000377071|ENST00000377071.9	64.385	789	228	13	18	783	578	1336	0.0	848
# BLASTP 2.12.0+
# Query: KAF7199888.1 transcript variant X3 [Nothobranchius furzeri]
# Database: human_prot_db
# Fields: query acc.ver, subject acc.ver, % identity, alignment length, mismatches, gap opens, q. start, q. end, s. start, s. end, evalue, bit score
# 1 hits found
KAF7199888.1	ENSG00000089094|ENSG00000089094.19|ENST00000377071|ENST00000377071.9	64.631	786	228	12	18	780	578	1336	0.0	853
# BLASTP 2.12.0+
# Query: KAF7199889.1 transcript variant X2 [Nothobranchius furzeri]
# Database: human_prot_db
# Fields: query acc.ver, subject acc.ver, % identity, alignment length, mismatches, gap opens, q. start, q. end, s. start, s. end, evalue, bit score
# 1 hits found
KAF7199889.1	ENSG00000089094|ENSG00000089094.19|ENST00000377071|ENST00000377071.9	64.549	787	226	13	19	782	580	1336	0.0	847
# BLASTP 2.12.0+
# Query: KAF7199890.1 transcript variant X2 [Nothobranchius furzeri]
# Database: human_prot_db
# Fields: query acc.ver, subject acc.ver, % identity, alignment length, mismatches, gap opens, q. start, q. end, s. start, s. end, evalue, bit score
# 1 hits found
KAF7199890.1	ENSG00000170633|ENSG00000170633.16|ENST00000361234|ENST00000361234.9	59.021	388	118	8	1	363	1	372	1.37e-142	410
# BLASTP 2.12.0+
# Query: KAF7199891.1 transcript variant X1 [Nothobranchius furzeri]
# Database: human_prot_db
# Fields: query acc.ver, subject acc.ver, % identity, alignment length, mismatches, gap opens, q. start, q. end, s. start, s. end, evalue, bit score
# 1 hits found
KAF7199891.1	ENSG00000170633|ENSG00000170633.16|ENST00000361234|ENST00000361234.9	57.000	400	121	10	1	377	1	372	4.94e-140	404
# BLASTP 2.12.0+
# Query: KAF7199892.1 hypothetical protein G4P62_016553 [Nothobranchius furzeri]
# Database: human_prot_db
# Fields: query acc.ver, subject acc.ver, % identity, alignment length, mismatches, gap opens, q. start, q. end, s. start, s. end, evalue, bit score
# 2 hits found
KAF7199892.1	ENSG00000172244|ENSG00000172244.9|ENST00000306862|ENST00000306862.7	34.332	434	237	10	10	408	7	427	2.94e-61	214
KAF7199892.1	ENSG00000172244|ENSG00000172244.9|ENST00000306862|ENST00000306862.7	42.466	73	35	1	456	521	562	634	2.32e-07	55.1
# BLASTP 2.12.0+
# Query: KAF7199893.1 transcript variant X1 [Nothobranchius furzeri]
# Database: human_prot_db
# Fields: query acc.ver, subject acc.ver, % identity, alignment length, mismatches, gap opens, q. start, q. end, s. start, s. end, evalue, bit score
# 1 hits found
KAF7199893.1	ENSG00000164327|ENSG00000164327.13|ENST00000357387|ENST00000357387.8	70.178	1737	455	23	23	1730	1	1703	0.0	2365
# BLASTP 2.12.0+
# Query: KAF7199894.1 transcript variant X2 [Nothobranchius furzeri]
# Database: human_prot_db
# Fields: query acc.ver, subject acc.ver, % identity, alignment length, mismatches, gap opens, q. start, q. end, s. start, s. end, evalue, bit score
# 1 hits found
KAF7199894.1	ENSG00000164327|ENSG00000164327.13|ENST00000357387|ENST00000357387.8	69.965	1738	452	24	23	1725	1	1703	0.0	2356
# BLASTP 2.12.0+
# Query: KAF7199895.1 NPC1 like 1 [Nothobranchius furzeri]
# Database: human_prot_db
# Fields: query acc.ver, subject acc.ver, % identity, alignment length, mismatches, gap opens, q. start, q. end, s. start, s. end, evalue, bit score
# 1 hits found
KAF7199895.1	ENSG00000015520|ENSG00000015520.15|ENST00000381160|ENST00000381160.8	57.377	1281	519	10	22	1300	29	1284	0.0	1432
# BLASTP 2.12.0+
# Query: KAF7199896.1 non-POU domain-containing octamer-binding protein-like [Nothobranchius furzeri]
# Database: human_prot_db
# Fields: query acc.ver, subject acc.ver, % identity, alignment length, mismatches, gap opens, q. start, q. end, s. start, s. end, evalue, bit score
# 1 hits found
KAF7199896.1	ENSG00000147140|ENSG00000147140.17|ENST00000678660|ENST00000678660.1	71.074	363	98	1	26	381	43	405	4.82e-174	496
# BLASTP 2.12.0+
# Query: KAF7199897.1 transcript variant X1 [Nothobranchius furzeri]
# Database: human_prot_db
# Fields: query acc.ver, subject acc.ver, % identity, alignment length, mismatches, gap opens, q. start, q. end, s. start, s. end, evalue, bit score
# 1 hits found
KAF7199897.1	ENSG00000106628|ENSG00000106628.12|ENST00000610533|ENST00000610533.6	66.304	460	151	3	1	459	1	457	0.0	611
# BLASTP 2.12.0+
# Query: KAF7199898.1 transcript variant X2 [Nothobranchius furzeri]
# Database: human_prot_db
# Fields: query acc.ver, subject acc.ver, % identity, alignment length, mismatches, gap opens, q. start, q. end, s. start, s. end, evalue, bit score
# 1 hits found
KAF7199898.1	ENSG00000106628|ENSG00000106628.12|ENST00000610533|ENST00000610533.6	66.304	460	151	3	1	459	1	457	0.0	611
# BLASTP 2.12.0+
# Query: KAF7199899.1 transcript variant X2 [Nothobranchius furzeri]
# Database: human_prot_db
# Fields: query acc.ver, subject acc.ver, % identity, alignment length, mismatches, gap opens, q. start, q. end, s. start, s. end, evalue, bit score
# 2 hits found
KAF7199899.1	ENSG00000106624|ENSG00000106624.11|ENST00000223357|ENST00000223357.8	55.034	447	181	5	308	753	350	777	1.50e-152	488
KAF7199899.1	ENSG00000106624|ENSG00000106624.11|ENST00000223357|ENST00000223357.8	65.174	201	70	0	858	1058	802	1002	2.81e-83	297
# BLASTP 2.12.0+
# Query: KAF7199900.1 transcript variant X1 [Nothobranchius furzeri]
# Database: human_prot_db
# Fields: query acc.ver, subject acc.ver, % identity, alignment length, mismatches, gap opens, q. start, q. end, s. start, s. end, evalue, bit score
# 2 hits found
KAF7199900.1	ENSG00000106624|ENSG00000106624.11|ENST00000223357|ENST00000223357.8	55.034	447	181	5	315	760	350	777	2.37e-152	488
KAF7199900.1	ENSG00000106624|ENSG00000106624.11|ENST00000223357|ENST00000223357.8	65.174	201	70	0	865	1065	802	1002	3.43e-83	296
# BLASTP 2.12.0+
# Query: KAF7199901.1 transcript variant X1 [Nothobranchius furzeri]
# Database: human_prot_db
# Fields: query acc.ver, subject acc.ver, % identity, alignment length, mismatches, gap opens, q. start, q. end, s. start, s. end, evalue, bit score
# 1 hits found
KAF7199901.1	ENSG00000115459|ENSG00000115459.18|ENST00000409890|ENST00000409890.6	50.442	339	137	3	54	389	31	341	1.85e-111	334
# BLASTP 2.12.0+
# Query: KAF7199902.1 transcript variant X2 [Nothobranchius furzeri]
# Database: human_prot_db
# Fields: query acc.ver, subject acc.ver, % identity, alignment length, mismatches, gap opens, q. start, q. end, s. start, s. end, evalue, bit score
# 1 hits found
KAF7199902.1	ENSG00000115459|ENSG00000115459.18|ENST00000409890|ENST00000409890.6	54.633	313	137	2	54	363	31	341	2.49e-116	346
# BLASTP 2.12.0+
# Query: KAF7199903.1 G protein-coupled receptor kinase 5-like [Nothobranchius furzeri]
# Database: human_prot_db
# Fields: query acc.ver, subject acc.ver, % identity, alignment length, mismatches, gap opens, q. start, q. end, s. start, s. end, evalue, bit score
# 1 hits found
KAF7199903.1	ENSG00000198873|ENSG00000198873.12|ENST00000392870|ENST00000392870.3	74.688	561	137	2	1	558	1	559	0.0	859
# BLASTP 2.12.0+
# Query: KAF7199904.1 mRNA degradation associated [Nothobranchius furzeri]
# Database: human_prot_db
# Fields: query acc.ver, subject acc.ver, % identity, alignment length, mismatches, gap opens, q. start, q. end, s. start, s. end, evalue, bit score
# 1 hits found
KAF7199904.1	ENSG00000175324|ENSG00000175324.10|ENST00000311351|ENST00000311351.9	84.211	133	21	0	1	133	1	133	1.84e-79	231
# BLASTP 2.12.0+
# Query: KAF7199905.1 transcript variant X1 [Nothobranchius furzeri]
# Database: human_prot_db
# Fields: query acc.ver, subject acc.ver, % identity, alignment length, mismatches, gap opens, q. start, q. end, s. start, s. end, evalue, bit score
# 1 hits found
KAF7199905.1	ENSG00000156735|ENSG00000156735.11|ENST00000432471|ENST00000432471.6	52.500	120	56	1	258	377	303	421	3.11e-30	121
# BLASTP 2.12.0+
# Query: KAF7199906.1 transcript variant X2 [Nothobranchius furzeri]
# Database: human_prot_db
# Fields: query acc.ver, subject acc.ver, % identity, alignment length, mismatches, gap opens, q. start, q. end, s. start, s. end, evalue, bit score
# 1 hits found
KAF7199906.1	ENSG00000156735|ENSG00000156735.11|ENST00000432471|ENST00000432471.6	52.500	120	56	1	227	346	303	421	2.92e-30	120
# BLASTP 2.12.0+
# Query: KAF7199907.1 dual specificity protein phosphatase 26-like [Nothobranchius furzeri]
# Database: human_prot_db
# Fields: query acc.ver, subject acc.ver, % identity, alignment length, mismatches, gap opens, q. start, q. end, s. start, s. end, evalue, bit score
# 1 hits found
KAF7199907.1	ENSG00000133878|ENSG00000133878.9|ENST00000523956|ENST00000523956.1	64.848	165	57	1	60	223	41	205	4.30e-71	217
# BLASTP 2.12.0+
# Query: KAF7199908.1 transcript variant X2 [Nothobranchius furzeri]
# Database: human_prot_db
# Fields: query acc.ver, subject acc.ver, % identity, alignment length, mismatches, gap opens, q. start, q. end, s. start, s. end, evalue, bit score
# 2 hits found
KAF7199908.1	ENSG00000119121|ENSG00000119121.22|ENST00000360774|ENST00000360774.6	56.215	1263	521	12	2	1252	12	1254	0.0	1398
KAF7199908.1	ENSG00000119121|ENSG00000119121.22|ENST00000360774|ENST00000360774.6	55.975	318	133	4	1596	1913	1671	1981	3.85e-103	370
# BLASTP 2.12.0+
# Query: KAF7199909.1 transcript variant X1 [Nothobranchius furzeri]
# Database: human_prot_db
# Fields: query acc.ver, subject acc.ver, % identity, alignment length, mismatches, gap opens, q. start, q. end, s. start, s. end, evalue, bit score
# 2 hits found
KAF7199909.1	ENSG00000119121|ENSG00000119121.22|ENST00000449912|ENST00000449912.6	56.250	1264	521	12	6	1257	6	1249	0.0	1400
KAF7199909.1	ENSG00000119121|ENSG00000119121.22|ENST00000449912|ENST00000449912.6	55.975	318	133	4	1601	1918	1666	1976	4.05e-103	370
# BLASTP 2.12.0+
# Query: KAF7199910.1 RAR related orphan receptor B [Nothobranchius furzeri]
# Database: human_prot_db
# Fields: query acc.ver, subject acc.ver, % identity, alignment length, mismatches, gap opens, q. start, q. end, s. start, s. end, evalue, bit score
# 1 hits found
KAF7199910.1	ENSG00000198963|ENSG00000198963.11|ENST00000376896|ENST00000376896.8	82.721	463	70	2	1	463	1	453	0.0	794
# BLASTP 2.12.0+
# Query: KAF7199911.1 transcript variant X2 [Nothobranchius furzeri]
# Database: human_prot_db
# Fields: query acc.ver, subject acc.ver, % identity, alignment length, mismatches, gap opens, q. start, q. end, s. start, s. end, evalue, bit score
# 1 hits found
KAF7199911.1	ENSG00000167700|ENSG00000167700.9|ENST00000301327|ENST00000301327.5	48.370	184	87	2	33	208	227	410	4.80e-36	132
# BLASTP 2.12.0+
# Query: KAF7199912.1 transcript variant X1 [Nothobranchius furzeri]
# Database: human_prot_db
# Fields: query acc.ver, subject acc.ver, % identity, alignment length, mismatches, gap opens, q. start, q. end, s. start, s. end, evalue, bit score
# 1 hits found
KAF7199912.1	ENSG00000167700|ENSG00000167700.9|ENST00000301327|ENST00000301327.5	46.226	424	197	7	1	407	1	410	2.23e-84	265
# BLASTP 2.12.0+
# Query: KAF7199913.1 annexin A1 [Nothobranchius furzeri]
# Database: human_prot_db
# Fields: query acc.ver, subject acc.ver, % identity, alignment length, mismatches, gap opens, q. start, q. end, s. start, s. end, evalue, bit score
# 2 hits found
KAF7199913.1	ENSG00000135046|ENSG00000135046.14|ENST00000376911|ENST00000376911.1	62.609	345	119	3	1	335	1	345	9.82e-148	421
KAF7199913.1	ENSG00000135046|ENSG00000135046.14|ENST00000376911|ENST00000376911.1	31.343	134	87	2	204	336	58	187	7.70e-11	63.9
# BLASTP 2.12.0+
# Query: KAF7199914.1 transcript variant X1 [Nothobranchius furzeri]
# Database: human_prot_db
# Fields: query acc.ver, subject acc.ver, % identity, alignment length, mismatches, gap opens, q. start, q. end, s. start, s. end, evalue, bit score
# 1 hits found
KAF7199914.1	ENSG00000140859|ENSG00000140859.16|ENST00000562903|ENST00000562903.5	39.198	324	179	4	352	671	278	587	2.72e-68	238
# BLASTP 2.12.0+
# Query: KAF7199915.1 transcript variant X2 [Nothobranchius furzeri]
# Database: human_prot_db
# Fields: query acc.ver, subject acc.ver, % identity, alignment length, mismatches, gap opens, q. start, q. end, s. start, s. end, evalue, bit score
# 1 hits found
KAF7199915.1	ENSG00000140859|ENSG00000140859.16|ENST00000562903|ENST00000562903.5	39.198	324	179	4	238	557	278	587	6.83e-69	236
# BLASTP 2.12.0+
# Query: KAF7199916.1 cytochrome P450 1A1-like [Nothobranchius furzeri]
# Database: human_prot_db
# Fields: query acc.ver, subject acc.ver, % identity, alignment length, mismatches, gap opens, q. start, q. end, s. start, s. end, evalue, bit score
# 1 hits found
KAF7199916.1	ENSG00000140465|ENSG00000140465.14|ENST00000567032|ENST00000567032.5	48.590	461	235	2	59	518	40	499	3.41e-162	472
# BLASTP 2.12.0+
# Query: KAF7199917.1 transmembrane channel like 1 [Nothobranchius furzeri]
# Database: human_prot_db
# Fields: query acc.ver, subject acc.ver, % identity, alignment length, mismatches, gap opens, q. start, q. end, s. start, s. end, evalue, bit score
# 1 hits found
KAF7199917.1	ENSG00000149488|ENSG00000149488.14|ENST00000358864|ENST00000358864.2	67.982	684	215	3	30	712	146	826	0.0	995
# BLASTP 2.12.0+
# Query: KAF7199918.1 AN1-type zinc finger protein 5-like [Nothobranchius furzeri]
# Database: human_prot_db
# Fields: query acc.ver, subject acc.ver, % identity, alignment length, mismatches, gap opens, q. start, q. end, s. start, s. end, evalue, bit score
# 1 hits found
KAF7199918.1	ENSG00000107372|ENSG00000107372.13|ENST00000376962|ENST00000376962.10	69.159	214	59	3	1	208	1	213	3.30e-104	300
# BLASTP 2.12.0+
# Query: KAF7199919.1 small nuclear ribonucleoprotein U5 subunit 200 [Nothobranchius furzeri]
# Database: human_prot_db
# Fields: query acc.ver, subject acc.ver, % identity, alignment length, mismatches, gap opens, q. start, q. end, s. start, s. end, evalue, bit score
# 1 hits found
KAF7199919.1	ENSG00000144028|ENSG00000144028.15|ENST00000323853|ENST00000323853.10	89.888	2136	214	2	1	2134	1	2136	0.0	3981
# BLASTP 2.12.0+
# Query: KAF7199920.1 cytosolic iron-sulfur assembly component 1 [Nothobranchius furzeri]
# Database: human_prot_db
# Fields: query acc.ver, subject acc.ver, % identity, alignment length, mismatches, gap opens, q. start, q. end, s. start, s. end, evalue, bit score
# 1 hits found
KAF7199920.1	ENSG00000144021|ENSG00000144021.3|ENST00000488633|ENST00000488633.2	73.952	334	79	2	1	326	1	334	0.0	528
# BLASTP 2.12.0+
# Query: KAF7199921.1 transmembrane protein 127 [Nothobranchius furzeri]
# Database: human_prot_db
# Fields: query acc.ver, subject acc.ver, % identity, alignment length, mismatches, gap opens, q. start, q. end, s. start, s. end, evalue, bit score
# 1 hits found
KAF7199921.1	ENSG00000135956|ENSG00000135956.9|ENST00000432959|ENST00000432959.1	85.780	218	30	1	20	237	22	238	1.56e-128	364
# BLASTP 2.12.0+
# Query: KAF7199922.1 mitochondrial-like [Nothobranchius furzeri]
# Database: human_prot_db
# Fields: query acc.ver, subject acc.ver, % identity, alignment length, mismatches, gap opens, q. start, q. end, s. start, s. end, evalue, bit score
# 1 hits found
KAF7199922.1	ENSG00000280071|ENSG00000280071.4|ENST00000620528|ENST00000620528.5	52.340	235	103	3	35	269	43	268	2.34e-88	265
# BLASTP 2.12.0+
# Query: KAF7199923.1 transcript variant X2 [Nothobranchius furzeri]
# Database: human_prot_db
# Fields: query acc.ver, subject acc.ver, % identity, alignment length, mismatches, gap opens, q. start, q. end, s. start, s. end, evalue, bit score
# 2 hits found
KAF7199923.1	ENSG00000085552|ENSG00000085552.17|ENST00000368094|ENST00000368094.6	46.984	862	408	10	30	875	29	857	0.0	745
KAF7199923.1	ENSG00000085552|ENSG00000085552.17|ENST00000368094|ENST00000368094.6	32.911	158	75	7	1771	1905	956	1105	0.009	43.1
# BLASTP 2.12.0+
# Query: KAF7199924.1 transcript variant X3 [Nothobranchius furzeri]
# Database: human_prot_db
# Fields: query acc.ver, subject acc.ver, % identity, alignment length, mismatches, gap opens, q. start, q. end, s. start, s. end, evalue, bit score
# 2 hits found
KAF7199924.1	ENSG00000085552|ENSG00000085552.17|ENST00000368094|ENST00000368094.6	46.984	862	408	10	30	875	29	857	0.0	744
KAF7199924.1	ENSG00000085552|ENSG00000085552.17|ENST00000368094|ENST00000368094.6	32.911	158	75	7	1771	1905	956	1105	0.009	43.1
# BLASTP 2.12.0+
# Query: KAF7199925.1 transcript variant X1 [Nothobranchius furzeri]
# Database: human_prot_db
# Fields: query acc.ver, subject acc.ver, % identity, alignment length, mismatches, gap opens, q. start, q. end, s. start, s. end, evalue, bit score
# 2 hits found
KAF7199925.1	ENSG00000085552|ENSG00000085552.17|ENST00000368094|ENST00000368094.6	46.984	862	408	10	30	875	29	857	0.0	745
KAF7199925.1	ENSG00000085552|ENSG00000085552.17|ENST00000368094|ENST00000368094.6	32.911	158	75	7	1771	1905	956	1105	0.009	43.1
# BLASTP 2.12.0+
# Query: KAF7199926.1 transmembrane protein 230 [Nothobranchius furzeri]
# Database: human_prot_db
# Fields: query acc.ver, subject acc.ver, % identity, alignment length, mismatches, gap opens, q. start, q. end, s. start, s. end, evalue, bit score
# 1 hits found
KAF7199926.1	ENSG00000089063|ENSG00000089063.15|ENST00000342308|ENST00000342308.10	77.311	119	27	0	1	119	65	183	1.28e-62	190
# BLASTP 2.12.0+
# Query: KAF7199927.1 alpha-1A adrenergic receptor-like [Nothobranchius furzeri]
# Database: human_prot_db
# Fields: query acc.ver, subject acc.ver, % identity, alignment length, mismatches, gap opens, q. start, q. end, s. start, s. end, evalue, bit score
# 1 hits found
KAF7199927.1	ENSG00000120907|ENSG00000120907.18|ENST00000380573|ENST00000380573.4	59.244	476	168	9	14	480	8	466	0.0	558
# BLASTP 2.12.0+
# Query: KAF7199928.1 dihydropyrimidinase-related protein 2-like [Nothobranchius furzeri]
# Database: human_prot_db
# Fields: query acc.ver, subject acc.ver, % identity, alignment length, mismatches, gap opens, q. start, q. end, s. start, s. end, evalue, bit score
# 1 hits found
KAF7199928.1	ENSG00000092964|ENSG00000092964.18|ENST00000311151|ENST00000311151.9	84.629	579	80	1	4	582	3	572	0.0	1035
# BLASTP 2.12.0+
# Query: KAF7199929.1 BCL2/adenovirus E1B 19 kDa protein-interacting protein 3-like [Nothobranchius furzeri]
# Database: human_prot_db
# Fields: query acc.ver, subject acc.ver, % identity, alignment length, mismatches, gap opens, q. start, q. end, s. start, s. end, evalue, bit score
# 1 hits found
KAF7199929.1	ENSG00000104765|ENSG00000104765.16|ENST00000520409|ENST00000520409.5	67.456	169	41	6	74	234	17	179	1.20e-64	200
# BLASTP 2.12.0+
# Query: KAF7199930.1 serine/threonine-protein phosphatase 2A 55 kDa regulatory subunit B alpha isoform [Nothobranchius furzeri]
# Database: human_prot_db
# Fields: query acc.ver, subject acc.ver, % identity, alignment length, mismatches, gap opens, q. start, q. end, s. start, s. end, evalue, bit score
# 1 hits found
KAF7199930.1	ENSG00000221914|ENSG00000221914.11|ENST00000380737|ENST00000380737.8	90.402	448	42	1	1	448	1	447	0.0	855
# BLASTP 2.12.0+
# Query: KAF7199931.1 CORVET/HOPS core subunit [Nothobranchius furzeri]
# Database: human_prot_db
# Fields: query acc.ver, subject acc.ver, % identity, alignment length, mismatches, gap opens, q. start, q. end, s. start, s. end, evalue, bit score
# 1 hits found
KAF7199931.1	ENSG00000139719|ENSG00000139719.11|ENST00000267199|ENST00000267199.9	83.866	595	96	0	1	595	1	595	0.0	1057
# BLASTP 2.12.0+
# Query: KAF7199932.1 transcript variant X2 [Nothobranchius furzeri]
# Database: human_prot_db
# Fields: query acc.ver, subject acc.ver, % identity, alignment length, mismatches, gap opens, q. start, q. end, s. start, s. end, evalue, bit score
# 1 hits found
KAF7199932.1	ENSG00000089169|ENSG00000089169.15|ENST00000543106|ENST00000543106.6	58.023	698	210	10	1	619	1	694	0.0	761
# BLASTP 2.12.0+
# Query: KAF7199933.1 transcript variant X1 [Nothobranchius furzeri]
# Database: human_prot_db
# Fields: query acc.ver, subject acc.ver, % identity, alignment length, mismatches, gap opens, q. start, q. end, s. start, s. end, evalue, bit score
# 1 hits found
KAF7199933.1	ENSG00000089169|ENSG00000089169.15|ENST00000543106|ENST00000543106.6	58.023	698	210	10	1	619	1	694	0.0	761
# BLASTP 2.12.0+
# Query: KAF7199934.1 transcript variant X1 [Nothobranchius furzeri]
# Database: human_prot_db
# Fields: query acc.ver, subject acc.ver, % identity, alignment length, mismatches, gap opens, q. start, q. end, s. start, s. end, evalue, bit score
# 3 hits found
KAF7199934.1	ENSG00000100078|ENSG00000100078.4|ENST00000215885|ENST00000215885.4	36.458	288	156	7	42	309	45	325	1.25e-45	171
KAF7199934.1	ENSG00000100078|ENSG00000100078.4|ENST00000215885|ENST00000215885.4	24.265	136	88	4	565	690	367	497	5.05e-04	45.1
KAF7199934.1	ENSG00000100078|ENSG00000100078.4|ENST00000215885|ENST00000215885.4	26.667	90	61	2	546	633	167	253	0.18	36.6
# BLASTP 2.12.0+
# Query: KAF7199935.1 transcript variant X2 [Nothobranchius furzeri]
# Database: human_prot_db
# Fields: query acc.ver, subject acc.ver, % identity, alignment length, mismatches, gap opens, q. start, q. end, s. start, s. end, evalue, bit score
# 3 hits found
KAF7199935.1	ENSG00000100078|ENSG00000100078.4|ENST00000215885|ENST00000215885.4	36.458	288	156	7	42	309	45	325	5.01e-46	172
KAF7199935.1	ENSG00000100078|ENSG00000100078.4|ENST00000215885|ENST00000215885.4	31.818	66	38	2	565	627	367	428	0.014	40.0
KAF7199935.1	ENSG00000100078|ENSG00000100078.4|ENST00000215885|ENST00000215885.4	26.374	91	62	2	546	634	167	254	0.76	34.7
# BLASTP 2.12.0+
# Query: KAF7199936.1 transcript variant X1 [Nothobranchius furzeri]
# Database: human_prot_db
# Fields: query acc.ver, subject acc.ver, % identity, alignment length, mismatches, gap opens, q. start, q. end, s. start, s. end, evalue, bit score
# 1 hits found
KAF7199936.1	ENSG00000173064|ENSG00000173064.14|ENST00000682272|ENST00000682272.1	82.455	4457	704	28	10	4445	19	4418	0.0	7388
# BLASTP 2.12.0+
# Query: KAF7199937.1 transcript variant X2 [Nothobranchius furzeri]
# Database: human_prot_db
# Fields: query acc.ver, subject acc.ver, % identity, alignment length, mismatches, gap opens, q. start, q. end, s. start, s. end, evalue, bit score
# 1 hits found
KAF7199937.1	ENSG00000173064|ENSG00000173064.14|ENST00000377560|ENST00000377560.9	82.447	4455	704	28	10	4443	19	4416	0.0	7385
# BLASTP 2.12.0+
# Query: KAF7199938.1 tetratricopeptide repeat protein 28-like [Nothobranchius furzeri]
# Database: human_prot_db
# Fields: query acc.ver, subject acc.ver, % identity, alignment length, mismatches, gap opens, q. start, q. end, s. start, s. end, evalue, bit score
# 1 hits found
KAF7199938.1	ENSG00000100154|ENSG00000100154.14|ENST00000397906|ENST00000397906.6	57.692	104	37	2	11	114	35	131	5.91e-32	119
# BLASTP 2.12.0+
# Query: KAF7199939.1 transcript variant X1 [Nothobranchius furzeri]
# Database: human_prot_db
# Fields: query acc.ver, subject acc.ver, % identity, alignment length, mismatches, gap opens, q. start, q. end, s. start, s. end, evalue, bit score
# 2 hits found
KAF7199939.1	ENSG00000100154|ENSG00000100154.14|ENST00000397906|ENST00000397906.6	77.746	2413	440	17	3	2373	124	2481	0.0	3696
KAF7199939.1	ENSG00000100154|ENSG00000100154.14|ENST00000397906|ENST00000397906.6	25.918	490	306	8	611	1071	73	534	9.65e-31	135
# BLASTP 2.12.0+
# Query: KAF7199940.1 transcript variant X2 [Nothobranchius furzeri]
# Database: human_prot_db
# Fields: query acc.ver, subject acc.ver, % identity, alignment length, mismatches, gap opens, q. start, q. end, s. start, s. end, evalue, bit score
# 1 hits found
KAF7199940.1	ENSG00000100154|ENSG00000100154.14|ENST00000612946|ENST00000612946.4	77.847	2406	431	17	10	2365	1	2354	0.0	3689
# BLASTP 2.12.0+
# Query: KAF7199941.1 meningioma (disrupted in balanced translocation) 1 [Nothobranchius furzeri]
# Database: human_prot_db
# Fields: query acc.ver, subject acc.ver, % identity, alignment length, mismatches, gap opens, q. start, q. end, s. start, s. end, evalue, bit score
# 1 hits found
KAF7199941.1	ENSG00000169184|ENSG00000169184.6|ENST00000302326|ENST00000302326.5	54.764	1375	432	46	1	1240	1	1320	0.0	1098
# BLASTP 2.12.0+
# Query: KAF7199942.1 dual specificity protein phosphatase 18-like [Nothobranchius furzeri]
# Database: human_prot_db
# Fields: query acc.ver, subject acc.ver, % identity, alignment length, mismatches, gap opens, q. start, q. end, s. start, s. end, evalue, bit score
# 1 hits found
KAF7199942.1	ENSG00000167065|ENSG00000167065.14|ENST00000407308|ENST00000407308.1	50.575	174	85	1	8	181	16	188	3.50e-57	179
# BLASTP 2.12.0+
# Query: KAF7199943.1 trans-golgi network protein 2 [Nothobranchius furzeri]
# Database: human_prot_db
# Fields: query acc.ver, subject acc.ver, % identity, alignment length, mismatches, gap opens, q. start, q. end, s. start, s. end, evalue, bit score
# 1 hits found
KAF7199943.1	ENSG00000152291|ENSG00000152291.14|ENST00000398263|ENST00000398263.6	78.182	55	12	0	212	266	323	377	1.09e-25	105
# BLASTP 2.12.0+
# Query: KAF7199944.1 transcript variant X3 [Nothobranchius furzeri]
# Database: human_prot_db
# Fields: query acc.ver, subject acc.ver, % identity, alignment length, mismatches, gap opens, q. start, q. end, s. start, s. end, evalue, bit score
# 1 hits found
KAF7199944.1	ENSG00000152284|ENSG00000152284.5|ENST00000282111|ENST00000282111.4	69.844	577	140	11	10	573	30	585	0.0	675
# BLASTP 2.12.0+
# Query: KAF7199945.1 transcript variant X4 [Nothobranchius furzeri]
# Database: human_prot_db
# Fields: query acc.ver, subject acc.ver, % identity, alignment length, mismatches, gap opens, q. start, q. end, s. start, s. end, evalue, bit score
# 1 hits found
KAF7199945.1	ENSG00000152284|ENSG00000152284.5|ENST00000282111|ENST00000282111.4	69.965	576	140	10	10	572	30	585	0.0	679
# BLASTP 2.12.0+
# Query: KAF7199946.1 transcript variant X1 [Nothobranchius furzeri]
# Database: human_prot_db
# Fields: query acc.ver, subject acc.ver, % identity, alignment length, mismatches, gap opens, q. start, q. end, s. start, s. end, evalue, bit score
# 1 hits found
KAF7199946.1	ENSG00000152284|ENSG00000152284.5|ENST00000282111|ENST00000282111.4	69.204	578	143	12	10	574	30	585	0.0	671
# BLASTP 2.12.0+
# Query: KAF7199947.1 transcript variant X2 [Nothobranchius furzeri]
# Database: human_prot_db
# Fields: query acc.ver, subject acc.ver, % identity, alignment length, mismatches, gap opens, q. start, q. end, s. start, s. end, evalue, bit score
# 1 hits found
KAF7199947.1	ENSG00000152284|ENSG00000152284.5|ENST00000282111|ENST00000282111.4	69.324	577	143	11	10	573	30	585	0.0	675
# BLASTP 2.12.0+
# Query: KAF7199948.1 ubiquitin-conjugating enzyme E2 D4 [Nothobranchius furzeri]
# Database: human_prot_db
# Fields: query acc.ver, subject acc.ver, % identity, alignment length, mismatches, gap opens, q. start, q. end, s. start, s. end, evalue, bit score
# 1 hits found
KAF7199948.1	ENSG00000078967|ENSG00000078967.13|ENST00000222402|ENST00000222402.8	96.599	147	5	0	1	147	1	147	1.52e-106	301
# BLASTP 2.12.0+
# Query: KAF7199949.1 transcript variant X1 [Nothobranchius furzeri]
# Database: human_prot_db
# Fields: query acc.ver, subject acc.ver, % identity, alignment length, mismatches, gap opens, q. start, q. end, s. start, s. end, evalue, bit score
# 1 hits found
KAF7199949.1	ENSG00000136279|ENSG00000136279.21|ENST00000448521|ENST00000448521.6	55.717	481	159	7	1	479	1	429	9.05e-170	486
# BLASTP 2.12.0+
# Query: KAF7199950.1 transcript variant X3 [Nothobranchius furzeri]
# Database: human_prot_db
# Fields: query acc.ver, subject acc.ver, % identity, alignment length, mismatches, gap opens, q. start, q. end, s. start, s. end, evalue, bit score
# 1 hits found
KAF7199950.1	ENSG00000136279|ENSG00000136279.21|ENST00000448521|ENST00000448521.6	55.724	463	146	7	1	438	1	429	5.94e-162	464
# BLASTP 2.12.0+
# Query: KAF7199951.1 transcript variant X5 [Nothobranchius furzeri]
# Database: human_prot_db
# Fields: query acc.ver, subject acc.ver, % identity, alignment length, mismatches, gap opens, q. start, q. end, s. start, s. end, evalue, bit score
# 1 hits found
KAF7199951.1	ENSG00000136279|ENSG00000136279.21|ENST00000468694|ENST00000468694.5	55.940	463	129	8	1	413	1	438	1.08e-161	463
# BLASTP 2.12.0+
# Query: KAF7199952.1 transcript variant X2 [Nothobranchius furzeri]
# Database: human_prot_db
# Fields: query acc.ver, subject acc.ver, % identity, alignment length, mismatches, gap opens, q. start, q. end, s. start, s. end, evalue, bit score
# 1 hits found
KAF7199952.1	ENSG00000136279|ENSG00000136279.21|ENST00000468694|ENST00000468694.5	59.170	458	164	8	1	455	1	438	7.39e-174	496
# BLASTP 2.12.0+
# Query: KAF7199953.1 transcript variant X4 [Nothobranchius furzeri]
# Database: human_prot_db
# Fields: query acc.ver, subject acc.ver, % identity, alignment length, mismatches, gap opens, q. start, q. end, s. start, s. end, evalue, bit score
# 1 hits found
KAF7199953.1	ENSG00000136279|ENSG00000136279.21|ENST00000468694|ENST00000468694.5	59.318	440	151	8	1	414	1	438	7.90e-166	474
# BLASTP 2.12.0+
# Query: KAF7199954.1 AT-rich interactive domain-containing protein 5A-like [Nothobranchius furzeri]
# Database: human_prot_db
# Fields: query acc.ver, subject acc.ver, % identity, alignment length, mismatches, gap opens, q. start, q. end, s. start, s. end, evalue, bit score
# 1 hits found
KAF7199954.1	ENSG00000196843|ENSG00000196843.17|ENST00000673792|ENST00000673792.1	50.224	223	88	4	57	272	61	267	3.79e-57	196
# BLASTP 2.12.0+
# Query: KAF7199955.1 GINS complex subunit 4 (Sld5-like protein) [Nothobranchius furzeri]
# Database: human_prot_db
# Fields: query acc.ver, subject acc.ver, % identity, alignment length, mismatches, gap opens, q. start, q. end, s. start, s. end, evalue, bit score
# 1 hits found
KAF7199955.1	ENSG00000147536|ENSG00000147536.12|ENST00000518671|ENST00000518671.5	69.302	215	66	0	9	223	9	223	2.45e-111	319
# BLASTP 2.12.0+
# Query: KAF7199956.1 transcript variant X1 [Nothobranchius furzeri]
# Database: human_prot_db
# Fields: query acc.ver, subject acc.ver, % identity, alignment length, mismatches, gap opens, q. start, q. end, s. start, s. end, evalue, bit score
# 1 hits found
KAF7199956.1	ENSG00000119938|ENSG00000119938.9|ENST00000238994|ENST00000238994.6	40.984	183	100	2	95	277	83	257	1.67e-41	147
# BLASTP 2.12.0+
# Query: KAF7199957.1 transcript variant X2 [Nothobranchius furzeri]
# Database: human_prot_db
# Fields: query acc.ver, subject acc.ver, % identity, alignment length, mismatches, gap opens, q. start, q. end, s. start, s. end, evalue, bit score
# 1 hits found
KAF7199957.1	ENSG00000119938|ENSG00000119938.9|ENST00000238994|ENST00000238994.6	40.984	183	100	2	95	277	83	257	1.67e-41	147
# BLASTP 2.12.0+
# Query: KAF7199958.1 transcript variant X3 [Nothobranchius furzeri]
# Database: human_prot_db
# Fields: query acc.ver, subject acc.ver, % identity, alignment length, mismatches, gap opens, q. start, q. end, s. start, s. end, evalue, bit score
# 1 hits found
KAF7199958.1	ENSG00000119938|ENSG00000119938.9|ENST00000238994|ENST00000238994.6	40.984	183	100	2	95	277	83	257	1.67e-41	147
# BLASTP 2.12.0+
# Query: KAF7199959.1 transcript variant X4 [Nothobranchius furzeri]
# Database: human_prot_db
# Fields: query acc.ver, subject acc.ver, % identity, alignment length, mismatches, gap opens, q. start, q. end, s. start, s. end, evalue, bit score
# 1 hits found
KAF7199959.1	ENSG00000119938|ENSG00000119938.9|ENST00000238994|ENST00000238994.6	40.984	183	100	2	93	275	83	257	8.74e-42	147
# BLASTP 2.12.0+
# Query: KAF7199960.1 transcript variant X2 [Nothobranchius furzeri]
# Database: human_prot_db
# Fields: query acc.ver, subject acc.ver, % identity, alignment length, mismatches, gap opens, q. start, q. end, s. start, s. end, evalue, bit score
# 1 hits found
KAF7199960.1	ENSG00000168490|ENSG00000168490.14|ENST00000454243|ENST00000454243.7	66.767	331	106	2	5	335	4	330	8.40e-158	446
# BLASTP 2.12.0+
# Query: KAF7199961.1 transcript variant X3 [Nothobranchius furzeri]
# Database: human_prot_db
# Fields: query acc.ver, subject acc.ver, % identity, alignment length, mismatches, gap opens, q. start, q. end, s. start, s. end, evalue, bit score
# 1 hits found
KAF7199961.1	ENSG00000168490|ENSG00000168490.14|ENST00000454243|ENST00000454243.7	66.767	331	106	2	5	335	4	330	8.40e-158	446
# BLASTP 2.12.0+
# Query: KAF7199962.1 transcript variant X1 [Nothobranchius furzeri]
# Database: human_prot_db
# Fields: query acc.ver, subject acc.ver, % identity, alignment length, mismatches, gap opens, q. start, q. end, s. start, s. end, evalue, bit score
# 1 hits found
KAF7199962.1	ENSG00000168490|ENSG00000168490.14|ENST00000454243|ENST00000454243.7	66.767	331	106	2	5	335	4	330	8.40e-158	446
# BLASTP 2.12.0+
# Query: KAF7199963.1 polymerase (RNA) III subunit D [Nothobranchius furzeri]
# Database: human_prot_db
# Fields: query acc.ver, subject acc.ver, % identity, alignment length, mismatches, gap opens, q. start, q. end, s. start, s. end, evalue, bit score
# 1 hits found
KAF7199963.1	ENSG00000168495|ENSG00000168495.13|ENST00000397802|ENST00000397802.8	57.326	389	146	7	13	384	11	396	3.62e-130	380
# BLASTP 2.12.0+
# Query: KAF7199964.1 transcript variant X1 [Nothobranchius furzeri]
# Database: human_prot_db
# Fields: query acc.ver, subject acc.ver, % identity, alignment length, mismatches, gap opens, q. start, q. end, s. start, s. end, evalue, bit score
# 1 hits found
KAF7199964.1	ENSG00000158669|ENSG00000158669.11|ENST00000396987|ENST00000396987.7	85.588	451	65	0	7	457	6	456	0.0	799
# BLASTP 2.12.0+
# Query: KAF7199965.1 transcript variant X2 [Nothobranchius furzeri]
# Database: human_prot_db
# Fields: query acc.ver, subject acc.ver, % identity, alignment length, mismatches, gap opens, q. start, q. end, s. start, s. end, evalue, bit score
# 1 hits found
KAF7199965.1	ENSG00000158669|ENSG00000158669.11|ENST00000396987|ENST00000396987.7	85.588	451	65	0	7	457	6	456	0.0	799
# BLASTP 2.12.0+
# Query: KAF7199966.1 5-trisphosphate 5-phosphatase-like [Nothobranchius furzeri]
# Database: human_prot_db
# Fields: query acc.ver, subject acc.ver, % identity, alignment length, mismatches, gap opens, q. start, q. end, s. start, s. end, evalue, bit score
# 1 hits found
KAF7199966.1	ENSG00000068383|ENSG00000068383.19|ENST00000368594|ENST00000368594.8	55.181	386	170	1	7	392	12	394	3.53e-158	452
# BLASTP 2.12.0+
# Query: KAF7199967.1 homeobox protein Nkx-6.3-like [Nothobranchius furzeri]
# Database: human_prot_db
# Fields: query acc.ver, subject acc.ver, % identity, alignment length, mismatches, gap opens, q. start, q. end, s. start, s. end, evalue, bit score
# 1 hits found
KAF7199967.1	ENSG00000165066|ENSG00000165066.13|ENST00000518699|ENST00000518699.4	52.000	150	57	8	1	148	1	137	5.42e-37	129
# BLASTP 2.12.0+
# Query: KAF7199968.1 E3 ubiquitin-protein ligase NEURL3-like [Nothobranchius furzeri]
# Database: human_prot_db
# Fields: query acc.ver, subject acc.ver, % identity, alignment length, mismatches, gap opens, q. start, q. end, s. start, s. end, evalue, bit score
# 1 hits found
KAF7199968.1	ENSG00000163121|ENSG00000163121.10|ENST00000451794|ENST00000451794.6	35.714	252	134	7	16	264	18	244	1.23e-34	126
# BLASTP 2.12.0+
# Query: KAF7199969.1 transcript variant X4 [Nothobranchius furzeri]
# Database: human_prot_db
# Fields: query acc.ver, subject acc.ver, % identity, alignment length, mismatches, gap opens, q. start, q. end, s. start, s. end, evalue, bit score
# 1 hits found
KAF7199969.1	ENSG00000120896|ENSG00000120896.14|ENST00000240123|ENST00000240123.12	40.064	629	274	14	113	710	115	671	2.17e-120	376
# BLASTP 2.12.0+
# Query: KAF7199970.1 transcript variant X6 [Nothobranchius furzeri]
# Database: human_prot_db
# Fields: query acc.ver, subject acc.ver, % identity, alignment length, mismatches, gap opens, q. start, q. end, s. start, s. end, evalue, bit score
# 1 hits found
KAF7199970.1	ENSG00000120896|ENSG00000120896.14|ENST00000240123|ENST00000240123.12	40.287	628	273	14	114	710	115	671	1.96e-121	379
# BLASTP 2.12.0+
# Query: KAF7199971.1 transcript variant X1 [Nothobranchius furzeri]
# Database: human_prot_db
# Fields: query acc.ver, subject acc.ver, % identity, alignment length, mismatches, gap opens, q. start, q. end, s. start, s. end, evalue, bit score
# 1 hits found
KAF7199971.1	ENSG00000120896|ENSG00000120896.14|ENST00000240123|ENST00000240123.12	40.064	629	274	14	114	711	115	671	2.12e-120	376
# BLASTP 2.12.0+
# Query: KAF7199972.1 transcript variant X9 [Nothobranchius furzeri]
# Database: human_prot_db
# Fields: query acc.ver, subject acc.ver, % identity, alignment length, mismatches, gap opens, q. start, q. end, s. start, s. end, evalue, bit score
# 1 hits found
KAF7199972.1	ENSG00000120896|ENSG00000120896.14|ENST00000240123|ENST00000240123.12	39.200	625	249	16	114	675	115	671	2.51e-114	359
# BLASTP 2.12.0+
# Query: KAF7199973.1 transcript variant X3 [Nothobranchius furzeri]
# Database: human_prot_db
# Fields: query acc.ver, subject acc.ver, % identity, alignment length, mismatches, gap opens, q. start, q. end, s. start, s. end, evalue, bit score
# 1 hits found
KAF7199973.1	ENSG00000120896|ENSG00000120896.14|ENST00000240123|ENST00000240123.12	40.159	630	271	16	114	710	115	671	7.78e-119	372
# BLASTP 2.12.0+
# Query: KAF7199974.1 transcript variant X7 [Nothobranchius furzeri]
# Database: human_prot_db
# Fields: query acc.ver, subject acc.ver, % identity, alignment length, mismatches, gap opens, q. start, q. end, s. start, s. end, evalue, bit score
# 1 hits found
KAF7199974.1	ENSG00000120896|ENSG00000120896.14|ENST00000240123|ENST00000240123.12	40.449	623	260	15	114	691	115	671	1.11e-121	379
# BLASTP 2.12.0+
# Query: KAF7199975.1 transcript variant X8 [Nothobranchius furzeri]
# Database: human_prot_db
# Fields: query acc.ver, subject acc.ver, % identity, alignment length, mismatches, gap opens, q. start, q. end, s. start, s. end, evalue, bit score
# 1 hits found
KAF7199975.1	ENSG00000120896|ENSG00000120896.14|ENST00000240123|ENST00000240123.12	40.514	622	260	14	114	690	115	671	3.41e-123	383
# BLASTP 2.12.0+
# Query: KAF7199976.1 transcript variant X10 [Nothobranchius furzeri]
# Database: human_prot_db
# Fields: query acc.ver, subject acc.ver, % identity, alignment length, mismatches, gap opens, q. start, q. end, s. start, s. end, evalue, bit score
# 1 hits found
KAF7199976.1	ENSG00000120896|ENSG00000120896.14|ENST00000523965|ENST00000523965.5	49.025	359	133	7	297	655	21	329	9.87e-101	312
# BLASTP 2.12.0+
# Query: KAF7199977.1 transcript variant X2 [Nothobranchius furzeri]
# Database: human_prot_db
# Fields: query acc.ver, subject acc.ver, % identity, alignment length, mismatches, gap opens, q. start, q. end, s. start, s. end, evalue, bit score
# 1 hits found
KAF7199977.1	ENSG00000120896|ENSG00000120896.14|ENST00000240123|ENST00000240123.12	40.064	629	274	14	114	711	115	671	2.12e-120	376
# BLASTP 2.12.0+
# Query: KAF7199978.1 transcript variant X5 [Nothobranchius furzeri]
# Database: human_prot_db
# Fields: query acc.ver, subject acc.ver, % identity, alignment length, mismatches, gap opens, q. start, q. end, s. start, s. end, evalue, bit score
# 1 hits found
KAF7199978.1	ENSG00000120896|ENSG00000120896.14|ENST00000240123|ENST00000240123.12	40.064	629	274	14	113	710	115	671	2.17e-120	376
# BLASTP 2.12.0+
# Query: KAF7199979.1 transcript variant X11 [Nothobranchius furzeri]
# Database: human_prot_db
# Fields: query acc.ver, subject acc.ver, % identity, alignment length, mismatches, gap opens, q. start, q. end, s. start, s. end, evalue, bit score
# 1 hits found
KAF7199979.1	ENSG00000120896|ENSG00000120896.14|ENST00000240123|ENST00000240123.12	39.379	612	268	14	1	581	132	671	2.10e-112	351
# BLASTP 2.12.0+
# Query: KAF7199980.1 transcript variant X12 [Nothobranchius furzeri]
# Database: human_prot_db
# Fields: query acc.ver, subject acc.ver, % identity, alignment length, mismatches, gap opens, q. start, q. end, s. start, s. end, evalue, bit score
# 1 hits found
KAF7199980.1	ENSG00000120896|ENSG00000120896.14|ENST00000240123|ENST00000240123.12	39.478	613	265	16	1	580	132	671	7.74e-111	347
# BLASTP 2.12.0+
# Query: KAF7199981.1 PDZ and LIM domain 2, partial [Nothobranchius furzeri]
# Database: human_prot_db
# Fields: query acc.ver, subject acc.ver, % identity, alignment length, mismatches, gap opens, q. start, q. end, s. start, s. end, evalue, bit score
# 1 hits found
KAF7199981.1	ENSG00000120913|ENSG00000120913.23|ENST00000409417|ENST00000409417.5	41.791	335	171	4	7	332	28	347	2.05e-65	211
# BLASTP 2.12.0+
# Query: KAF7199982.1 adhesion G protein-coupled receptor A2 [Nothobranchius furzeri]
# Database: human_prot_db
# Fields: query acc.ver, subject acc.ver, % identity, alignment length, mismatches, gap opens, q. start, q. end, s. start, s. end, evalue, bit score
# 1 hits found
KAF7199982.1	ENSG00000020181|ENSG00000020181.18|ENST00000412232|ENST00000412232.3	47.008	1387	603	31	45	1379	32	1338	0.0	1114
# BLASTP 2.12.0+
# Query: KAF7199983.1 transcript variant X2 [Nothobranchius furzeri]
# Database: human_prot_db
# Fields: query acc.ver, subject acc.ver, % identity, alignment length, mismatches, gap opens, q. start, q. end, s. start, s. end, evalue, bit score
# 2 hits found
KAF7199983.1	ENSG00000156675|ENSG00000156675.16|ENST00000287263|ENST00000287263.8	48.615	325	142	11	12	319	17	333	1.29e-73	251
KAF7199983.1	ENSG00000156675|ENSG00000156675.16|ENST00000287263|ENST00000287263.8	40.541	148	71	4	515	657	501	636	3.56e-18	90.5
# BLASTP 2.12.0+
# Query: KAF7199984.1 transcript variant X3 [Nothobranchius furzeri]
# Database: human_prot_db
# Fields: query acc.ver, subject acc.ver, % identity, alignment length, mismatches, gap opens, q. start, q. end, s. start, s. end, evalue, bit score
# 1 hits found
KAF7199984.1	ENSG00000156675|ENSG00000156675.16|ENST00000330843|ENST00000330843.9	47.200	125	59	3	450	567	1146	1270	8.67e-21	99.0
# BLASTP 2.12.0+
# Query: KAF7199985.1 transcript variant X4 [Nothobranchius furzeri]
# Database: human_prot_db
# Fields: query acc.ver, subject acc.ver, % identity, alignment length, mismatches, gap opens, q. start, q. end, s. start, s. end, evalue, bit score
# 1 hits found
KAF7199985.1	ENSG00000156675|ENSG00000156675.16|ENST00000330843|ENST00000330843.9	47.200	125	59	3	450	567	1146	1270	8.67e-21	99.0
# BLASTP 2.12.0+
# Query: KAF7199986.1 transcript variant X1 [Nothobranchius furzeri]
# Database: human_prot_db
# Fields: query acc.ver, subject acc.ver, % identity, alignment length, mismatches, gap opens, q. start, q. end, s. start, s. end, evalue, bit score
# 1 hits found
KAF7199986.1	ENSG00000156675|ENSG00000156675.16|ENST00000330843|ENST00000330843.9	47.200	125	59	3	541	658	1146	1270	1.11e-20	99.0
# BLASTP 2.12.0+
# Query: KAF7199987.1 prolactin-releasing peptide receptor-like [Nothobranchius furzeri]
# Database: human_prot_db
# Fields: query acc.ver, subject acc.ver, % identity, alignment length, mismatches, gap opens, q. start, q. end, s. start, s. end, evalue, bit score
# 1 hits found
KAF7199987.1	ENSG00000119973|ENSG00000119973.6|ENST00000636925|ENST00000636925.1	51.558	353	169	2	14	365	19	370	2.58e-103	310
# BLASTP 2.12.0+
# Query: KAF7199988.1 beta-1 adrenergic receptor-like [Nothobranchius furzeri]
# Database: human_prot_db
# Fields: query acc.ver, subject acc.ver, % identity, alignment length, mismatches, gap opens, q. start, q. end, s. start, s. end, evalue, bit score
# 1 hits found
KAF7199988.1	ENSG00000043591|ENSG00000043591.6|ENST00000369295|ENST00000369295.4	52.905	327	147	2	24	344	68	393	2.03e-117	352
# BLASTP 2.12.0+
# Query: KAF7199989.1 transcript variant X5 [Nothobranchius furzeri]
# Database: human_prot_db
# Fields: query acc.ver, subject acc.ver, % identity, alignment length, mismatches, gap opens, q. start, q. end, s. start, s. end, evalue, bit score
# 2 hits found
KAF7199989.1	ENSG00000115977|ENSG00000115977.21|ENST00000409068|ENST00000409068.5	76.905	433	88	4	1	424	1	430	0.0	686
KAF7199989.1	ENSG00000115977|ENSG00000115977.21|ENST00000409068|ENST00000409068.5	37.086	151	57	7	420	570	541	653	0.004	42.4
# BLASTP 2.12.0+
# Query: KAF7199990.1 transcript variant X1 [Nothobranchius furzeri]
# Database: human_prot_db
# Fields: query acc.ver, subject acc.ver, % identity, alignment length, mismatches, gap opens, q. start, q. end, s. start, s. end, evalue, bit score
# 2 hits found
KAF7199990.1	ENSG00000115977|ENSG00000115977.21|ENST00000409068|ENST00000409068.5	76.905	433	88	4	1	424	1	430	0.0	687
KAF7199990.1	ENSG00000115977|ENSG00000115977.21|ENST00000409068|ENST00000409068.5	37.086	151	57	7	420	570	541	653	0.006	42.4
# BLASTP 2.12.0+
# Query: KAF7199991.1 transcript variant X2 [Nothobranchius furzeri]
# Database: human_prot_db
# Fields: query acc.ver, subject acc.ver, % identity, alignment length, mismatches, gap opens, q. start, q. end, s. start, s. end, evalue, bit score
# 2 hits found
KAF7199991.1	ENSG00000115977|ENSG00000115977.21|ENST00000409068|ENST00000409068.5	76.905	433	88	4	1	424	1	430	0.0	688
KAF7199991.1	ENSG00000115977|ENSG00000115977.21|ENST00000409068|ENST00000409068.5	37.086	151	57	7	420	570	541	653	0.005	42.4
# BLASTP 2.12.0+
# Query: KAF7199992.1 transcript variant X4 [Nothobranchius furzeri]
# Database: human_prot_db
# Fields: query acc.ver, subject acc.ver, % identity, alignment length, mismatches, gap opens, q. start, q. end, s. start, s. end, evalue, bit score
# 2 hits found
KAF7199992.1	ENSG00000115977|ENSG00000115977.21|ENST00000409068|ENST00000409068.5	76.905	433	88	4	1	424	1	430	0.0	687
KAF7199992.1	ENSG00000115977|ENSG00000115977.21|ENST00000409068|ENST00000409068.5	37.086	151	57	7	420	570	541	653	0.005	42.4
# BLASTP 2.12.0+
# Query: KAF7199993.1 transcript variant X3 [Nothobranchius furzeri]
# Database: human_prot_db
# Fields: query acc.ver, subject acc.ver, % identity, alignment length, mismatches, gap opens, q. start, q. end, s. start, s. end, evalue, bit score
# 3 hits found
KAF7199993.1	ENSG00000115977|ENSG00000115977.21|ENST00000606389|ENST00000606389.7	76.905	433	88	4	1	424	1	430	0.0	691
KAF7199993.1	ENSG00000115977|ENSG00000115977.21|ENST00000606389|ENST00000606389.7	37.815	476	178	17	466	900	614	1012	1.24e-46	183
KAF7199993.1	ENSG00000115977|ENSG00000115977.21|ENST00000606389|ENST00000606389.7	40.244	82	38	3	889	959	1078	1159	3.40e-06	53.1
# BLASTP 2.12.0+
# Query: KAF7199994.1 transcript variant X1 [Nothobranchius furzeri]
# Database: human_prot_db
# Fields: query acc.ver, subject acc.ver, % identity, alignment length, mismatches, gap opens, q. start, q. end, s. start, s. end, evalue, bit score
# 1 hits found
KAF7199994.1	ENSG00000281022|ENSG00000281022.3|ENST00000626118|ENST00000626118.2	87.770	139	17	0	1	139	1	139	2.57e-86	252
# BLASTP 2.12.0+
# Query: KAF7199995.1 transcript variant X2 [Nothobranchius furzeri]
# Database: human_prot_db
# Fields: query acc.ver, subject acc.ver, % identity, alignment length, mismatches, gap opens, q. start, q. end, s. start, s. end, evalue, bit score
# 1 hits found
KAF7199995.1	ENSG00000281022|ENSG00000281022.3|ENST00000626118|ENST00000626118.2	88.571	140	16	0	1	140	1	140	1.88e-88	254
# BLASTP 2.12.0+
# Query: KAF7199996.1 hypothetical protein G4P62_016614 [Nothobranchius furzeri]
# Database: human_prot_db
# Fields: query acc.ver, subject acc.ver, % identity, alignment length, mismatches, gap opens, q. start, q. end, s. start, s. end, evalue, bit score
# 1 hits found
KAF7199996.1	ENSG00000136819|ENSG00000136819.15|ENST00000372447|ENST00000372447.7	75.768	293	66	4	1	292	1	289	2.94e-147	416
# BLASTP 2.12.0+
# Query: KAF7199997.1 mitochondrial-like [Nothobranchius furzeri]
# Database: human_prot_db
# Fields: query acc.ver, subject acc.ver, % identity, alignment length, mismatches, gap opens, q. start, q. end, s. start, s. end, evalue, bit score
# 1 hits found
KAF7199997.1	ENSG00000169599|ENSG00000169599.13|ENST00000303698|ENST00000303698.7	68.545	213	59	2	42	248	14	224	2.79e-104	303
# BLASTP 2.12.0+
# Query: KAF7199998.1 glutamine--fructose-6-phosphate transaminase 1 [Nothobranchius furzeri]
# Database: human_prot_db
# Fields: query acc.ver, subject acc.ver, % identity, alignment length, mismatches, gap opens, q. start, q. end, s. start, s. end, evalue, bit score
# 1 hits found
KAF7199998.1	ENSG00000198380|ENSG00000198380.13|ENST00000361060|ENST00000361060.5	88.270	682	79	1	1	682	1	681	0.0	1268
# BLASTP 2.12.0+
# Query: KAF7199999.1 anthrax toxin receptor 1-like [Nothobranchius furzeri]
# Database: human_prot_db
# Fields: query acc.ver, subject acc.ver, % identity, alignment length, mismatches, gap opens, q. start, q. end, s. start, s. end, evalue, bit score
# 1 hits found
KAF7199999.1	ENSG00000169604|ENSG00000169604.21|ENST00000409349|ENST00000409349.7	80.000	335	66	1	19	353	18	351	3.59e-179	513
# BLASTP 2.12.0+
# Query: KAF7200000.1 beta [Nothobranchius furzeri]
# Database: human_prot_db
# Fields: query acc.ver, subject acc.ver, % identity, alignment length, mismatches, gap opens, q. start, q. end, s. start, s. end, evalue, bit score
# 1 hits found
KAF7200000.1	ENSG00000263639|ENSG00000263639.7|ENST00000582163|ENST00000582163.3	35.238	105	61	3	4	101	5	109	1.69e-13	62.8
# BLASTP 2.12.0+
# Query: KAF7200001.1 transcript variant X3 [Nothobranchius furzeri]
# Database: human_prot_db
# Fields: query acc.ver, subject acc.ver, % identity, alignment length, mismatches, gap opens, q. start, q. end, s. start, s. end, evalue, bit score
# 1 hits found
KAF7200001.1	ENSG00000114982|ENSG00000114982.19|ENST00000666923|ENST00000666923.1	52.360	445	185	11	23	445	440	879	8.65e-110	346
# BLASTP 2.12.0+
# Query: KAF7200002.1 transcript variant X4 [Nothobranchius furzeri]
# Database: human_prot_db
# Fields: query acc.ver, subject acc.ver, % identity, alignment length, mismatches, gap opens, q. start, q. end, s. start, s. end, evalue, bit score
# 1 hits found
KAF7200002.1	ENSG00000114982|ENSG00000114982.19|ENST00000666923|ENST00000666923.1	52.360	445	185	11	23	445	440	879	6.77e-110	346
# BLASTP 2.12.0+
# Query: KAF7200003.1 transcript variant X1 [Nothobranchius furzeri]
# Database: human_prot_db
# Fields: query acc.ver, subject acc.ver, % identity, alignment length, mismatches, gap opens, q. start, q. end, s. start, s. end, evalue, bit score
# 1 hits found
KAF7200003.1	ENSG00000114982|ENSG00000114982.19|ENST00000666923|ENST00000666923.1	52.360	445	185	11	23	445	440	879	6.28e-110	347
# BLASTP 2.12.0+
# Query: KAF7200004.1 transcript variant X5 [Nothobranchius furzeri]
# Database: human_prot_db
# Fields: query acc.ver, subject acc.ver, % identity, alignment length, mismatches, gap opens, q. start, q. end, s. start, s. end, evalue, bit score
# 1 hits found
KAF7200004.1	ENSG00000114982|ENSG00000114982.19|ENST00000431828|ENST00000431828.6	50.835	419	179	11	23	419	440	853	7.20e-93	300
# BLASTP 2.12.0+
# Query: KAF7200005.1 transcript variant X2 [Nothobranchius furzeri]
# Database: human_prot_db
# Fields: query acc.ver, subject acc.ver, % identity, alignment length, mismatches, gap opens, q. start, q. end, s. start, s. end, evalue, bit score
# 1 hits found
KAF7200005.1	ENSG00000114982|ENSG00000114982.19|ENST00000666923|ENST00000666923.1	51.910	445	183	12	23	441	440	879	2.82e-106	337
# BLASTP 2.12.0+
# Query: KAF7200006.1 bone morphogenetic protein 1 [Nothobranchius furzeri]
# Database: human_prot_db
# Fields: query acc.ver, subject acc.ver, % identity, alignment length, mismatches, gap opens, q. start, q. end, s. start, s. end, evalue, bit score
# 1 hits found
KAF7200006.1	ENSG00000168487|ENSG00000168487.20|ENST00000306385|ENST00000306385.10	79.031	949	183	2	37	969	38	986	0.0	1631
# BLASTP 2.12.0+
# Query: KAF7200007.1 transcript variant X2 [Nothobranchius furzeri]
# Database: human_prot_db
# Fields: query acc.ver, subject acc.ver, % identity, alignment length, mismatches, gap opens, q. start, q. end, s. start, s. end, evalue, bit score
# 1 hits found
KAF7200007.1	ENSG00000204624|ENSG00000204624.8|ENST00000294484|ENST00000294484.7	55.287	1324	495	21	51	1301	59	1358	0.0	1366
# BLASTP 2.12.0+
# Query: KAF7200008.1 transcript variant X5 [Nothobranchius furzeri]
# Database: human_prot_db
# Fields: query acc.ver, subject acc.ver, % identity, alignment length, mismatches, gap opens, q. start, q. end, s. start, s. end, evalue, bit score
# 1 hits found
KAF7200008.1	ENSG00000204624|ENSG00000204624.8|ENST00000294484|ENST00000294484.7	55.287	1324	495	21	41	1291	59	1358	0.0	1365
# BLASTP 2.12.0+
# Query: KAF7200009.1 transcript variant X3 [Nothobranchius furzeri]
# Database: human_prot_db
# Fields: query acc.ver, subject acc.ver, % identity, alignment length, mismatches, gap opens, q. start, q. end, s. start, s. end, evalue, bit score
# 1 hits found
KAF7200009.1	ENSG00000204624|ENSG00000204624.8|ENST00000294484|ENST00000294484.7	54.985	1324	494	22	51	1296	59	1358	0.0	1353
# BLASTP 2.12.0+
# Query: KAF7200010.1 transcript variant X1 [Nothobranchius furzeri]
# Database: human_prot_db
# Fields: query acc.ver, subject acc.ver, % identity, alignment length, mismatches, gap opens, q. start, q. end, s. start, s. end, evalue, bit score
# 1 hits found
KAF7200010.1	ENSG00000204624|ENSG00000204624.8|ENST00000294484|ENST00000294484.7	55.287	1324	495	21	51	1301	59	1358	0.0	1366
# BLASTP 2.12.0+
# Query: KAF7200011.1 transcript variant X4 [Nothobranchius furzeri]
# Database: human_prot_db
# Fields: query acc.ver, subject acc.ver, % identity, alignment length, mismatches, gap opens, q. start, q. end, s. start, s. end, evalue, bit score
# 1 hits found
KAF7200011.1	ENSG00000204624|ENSG00000204624.8|ENST00000294484|ENST00000294484.7	55.287	1324	495	21	41	1291	59	1358	0.0	1365
# BLASTP 2.12.0+
# Query: KAF7200012.1 transcript variant X2 [Nothobranchius furzeri]
# Database: human_prot_db
# Fields: query acc.ver, subject acc.ver, % identity, alignment length, mismatches, gap opens, q. start, q. end, s. start, s. end, evalue, bit score
# 1 hits found
KAF7200012.1	ENSG00000087470|ENSG00000087470.19|ENST00000266481|ENST00000266481.10	70.672	699	166	6	1	660	1	699	0.0	1011
# BLASTP 2.12.0+
# Query: KAF7200013.1 transcript variant X1 [Nothobranchius furzeri]
# Database: human_prot_db
# Fields: query acc.ver, subject acc.ver, % identity, alignment length, mismatches, gap opens, q. start, q. end, s. start, s. end, evalue, bit score
# 1 hits found
KAF7200013.1	ENSG00000087470|ENSG00000087470.19|ENST00000358214|ENST00000358214.9	69.663	712	177	6	1	673	1	712	0.0	1011
# BLASTP 2.12.0+
# Query: KAF7200014.1 transcript variant X1 [Nothobranchius furzeri]
# Database: human_prot_db
# Fields: query acc.ver, subject acc.ver, % identity, alignment length, mismatches, gap opens, q. start, q. end, s. start, s. end, evalue, bit score
# 1 hits found
KAF7200014.1	ENSG00000179388|ENSG00000179388.9|ENST00000317216|ENST00000317216.3	65.926	405	111	13	1	403	1	380	0.0	514
# BLASTP 2.12.0+
# Query: KAF7200015.1 transcript variant X2 [Nothobranchius furzeri]
# Database: human_prot_db
# Fields: query acc.ver, subject acc.ver, % identity, alignment length, mismatches, gap opens, q. start, q. end, s. start, s. end, evalue, bit score
# 1 hits found
KAF7200015.1	ENSG00000179388|ENSG00000179388.9|ENST00000317216|ENST00000317216.3	66.480	358	94	12	4	360	53	385	2.46e-157	448
# BLASTP 2.12.0+
# Query: KAF7200016.1 phosphatidylethanolamine binding protein 4 [Nothobranchius furzeri]
# Database: human_prot_db
# Fields: query acc.ver, subject acc.ver, % identity, alignment length, mismatches, gap opens, q. start, q. end, s. start, s. end, evalue, bit score
# 1 hits found
KAF7200016.1	ENSG00000134020|ENSG00000134020.8|ENST00000256404|ENST00000256404.8	52.727	110	50	2	1	109	94	202	3.26e-37	126
# BLASTP 2.12.0+
# Query: KAF7200017.1 transcript variant X1 [Nothobranchius furzeri]
# Database: human_prot_db
# Fields: query acc.ver, subject acc.ver, % identity, alignment length, mismatches, gap opens, q. start, q. end, s. start, s. end, evalue, bit score
# 1 hits found
KAF7200017.1	ENSG00000008853|ENSG00000008853.17|ENST00000522948|ENST00000522948.5	80.423	710	113	4	16	699	3	712	0.0	1139
# BLASTP 2.12.0+
# Query: KAF7200018.1 transcript variant X2 [Nothobranchius furzeri]
# Database: human_prot_db
# Fields: query acc.ver, subject acc.ver, % identity, alignment length, mismatches, gap opens, q. start, q. end, s. start, s. end, evalue, bit score
# 1 hits found
KAF7200018.1	ENSG00000008853|ENSG00000008853.17|ENST00000522948|ENST00000522948.5	80.742	701	109	4	1	675	12	712	0.0	1128
# BLASTP 2.12.0+
# Query: KAF7200019.1 transcript variant X3 [Nothobranchius furzeri]
# Database: human_prot_db
# Fields: query acc.ver, subject acc.ver, % identity, alignment length, mismatches, gap opens, q. start, q. end, s. start, s. end, evalue, bit score
# 1 hits found
KAF7200019.1	ENSG00000008853|ENSG00000008853.17|ENST00000522948|ENST00000522948.5	79.819	664	108	4	16	653	3	666	0.0	1041
# BLASTP 2.12.0+
# Query: KAF7200020.1 3-dioxygenase 2-like [Nothobranchius furzeri]
# Database: human_prot_db
# Fields: query acc.ver, subject acc.ver, % identity, alignment length, mismatches, gap opens, q. start, q. end, s. start, s. end, evalue, bit score
# 1 hits found
KAF7200020.1	ENSG00000188676|ENSG00000188676.13|ENST00000389060|ENST00000389060.8	52.130	399	184	1	10	408	12	403	5.57e-155	445
# BLASTP 2.12.0+
# Query: KAF7200021.1 transcript variant X1 [Nothobranchius furzeri]
# Database: human_prot_db
# Fields: query acc.ver, subject acc.ver, % identity, alignment length, mismatches, gap opens, q. start, q. end, s. start, s. end, evalue, bit score
# 1 hits found
KAF7200021.1	ENSG00000159167|ENSG00000159167.12|ENST00000290271|ENST00000290271.7	64.878	205	71	1	2	205	1	205	1.86e-101	296
# BLASTP 2.12.0+
# Query: KAF7200022.1 transcript variant X2 [Nothobranchius furzeri]
# Database: human_prot_db
# Fields: query acc.ver, subject acc.ver, % identity, alignment length, mismatches, gap opens, q. start, q. end, s. start, s. end, evalue, bit score
# 1 hits found
KAF7200022.1	ENSG00000159167|ENSG00000159167.12|ENST00000290271|ENST00000290271.7	65.366	205	69	2	2	204	1	205	1.36e-99	291
# BLASTP 2.12.0+
# Query: KAF7200023.1 homeobox protein Nkx-2.3-like [Nothobranchius furzeri]
# Database: human_prot_db
# Fields: query acc.ver, subject acc.ver, % identity, alignment length, mismatches, gap opens, q. start, q. end, s. start, s. end, evalue, bit score
# 1 hits found
KAF7200023.1	ENSG00000180053|ENSG00000180053.8|ENST00000325017|ENST00000325017.4	44.147	299	144	8	4	280	4	301	5.63e-55	181
# BLASTP 2.12.0+
# Query: KAF7200024.1 homeobox protein Nkx-3.1-like [Nothobranchius furzeri]
# Database: human_prot_db
# Fields: query acc.ver, subject acc.ver, % identity, alignment length, mismatches, gap opens, q. start, q. end, s. start, s. end, evalue, bit score
# 1 hits found
KAF7200024.1	ENSG00000167034|ENSG00000167034.10|ENST00000523261|ENST00000523261.1	60.177	113	42	3	84	195	49	159	7.45e-38	129
# BLASTP 2.12.0+
# Query: KAF7200025.1 mitoferrin-1-like [Nothobranchius furzeri]
# Database: human_prot_db
# Fields: query acc.ver, subject acc.ver, % identity, alignment length, mismatches, gap opens, q. start, q. end, s. start, s. end, evalue, bit score
# 1 hits found
KAF7200025.1	ENSG00000147454|ENSG00000147454.14|ENST00000519973|ENST00000519973.6	74.172	302	78	0	30	331	35	336	3.68e-171	480
# BLASTP 2.12.0+
# Query: KAF7200026.1 transcript variant X2 [Nothobranchius furzeri]
# Database: human_prot_db
# Fields: query acc.ver, subject acc.ver, % identity, alignment length, mismatches, gap opens, q. start, q. end, s. start, s. end, evalue, bit score
# 1 hits found
KAF7200026.1	ENSG00000197217|ENSG00000197217.13|ENST00000417069|ENST00000417069.6	71.099	564	162	1	1	564	1	563	0.0	881
# BLASTP 2.12.0+
# Query: KAF7200027.1 transcript variant X1 [Nothobranchius furzeri]
# Database: human_prot_db
# Fields: query acc.ver, subject acc.ver, % identity, alignment length, mismatches, gap opens, q. start, q. end, s. start, s. end, evalue, bit score
# 1 hits found
KAF7200027.1	ENSG00000197217|ENSG00000197217.13|ENST00000358689|ENST00000358689.9	71.329	572	163	1	1	572	1	571	0.0	895
# BLASTP 2.12.0+
# Query: KAF7200028.1 transcript variant X3 [Nothobranchius furzeri]
# Database: human_prot_db
# Fields: query acc.ver, subject acc.ver, % identity, alignment length, mismatches, gap opens, q. start, q. end, s. start, s. end, evalue, bit score
# 1 hits found
KAF7200028.1	ENSG00000112234|ENSG00000112234.9|ENST00000369244|ENST00000369244.7	34.000	100	60	4	106	201	480	577	0.013	40.4
# BLASTP 2.12.0+
# Query: KAF7200029.1 transcript variant X4 [Nothobranchius furzeri]
# Database: human_prot_db
# Fields: query acc.ver, subject acc.ver, % identity, alignment length, mismatches, gap opens, q. start, q. end, s. start, s. end, evalue, bit score
# 1 hits found
KAF7200029.1	ENSG00000112234|ENSG00000112234.9|ENST00000369244|ENST00000369244.7	34.000	100	60	4	106	201	480	577	0.013	40.4
# BLASTP 2.12.0+
# Query: KAF7200030.1 transcript variant X2 [Nothobranchius furzeri]
# Database: human_prot_db
# Fields: query acc.ver, subject acc.ver, % identity, alignment length, mismatches, gap opens, q. start, q. end, s. start, s. end, evalue, bit score
# 1 hits found
KAF7200030.1	ENSG00000112234|ENSG00000112234.9|ENST00000369244|ENST00000369244.7	34.000	100	60	4	106	201	480	577	0.013	40.4
# BLASTP 2.12.0+
# Query: KAF7200031.1 transcript variant X1 [Nothobranchius furzeri]
# Database: human_prot_db
# Fields: query acc.ver, subject acc.ver, % identity, alignment length, mismatches, gap opens, q. start, q. end, s. start, s. end, evalue, bit score
# 1 hits found
KAF7200031.1	ENSG00000112234|ENSG00000112234.9|ENST00000369244|ENST00000369244.7	34.000	100	60	4	106	201	480	577	0.013	40.4
# BLASTP 2.12.0+
# Query: KAF7200032.1 guanine deaminase [Nothobranchius furzeri]
# Database: human_prot_db
# Fields: query acc.ver, subject acc.ver, % identity, alignment length, mismatches, gap opens, q. start, q. end, s. start, s. end, evalue, bit score
# 1 hits found
KAF7200032.1	ENSG00000119125|ENSG00000119125.17|ENST00000238018|ENST00000238018.8	59.333	450	175	2	8	449	2	451	0.0	558
# BLASTP 2.12.0+
# Query: KAF7200033.1 hypothetical protein G4P62_016641 [Nothobranchius furzeri]
# Database: human_prot_db
# Fields: query acc.ver, subject acc.ver, % identity, alignment length, mismatches, gap opens, q. start, q. end, s. start, s. end, evalue, bit score
# 1 hits found
KAF7200033.1	ENSG00000155621|ENSG00000155621.15|ENST00000334731|ENST00000334731.7	65.000	120	42	0	1	120	1	120	1.88e-56	175
# BLASTP 2.12.0+
# Query: KAF7200034.1 abhydrolase domain containing 17B [Nothobranchius furzeri]
# Database: human_prot_db
# Fields: query acc.ver, subject acc.ver, % identity, alignment length, mismatches, gap opens, q. start, q. end, s. start, s. end, evalue, bit score
# 1 hits found
KAF7200034.1	ENSG00000107362|ENSG00000107362.14|ENST00000333421|ENST00000333421.7	91.319	288	25	0	1	288	1	288	0.0	540
# BLASTP 2.12.0+
# Query: KAF7200035.1 transmembrane protein 2 [Nothobranchius furzeri]
# Database: human_prot_db
# Fields: query acc.ver, subject acc.ver, % identity, alignment length, mismatches, gap opens, q. start, q. end, s. start, s. end, evalue, bit score
# 1 hits found
KAF7200035.1	ENSG00000135048|ENSG00000135048.14|ENST00000377044|ENST00000377044.9	57.767	1397	566	12	1	1390	1	1380	0.0	1640
# BLASTP 2.12.0+
# Query: KAF7200036.1 transcript variant X2 [Nothobranchius furzeri]
# Database: human_prot_db
# Fields: query acc.ver, subject acc.ver, % identity, alignment length, mismatches, gap opens, q. start, q. end, s. start, s. end, evalue, bit score
# 1 hits found
KAF7200036.1	ENSG00000083067|ENSG00000083067.24|ENST00000677713|ENST00000677713.2	77.689	1757	309	26	1	1742	30	1718	0.0	2661
# BLASTP 2.12.0+
# Query: KAF7200037.1 transcript variant X1 [Nothobranchius furzeri]
# Database: human_prot_db
# Fields: query acc.ver, subject acc.ver, % identity, alignment length, mismatches, gap opens, q. start, q. end, s. start, s. end, evalue, bit score
# 1 hits found
KAF7200037.1	ENSG00000083067|ENSG00000083067.24|ENST00000677713|ENST00000677713.2	77.162	1769	309	27	1	1754	30	1718	0.0	2653
# BLASTP 2.12.0+
# Query: KAF7200038.1 transcript variant X3 [Nothobranchius furzeri]
# Database: human_prot_db
# Fields: query acc.ver, subject acc.ver, % identity, alignment length, mismatches, gap opens, q. start, q. end, s. start, s. end, evalue, bit score
# 1 hits found
KAF7200038.1	ENSG00000083067|ENSG00000083067.24|ENST00000377110|ENST00000377110.9	77.593	1745	308	26	1	1730	30	1706	0.0	2637
# BLASTP 2.12.0+
# Query: KAF7200039.1 Kruppel-like factor 9 [Nothobranchius furzeri]
# Database: human_prot_db
# Fields: query acc.ver, subject acc.ver, % identity, alignment length, mismatches, gap opens, q. start, q. end, s. start, s. end, evalue, bit score
# 1 hits found
KAF7200039.1	ENSG00000119138|ENSG00000119138.5|ENST00000377126|ENST00000377126.4	55.495	182	64	4	33	198	59	239	1.92e-58	186
# BLASTP 2.12.0+
# Query: KAF7200040.1 protein FAM219A [Nothobranchius furzeri]
# Database: human_prot_db
# Fields: query acc.ver, subject acc.ver, % identity, alignment length, mismatches, gap opens, q. start, q. end, s. start, s. end, evalue, bit score
# 1 hits found
KAF7200040.1	ENSG00000164970|ENSG00000164970.15|ENST00000651358|ENST00000651358.1	86.458	192	19	2	1	192	1	185	1.30e-101	292
# BLASTP 2.12.0+
# Query: KAF7200041.1 putative LOC107393788-like protein [Nothobranchius furzeri]
# Database: human_prot_db
# Fields: query acc.ver, subject acc.ver, % identity, alignment length, mismatches, gap opens, q. start, q. end, s. start, s. end, evalue, bit score
# 1 hits found
KAF7200041.1	ENSG00000187955|ENSG00000187955.12|ENST00000434620|ENST00000434620.5	36.667	60	30	3	48	103	477	532	8.3	29.3
# BLASTP 2.12.0+
# Query: KAF7200042.1 GDNF family receptor alpha-2-like [Nothobranchius furzeri]
# Database: human_prot_db
# Fields: query acc.ver, subject acc.ver, % identity, alignment length, mismatches, gap opens, q. start, q. end, s. start, s. end, evalue, bit score
# 1 hits found
KAF7200042.1	ENSG00000168546|ENSG00000168546.11|ENST00000524240|ENST00000524240.6	51.449	414	164	9	8	412	7	392	7.27e-137	402
# BLASTP 2.12.0+
# Query: KAF7200043.1 transcript variant X1 [Nothobranchius furzeri]
# Database: human_prot_db
# Fields: query acc.ver, subject acc.ver, % identity, alignment length, mismatches, gap opens, q. start, q. end, s. start, s. end, evalue, bit score
# 1 hits found
KAF7200043.1	ENSG00000061337|ENSG00000061337.15|ENST00000381569|ENST00000381569.5	39.051	653	330	12	1	642	1	596	9.24e-118	365
# BLASTP 2.12.0+
# Query: KAF7200044.1 transcript variant X2 [Nothobranchius furzeri]
# Database: human_prot_db
# Fields: query acc.ver, subject acc.ver, % identity, alignment length, mismatches, gap opens, q. start, q. end, s. start, s. end, evalue, bit score
# 1 hits found
KAF7200044.1	ENSG00000061337|ENSG00000061337.15|ENST00000381569|ENST00000381569.5	39.051	653	330	12	1	642	1	596	9.24e-118	365
# BLASTP 2.12.0+
# Query: KAF7200045.1 heat shock protein family B (small) member 11 [Nothobranchius furzeri]
# Database: human_prot_db
# Fields: query acc.ver, subject acc.ver, % identity, alignment length, mismatches, gap opens, q. start, q. end, s. start, s. end, evalue, bit score
# 1 hits found
KAF7200045.1	ENSG00000081870|ENSG00000081870.12|ENST00000194214|ENST00000194214.10	48.092	131	68	0	3	133	5	135	9.49e-39	129
# BLASTP 2.12.0+
# Query: KAF7200046.1 survival motor neuron protein 1-like [Nothobranchius furzeri]
# Database: human_prot_db
# Fields: query acc.ver, subject acc.ver, % identity, alignment length, mismatches, gap opens, q. start, q. end, s. start, s. end, evalue, bit score
# 1 hits found
KAF7200046.1	ENSG00000273772|ENSG00000273772.4|ENST00000627341|ENST00000627341.2	47.810	274	129	3	39	304	19	286	2.65e-62	201
# BLASTP 2.12.0+
# Query: KAF7200047.1 transcript variant X1 [Nothobranchius furzeri]
# Database: human_prot_db
# Fields: query acc.ver, subject acc.ver, % identity, alignment length, mismatches, gap opens, q. start, q. end, s. start, s. end, evalue, bit score
# 1 hits found
KAF7200047.1	ENSG00000114993|ENSG00000114993.17|ENST00000272430|ENST00000272430.10	57.467	529	207	8	1	528	1	512	0.0	589
# BLASTP 2.12.0+
# Query: KAF7200048.1 transcript variant X4 [Nothobranchius furzeri]
# Database: human_prot_db
# Fields: query acc.ver, subject acc.ver, % identity, alignment length, mismatches, gap opens, q. start, q. end, s. start, s. end, evalue, bit score
# 1 hits found
KAF7200048.1	ENSG00000114993|ENSG00000114993.17|ENST00000272430|ENST00000272430.10	61.822	461	168	4	1	460	1	454	0.0	573
# BLASTP 2.12.0+
# Query: KAF7200049.1 transcript variant X2 [Nothobranchius furzeri]
# Database: human_prot_db
# Fields: query acc.ver, subject acc.ver, % identity, alignment length, mismatches, gap opens, q. start, q. end, s. start, s. end, evalue, bit score
# 1 hits found
KAF7200049.1	ENSG00000114993|ENSG00000114993.17|ENST00000305557|ENST00000305557.9	58.252	515	198	7	9	522	1	499	0.0	588
# BLASTP 2.12.0+
# Query: KAF7200050.1 transcript variant X3 [Nothobranchius furzeri]
# Database: human_prot_db
# Fields: query acc.ver, subject acc.ver, % identity, alignment length, mismatches, gap opens, q. start, q. end, s. start, s. end, evalue, bit score
# 1 hits found
KAF7200050.1	ENSG00000114993|ENSG00000114993.17|ENST00000305557|ENST00000305557.9	57.490	494	193	7	6	498	22	499	0.0	554
# BLASTP 2.12.0+
# Query: KAF7200051.1 metallo-beta-lactamase domain containing 2 [Nothobranchius furzeri]
# Database: human_prot_db
# Fields: query acc.ver, subject acc.ver, % identity, alignment length, mismatches, gap opens, q. start, q. end, s. start, s. end, evalue, bit score
# 1 hits found
KAF7200051.1	ENSG00000176055|ENSG00000176055.10|ENST00000316610|ENST00000316610.7	69.534	279	80	2	1	275	1	278	1.07e-147	416
# BLASTP 2.12.0+
# Query: KAF7200052.1 polymerase (RNA) III subunit G [Nothobranchius furzeri]
# Database: human_prot_db
# Fields: query acc.ver, subject acc.ver, % identity, alignment length, mismatches, gap opens, q. start, q. end, s. start, s. end, evalue, bit score
# 1 hits found
KAF7200052.1	ENSG00000113356|ENSG00000113356.13|ENST00000651687|ENST00000651687.1	45.415	229	103	7	1	213	1	223	2.30e-46	154
# BLASTP 2.12.0+
# Query: KAF7200053.1 transcript variant X2 [Nothobranchius furzeri]
# Database: human_prot_db
# Fields: query acc.ver, subject acc.ver, % identity, alignment length, mismatches, gap opens, q. start, q. end, s. start, s. end, evalue, bit score
# 1 hits found
KAF7200053.1	ENSG00000176018|ENSG00000176018.13|ENST00000315948|ENST00000315948.11	57.143	245	91	4	22	263	19	252	3.45e-89	270
# BLASTP 2.12.0+
# Query: KAF7200054.1 transcript variant X1 [Nothobranchius furzeri]
# Database: human_prot_db
# Fields: query acc.ver, subject acc.ver, % identity, alignment length, mismatches, gap opens, q. start, q. end, s. start, s. end, evalue, bit score
# 1 hits found
KAF7200054.1	ENSG00000176018|ENSG00000176018.13|ENST00000315948|ENST00000315948.11	57.143	245	91	4	22	263	19	252	3.45e-89	270
# BLASTP 2.12.0+
# Query: KAF7200055.1 adhesion G protein-coupled receptor V1 [Nothobranchius furzeri]
# Database: human_prot_db
# Fields: query acc.ver, subject acc.ver, % identity, alignment length, mismatches, gap opens, q. start, q. end, s. start, s. end, evalue, bit score
# 23 hits found
KAF7200055.1	ENSG00000164199|ENSG00000164199.18|ENST00000405460|ENST00000405460.9	50.555	5133	2474	31	25	5125	33	5133	0.0	5002
KAF7200055.1	ENSG00000164199|ENSG00000164199.18|ENST00000405460|ENST00000405460.9	50.135	1113	533	10	5103	6198	5199	6306	0.0	1142
KAF7200055.1	ENSG00000164199|ENSG00000164199.18|ENST00000405460|ENST00000405460.9	22.531	2157	1318	86	929	2891	3584	5581	4.62e-66	254
KAF7200055.1	ENSG00000164199|ENSG00000164199.18|ENST00000405460|ENST00000405460.9	24.944	1780	1068	70	3881	5532	1561	3200	6.32e-63	244
KAF7200055.1	ENSG00000164199|ENSG00000164199.18|ENST00000405460|ENST00000405460.9	23.331	1543	964	51	4065	5517	3586	4999	8.48e-54	213
KAF7200055.1	ENSG00000164199|ENSG00000164199.18|ENST00000405460|ENST00000405460.9	24.194	1302	804	48	4295	5531	3583	4766	1.96e-45	186
KAF7200055.1	ENSG00000164199|ENSG00000164199.18|ENST00000405460|ENST00000405460.9	22.306	1327	865	45	4182	5443	3585	4810	2.38e-41	172
KAF7200055.1	ENSG00000164199|ENSG00000164199.18|ENST00000405460|ENST00000405460.9	21.596	1491	963	55	3568	4958	4200	5584	1.77e-33	146
KAF7200055.1	ENSG00000164199|ENSG00000164199.18|ENST00000405460|ENST00000405460.9	24.459	924	555	36	4551	5401	1502	2355	9.62e-30	134
KAF7200055.1	ENSG00000164199|ENSG00000164199.18|ENST00000405460|ENST00000405460.9	24.180	732	451	26	3663	4335	4911	5597	5.97e-19	98.6
KAF7200055.1	ENSG00000164199|ENSG00000164199.18|ENST00000405460|ENST00000405460.9	24.126	601	361	19	4935	5484	1509	2065	7.40e-15	84.7
KAF7200055.1	ENSG00000164199|ENSG00000164199.18|ENST00000405460|ENST00000405460.9	23.279	305	196	7	3566	3843	5291	5584	3.74e-13	79.3
KAF7200055.1	ENSG00000164199|ENSG00000164199.18|ENST00000405460|ENST00000405460.9	23.280	378	230	13	5181	5543	798	1130	2.13e-08	63.5
KAF7200055.1	ENSG00000164199|ENSG00000164199.18|ENST00000405460|ENST00000405460.9	26.875	320	187	13	2929	3224	5241	5537	2.03e-07	60.1
KAF7200055.1	ENSG00000164199|ENSG00000164199.18|ENST00000405460|ENST00000405460.9	23.077	442	262	18	2806	3190	5217	5637	1.70e-06	57.0
KAF7200055.1	ENSG00000164199|ENSG00000164199.18|ENST00000405460|ENST00000405460.9	23.939	330	192	10	1503	1798	5301	5605	3.96e-06	55.8
KAF7200055.1	ENSG00000164199|ENSG00000164199.18|ENST00000405460|ENST00000405460.9	27.979	193	116	6	5206	5394	89	262	2.26e-05	53.5
KAF7200055.1	ENSG00000164199|ENSG00000164199.18|ENST00000405460|ENST00000405460.9	24.204	628	375	25	3559	4141	4934	5505	1.69e-04	50.4
KAF7200055.1	ENSG00000164199|ENSG00000164199.18|ENST00000405460|ENST00000405460.9	26.360	239	153	9	61	277	5285	5522	2.75e-04	49.7
KAF7200055.1	ENSG00000164199|ENSG00000164199.18|ENST00000405460|ENST00000405460.9	22.388	335	225	9	4422	4728	5282	5609	0.001	47.8
KAF7200055.1	ENSG00000164199|ENSG00000164199.18|ENST00000405460|ENST00000405460.9	20.844	379	253	10	912	1252	5277	5646	0.004	45.8
KAF7200055.1	ENSG00000164199|ENSG00000164199.18|ENST00000405460|ENST00000405460.9	23.464	358	203	12	5204	5533	2513	2827	0.052	42.4
KAF7200055.1	ENSG00000164199|ENSG00000164199.18|ENST00000405460|ENST00000405460.9	21.642	268	170	10	5150	5397	994	1241	0.87	38.1
# BLASTP 2.12.0+
# Query: KAF7200056.1 arrestin domain containing 3 [Nothobranchius furzeri]
# Database: human_prot_db
# Fields: query acc.ver, subject acc.ver, % identity, alignment length, mismatches, gap opens, q. start, q. end, s. start, s. end, evalue, bit score
# 1 hits found
KAF7200056.1	ENSG00000113369|ENSG00000113369.9|ENST00000265138|ENST00000265138.4	83.493	418	59	3	1	412	1	414	0.0	713
# BLASTP 2.12.0+
# Query: KAF7200057.1 arylsulfatase family member K [Nothobranchius furzeri]
# Database: human_prot_db
# Fields: query acc.ver, subject acc.ver, % identity, alignment length, mismatches, gap opens, q. start, q. end, s. start, s. end, evalue, bit score
# 1 hits found
KAF7200057.1	ENSG00000164291|ENSG00000164291.17|ENST00000380009|ENST00000380009.9	62.702	496	182	1	24	516	32	527	0.0	682
# BLASTP 2.12.0+
# Query: KAF7200058.1 transcript variant X1 [Nothobranchius furzeri]
# Database: human_prot_db
# Fields: query acc.ver, subject acc.ver, % identity, alignment length, mismatches, gap opens, q. start, q. end, s. start, s. end, evalue, bit score
# 1 hits found
KAF7200058.1	ENSG00000198677|ENSG00000198677.12|ENST00000649566|ENST00000649566.1	52.315	1577	729	12	1	1568	1	1563	0.0	1568
# BLASTP 2.12.0+
# Query: KAF7200059.1 transcript variant X2 [Nothobranchius furzeri]
# Database: human_prot_db
# Fields: query acc.ver, subject acc.ver, % identity, alignment length, mismatches, gap opens, q. start, q. end, s. start, s. end, evalue, bit score
# 1 hits found
KAF7200059.1	ENSG00000198677|ENSG00000198677.12|ENST00000649566|ENST00000649566.1	52.315	1577	729	12	1	1568	1	1563	0.0	1568
# BLASTP 2.12.0+
# Query: KAF7200060.1 putative LOC107393831-like protein [Nothobranchius furzeri]
# Database: human_prot_db
# Fields: query acc.ver, subject acc.ver, % identity, alignment length, mismatches, gap opens, q. start, q. end, s. start, s. end, evalue, bit score
# 2 hits found
KAF7200060.1	ENSG00000041880|ENSG00000041880.15|ENST00000498510|ENST00000498510.2	38.636	44	25	1	36	77	382	425	0.006	40.8
KAF7200060.1	ENSG00000041880|ENSG00000041880.15|ENST00000498510|ENST00000498510.2	28.000	75	49	2	278	347	382	456	3.6	32.0
# BLASTP 2.12.0+
# Query: KAF7200061.1 transcript variant X1 [Nothobranchius furzeri]
# Database: human_prot_db
# Fields: query acc.ver, subject acc.ver, % identity, alignment length, mismatches, gap opens, q. start, q. end, s. start, s. end, evalue, bit score
# 2 hits found
KAF7200061.1	ENSG00000175471|ENSG00000175471.19|ENST00000515393|ENST00000515393.5	65.476	840	193	6	216	993	195	999	0.0	1050
KAF7200061.1	ENSG00000175471|ENSG00000175471.19|ENST00000515393|ENST00000515393.5	30.709	127	58	4	76	179	1	120	1.44e-04	47.8
# BLASTP 2.12.0+
# Query: KAF7200062.1 transcript variant X2 [Nothobranchius furzeri]
# Database: human_prot_db
# Fields: query acc.ver, subject acc.ver, % identity, alignment length, mismatches, gap opens, q. start, q. end, s. start, s. end, evalue, bit score
# 1 hits found
KAF7200062.1	ENSG00000175471|ENSG00000175471.19|ENST00000508509|ENST00000508509.5	71.347	698	163	3	250	945	22	684	0.0	989
# BLASTP 2.12.0+
# Query: KAF7200063.1 transcript variant X3 [Nothobranchius furzeri]
# Database: human_prot_db
# Fields: query acc.ver, subject acc.ver, % identity, alignment length, mismatches, gap opens, q. start, q. end, s. start, s. end, evalue, bit score
# 2 hits found
KAF7200063.1	ENSG00000175471|ENSG00000175471.19|ENST00000515393|ENST00000515393.5	69.269	807	184	5	216	960	195	999	0.0	1066
KAF7200063.1	ENSG00000175471|ENSG00000175471.19|ENST00000515393|ENST00000515393.5	30.709	127	58	4	76	179	1	120	1.47e-04	47.8
# BLASTP 2.12.0+
# Query: KAF7200064.1 transcript variant X2 [Nothobranchius furzeri]
# Database: human_prot_db
# Fields: query acc.ver, subject acc.ver, % identity, alignment length, mismatches, gap opens, q. start, q. end, s. start, s. end, evalue, bit score
# 2 hits found
KAF7200064.1	ENSG00000133302|ENSG00000133302.13|ENST00000265140|ENST00000265140.10	31.964	560	324	12	261	773	417	966	3.21e-76	270
KAF7200064.1	ENSG00000133302|ENSG00000133302.13|ENST00000265140|ENST00000265140.10	37.566	189	106	6	5	184	7	192	6.54e-28	123
# BLASTP 2.12.0+
# Query: KAF7200065.1 transcript variant X1 [Nothobranchius furzeri]
# Database: human_prot_db
# Fields: query acc.ver, subject acc.ver, % identity, alignment length, mismatches, gap opens, q. start, q. end, s. start, s. end, evalue, bit score
# 2 hits found
KAF7200065.1	ENSG00000133302|ENSG00000133302.13|ENST00000265140|ENST00000265140.10	31.964	560	325	12	261	774	417	966	3.77e-76	270
KAF7200065.1	ENSG00000133302|ENSG00000133302.13|ENST00000265140|ENST00000265140.10	37.566	189	106	6	5	184	7	192	6.73e-28	123
# BLASTP 2.12.0+
# Query: KAF7200066.1 transcript variant X1 [Nothobranchius furzeri]
# Database: human_prot_db
# Fields: query acc.ver, subject acc.ver, % identity, alignment length, mismatches, gap opens, q. start, q. end, s. start, s. end, evalue, bit score
# 1 hits found
KAF7200066.1	ENSG00000185261|ENSG00000185261.15|ENST00000513200|ENST00000513200.7	33.715	1311	780	30	1	1274	1	1259	0.0	688
# BLASTP 2.12.0+
# Query: KAF7200067.1 transcript variant X2 [Nothobranchius furzeri]
# Database: human_prot_db
# Fields: query acc.ver, subject acc.ver, % identity, alignment length, mismatches, gap opens, q. start, q. end, s. start, s. end, evalue, bit score
# 1 hits found
KAF7200067.1	ENSG00000185261|ENSG00000185261.15|ENST00000513200|ENST00000513200.7	33.181	1311	766	30	1	1253	1	1259	0.0	669
# BLASTP 2.12.0+
# Query: KAF7200068.1 transcript variant X1 [Nothobranchius furzeri]
# Database: human_prot_db
# Fields: query acc.ver, subject acc.ver, % identity, alignment length, mismatches, gap opens, q. start, q. end, s. start, s. end, evalue, bit score
# 1 hits found
KAF7200068.1	ENSG00000113391|ENSG00000113391.19|ENST00000395965|ENST00000395965.8	67.718	412	121	6	15	422	13	416	0.0	575
# BLASTP 2.12.0+
# Query: KAF7200069.1 transcript variant X2 [Nothobranchius furzeri]
# Database: human_prot_db
# Fields: query acc.ver, subject acc.ver, % identity, alignment length, mismatches, gap opens, q. start, q. end, s. start, s. end, evalue, bit score
# 1 hits found
KAF7200069.1	ENSG00000113391|ENSG00000113391.19|ENST00000395965|ENST00000395965.8	67.718	412	121	6	15	422	13	416	0.0	575
# BLASTP 2.12.0+
# Query: KAF7200070.1 histone H4-like [Nothobranchius furzeri]
# Database: human_prot_db
# Fields: query acc.ver, subject acc.ver, % identity, alignment length, mismatches, gap opens, q. start, q. end, s. start, s. end, evalue, bit score
# 1 hits found
KAF7200070.1	ENSG00000158406|ENSG00000158406.6|ENST00000634560|ENST00000634560.1	96.471	85	3	0	19	103	19	103	1.13e-53	164
# BLASTP 2.12.0+
# Query: KAF7200071.1 nuclear receptor subfamily 2 group F member 1 [Nothobranchius furzeri]
# Database: human_prot_db
# Fields: query acc.ver, subject acc.ver, % identity, alignment length, mismatches, gap opens, q. start, q. end, s. start, s. end, evalue, bit score
# 1 hits found
KAF7200071.1	ENSG00000175745|ENSG00000175745.14|ENST00000327111|ENST00000327111.8	92.874	421	20	2	1	411	1	421	0.0	790
# BLASTP 2.12.0+
# Query: KAF7200072.1 arrestin domain-containing protein 3-like [Nothobranchius furzeri]
# Database: human_prot_db
# Fields: query acc.ver, subject acc.ver, % identity, alignment length, mismatches, gap opens, q. start, q. end, s. start, s. end, evalue, bit score
# 1 hits found
KAF7200072.1	ENSG00000113369|ENSG00000113369.9|ENST00000265138|ENST00000265138.4	33.117	308	188	6	1	291	3	309	8.27e-47	168
# BLASTP 2.12.0+
# Query: KAF7200073.1 arrestin domain-containing protein 3-like [Nothobranchius furzeri]
# Database: human_prot_db
# Fields: query acc.ver, subject acc.ver, % identity, alignment length, mismatches, gap opens, q. start, q. end, s. start, s. end, evalue, bit score
# 1 hits found
KAF7200073.1	ENSG00000113369|ENSG00000113369.9|ENST00000265138|ENST00000265138.4	24.837	306	210	7	1	287	3	307	1.88e-29	119
# BLASTP 2.12.0+
# Query: KAF7200074.1 putative LOC107393847-like protein [Nothobranchius furzeri]
# Database: human_prot_db
# Fields: query acc.ver, subject acc.ver, % identity, alignment length, mismatches, gap opens, q. start, q. end, s. start, s. end, evalue, bit score
# 1 hits found
KAF7200074.1	ENSG00000127990|ENSG00000127990.19|ENST00000645101|ENST00000645101.1	27.049	122	64	3	159	269	303	410	0.081	36.2
# BLASTP 2.12.0+
# Query: KAF7200075.1 aquaporin-3-like [Nothobranchius furzeri]
# Database: human_prot_db
# Fields: query acc.ver, subject acc.ver, % identity, alignment length, mismatches, gap opens, q. start, q. end, s. start, s. end, evalue, bit score
# 1 hits found
KAF7200075.1	ENSG00000165272|ENSG00000165272.16|ENST00000297991|ENST00000297991.6	59.524	294	114	2	1	293	1	290	6.05e-124	357
# BLASTP 2.12.0+
# Query: KAF7200076.1 transcript variant X1 [Nothobranchius furzeri]
# Database: human_prot_db
# Fields: query acc.ver, subject acc.ver, % identity, alignment length, mismatches, gap opens, q. start, q. end, s. start, s. end, evalue, bit score
# 1 hits found
KAF7200076.1	ENSG00000165271|ENSG00000165271.17|ENST00000297990|ENST00000297990.9	53.606	1123	518	2	34	1156	25	1144	0.0	1211
# BLASTP 2.12.0+
# Query: KAF7200077.1 transcript variant X2 [Nothobranchius furzeri]
# Database: human_prot_db
# Fields: query acc.ver, subject acc.ver, % identity, alignment length, mismatches, gap opens, q. start, q. end, s. start, s. end, evalue, bit score
# 1 hits found
KAF7200077.1	ENSG00000165271|ENSG00000165271.17|ENST00000297990|ENST00000297990.9	53.606	1123	518	2	12	1134	25	1144	0.0	1209
# BLASTP 2.12.0+
# Query: KAF7200078.1 zinc finger BED domain-containing protein 1-like [Nothobranchius furzeri]
# Database: human_prot_db
# Fields: query acc.ver, subject acc.ver, % identity, alignment length, mismatches, gap opens, q. start, q. end, s. start, s. end, evalue, bit score
# 1 hits found
KAF7200078.1	ENSG00000214717|ENSG00000214717.12|ENST00000652001|ENST00000652001.1	23.052	616	403	17	1	558	49	651	8.32e-28	119
# BLASTP 2.12.0+
# Query: KAF7200079.1 hypothetical protein G4P62_016674 [Nothobranchius furzeri]
# Database: human_prot_db
# Fields: query acc.ver, subject acc.ver, % identity, alignment length, mismatches, gap opens, q. start, q. end, s. start, s. end, evalue, bit score
# 1 hits found
KAF7200079.1	ENSG00000182798|ENSG00000182798.10|ENST00000400004|ENST00000400004.6	31.579	95	61	1	68	158	62	156	0.88	31.2
# BLASTP 2.12.0+
# Query: KAF7200080.1 hypothetical protein G4P62_016675 [Nothobranchius furzeri]
# Database: human_prot_db
# Fields: query acc.ver, subject acc.ver, % identity, alignment length, mismatches, gap opens, q. start, q. end, s. start, s. end, evalue, bit score
# 1 hits found
KAF7200080.1	ENSG00000284308|ENSG00000284308.2|ENST00000640371|ENST00000640371.1	33.594	128	78	4	19	142	25	149	2.52e-16	74.3
# BLASTP 2.12.0+
# Query: KAF7200081.1 transcript variant X1 [Nothobranchius furzeri]
# Database: human_prot_db
# Fields: query acc.ver, subject acc.ver, % identity, alignment length, mismatches, gap opens, q. start, q. end, s. start, s. end, evalue, bit score
# 1 hits found
KAF7200081.1	ENSG00000005448|ENSG00000005448.17|ENST00000348227|ENST00000348227.4	53.757	346	145	3	1	346	1	331	1.48e-130	377
# BLASTP 2.12.0+
# Query: KAF7200082.1 transcript variant X2 [Nothobranchius furzeri]
# Database: human_prot_db
# Fields: query acc.ver, subject acc.ver, % identity, alignment length, mismatches, gap opens, q. start, q. end, s. start, s. end, evalue, bit score
# 1 hits found
KAF7200082.1	ENSG00000005448|ENSG00000005448.17|ENST00000348227|ENST00000348227.4	55.556	333	146	2	1	333	1	331	5.03e-133	383
# BLASTP 2.12.0+
# Query: KAF7200083.1 transcript variant X4, partial [Nothobranchius furzeri]
# Database: human_prot_db
# Fields: query acc.ver, subject acc.ver, % identity, alignment length, mismatches, gap opens, q. start, q. end, s. start, s. end, evalue, bit score
# 1 hits found
KAF7200083.1	ENSG00000008853|ENSG00000008853.17|ENST00000522948|ENST00000522948.5	63.489	619	207	6	1	613	106	711	0.0	761
# BLASTP 2.12.0+
# Query: KAF7200084.1 transcript variant X1, partial [Nothobranchius furzeri]
# Database: human_prot_db
# Fields: query acc.ver, subject acc.ver, % identity, alignment length, mismatches, gap opens, q. start, q. end, s. start, s. end, evalue, bit score
# 1 hits found
KAF7200084.1	ENSG00000008853|ENSG00000008853.17|ENST00000522948|ENST00000522948.5	63.489	619	207	6	1	613	106	711	0.0	761
# BLASTP 2.12.0+
# Query: KAF7200085.1 transcript variant X3 [Nothobranchius furzeri]
# Database: human_prot_db
# Fields: query acc.ver, subject acc.ver, % identity, alignment length, mismatches, gap opens, q. start, q. end, s. start, s. end, evalue, bit score
# 1 hits found
KAF7200085.1	ENSG00000113758|ENSG00000113758.13|ENST00000393565|ENST00000393565.5	39.938	323	184	5	6	322	4	322	2.78e-44	171
# BLASTP 2.12.0+
# Query: KAF7200086.1 transcript variant X4 [Nothobranchius furzeri]
# Database: human_prot_db
# Fields: query acc.ver, subject acc.ver, % identity, alignment length, mismatches, gap opens, q. start, q. end, s. start, s. end, evalue, bit score
# 1 hits found
KAF7200086.1	ENSG00000113758|ENSG00000113758.13|ENST00000393565|ENST00000393565.5	39.938	323	184	5	6	322	4	322	2.10e-44	172
# BLASTP 2.12.0+
# Query: KAF7200087.1 transcript variant X2 [Nothobranchius furzeri]
# Database: human_prot_db
# Fields: query acc.ver, subject acc.ver, % identity, alignment length, mismatches, gap opens, q. start, q. end, s. start, s. end, evalue, bit score
# 1 hits found
KAF7200087.1	ENSG00000113758|ENSG00000113758.13|ENST00000393565|ENST00000393565.5	39.938	323	184	5	6	322	4	322	2.72e-44	171
# BLASTP 2.12.0+
# Query: KAF7200088.1 transcript variant X1 [Nothobranchius furzeri]
# Database: human_prot_db
# Fields: query acc.ver, subject acc.ver, % identity, alignment length, mismatches, gap opens, q. start, q. end, s. start, s. end, evalue, bit score
# 1 hits found
KAF7200088.1	ENSG00000113758|ENSG00000113758.13|ENST00000393565|ENST00000393565.5	39.938	323	184	5	6	322	4	322	2.72e-44	171
# BLASTP 2.12.0+
# Query: KAF7200089.1 myocyte enhancer factor 2C [Nothobranchius furzeri]
# Database: human_prot_db
# Fields: query acc.ver, subject acc.ver, % identity, alignment length, mismatches, gap opens, q. start, q. end, s. start, s. end, evalue, bit score
# 1 hits found
KAF7200089.1	ENSG00000081189|ENSG00000081189.16|ENST00000637481|ENST00000637481.1	83.125	480	63	5	1	480	1	462	0.0	739
# BLASTP 2.12.0+
# Query: KAF7200090.1 transcript variant X1 [Nothobranchius furzeri]
# Database: human_prot_db
# Fields: query acc.ver, subject acc.ver, % identity, alignment length, mismatches, gap opens, q. start, q. end, s. start, s. end, evalue, bit score
# 1 hits found
KAF7200090.1	ENSG00000164180|ENSG00000164180.14|ENST00000296595|ENST00000296595.11	72.525	495	125	3	1	492	1	487	0.0	708
# BLASTP 2.12.0+
# Query: KAF7200091.1 transcript variant X2 [Nothobranchius furzeri]
# Database: human_prot_db
# Fields: query acc.ver, subject acc.ver, % identity, alignment length, mismatches, gap opens, q. start, q. end, s. start, s. end, evalue, bit score
# 1 hits found
KAF7200091.1	ENSG00000164180|ENSG00000164180.14|ENST00000296595|ENST00000296595.11	74.803	381	95	1	1	380	1	381	0.0	593
# BLASTP 2.12.0+
# Query: KAF7200092.1 cyclin H [Nothobranchius furzeri]
# Database: human_prot_db
# Fields: query acc.ver, subject acc.ver, % identity, alignment length, mismatches, gap opens, q. start, q. end, s. start, s. end, evalue, bit score
# 1 hits found
KAF7200092.1	ENSG00000134480|ENSG00000134480.16|ENST00000256897|ENST00000256897.9	65.421	321	108	3	1	319	1	320	6.51e-155	437
# BLASTP 2.12.0+
# Query: KAF7200093.1 RAS p21 protein activator 1 [Nothobranchius furzeri]
# Database: human_prot_db
# Fields: query acc.ver, subject acc.ver, % identity, alignment length, mismatches, gap opens, q. start, q. end, s. start, s. end, evalue, bit score
# 1 hits found
KAF7200093.1	ENSG00000145715|ENSG00000145715.15|ENST00000274376|ENST00000274376.11	86.207	899	122	2	154	1052	151	1047	0.0	1593
# BLASTP 2.12.0+
# Query: KAF7200094.1 mitochondrial [Nothobranchius furzeri]
# Database: human_prot_db
# Fields: query acc.ver, subject acc.ver, % identity, alignment length, mismatches, gap opens, q. start, q. end, s. start, s. end, evalue, bit score
# 1 hits found
KAF7200094.1	ENSG00000127184|ENSG00000127184.13|ENST00000509578|ENST00000509578.1	75.806	62	15	0	1	62	1	62	1.73e-31	105
# BLASTP 2.12.0+
# Query: KAF7200095.1 EGF like repeats and discoidin domains 3 [Nothobranchius furzeri]
# Database: human_prot_db
# Fields: query acc.ver, subject acc.ver, % identity, alignment length, mismatches, gap opens, q. start, q. end, s. start, s. end, evalue, bit score
# 2 hits found
KAF7200095.1	ENSG00000164176|ENSG00000164176.13|ENST00000296591|ENST00000296591.10	87.952	415	50	0	22	436	66	480	0.0	793
KAF7200095.1	ENSG00000164176|ENSG00000164176.13|ENST00000296591|ENST00000296591.10	47.059	34	16	1	79	110	26	59	0.035	38.1
# BLASTP 2.12.0+
# Query: KAF7200096.1 putative LOC107393882-like protein [Nothobranchius furzeri]
# Database: human_prot_db
# Fields: query acc.ver, subject acc.ver, % identity, alignment length, mismatches, gap opens, q. start, q. end, s. start, s. end, evalue, bit score
# 1 hits found
KAF7200096.1	ENSG00000164808|ENSG00000164808.17|ENST00000524006|ENST00000524006.5	25.000	140	87	6	30	165	21	146	0.16	34.7
# BLASTP 2.12.0+
# Query: KAF7200097.1 versican core protein-like [Nothobranchius furzeri]
# Database: human_prot_db
# Fields: query acc.ver, subject acc.ver, % identity, alignment length, mismatches, gap opens, q. start, q. end, s. start, s. end, evalue, bit score
# 1 hits found
KAF7200097.1	ENSG00000038427|ENSG00000038427.16|ENST00000513984|ENST00000513984.5	62.848	323	108	2	24	340	31	347	5.61e-145	415
# BLASTP 2.12.0+
# Query: KAF7200098.1 X-ray repair complementing defective repair in Chinese hamster cells 4 [Nothobranchius furzeri]
# Database: human_prot_db
# Fields: query acc.ver, subject acc.ver, % identity, alignment length, mismatches, gap opens, q. start, q. end, s. start, s. end, evalue, bit score
# 1 hits found
KAF7200098.1	ENSG00000152422|ENSG00000152422.16|ENST00000511817|ENST00000511817.1	37.438	203	122	2	1	203	1	198	1.39e-38	139
# BLASTP 2.12.0+
# Query: KAF7200099.1 transmembrane protein 167A [Nothobranchius furzeri]
# Database: human_prot_db
# Fields: query acc.ver, subject acc.ver, % identity, alignment length, mismatches, gap opens, q. start, q. end, s. start, s. end, evalue, bit score
# 1 hits found
KAF7200099.1	ENSG00000174695|ENSG00000174695.10|ENST00000502346|ENST00000502346.2	90.278	72	7	0	1	72	1	72	1.06e-43	136
# BLASTP 2.12.0+
# Query: KAF7200100.1 arrestin domain-containing protein 3-like [Nothobranchius furzeri]
# Database: human_prot_db
# Fields: query acc.ver, subject acc.ver, % identity, alignment length, mismatches, gap opens, q. start, q. end, s. start, s. end, evalue, bit score
# 1 hits found
KAF7200100.1	ENSG00000113369|ENSG00000113369.9|ENST00000265138|ENST00000265138.4	29.180	305	201	6	3	293	6	309	2.47e-41	150
# BLASTP 2.12.0+
# Query: KAF7200101.1 arrestin domain-containing protein 3-like [Nothobranchius furzeri]
# Database: human_prot_db
# Fields: query acc.ver, subject acc.ver, % identity, alignment length, mismatches, gap opens, q. start, q. end, s. start, s. end, evalue, bit score
# 1 hits found
KAF7200101.1	ENSG00000113369|ENSG00000113369.9|ENST00000265138|ENST00000265138.4	34.853	307	181	9	3	293	6	309	2.09e-51	177
# BLASTP 2.12.0+
# Query: KAF7200102.1 arrestin domain-containing protein 3-like [Nothobranchius furzeri]
# Database: human_prot_db
# Fields: query acc.ver, subject acc.ver, % identity, alignment length, mismatches, gap opens, q. start, q. end, s. start, s. end, evalue, bit score
# 1 hits found
KAF7200102.1	ENSG00000113369|ENSG00000113369.9|ENST00000265138|ENST00000265138.4	30.132	302	198	8	5	300	6	300	2.10e-39	146
# BLASTP 2.12.0+
# Query: KAF7200103.1 transcript variant X2 [Nothobranchius furzeri]
# Database: human_prot_db
# Fields: query acc.ver, subject acc.ver, % identity, alignment length, mismatches, gap opens, q. start, q. end, s. start, s. end, evalue, bit score
# 1 hits found
KAF7200103.1	ENSG00000145687|ENSG00000145687.16|ENST00000320672|ENST00000320672.8	87.500	368	37	2	1	366	1	361	0.0	542
# BLASTP 2.12.0+
# Query: KAF7200104.1 transcript variant X1 [Nothobranchius furzeri]
# Database: human_prot_db
# Fields: query acc.ver, subject acc.ver, % identity, alignment length, mismatches, gap opens, q. start, q. end, s. start, s. end, evalue, bit score
# 1 hits found
KAF7200104.1	ENSG00000145687|ENSG00000145687.16|ENST00000320672|ENST00000320672.8	87.263	369	37	3	1	367	1	361	0.0	537
# BLASTP 2.12.0+
# Query: KAF7200105.1 transcript variant X4 [Nothobranchius furzeri]
# Database: human_prot_db
# Fields: query acc.ver, subject acc.ver, % identity, alignment length, mismatches, gap opens, q. start, q. end, s. start, s. end, evalue, bit score
# 1 hits found
KAF7200105.1	ENSG00000145687|ENSG00000145687.16|ENST00000320672|ENST00000320672.8	89.197	361	37	1	1	359	1	361	0.0	550
# BLASTP 2.12.0+
# Query: KAF7200106.1 transcript variant X3 [Nothobranchius furzeri]
# Database: human_prot_db
# Fields: query acc.ver, subject acc.ver, % identity, alignment length, mismatches, gap opens, q. start, q. end, s. start, s. end, evalue, bit score
# 1 hits found
KAF7200106.1	ENSG00000145687|ENSG00000145687.16|ENST00000320672|ENST00000320672.8	88.950	362	37	2	1	360	1	361	0.0	545
# BLASTP 2.12.0+
# Query: KAF7200107.1 putative LOC107393895-like protein [Nothobranchius furzeri]
# Database: human_prot_db
# Fields: query acc.ver, subject acc.ver, % identity, alignment length, mismatches, gap opens, q. start, q. end, s. start, s. end, evalue, bit score
# 1 hits found
KAF7200107.1	ENSG00000118217|ENSG00000118217.7|ENST00000680633|ENST00000680633.1	36.111	36	23	0	86	121	79	114	4.4	29.3
# BLASTP 2.12.0+
# Query: KAF7200108.1 putative LOC107393894-like protein [Nothobranchius furzeri]
# Database: human_prot_db
# Fields: query acc.ver, subject acc.ver, % identity, alignment length, mismatches, gap opens, q. start, q. end, s. start, s. end, evalue, bit score
# 1 hits found
KAF7200108.1	ENSG00000229314|ENSG00000229314.6|ENST00000259396|ENST00000259396.9	25.833	120	86	2	1	117	1	120	7.95e-04	40.4
# BLASTP 2.12.0+
# Query: KAF7200109.1 coagulation factor II thrombin receptor [Nothobranchius furzeri]
# Database: human_prot_db
# Fields: query acc.ver, subject acc.ver, % identity, alignment length, mismatches, gap opens, q. start, q. end, s. start, s. end, evalue, bit score
# 1 hits found
KAF7200109.1	ENSG00000181104|ENSG00000181104.7|ENST00000319211|ENST00000319211.5	47.605	334	173	2	56	387	57	390	2.04e-108	328
# BLASTP 2.12.0+
# Query: KAF7200110.1 IQ motif containing GTPase activating protein 2 [Nothobranchius furzeri]
# Database: human_prot_db
# Fields: query acc.ver, subject acc.ver, % identity, alignment length, mismatches, gap opens, q. start, q. end, s. start, s. end, evalue, bit score
# 1 hits found
KAF7200110.1	ENSG00000140575|ENSG00000140575.13|ENST00000268182|ENST00000268182.10	63.593	1659	582	9	11	1662	14	1657	0.0	2127
# BLASTP 2.12.0+
# Query: KAF7200111.1 proteinase-activated receptor 3-like [Nothobranchius furzeri]
# Database: human_prot_db
# Fields: query acc.ver, subject acc.ver, % identity, alignment length, mismatches, gap opens, q. start, q. end, s. start, s. end, evalue, bit score
# 1 hits found
KAF7200111.1	ENSG00000164220|ENSG00000164220.7|ENST00000504899|ENST00000504899.1	38.462	351	202	4	23	361	3	351	3.59e-76	240
# BLASTP 2.12.0+
# Query: KAF7200112.1 synaptic vesicle glycoprotein 2C-like [Nothobranchius furzeri]
# Database: human_prot_db
# Fields: query acc.ver, subject acc.ver, % identity, alignment length, mismatches, gap opens, q. start, q. end, s. start, s. end, evalue, bit score
# 1 hits found
KAF7200112.1	ENSG00000122012|ENSG00000122012.14|ENST00000502798|ENST00000502798.7	72.863	737	186	5	1	733	1	727	0.0	1091
# BLASTP 2.12.0+
# Query: KAF7200113.1 POC5 centriolar protein [Nothobranchius furzeri]
# Database: human_prot_db
# Fields: query acc.ver, subject acc.ver, % identity, alignment length, mismatches, gap opens, q. start, q. end, s. start, s. end, evalue, bit score
# 1 hits found
KAF7200113.1	ENSG00000152359|ENSG00000152359.15|ENST00000514838|ENST00000514838.6	41.047	592	268	16	1	556	1	547	3.09e-123	374
# BLASTP 2.12.0+
# Query: KAF7200114.1 ankyrin repeat and death domain containing 1B [Nothobranchius furzeri]
# Database: human_prot_db
# Fields: query acc.ver, subject acc.ver, % identity, alignment length, mismatches, gap opens, q. start, q. end, s. start, s. end, evalue, bit score
# 1 hits found
KAF7200114.1	ENSG00000189045|ENSG00000189045.15|ENST00000601380|ENST00000601380.4	40.812	517	269	3	37	550	46	528	5.48e-120	365
# BLASTP 2.12.0+
# Query: KAF7200115.1 polymerase (DNA) kappa [Nothobranchius furzeri]
# Database: human_prot_db
# Fields: query acc.ver, subject acc.ver, % identity, alignment length, mismatches, gap opens, q. start, q. end, s. start, s. end, evalue, bit score
# 4 hits found
KAF7200115.1	ENSG00000122008|ENSG00000122008.15|ENST00000241436|ENST00000241436.8	55.460	696	229	15	29	705	14	647	0.0	725
KAF7200115.1	ENSG00000122008|ENSG00000122008.15|ENST00000241436|ENST00000241436.8	36.000	100	62	2	783	881	772	870	4.21e-08	58.9
KAF7200115.1	ENSG00000122008|ENSG00000122008.15|ENST00000241436|ENST00000241436.8	45.946	37	19	1	673	708	769	805	0.004	42.7
KAF7200115.1	ENSG00000122008|ENSG00000122008.15|ENST00000241436|ENST00000241436.8	30.667	75	33	3	787	860	621	677	0.82	35.0
# BLASTP 2.12.0+
# Query: KAF7200116.1 transcript variant X1 [Nothobranchius furzeri]
# Database: human_prot_db
# Fields: query acc.ver, subject acc.ver, % identity, alignment length, mismatches, gap opens, q. start, q. end, s. start, s. end, evalue, bit score
# 1 hits found
KAF7200116.1	ENSG00000113163|ENSG00000113163.19|ENST00000643780|ENST00000643780.2	79.444	647	108	2	1	645	1	624	0.0	1042
# BLASTP 2.12.0+
# Query: KAF7200117.1 transcript variant X4 [Nothobranchius furzeri]
# Database: human_prot_db
# Fields: query acc.ver, subject acc.ver, % identity, alignment length, mismatches, gap opens, q. start, q. end, s. start, s. end, evalue, bit score
# 1 hits found
KAF7200117.1	ENSG00000113163|ENSG00000113163.19|ENST00000644445|ENST00000644445.1	80.032	621	99	2	1	619	1	598	0.0	1020
# BLASTP 2.12.0+
# Query: KAF7200118.1 transcript variant X2 [Nothobranchius furzeri]
# Database: human_prot_db
# Fields: query acc.ver, subject acc.ver, % identity, alignment length, mismatches, gap opens, q. start, q. end, s. start, s. end, evalue, bit score
# 1 hits found
KAF7200118.1	ENSG00000113163|ENSG00000113163.19|ENST00000643780|ENST00000643780.2	79.475	648	105	4	1	644	1	624	0.0	1041
# BLASTP 2.12.0+
# Query: KAF7200119.1 transcript variant X3 [Nothobranchius furzeri]
# Database: human_prot_db
# Fields: query acc.ver, subject acc.ver, % identity, alignment length, mismatches, gap opens, q. start, q. end, s. start, s. end, evalue, bit score
# 1 hits found
KAF7200119.1	ENSG00000113163|ENSG00000113163.19|ENST00000643780|ENST00000643780.2	82.372	624	108	1	1	622	1	624	0.0	1058
# BLASTP 2.12.0+
# Query: KAF7200120.1 transcript variant X5 [Nothobranchius furzeri]
# Database: human_prot_db
# Fields: query acc.ver, subject acc.ver, % identity, alignment length, mismatches, gap opens, q. start, q. end, s. start, s. end, evalue, bit score
# 1 hits found
KAF7200120.1	ENSG00000113163|ENSG00000113163.19|ENST00000644445|ENST00000644445.1	83.110	598	99	1	1	596	1	598	0.0	1034
# BLASTP 2.12.0+
# Query: KAF7200121.1 transcript variant X6 [Nothobranchius furzeri]
# Database: human_prot_db
# Fields: query acc.ver, subject acc.ver, % identity, alignment length, mismatches, gap opens, q. start, q. end, s. start, s. end, evalue, bit score
# 1 hits found
KAF7200121.1	ENSG00000113163|ENSG00000113163.19|ENST00000643780|ENST00000643780.2	82.515	509	89	0	47	555	116	624	0.0	860
# BLASTP 2.12.0+
# Query: KAF7200122.1 transcript variant X7 [Nothobranchius furzeri]
# Database: human_prot_db
# Fields: query acc.ver, subject acc.ver, % identity, alignment length, mismatches, gap opens, q. start, q. end, s. start, s. end, evalue, bit score
# 1 hits found
KAF7200122.1	ENSG00000113163|ENSG00000113163.19|ENST00000405807|ENST00000405807.10	82.840	507	87	0	26	532	246	752	0.0	860
# BLASTP 2.12.0+
# Query: KAF7200123.1 transcript variant X1 [Nothobranchius furzeri]
# Database: human_prot_db
# Fields: query acc.ver, subject acc.ver, % identity, alignment length, mismatches, gap opens, q. start, q. end, s. start, s. end, evalue, bit score
# 1 hits found
KAF7200123.1	ENSG00000107242|ENSG00000107242.20|ENST00000265382|ENST00000265382.8	69.780	546	143	11	1	530	1	540	0.0	753
# BLASTP 2.12.0+
# Query: KAF7200124.1 transcript variant X2 [Nothobranchius furzeri]
# Database: human_prot_db
# Fields: query acc.ver, subject acc.ver, % identity, alignment length, mismatches, gap opens, q. start, q. end, s. start, s. end, evalue, bit score
# 1 hits found
KAF7200124.1	ENSG00000107242|ENSG00000107242.20|ENST00000265382|ENST00000265382.8	69.780	546	143	11	1	530	1	540	0.0	753
# BLASTP 2.12.0+
# Query: KAF7200125.1 unc-45 myosin chaperone B [Nothobranchius furzeri]
# Database: human_prot_db
# Fields: query acc.ver, subject acc.ver, % identity, alignment length, mismatches, gap opens, q. start, q. end, s. start, s. end, evalue, bit score
# 1 hits found
KAF7200125.1	ENSG00000141161|ENSG00000141161.12|ENST00000394570|ENST00000394570.7	71.166	926	265	2	3	927	5	929	0.0	1355
# BLASTP 2.12.0+
# Query: KAF7200126.1 transcript variant X1 [Nothobranchius furzeri]
# Database: human_prot_db
# Fields: query acc.ver, subject acc.ver, % identity, alignment length, mismatches, gap opens, q. start, q. end, s. start, s. end, evalue, bit score
# 1 hits found
KAF7200126.1	ENSG00000068796|ENSG00000068796.19|ENST00000674632|ENST00000674632.1	83.200	750	97	11	1	746	1	725	0.0	1225
# BLASTP 2.12.0+
# Query: KAF7200127.1 transcript variant X2 [Nothobranchius furzeri]
# Database: human_prot_db
# Fields: query acc.ver, subject acc.ver, % identity, alignment length, mismatches, gap opens, q. start, q. end, s. start, s. end, evalue, bit score
# 1 hits found
KAF7200127.1	ENSG00000068796|ENSG00000068796.19|ENST00000676271|ENST00000676271.1	84.181	708	87	8	1	704	1	687	0.0	1181
# BLASTP 2.12.0+
# Query: KAF7200128.1 DIM1 dimethyladenosine transferase 1-like protein [Nothobranchius furzeri]
# Database: human_prot_db
# Fields: query acc.ver, subject acc.ver, % identity, alignment length, mismatches, gap opens, q. start, q. end, s. start, s. end, evalue, bit score
# 1 hits found
KAF7200128.1	ENSG00000086189|ENSG00000086189.11|ENST00000199320|ENST00000199320.9	86.159	289	40	0	18	306	25	313	0.0	530
# BLASTP 2.12.0+
# Query: KAF7200129.1 transcript variant X1 [Nothobranchius furzeri]
# Database: human_prot_db
# Fields: query acc.ver, subject acc.ver, % identity, alignment length, mismatches, gap opens, q. start, q. end, s. start, s. end, evalue, bit score
# 1 hits found
KAF7200129.1	ENSG00000153044|ENSG00000153044.10|ENST00000283006|ENST00000283006.7	28.302	212	148	2	26	233	30	241	1.43e-14	72.4
# BLASTP 2.12.0+
# Query: KAF7200130.1 transcript variant X2 [Nothobranchius furzeri]
# Database: human_prot_db
# Fields: query acc.ver, subject acc.ver, % identity, alignment length, mismatches, gap opens, q. start, q. end, s. start, s. end, evalue, bit score
# 1 hits found
KAF7200130.1	ENSG00000153044|ENSG00000153044.10|ENST00000283006|ENST00000283006.7	28.302	212	148	2	26	233	30	241	1.43e-14	72.4
# BLASTP 2.12.0+
# Query: KAF7200131.1 transcript variant X1 [Nothobranchius furzeri]
# Database: human_prot_db
# Fields: query acc.ver, subject acc.ver, % identity, alignment length, mismatches, gap opens, q. start, q. end, s. start, s. end, evalue, bit score
# 2 hits found
KAF7200131.1	ENSG00000152409|ENSG00000152409.9|ENST00000396137|ENST00000396137.5	58.098	778	265	13	142	872	225	988	0.0	822
KAF7200131.1	ENSG00000152409|ENSG00000152409.9|ENST00000396137|ENST00000396137.5	73.684	57	15	0	8	64	1	57	6.69e-22	103
# BLASTP 2.12.0+
# Query: KAF7200132.1 transcript variant X2 [Nothobranchius furzeri]
# Database: human_prot_db
# Fields: query acc.ver, subject acc.ver, % identity, alignment length, mismatches, gap opens, q. start, q. end, s. start, s. end, evalue, bit score
# 2 hits found
KAF7200132.1	ENSG00000152409|ENSG00000152409.9|ENST00000396137|ENST00000396137.5	56.941	778	259	14	142	857	225	988	0.0	793
KAF7200132.1	ENSG00000152409|ENSG00000152409.9|ENST00000396137|ENST00000396137.5	73.684	57	15	0	8	64	1	57	6.13e-22	103
# BLASTP 2.12.0+
# Query: KAF7200133.1 transcript variant X2 [Nothobranchius furzeri]
# Database: human_prot_db
# Fields: query acc.ver, subject acc.ver, % identity, alignment length, mismatches, gap opens, q. start, q. end, s. start, s. end, evalue, bit score
# 1 hits found
KAF7200133.1	ENSG00000152413|ENSG00000152413.15|ENST00000334082|ENST00000334082.11	76.901	355	75	2	15	367	3	352	0.0	542
# BLASTP 2.12.0+
# Query: KAF7200134.1 transcript variant X3 [Nothobranchius furzeri]
# Database: human_prot_db
# Fields: query acc.ver, subject acc.ver, % identity, alignment length, mismatches, gap opens, q. start, q. end, s. start, s. end, evalue, bit score
# 1 hits found
KAF7200134.1	ENSG00000152413|ENSG00000152413.15|ENST00000334082|ENST00000334082.11	77.031	357	75	2	1	355	1	352	0.0	548
# BLASTP 2.12.0+
# Query: KAF7200135.1 transcript variant X1 [Nothobranchius furzeri]
# Database: human_prot_db
# Fields: query acc.ver, subject acc.ver, % identity, alignment length, mismatches, gap opens, q. start, q. end, s. start, s. end, evalue, bit score
# 1 hits found
KAF7200135.1	ENSG00000152413|ENSG00000152413.15|ENST00000334082|ENST00000334082.11	76.901	355	75	2	50	402	3	352	0.0	540
# BLASTP 2.12.0+
# Query: KAF7200136.1 transcript variant X4 [Nothobranchius furzeri]
# Database: human_prot_db
# Fields: query acc.ver, subject acc.ver, % identity, alignment length, mismatches, gap opens, q. start, q. end, s. start, s. end, evalue, bit score
# 1 hits found
KAF7200136.1	ENSG00000152413|ENSG00000152413.15|ENST00000508576|ENST00000508576.5	82.682	179	24	2	50	226	3	176	2.58e-105	303
# BLASTP 2.12.0+
# Query: KAF7200137.1 transcript variant X2 [Nothobranchius furzeri]
# Database: human_prot_db
# Fields: query acc.ver, subject acc.ver, % identity, alignment length, mismatches, gap opens, q. start, q. end, s. start, s. end, evalue, bit score
# 1 hits found
KAF7200137.1	ENSG00000164329|ENSG00000164329.14|ENST00000423041|ENST00000423041.6	48.317	416	188	8	62	462	74	477	1.03e-120	362
# BLASTP 2.12.0+
# Query: KAF7200138.1 transcript variant X1 [Nothobranchius furzeri]
# Database: human_prot_db
# Fields: query acc.ver, subject acc.ver, % identity, alignment length, mismatches, gap opens, q. start, q. end, s. start, s. end, evalue, bit score
# 1 hits found
KAF7200138.1	ENSG00000164329|ENSG00000164329.14|ENST00000423041|ENST00000423041.6	45.455	462	213	9	24	470	40	477	5.88e-121	363
# BLASTP 2.12.0+
# Query: KAF7200139.1 cardiomyopathy-associated protein 5-like [Nothobranchius furzeri]
# Database: human_prot_db
# Fields: query acc.ver, subject acc.ver, % identity, alignment length, mismatches, gap opens, q. start, q. end, s. start, s. end, evalue, bit score
# 3 hits found
KAF7200139.1	ENSG00000164309|ENSG00000164309.15|ENST00000446378|ENST00000446378.3	46.454	564	281	7	1057	1607	3509	4064	4.53e-153	522
KAF7200139.1	ENSG00000164309|ENSG00000164309.15|ENST00000446378|ENST00000446378.3	33.131	329	156	13	184	474	2944	3246	3.31e-27	123
KAF7200139.1	ENSG00000164309|ENSG00000164309.15|ENST00000446378|ENST00000446378.3	51.020	98	41	2	44	134	54	151	6.41e-17	89.4
# BLASTP 2.12.0+
# Query: KAF7200140.1 transcript variant X2 [Nothobranchius furzeri]
# Database: human_prot_db
# Fields: query acc.ver, subject acc.ver, % identity, alignment length, mismatches, gap opens, q. start, q. end, s. start, s. end, evalue, bit score
# 1 hits found
KAF7200140.1	ENSG00000177034|ENSG00000177034.17|ENST00000509852|ENST00000509852.6	60.581	241	95	0	1	241	1	241	3.23e-110	318
# BLASTP 2.12.0+
# Query: KAF7200141.1 transcript variant X1 [Nothobranchius furzeri]
# Database: human_prot_db
# Fields: query acc.ver, subject acc.ver, % identity, alignment length, mismatches, gap opens, q. start, q. end, s. start, s. end, evalue, bit score
# 1 hits found
KAF7200141.1	ENSG00000177034|ENSG00000177034.17|ENST00000512528|ENST00000512528.3	61.986	292	110	1	1	292	1	291	2.41e-131	377
# BLASTP 2.12.0+
# Query: KAF7200142.1 thrombospondin 4 [Nothobranchius furzeri]
# Database: human_prot_db
# Fields: query acc.ver, subject acc.ver, % identity, alignment length, mismatches, gap opens, q. start, q. end, s. start, s. end, evalue, bit score
# 1 hits found
KAF7200142.1	ENSG00000113296|ENSG00000113296.14|ENST00000350881|ENST00000350881.6	63.254	928	328	6	29	949	30	951	0.0	1133
# BLASTP 2.12.0+
# Query: KAF7200143.1 serine incorporator 5, partial [Nothobranchius furzeri]
# Database: human_prot_db
# Fields: query acc.ver, subject acc.ver, % identity, alignment length, mismatches, gap opens, q. start, q. end, s. start, s. end, evalue, bit score
# 1 hits found
KAF7200143.1	ENSG00000164300|ENSG00000164300.17|ENST00000507668|ENST00000507668.7	57.143	203	84	3	6	206	256	457	4.09e-77	239
# BLASTP 2.12.0+
# Query: KAF7200144.1 transcript variant X2 [Nothobranchius furzeri]
# Database: human_prot_db
# Fields: query acc.ver, subject acc.ver, % identity, alignment length, mismatches, gap opens, q. start, q. end, s. start, s. end, evalue, bit score
# 1 hits found
KAF7200144.1	ENSG00000277273|ENSG00000277273.5|ENST00000615305|ENST00000615305.4	81.792	346	60	1	1	343	1	346	0.0	595
# BLASTP 2.12.0+
# Query: KAF7200145.1 transcript variant X1 [Nothobranchius furzeri]
# Database: human_prot_db
# Fields: query acc.ver, subject acc.ver, % identity, alignment length, mismatches, gap opens, q. start, q. end, s. start, s. end, evalue, bit score
# 1 hits found
KAF7200145.1	ENSG00000277273|ENSG00000277273.5|ENST00000615305|ENST00000615305.4	83.036	336	54	1	1	333	1	336	0.0	587
# BLASTP 2.12.0+
# Query: KAF7200146.1 SET binding protein 1 [Nothobranchius furzeri]
# Database: human_prot_db
# Fields: query acc.ver, subject acc.ver, % identity, alignment length, mismatches, gap opens, q. start, q. end, s. start, s. end, evalue, bit score
# 2 hits found
KAF7200146.1	ENSG00000152217|ENSG00000152217.20|ENST00000677699|ENST00000677699.1	45.787	985	401	37	586	1492	531	1460	0.0	634
KAF7200146.1	ENSG00000152217|ENSG00000152217.20|ENST00000677699|ENST00000677699.1	47.518	141	46	6	58	178	83	215	2.27e-20	100
# BLASTP 2.12.0+
# Query: KAF7200147.1 urea transporter 2-like [Nothobranchius furzeri]
# Database: human_prot_db
# Fields: query acc.ver, subject acc.ver, % identity, alignment length, mismatches, gap opens, q. start, q. end, s. start, s. end, evalue, bit score
# 2 hits found
KAF7200147.1	ENSG00000132874|ENSG00000132874.15|ENST00000586448|ENST00000586448.5	59.557	361	146	0	115	475	555	915	7.78e-161	483
KAF7200147.1	ENSG00000132874|ENSG00000132874.15|ENST00000586448|ENST00000586448.5	52.657	414	188	3	115	524	93	502	6.89e-156	469
# BLASTP 2.12.0+
# Query: KAF7200148.1 leucyl/cystinyl aminopeptidase [Nothobranchius furzeri]
# Database: human_prot_db
# Fields: query acc.ver, subject acc.ver, % identity, alignment length, mismatches, gap opens, q. start, q. end, s. start, s. end, evalue, bit score
# 1 hits found
KAF7200148.1	ENSG00000113441|ENSG00000113441.16|ENST00000231368|ENST00000231368.10	49.758	1031	497	11	8	1027	5	1025	0.0	982
# BLASTP 2.12.0+
# Query: KAF7200149.1 olfactory receptor 10G4-like [Nothobranchius furzeri]
# Database: human_prot_db
# Fields: query acc.ver, subject acc.ver, % identity, alignment length, mismatches, gap opens, q. start, q. end, s. start, s. end, evalue, bit score
# 1 hits found
KAF7200149.1	ENSG00000254737|ENSG00000254737.3|ENST00000641521|ENST00000641521.1	32.990	291	189	4	18	306	9	295	3.40e-43	152
# BLASTP 2.12.0+
# Query: KAF7200150.1 repulsive guidance molecule family member b [Nothobranchius furzeri]
# Database: human_prot_db
# Fields: query acc.ver, subject acc.ver, % identity, alignment length, mismatches, gap opens, q. start, q. end, s. start, s. end, evalue, bit score
# 1 hits found
KAF7200150.1	ENSG00000174136|ENSG00000174136.13|ENST00000513185|ENST00000513185.3	60.369	434	128	10	38	467	44	437	4.49e-169	484
# BLASTP 2.12.0+
# Query: KAF7200151.1 RIO kinase 2 [Nothobranchius furzeri]
# Database: human_prot_db
# Fields: query acc.ver, subject acc.ver, % identity, alignment length, mismatches, gap opens, q. start, q. end, s. start, s. end, evalue, bit score
# 1 hits found
KAF7200151.1	ENSG00000058729|ENSG00000058729.11|ENST00000283109|ENST00000283109.8	62.923	561	154	6	1	517	1	551	0.0	704
# BLASTP 2.12.0+
# Query: KAF7200152.1 limb and CNS expressed 1 [Nothobranchius furzeri]
# Database: human_prot_db
# Fields: query acc.ver, subject acc.ver, % identity, alignment length, mismatches, gap opens, q. start, q. end, s. start, s. end, evalue, bit score
# 1 hits found
KAF7200152.1	ENSG00000145721|ENSG00000145721.12|ENST00000274382|ENST00000274382.9	56.716	268	99	2	8	271	6	260	1.14e-102	305
# BLASTP 2.12.0+
# Query: KAF7200153.1 hypothetical protein G4P62_016724 [Nothobranchius furzeri]
# Database: human_prot_db
# Fields: query acc.ver, subject acc.ver, % identity, alignment length, mismatches, gap opens, q. start, q. end, s. start, s. end, evalue, bit score
# 1 hits found
KAF7200153.1	ENSG00000152223|ENSG00000152223.15|ENST00000282041|ENST00000282041.11	50.610	2541	1146	25	67	2574	115	2579	0.0	2480
# BLASTP 2.12.0+
# Query: KAF7200154.1 transcript variant X2 [Nothobranchius furzeri]
# Database: human_prot_db
# Fields: query acc.ver, subject acc.ver, % identity, alignment length, mismatches, gap opens, q. start, q. end, s. start, s. end, evalue, bit score
# 1 hits found
KAF7200154.1	ENSG00000137094|ENSG00000137094.16|ENST00000453597|ENST00000453597.8	70.109	368	90	6	1	368	35	382	4.35e-175	493
# BLASTP 2.12.0+
# Query: KAF7200155.1 transcript variant X1 [Nothobranchius furzeri]
# Database: human_prot_db
# Fields: query acc.ver, subject acc.ver, % identity, alignment length, mismatches, gap opens, q. start, q. end, s. start, s. end, evalue, bit score
# 1 hits found
KAF7200155.1	ENSG00000137094|ENSG00000137094.16|ENST00000453597|ENST00000453597.8	70.109	368	90	6	1	368	35	382	4.35e-175	493
# BLASTP 2.12.0+
# Query: KAF7200156.1 transcript variant X2 [Nothobranchius furzeri]
# Database: human_prot_db
# Fields: query acc.ver, subject acc.ver, % identity, alignment length, mismatches, gap opens, q. start, q. end, s. start, s. end, evalue, bit score
# 1 hits found
KAF7200156.1	ENSG00000117448|ENSG00000117448.14|ENST00000621846|ENST00000621846.4	62.187	320	121	0	5	324	6	325	7.48e-154	435
# BLASTP 2.12.0+
# Query: KAF7200157.1 transcript variant X1 [Nothobranchius furzeri]
# Database: human_prot_db
# Fields: query acc.ver, subject acc.ver, % identity, alignment length, mismatches, gap opens, q. start, q. end, s. start, s. end, evalue, bit score
# 1 hits found
KAF7200157.1	ENSG00000117448|ENSG00000117448.14|ENST00000621846|ENST00000621846.4	62.187	320	121	0	5	324	6	325	7.48e-154	435
# BLASTP 2.12.0+
# Query: KAF7200158.1 transitional endoplasmic reticulum ATPase [Nothobranchius furzeri]
# Database: human_prot_db
# Fields: query acc.ver, subject acc.ver, % identity, alignment length, mismatches, gap opens, q. start, q. end, s. start, s. end, evalue, bit score
# 1 hits found
KAF7200158.1	ENSG00000165280|ENSG00000165280.18|ENST00000679902|ENST00000679902.1	96.373	772	28	0	1	772	1	772	0.0	1536
# BLASTP 2.12.0+
# Query: KAF7200159.1 transcript variant X2 [Nothobranchius furzeri]
# Database: human_prot_db
# Fields: query acc.ver, subject acc.ver, % identity, alignment length, mismatches, gap opens, q. start, q. end, s. start, s. end, evalue, bit score
# 1 hits found
KAF7200159.1	ENSG00000221829|ENSG00000221829.10|ENST00000378643|ENST00000378643.8	25.932	617	398	15	11	606	16	594	9.08e-20	95.1
# BLASTP 2.12.0+
# Query: KAF7200160.1 transcript variant X1 [Nothobranchius furzeri]
# Database: human_prot_db
# Fields: query acc.ver, subject acc.ver, % identity, alignment length, mismatches, gap opens, q. start, q. end, s. start, s. end, evalue, bit score
# 1 hits found
KAF7200160.1	ENSG00000221829|ENSG00000221829.10|ENST00000378643|ENST00000378643.8	25.848	619	397	15	11	607	16	594	2.44e-19	94.0
# BLASTP 2.12.0+
# Query: KAF7200161.1 heavy polypeptide [Nothobranchius furzeri]
# Database: human_prot_db
# Fields: query acc.ver, subject acc.ver, % identity, alignment length, mismatches, gap opens, q. start, q. end, s. start, s. end, evalue, bit score
# 2 hits found
KAF7200161.1	ENSG00000100285|ENSG00000100285.10|ENST00000310624|ENST00000310624.7	51.166	643	247	20	19	613	38	661	1.19e-143	448
KAF7200161.1	ENSG00000100285|ENSG00000100285.10|ENST00000310624|ENST00000310624.7	43.258	178	67	11	499	650	715	884	2.7	33.1
# BLASTP 2.12.0+
# Query: KAF7200162.1 transcript variant X1 [Nothobranchius furzeri]
# Database: human_prot_db
# Fields: query acc.ver, subject acc.ver, % identity, alignment length, mismatches, gap opens, q. start, q. end, s. start, s. end, evalue, bit score
# 1 hits found
KAF7200162.1	ENSG00000100296|ENSG00000100296.14|ENST00000490103|ENST00000490103.6	68.029	685	216	3	1	684	1	683	0.0	965
# BLASTP 2.12.0+
# Query: KAF7200163.1 transcript variant X2 [Nothobranchius furzeri]
# Database: human_prot_db
# Fields: query acc.ver, subject acc.ver, % identity, alignment length, mismatches, gap opens, q. start, q. end, s. start, s. end, evalue, bit score
# 1 hits found
KAF7200163.1	ENSG00000100296|ENSG00000100296.14|ENST00000490103|ENST00000490103.6	68.029	685	216	3	1	684	1	683	0.0	965
# BLASTP 2.12.0+
# Query: KAF7200164.1 transcript variant X2 [Nothobranchius furzeri]
# Database: human_prot_db
# Fields: query acc.ver, subject acc.ver, % identity, alignment length, mismatches, gap opens, q. start, q. end, s. start, s. end, evalue, bit score
# 1 hits found
KAF7200164.1	ENSG00000100109|ENSG00000100109.17|ENST00000619735|ENST00000619735.4	65.799	845	268	10	1	832	1	837	0.0	1101
# BLASTP 2.12.0+
# Query: KAF7200165.1 transcript variant X1 [Nothobranchius furzeri]
# Database: human_prot_db
# Fields: query acc.ver, subject acc.ver, % identity, alignment length, mismatches, gap opens, q. start, q. end, s. start, s. end, evalue, bit score
# 1 hits found
KAF7200165.1	ENSG00000100109|ENSG00000100109.17|ENST00000619735|ENST00000619735.4	65.799	845	268	10	1	832	1	837	0.0	1101
# BLASTP 2.12.0+
# Query: KAF7200166.1 SRR1 domain containing [Nothobranchius furzeri]
# Database: human_prot_db
# Fields: query acc.ver, subject acc.ver, % identity, alignment length, mismatches, gap opens, q. start, q. end, s. start, s. end, evalue, bit score
# 1 hits found
KAF7200166.1	ENSG00000100104|ENSG00000100104.13|ENST00000215917|ENST00000215917.11	43.060	281	132	5	59	311	58	338	1.28e-61	200
# BLASTP 2.12.0+
# Query: KAF7200167.1 clustered mitochondria protein-like protein [Nothobranchius furzeri]
# Database: human_prot_db
# Fields: query acc.ver, subject acc.ver, % identity, alignment length, mismatches, gap opens, q. start, q. end, s. start, s. end, evalue, bit score
# 1 hits found
KAF7200167.1	ENSG00000132361|ENSG00000132361.18|ENST00000570628|ENST00000570628.6	36.755	1276	684	22	24	1225	37	1263	0.0	776
# BLASTP 2.12.0+
# Query: KAF7200168.1 transcript variant X1 [Nothobranchius furzeri]
# Database: human_prot_db
# Fields: query acc.ver, subject acc.ver, % identity, alignment length, mismatches, gap opens, q. start, q. end, s. start, s. end, evalue, bit score
# 1 hits found
KAF7200168.1	ENSG00000085788|ENSG00000085788.14|ENST00000520272|ENST00000520272.6	56.764	754	249	9	58	802	26	711	0.0	841
# BLASTP 2.12.0+
# Query: KAF7200169.1 transcript variant X3 [Nothobranchius furzeri]
# Database: human_prot_db
# Fields: query acc.ver, subject acc.ver, % identity, alignment length, mismatches, gap opens, q. start, q. end, s. start, s. end, evalue, bit score
# 1 hits found
KAF7200169.1	ENSG00000085788|ENSG00000085788.14|ENST00000520272|ENST00000520272.6	58.921	723	247	9	58	767	26	711	0.0	849
# BLASTP 2.12.0+
# Query: KAF7200170.1 transcript variant X2 [Nothobranchius furzeri]
# Database: human_prot_db
# Fields: query acc.ver, subject acc.ver, % identity, alignment length, mismatches, gap opens, q. start, q. end, s. start, s. end, evalue, bit score
# 1 hits found
KAF7200170.1	ENSG00000085788|ENSG00000085788.14|ENST00000520272|ENST00000520272.6	57.450	745	249	8	58	793	26	711	0.0	849
# BLASTP 2.12.0+
# Query: KAF7200171.1 transcript variant X3 [Nothobranchius furzeri]
# Database: human_prot_db
# Fields: query acc.ver, subject acc.ver, % identity, alignment length, mismatches, gap opens, q. start, q. end, s. start, s. end, evalue, bit score
# 1 hits found
KAF7200171.1	ENSG00000147526|ENSG00000147526.20|ENST00000520973|ENST00000520973.5	56.250	352	131	7	154	488	236	581	1.04e-115	353
# BLASTP 2.12.0+
# Query: KAF7200172.1 transcript variant X2 [Nothobranchius furzeri]
# Database: human_prot_db
# Fields: query acc.ver, subject acc.ver, % identity, alignment length, mismatches, gap opens, q. start, q. end, s. start, s. end, evalue, bit score
# 1 hits found
KAF7200172.1	ENSG00000147526|ENSG00000147526.20|ENST00000520973|ENST00000520973.5	56.250	352	131	7	134	468	236	581	6.18e-116	353
# BLASTP 2.12.0+
# Query: KAF7200173.1 transcript variant X1 [Nothobranchius furzeri]
# Database: human_prot_db
# Fields: query acc.ver, subject acc.ver, % identity, alignment length, mismatches, gap opens, q. start, q. end, s. start, s. end, evalue, bit score
# 1 hits found
KAF7200173.1	ENSG00000147526|ENSG00000147526.20|ENST00000520973|ENST00000520973.5	56.250	352	131	7	168	502	236	581	4.93e-115	352
# BLASTP 2.12.0+
# Query: KAF7200174.1 transcript variant X4 [Nothobranchius furzeri]
# Database: human_prot_db
# Fields: query acc.ver, subject acc.ver, % identity, alignment length, mismatches, gap opens, q. start, q. end, s. start, s. end, evalue, bit score
# 1 hits found
KAF7200174.1	ENSG00000147526|ENSG00000147526.20|ENST00000520973|ENST00000520973.5	56.250	352	131	7	152	486	236	581	1.36e-115	353
# BLASTP 2.12.0+
# Query: KAF7200175.1 transcript variant X1 [Nothobranchius furzeri]
# Database: human_prot_db
# Fields: query acc.ver, subject acc.ver, % identity, alignment length, mismatches, gap opens, q. start, q. end, s. start, s. end, evalue, bit score
# 1 hits found
KAF7200175.1	ENSG00000169499|ENSG00000169499.15|ENST00000617275|ENST00000617275.5	50.644	466	158	11	1	435	1	425	3.10e-138	404
# BLASTP 2.12.0+
# Query: KAF7200176.1 transcript variant X2 [Nothobranchius furzeri]
# Database: human_prot_db
# Fields: query acc.ver, subject acc.ver, % identity, alignment length, mismatches, gap opens, q. start, q. end, s. start, s. end, evalue, bit score
# 1 hits found
KAF7200176.1	ENSG00000169499|ENSG00000169499.15|ENST00000617275|ENST00000617275.5	50.753	465	158	10	1	434	1	425	4.48e-140	408
# BLASTP 2.12.0+
# Query: KAF7200177.1 T-box transcription factor TBX5-like [Nothobranchius furzeri]
# Database: human_prot_db
# Fields: query acc.ver, subject acc.ver, % identity, alignment length, mismatches, gap opens, q. start, q. end, s. start, s. end, evalue, bit score
# 1 hits found
KAF7200177.1	ENSG00000089225|ENSG00000089225.20|ENST00000405440|ENST00000405440.7	54.973	553	184	19	1	523	1	518	6.11e-177	509
# BLASTP 2.12.0+
# Query: KAF7200178.1 putative LOC107393948-like protein [Nothobranchius furzeri]
# Database: human_prot_db
# Fields: query acc.ver, subject acc.ver, % identity, alignment length, mismatches, gap opens, q. start, q. end, s. start, s. end, evalue, bit score
# 1 hits found
KAF7200178.1	ENSG00000166578|ENSG00000166578.10|ENST00000416617|ENST00000416617.3	24.590	122	84	1	16	129	291	412	3.20e-04	41.6
# BLASTP 2.12.0+
# Query: KAF7200179.1 transcript variant X2 [Nothobranchius furzeri]
# Database: human_prot_db
# Fields: query acc.ver, subject acc.ver, % identity, alignment length, mismatches, gap opens, q. start, q. end, s. start, s. end, evalue, bit score
# 1 hits found
KAF7200179.1	ENSG00000186815|ENSG00000186815.13|ENST00000550785|ENST00000550785.5	72.914	779	201	3	4	778	78	850	0.0	1104
# BLASTP 2.12.0+
# Query: KAF7200180.1 transcript variant X5 [Nothobranchius furzeri]
# Database: human_prot_db
# Fields: query acc.ver, subject acc.ver, % identity, alignment length, mismatches, gap opens, q. start, q. end, s. start, s. end, evalue, bit score
# 1 hits found
KAF7200180.1	ENSG00000186815|ENSG00000186815.13|ENST00000550785|ENST00000550785.5	76.471	714	164	1	1	714	141	850	0.0	1079
# BLASTP 2.12.0+
# Query: KAF7200181.1 transcript variant X1 [Nothobranchius furzeri]
# Database: human_prot_db
# Fields: query acc.ver, subject acc.ver, % identity, alignment length, mismatches, gap opens, q. start, q. end, s. start, s. end, evalue, bit score
# 1 hits found
KAF7200181.1	ENSG00000186815|ENSG00000186815.13|ENST00000550785|ENST00000550785.5	73.203	765	198	3	20	784	93	850	0.0	1086
# BLASTP 2.12.0+
# Query: KAF7200182.1 transcript variant X4 [Nothobranchius furzeri]
# Database: human_prot_db
# Fields: query acc.ver, subject acc.ver, % identity, alignment length, mismatches, gap opens, q. start, q. end, s. start, s. end, evalue, bit score
# 1 hits found
KAF7200182.1	ENSG00000186815|ENSG00000186815.13|ENST00000550785|ENST00000550785.5	76.471	714	164	1	1	714	141	850	0.0	1079
# BLASTP 2.12.0+
# Query: KAF7200183.1 transcript variant X3 [Nothobranchius furzeri]
# Database: human_prot_db
# Fields: query acc.ver, subject acc.ver, % identity, alignment length, mismatches, gap opens, q. start, q. end, s. start, s. end, evalue, bit score
# 1 hits found
KAF7200183.1	ENSG00000186815|ENSG00000186815.13|ENST00000550785|ENST00000550785.5	72.751	778	205	3	20	797	93	863	0.0	1101
# BLASTP 2.12.0+
# Query: KAF7200184.1 transcript variant X2 [Nothobranchius furzeri]
# Database: human_prot_db
# Fields: query acc.ver, subject acc.ver, % identity, alignment length, mismatches, gap opens, q. start, q. end, s. start, s. end, evalue, bit score
# 1 hits found
KAF7200184.1	ENSG00000089060|ENSG00000089060.12|ENST00000680972|ENST00000680972.1	54.407	590	241	4	11	593	12	580	0.0	614
# BLASTP 2.12.0+
# Query: KAF7200185.1 transcript variant X1 [Nothobranchius furzeri]
# Database: human_prot_db
# Fields: query acc.ver, subject acc.ver, % identity, alignment length, mismatches, gap opens, q. start, q. end, s. start, s. end, evalue, bit score
# 1 hits found
KAF7200185.1	ENSG00000089060|ENSG00000089060.12|ENST00000680972|ENST00000680972.1	54.701	585	248	5	11	594	12	580	0.0	612
# BLASTP 2.12.0+
# Query: KAF7200186.1 transcript variant X1 [Nothobranchius furzeri]
# Database: human_prot_db
# Fields: query acc.ver, subject acc.ver, % identity, alignment length, mismatches, gap opens, q. start, q. end, s. start, s. end, evalue, bit score
# 1 hits found
KAF7200186.1	ENSG00000072778|ENSG00000072778.20|ENST00000543245|ENST00000543245.6	29.670	273	171	9	232	499	239	495	8.45e-18	89.0
# BLASTP 2.12.0+
# Query: KAF7200187.1 transcript variant X2 [Nothobranchius furzeri]
# Database: human_prot_db
# Fields: query acc.ver, subject acc.ver, % identity, alignment length, mismatches, gap opens, q. start, q. end, s. start, s. end, evalue, bit score
# 1 hits found
KAF7200187.1	ENSG00000072778|ENSG00000072778.20|ENST00000543245|ENST00000543245.6	29.670	273	171	9	232	499	239	495	8.45e-18	89.0
# BLASTP 2.12.0+
# Query: KAF7200188.1 transcript variant X2 [Nothobranchius furzeri]
# Database: human_prot_db
# Fields: query acc.ver, subject acc.ver, % identity, alignment length, mismatches, gap opens, q. start, q. end, s. start, s. end, evalue, bit score
# 1 hits found
KAF7200188.1	ENSG00000133422|ENSG00000133422.14|ENST00000397641|ENST00000397641.8	62.140	1075	296	12	1	1007	1	1032	0.0	1270
# BLASTP 2.12.0+
# Query: KAF7200189.1 transcript variant X1 [Nothobranchius furzeri]
# Database: human_prot_db
# Fields: query acc.ver, subject acc.ver, % identity, alignment length, mismatches, gap opens, q. start, q. end, s. start, s. end, evalue, bit score
# 1 hits found
KAF7200189.1	ENSG00000114487|ENSG00000114487.10|ENST00000483760|ENST00000483760.1	49.831	590	277	5	6	589	5	581	0.0	604
# BLASTP 2.12.0+
# Query: KAF7200190.1 transmembrane protein 248-like [Nothobranchius furzeri]
# Database: human_prot_db
# Fields: query acc.ver, subject acc.ver, % identity, alignment length, mismatches, gap opens, q. start, q. end, s. start, s. end, evalue, bit score
# 1 hits found
KAF7200190.1	ENSG00000106609|ENSG00000106609.16|ENST00000341567|ENST00000341567.8	21.754	285	173	10	10	249	9	288	2.59e-06	49.7
# BLASTP 2.12.0+
# Query: KAF7200191.1 phospholipase B domain containing 2 [Nothobranchius furzeri]
# Database: human_prot_db
# Fields: query acc.ver, subject acc.ver, % identity, alignment length, mismatches, gap opens, q. start, q. end, s. start, s. end, evalue, bit score
# 1 hits found
KAF7200191.1	ENSG00000151176|ENSG00000151176.8|ENST00000280800|ENST00000280800.5	63.188	527	193	1	36	561	62	588	0.0	710
# BLASTP 2.12.0+
# Query: KAF7200192.1 transcript variant X2 [Nothobranchius furzeri]
# Database: human_prot_db
# Fields: query acc.ver, subject acc.ver, % identity, alignment length, mismatches, gap opens, q. start, q. end, s. start, s. end, evalue, bit score
# 1 hits found
KAF7200192.1	ENSG00000122965|ENSG00000122965.11|ENST00000545145|ENST00000545145.6	59.133	969	306	16	1	901	1	947	0.0	1067
# BLASTP 2.12.0+
# Query: KAF7200193.1 transcript variant X1 [Nothobranchius furzeri]
# Database: human_prot_db
# Fields: query acc.ver, subject acc.ver, % identity, alignment length, mismatches, gap opens, q. start, q. end, s. start, s. end, evalue, bit score
# 1 hits found
KAF7200193.1	ENSG00000122965|ENSG00000122965.11|ENST00000545145|ENST00000545145.6	59.443	969	304	17	1	902	1	947	0.0	1071
# BLASTP 2.12.0+
# Query: KAF7200194.1 facilitated glucose transporter member 11-like [Nothobranchius furzeri]
# Database: human_prot_db
# Fields: query acc.ver, subject acc.ver, % identity, alignment length, mismatches, gap opens, q. start, q. end, s. start, s. end, evalue, bit score
# 1 hits found
KAF7200194.1	ENSG00000275744|ENSG00000275744.4|ENST00000619254|ENST00000619254.4	47.193	481	250	1	24	504	3	479	7.87e-153	447
# BLASTP 2.12.0+
# Query: KAF7200195.1 transcript variant X1 [Nothobranchius furzeri]
# Database: human_prot_db
# Fields: query acc.ver, subject acc.ver, % identity, alignment length, mismatches, gap opens, q. start, q. end, s. start, s. end, evalue, bit score
# 1 hits found
KAF7200195.1	ENSG00000275744|ENSG00000275744.4|ENST00000619254|ENST00000619254.4	47.934	484	251	1	60	542	6	489	3.18e-158	462
# BLASTP 2.12.0+
# Query: KAF7200196.1 transcript variant X2 [Nothobranchius furzeri]
# Database: human_prot_db
# Fields: query acc.ver, subject acc.ver, % identity, alignment length, mismatches, gap opens, q. start, q. end, s. start, s. end, evalue, bit score
# 1 hits found
KAF7200196.1	ENSG00000275744|ENSG00000275744.4|ENST00000619254|ENST00000619254.4	47.667	493	251	2	7	498	3	489	1.45e-158	461
# BLASTP 2.12.0+
# Query: KAF7200197.1 putative LOC107393952-like protein [Nothobranchius furzeri]
# Database: human_prot_db
# Fields: query acc.ver, subject acc.ver, % identity, alignment length, mismatches, gap opens, q. start, q. end, s. start, s. end, evalue, bit score
# 1 hits found
KAF7200197.1	ENSG00000185739|ENSG00000185739.13|ENST00000537996|ENST00000537996.1	32.374	139	80	6	56	184	51	185	6.10e-08	56.2
# BLASTP 2.12.0+
# Query: KAF7200198.1 transcript variant X2 [Nothobranchius furzeri]
# Database: human_prot_db
# Fields: query acc.ver, subject acc.ver, % identity, alignment length, mismatches, gap opens, q. start, q. end, s. start, s. end, evalue, bit score
# 1 hits found
KAF7200198.1	ENSG00000183773|ENSG00000183773.16|ENST00000683034|ENST00000683034.1	65.615	602	199	4	1	598	1	598	0.0	832
# BLASTP 2.12.0+
# Query: KAF7200199.1 putative claudin-24 [Nothobranchius furzeri]
# Database: human_prot_db
# Fields: query acc.ver, subject acc.ver, % identity, alignment length, mismatches, gap opens, q. start, q. end, s. start, s. end, evalue, bit score
# 1 hits found
KAF7200199.1	ENSG00000177300|ENSG00000177300.7|ENST00000323319|ENST00000323319.7	44.286	210	115	2	1	210	3	210	4.42e-53	171
# BLASTP 2.12.0+
# Query: KAF7200200.1 leucine-zipper-like transcription regulator 1 [Nothobranchius furzeri]
# Database: human_prot_db
# Fields: query acc.ver, subject acc.ver, % identity, alignment length, mismatches, gap opens, q. start, q. end, s. start, s. end, evalue, bit score
# 1 hits found
KAF7200200.1	ENSG00000099949|ENSG00000099949.21|ENST00000646124|ENST00000646124.2	81.862	827	90	2	6	780	22	840	0.0	1391
# BLASTP 2.12.0+
# Query: KAF7200201.1 galactose-3-O-sulfotransferase 1 [Nothobranchius furzeri]
# Database: human_prot_db
# Fields: query acc.ver, subject acc.ver, % identity, alignment length, mismatches, gap opens, q. start, q. end, s. start, s. end, evalue, bit score
# 1 hits found
KAF7200201.1	ENSG00000128242|ENSG00000128242.13|ENST00000402321|ENST00000402321.5	56.132	424	185	1	1	424	1	423	0.0	518
# BLASTP 2.12.0+
# Query: KAF7200202.1 pescadillo ribosomal biogenesis factor 1 [Nothobranchius furzeri]
# Database: human_prot_db
# Fields: query acc.ver, subject acc.ver, % identity, alignment length, mismatches, gap opens, q. start, q. end, s. start, s. end, evalue, bit score
# 1 hits found
KAF7200202.1	ENSG00000100029|ENSG00000100029.18|ENST00000354694|ENST00000354694.12	69.270	589	168	4	1	579	1	586	0.0	820
# BLASTP 2.12.0+
# Query: KAF7200203.1 purinergic receptor P2X 6 [Nothobranchius furzeri]
# Database: human_prot_db
# Fields: query acc.ver, subject acc.ver, % identity, alignment length, mismatches, gap opens, q. start, q. end, s. start, s. end, evalue, bit score
# 1 hits found
KAF7200203.1	ENSG00000187848|ENSG00000187848.15|ENST00000348800|ENST00000348800.9	54.762	378	166	1	15	392	15	387	8.97e-154	442
# BLASTP 2.12.0+
# Query: KAF7200204.1 catalytic subunit [Nothobranchius furzeri]
# Database: human_prot_db
# Fields: query acc.ver, subject acc.ver, % identity, alignment length, mismatches, gap opens, q. start, q. end, s. start, s. end, evalue, bit score
# 1 hits found
KAF7200204.1	ENSG00000177084|ENSG00000177084.18|ENST00000320574|ENST00000320574.10	79.721	2298	444	9	1	2288	1	2286	0.0	3880
# BLASTP 2.12.0+
# Query: KAF7200205.1 transcript variant X3 [Nothobranchius furzeri]
# Database: human_prot_db
# Fields: query acc.ver, subject acc.ver, % identity, alignment length, mismatches, gap opens, q. start, q. end, s. start, s. end, evalue, bit score
# 1 hits found
KAF7200205.1	ENSG00000076555|ENSG00000076555.15|ENST00000377848|ENST00000377848.7	75.218	2405	575	8	21	2415	65	2458	0.0	3766
# BLASTP 2.12.0+
# Query: KAF7200206.1 forkhead box N4 [Nothobranchius furzeri]
# Database: human_prot_db
# Fields: query acc.ver, subject acc.ver, % identity, alignment length, mismatches, gap opens, q. start, q. end, s. start, s. end, evalue, bit score
# 1 hits found
KAF7200206.1	ENSG00000139445|ENSG00000139445.18|ENST00000299162|ENST00000299162.10	57.036	533	196	11	1	516	1	517	0.0	538
# BLASTP 2.12.0+
# Query: KAF7200207.1 potassium channel tetramerization domain containing 10 [Nothobranchius furzeri]
# Database: human_prot_db
# Fields: query acc.ver, subject acc.ver, % identity, alignment length, mismatches, gap opens, q. start, q. end, s. start, s. end, evalue, bit score
# 1 hits found
KAF7200207.1	ENSG00000110906|ENSG00000110906.13|ENST00000228495|ENST00000228495.11	89.457	313	27	1	1	307	1	313	0.0	574
# BLASTP 2.12.0+
# Query: KAF7200208.1 ubiquitin protein ligase E3B [Nothobranchius furzeri]
# Database: human_prot_db
# Fields: query acc.ver, subject acc.ver, % identity, alignment length, mismatches, gap opens, q. start, q. end, s. start, s. end, evalue, bit score
# 1 hits found
KAF7200208.1	ENSG00000151148|ENSG00000151148.14|ENST00000434735|ENST00000434735.6	80.654	1070	203	3	1	1068	1	1068	0.0	1827
# BLASTP 2.12.0+
# Query: KAF7200209.1 aldehyde dehydrogenase family 3 member B1-like, partial [Nothobranchius furzeri]
# Database: human_prot_db
# Fields: query acc.ver, subject acc.ver, % identity, alignment length, mismatches, gap opens, q. start, q. end, s. start, s. end, evalue, bit score
# 1 hits found
KAF7200209.1	ENSG00000006534|ENSG00000006534.16|ENST00000614849|ENST00000614849.4	46.173	405	217	1	25	429	6	409	1.23e-139	409
# BLASTP 2.12.0+
# Query: KAF7200210.1 methylmalonic aciduria (cobalamin deficiency) cblB type [Nothobranchius furzeri]
# Database: human_prot_db
# Fields: query acc.ver, subject acc.ver, % identity, alignment length, mismatches, gap opens, q. start, q. end, s. start, s. end, evalue, bit score
# 1 hits found
KAF7200210.1	ENSG00000139428|ENSG00000139428.12|ENST00000545712|ENST00000545712.7	72.283	184	51	0	45	228	57	240	1.58e-96	283
# BLASTP 2.12.0+
# Query: KAF7200211.1 mevalonate kinase [Nothobranchius furzeri]
# Database: human_prot_db
# Fields: query acc.ver, subject acc.ver, % identity, alignment length, mismatches, gap opens, q. start, q. end, s. start, s. end, evalue, bit score
# 1 hits found
KAF7200211.1	ENSG00000110921|ENSG00000110921.14|ENST00000539575|ENST00000539575.4	56.923	390	165	3	7	395	7	394	1.53e-140	407
# BLASTP 2.12.0+
# Query: KAF7200212.1 transcript variant X1 [Nothobranchius furzeri]
# Database: human_prot_db
# Fields: query acc.ver, subject acc.ver, % identity, alignment length, mismatches, gap opens, q. start, q. end, s. start, s. end, evalue, bit score
# 1 hits found
KAF7200212.1	ENSG00000139438|ENSG00000139438.6|ENST00000538780|ENST00000538780.2	50.936	534	163	21	1	517	1	452	1.28e-129	386
# BLASTP 2.12.0+
# Query: KAF7200213.1 transcript variant X2 [Nothobranchius furzeri]
# Database: human_prot_db
# Fields: query acc.ver, subject acc.ver, % identity, alignment length, mismatches, gap opens, q. start, q. end, s. start, s. end, evalue, bit score
# 1 hits found
KAF7200213.1	ENSG00000139438|ENSG00000139438.6|ENST00000538780|ENST00000538780.2	50.936	534	163	21	1	517	1	452	1.28e-129	386
# BLASTP 2.12.0+
# Query: KAF7200214.1 transcript variant X1 [Nothobranchius furzeri]
# Database: human_prot_db
# Fields: query acc.ver, subject acc.ver, % identity, alignment length, mismatches, gap opens, q. start, q. end, s. start, s. end, evalue, bit score
# 1 hits found
KAF7200214.1	ENSG00000111199|ENSG00000111199.12|ENST00000675670|ENST00000675670.1	70.678	856	232	9	19	864	2	848	0.0	1239
# BLASTP 2.12.0+
# Query: KAF7200215.1 transcript variant X2 [Nothobranchius furzeri]
# Database: human_prot_db
# Fields: query acc.ver, subject acc.ver, % identity, alignment length, mismatches, gap opens, q. start, q. end, s. start, s. end, evalue, bit score
# 1 hits found
KAF7200215.1	ENSG00000111199|ENSG00000111199.12|ENST00000675670|ENST00000675670.1	70.678	856	232	9	19	864	2	848	0.0	1239
# BLASTP 2.12.0+
# Query: KAF7200216.1 transcript variant X3 [Nothobranchius furzeri]
# Database: human_prot_db
# Fields: query acc.ver, subject acc.ver, % identity, alignment length, mismatches, gap opens, q. start, q. end, s. start, s. end, evalue, bit score
# 1 hits found
KAF7200216.1	ENSG00000111199|ENSG00000111199.12|ENST00000675670|ENST00000675670.1	76.028	705	160	4	1	697	146	849	0.0	1127
# BLASTP 2.12.0+
# Query: KAF7200217.1 glycolipid transfer protein [Nothobranchius furzeri]
# Database: human_prot_db
# Fields: query acc.ver, subject acc.ver, % identity, alignment length, mismatches, gap opens, q. start, q. end, s. start, s. end, evalue, bit score
# 1 hits found
KAF7200217.1	ENSG00000139433|ENSG00000139433.11|ENST00000318348|ENST00000318348.9	71.770	209	59	0	1	209	1	209	1.45e-120	341
# BLASTP 2.12.0+
# Query: KAF7200218.1 transcript variant X1 [Nothobranchius furzeri]
# Database: human_prot_db
# Fields: query acc.ver, subject acc.ver, % identity, alignment length, mismatches, gap opens, q. start, q. end, s. start, s. end, evalue, bit score
# 1 hits found
KAF7200218.1	ENSG00000139437|ENSG00000139437.18|ENST00000544838|ENST00000544838.5	48.790	496	251	1	1	496	1	493	5.17e-115	350
# BLASTP 2.12.0+
# Query: KAF7200219.1 transcript variant X4 [Nothobranchius furzeri]
# Database: human_prot_db
# Fields: query acc.ver, subject acc.ver, % identity, alignment length, mismatches, gap opens, q. start, q. end, s. start, s. end, evalue, bit score
# 1 hits found
KAF7200219.1	ENSG00000139437|ENSG00000139437.18|ENST00000544838|ENST00000544838.5	50.465	430	213	0	1	430	64	493	5.47e-99	306
# BLASTP 2.12.0+
# Query: KAF7200220.1 transcript variant X3 [Nothobranchius furzeri]
# Database: human_prot_db
# Fields: query acc.ver, subject acc.ver, % identity, alignment length, mismatches, gap opens, q. start, q. end, s. start, s. end, evalue, bit score
# 1 hits found
KAF7200220.1	ENSG00000139437|ENSG00000139437.18|ENST00000544838|ENST00000544838.5	50.465	430	213	0	1	430	64	493	5.47e-99	306
# BLASTP 2.12.0+
# Query: KAF7200221.1 transcript variant X2 [Nothobranchius furzeri]
# Database: human_prot_db
# Fields: query acc.ver, subject acc.ver, % identity, alignment length, mismatches, gap opens, q. start, q. end, s. start, s. end, evalue, bit score
# 1 hits found
KAF7200221.1	ENSG00000139437|ENSG00000139437.18|ENST00000544838|ENST00000544838.5	48.790	496	251	1	1	496	1	493	5.17e-115	350
# BLASTP 2.12.0+
# Query: KAF7200222.1 transcript variant X3 [Nothobranchius furzeri]
# Database: human_prot_db
# Fields: query acc.ver, subject acc.ver, % identity, alignment length, mismatches, gap opens, q. start, q. end, s. start, s. end, evalue, bit score
# 1 hits found
KAF7200222.1	ENSG00000139436|ENSG00000139436.21|ENST00000355312|ENST00000355312.8	75.821	761	179	5	1	758	1	759	0.0	1168
# BLASTP 2.12.0+
# Query: KAF7200223.1 transcript variant X5 [Nothobranchius furzeri]
# Database: human_prot_db
# Fields: query acc.ver, subject acc.ver, % identity, alignment length, mismatches, gap opens, q. start, q. end, s. start, s. end, evalue, bit score
# 1 hits found
KAF7200223.1	ENSG00000139436|ENSG00000139436.21|ENST00000361006|ENST00000361006.9	76.197	731	172	2	1	731	1	729	0.0	1163
# BLASTP 2.12.0+
# Query: KAF7200224.1 transcript variant X2 [Nothobranchius furzeri]
# Database: human_prot_db
# Fields: query acc.ver, subject acc.ver, % identity, alignment length, mismatches, gap opens, q. start, q. end, s. start, s. end, evalue, bit score
# 1 hits found
KAF7200224.1	ENSG00000139436|ENSG00000139436.21|ENST00000355312|ENST00000355312.8	75.821	761	180	4	1	759	1	759	0.0	1172
# BLASTP 2.12.0+
# Query: KAF7200225.1 transcript variant X7 [Nothobranchius furzeri]
# Database: human_prot_db
# Fields: query acc.ver, subject acc.ver, % identity, alignment length, mismatches, gap opens, q. start, q. end, s. start, s. end, evalue, bit score
# 1 hits found
KAF7200225.1	ENSG00000139436|ENSG00000139436.21|ENST00000553118|ENST00000553118.5	76.923	650	131	4	1	650	1	631	0.0	1031
# BLASTP 2.12.0+
# Query: KAF7200226.1 transcript variant X6 [Nothobranchius furzeri]
# Database: human_prot_db
# Fields: query acc.ver, subject acc.ver, % identity, alignment length, mismatches, gap opens, q. start, q. end, s. start, s. end, evalue, bit score
# 1 hits found
KAF7200226.1	ENSG00000139436|ENSG00000139436.21|ENST00000361006|ENST00000361006.9	70.532	733	157	6	1	678	1	729	0.0	1035
# BLASTP 2.12.0+
# Query: KAF7200227.1 transcript variant X4 [Nothobranchius furzeri]
# Database: human_prot_db
# Fields: query acc.ver, subject acc.ver, % identity, alignment length, mismatches, gap opens, q. start, q. end, s. start, s. end, evalue, bit score
# 1 hits found
KAF7200227.1	ENSG00000139436|ENSG00000139436.21|ENST00000361006|ENST00000361006.9	75.989	733	172	3	1	733	1	729	0.0	1158
# BLASTP 2.12.0+
# Query: KAF7200228.1 transcript variant X1 [Nothobranchius furzeri]
# Database: human_prot_db
# Fields: query acc.ver, subject acc.ver, % identity, alignment length, mismatches, gap opens, q. start, q. end, s. start, s. end, evalue, bit score
# 1 hits found
KAF7200228.1	ENSG00000139436|ENSG00000139436.21|ENST00000355312|ENST00000355312.8	75.623	763	180	5	1	761	1	759	0.0	1167
# BLASTP 2.12.0+
# Query: KAF7200229.1 ankyrin repeat domain 13A [Nothobranchius furzeri]
# Database: human_prot_db
# Fields: query acc.ver, subject acc.ver, % identity, alignment length, mismatches, gap opens, q. start, q. end, s. start, s. end, evalue, bit score
# 1 hits found
KAF7200229.1	ENSG00000076513|ENSG00000076513.17|ENST00000261739|ENST00000261739.9	62.729	601	201	7	9	602	6	590	0.0	740
# BLASTP 2.12.0+
# Query: KAF7200230.1 sodium-dependent serotonin transporter-like [Nothobranchius furzeri]
# Database: human_prot_db
# Fields: query acc.ver, subject acc.ver, % identity, alignment length, mismatches, gap opens, q. start, q. end, s. start, s. end, evalue, bit score
# 1 hits found
KAF7200230.1	ENSG00000108576|ENSG00000108576.10|ENST00000650711|ENST00000650711.1	67.642	581	170	2	3	565	35	615	0.0	817
# BLASTP 2.12.0+
# Query: KAF7200231.1 transcript variant X1 [Nothobranchius furzeri]
# Database: human_prot_db
# Fields: query acc.ver, subject acc.ver, % identity, alignment length, mismatches, gap opens, q. start, q. end, s. start, s. end, evalue, bit score
# 2 hits found
KAF7200231.1	ENSG00000167037|ENSG00000167037.19|ENST00000400358|ENST00000400358.9	73.144	808	171	10	2	801	6	775	0.0	1157
KAF7200231.1	ENSG00000167037|ENSG00000167037.19|ENST00000400358|ENST00000400358.9	79.348	276	52	2	986	1256	818	1093	2.38e-143	464
# BLASTP 2.12.0+
# Query: KAF7200232.1 transcript variant X2 [Nothobranchius furzeri]
# Database: human_prot_db
# Fields: query acc.ver, subject acc.ver, % identity, alignment length, mismatches, gap opens, q. start, q. end, s. start, s. end, evalue, bit score
# 2 hits found
KAF7200232.1	ENSG00000167037|ENSG00000167037.19|ENST00000400358|ENST00000400358.9	75.095	787	171	9	2	780	6	775	0.0	1169
KAF7200232.1	ENSG00000167037|ENSG00000167037.19|ENST00000400358|ENST00000400358.9	79.348	276	52	2	965	1235	818	1093	1.17e-143	464
# BLASTP 2.12.0+
# Query: KAF7200233.1 subunit C [Nothobranchius furzeri]
# Database: human_prot_db
# Fields: query acc.ver, subject acc.ver, % identity, alignment length, mismatches, gap opens, q. start, q. end, s. start, s. end, evalue, bit score
# 1 hits found
KAF7200233.1	ENSG00000257218|ENSG00000257218.6|ENST00000551765|ENST00000551765.6	62.626	99	37	0	74	172	32	130	4.27e-36	124
# BLASTP 2.12.0+
# Query: KAF7200234.1 polyubiquitin-like [Nothobranchius furzeri]
# Database: human_prot_db
# Fields: query acc.ver, subject acc.ver, % identity, alignment length, mismatches, gap opens, q. start, q. end, s. start, s. end, evalue, bit score
# 1 hits found
KAF7200234.1	ENSG00000170315|ENSG00000170315.14|ENST00000535788|ENST00000535788.1	40.127	157	88	4	1	156	1	152	2.65e-31	111
# BLASTP 2.12.0+
# Query: KAF7200235.1 peroxisomal membrane protein 2 [Nothobranchius furzeri]
# Database: human_prot_db
# Fields: query acc.ver, subject acc.ver, % identity, alignment length, mismatches, gap opens, q. start, q. end, s. start, s. end, evalue, bit score
# 1 hits found
KAF7200235.1	ENSG00000176894|ENSG00000176894.10|ENST00000317479|ENST00000317479.8	55.932	177	75	1	35	211	22	195	6.70e-64	197
# BLASTP 2.12.0+
# Query: KAF7200236.1 transcript variant X1 [Nothobranchius furzeri]
# Database: human_prot_db
# Fields: query acc.ver, subject acc.ver, % identity, alignment length, mismatches, gap opens, q. start, q. end, s. start, s. end, evalue, bit score
# 1 hits found
KAF7200236.1	ENSG00000076248|ENSG00000076248.11|ENST00000336865|ENST00000336865.6	72.694	271	73	1	61	331	35	304	4.75e-143	407
# BLASTP 2.12.0+
# Query: KAF7200237.1 transcript variant X2 [Nothobranchius furzeri]
# Database: human_prot_db
# Fields: query acc.ver, subject acc.ver, % identity, alignment length, mismatches, gap opens, q. start, q. end, s. start, s. end, evalue, bit score
# 1 hits found
KAF7200237.1	ENSG00000076248|ENSG00000076248.11|ENST00000242576|ENST00000242576.7	67.093	313	90	2	1	300	1	313	1.76e-147	417
# BLASTP 2.12.0+
# Query: KAF7200238.1 alpha-ketoglutarate-dependent dioxygenase [Nothobranchius furzeri]
# Database: human_prot_db
# Fields: query acc.ver, subject acc.ver, % identity, alignment length, mismatches, gap opens, q. start, q. end, s. start, s. end, evalue, bit score
# 1 hits found
KAF7200238.1	ENSG00000189046|ENSG00000189046.11|ENST00000429722|ENST00000429722.3	56.757	259	91	2	30	288	21	258	1.04e-98	292
# BLASTP 2.12.0+
# Query: KAF7200239.1 transcript variant X1 [Nothobranchius furzeri]
# Database: human_prot_db
# Fields: query acc.ver, subject acc.ver, % identity, alignment length, mismatches, gap opens, q. start, q. end, s. start, s. end, evalue, bit score
# 1 hits found
KAF7200239.1	ENSG00000135093|ENSG00000135093.13|ENST00000257548|ENST00000257548.10	58.333	516	176	9	1	491	1	502	0.0	546
# BLASTP 2.12.0+
# Query: KAF7200240.1 transcript variant X2 [Nothobranchius furzeri]
# Database: human_prot_db
# Fields: query acc.ver, subject acc.ver, % identity, alignment length, mismatches, gap opens, q. start, q. end, s. start, s. end, evalue, bit score
# 1 hits found
KAF7200240.1	ENSG00000135093|ENSG00000135093.13|ENST00000257548|ENST00000257548.10	59.671	486	161	8	1	465	31	502	0.0	528
# BLASTP 2.12.0+
# Query: KAF7200241.1 SV2 related protein [Nothobranchius furzeri]
# Database: human_prot_db
# Fields: query acc.ver, subject acc.ver, % identity, alignment length, mismatches, gap opens, q. start, q. end, s. start, s. end, evalue, bit score
# 1 hits found
KAF7200241.1	ENSG00000166111|ENSG00000166111.10|ENST00000610966|ENST00000610966.5	76.965	547	121	4	1	542	1	547	0.0	871
# BLASTP 2.12.0+
# Query: KAF7200242.1 D-amino-acid oxidase [Nothobranchius furzeri]
# Database: human_prot_db
# Fields: query acc.ver, subject acc.ver, % identity, alignment length, mismatches, gap opens, q. start, q. end, s. start, s. end, evalue, bit score
# 1 hits found
KAF7200242.1	ENSG00000110887|ENSG00000110887.8|ENST00000228476|ENST00000228476.8	63.798	337	122	0	1	337	1	337	6.33e-162	457
# BLASTP 2.12.0+
# Query: KAF7200243.1 transcript variant X1 [Nothobranchius furzeri]
# Database: human_prot_db
# Fields: query acc.ver, subject acc.ver, % identity, alignment length, mismatches, gap opens, q. start, q. end, s. start, s. end, evalue, bit score
# 2 hits found
KAF7200243.1	ENSG00000084112|ENSG00000084112.15|ENST00000326495|ENST00000326495.10	68.439	583	129	8	30	595	1	545	0.0	800
KAF7200243.1	ENSG00000084112|ENSG00000084112.15|ENST00000326495|ENST00000326495.10	42.157	204	87	3	827	1004	796	994	4.58e-20	98.2
# BLASTP 2.12.0+
# Query: KAF7200244.1 transcript variant X2 [Nothobranchius furzeri]
# Database: human_prot_db
# Fields: query acc.ver, subject acc.ver, % identity, alignment length, mismatches, gap opens, q. start, q. end, s. start, s. end, evalue, bit score
# 2 hits found
KAF7200244.1	ENSG00000084112|ENSG00000084112.15|ENST00000326495|ENST00000326495.10	68.921	547	120	6	29	559	33	545	0.0	773
KAF7200244.1	ENSG00000084112|ENSG00000084112.15|ENST00000326495|ENST00000326495.10	42.157	204	87	3	791	968	796	994	3.58e-20	98.6
# BLASTP 2.12.0+
# Query: KAF7200245.1 transcript variant X1 [Nothobranchius furzeri]
# Database: human_prot_db
# Fields: query acc.ver, subject acc.ver, % identity, alignment length, mismatches, gap opens, q. start, q. end, s. start, s. end, evalue, bit score
# 1 hits found
KAF7200245.1	ENSG00000110880|ENSG00000110880.11|ENST00000549772|ENST00000549772.5	81.607	473	84	2	664	1134	7	478	0.0	845
# BLASTP 2.12.0+
# Query: KAF7200246.1 transcript variant X3 [Nothobranchius furzeri]
# Database: human_prot_db
# Fields: query acc.ver, subject acc.ver, % identity, alignment length, mismatches, gap opens, q. start, q. end, s. start, s. end, evalue, bit score
# 1 hits found
KAF7200246.1	ENSG00000110880|ENSG00000110880.11|ENST00000549772|ENST00000549772.5	81.607	473	84	2	1	471	7	478	0.0	831
# BLASTP 2.12.0+
# Query: KAF7200247.1 transcript variant X2 [Nothobranchius furzeri]
# Database: human_prot_db
# Fields: query acc.ver, subject acc.ver, % identity, alignment length, mismatches, gap opens, q. start, q. end, s. start, s. end, evalue, bit score
# 1 hits found
KAF7200247.1	ENSG00000110880|ENSG00000110880.11|ENST00000541050|ENST00000541050.5	81.607	473	84	2	6	476	1	472	0.0	831
# BLASTP 2.12.0+
# Query: KAF7200248.1 transmembrane protein 119 [Nothobranchius furzeri]
# Database: human_prot_db
# Fields: query acc.ver, subject acc.ver, % identity, alignment length, mismatches, gap opens, q. start, q. end, s. start, s. end, evalue, bit score
# 1 hits found
KAF7200248.1	ENSG00000183160|ENSG00000183160.9|ENST00000392806|ENST00000392806.4	29.577	142	85	4	82	215	84	218	7.02e-11	62.4
# BLASTP 2.12.0+
# Query: KAF7200249.1 iron-sulfur cluster assembly enzyme [Nothobranchius furzeri]
# Database: human_prot_db
# Fields: query acc.ver, subject acc.ver, % identity, alignment length, mismatches, gap opens, q. start, q. end, s. start, s. end, evalue, bit score
# 1 hits found
KAF7200249.1	ENSG00000136003|ENSG00000136003.16|ENST00000311893|ENST00000311893.14	88.189	127	15	0	31	157	35	161	1.64e-82	241
# BLASTP 2.12.0+
# Query: KAF7200250.1 squamous cell carcinoma antigen recognized by T-cells 3 [Nothobranchius furzeri]
# Database: human_prot_db
# Fields: query acc.ver, subject acc.ver, % identity, alignment length, mismatches, gap opens, q. start, q. end, s. start, s. end, evalue, bit score
# 1 hits found
KAF7200250.1	ENSG00000075856|ENSG00000075856.12|ENST00000228284|ENST00000228284.8	64.286	896	305	6	54	942	94	981	0.0	1190
# BLASTP 2.12.0+
# Query: KAF7200251.1 FIC domain containing [Nothobranchius furzeri]
# Database: human_prot_db
# Fields: query acc.ver, subject acc.ver, % identity, alignment length, mismatches, gap opens, q. start, q. end, s. start, s. end, evalue, bit score
# 1 hits found
KAF7200251.1	ENSG00000198855|ENSG00000198855.7|ENST00000552695|ENST00000552695.6	67.191	445	123	5	19	449	21	456	0.0	601
# BLASTP 2.12.0+
# Query: KAF7200252.1 chemokine-like receptor 1 [Nothobranchius furzeri]
# Database: human_prot_db
# Fields: query acc.ver, subject acc.ver, % identity, alignment length, mismatches, gap opens, q. start, q. end, s. start, s. end, evalue, bit score
# 1 hits found
KAF7200252.1	ENSG00000174600|ENSG00000174600.14|ENST00000552995|ENST00000552995.5	40.443	361	185	7	9	340	3	362	1.95e-83	258
# BLASTP 2.12.0+
# Query: KAF7200253.1 transcript variant X2 [Nothobranchius furzeri]
# Database: human_prot_db
# Fields: query acc.ver, subject acc.ver, % identity, alignment length, mismatches, gap opens, q. start, q. end, s. start, s. end, evalue, bit score
# 1 hits found
KAF7200253.1	ENSG00000075035|ENSG00000075035.10|ENST00000547525|ENST00000547525.6	69.420	569	169	2	1	568	1	565	0.0	828
# BLASTP 2.12.0+
# Query: KAF7200254.1 transcript variant X3 [Nothobranchius furzeri]
# Database: human_prot_db
# Fields: query acc.ver, subject acc.ver, % identity, alignment length, mismatches, gap opens, q. start, q. end, s. start, s. end, evalue, bit score
# 1 hits found
KAF7200254.1	ENSG00000075035|ENSG00000075035.10|ENST00000547525|ENST00000547525.6	69.420	569	169	2	1	568	1	565	0.0	828
# BLASTP 2.12.0+
# Query: KAF7200255.1 transcript variant X1 [Nothobranchius furzeri]
# Database: human_prot_db
# Fields: query acc.ver, subject acc.ver, % identity, alignment length, mismatches, gap opens, q. start, q. end, s. start, s. end, evalue, bit score
# 1 hits found
KAF7200255.1	ENSG00000075035|ENSG00000075035.10|ENST00000547525|ENST00000547525.6	69.420	569	169	2	1	568	1	565	0.0	828
# BLASTP 2.12.0+
# Query: KAF7200256.1 LIM domain kinase 2 [Nothobranchius furzeri]
# Database: human_prot_db
# Fields: query acc.ver, subject acc.ver, % identity, alignment length, mismatches, gap opens, q. start, q. end, s. start, s. end, evalue, bit score
# 1 hits found
KAF7200256.1	ENSG00000182541|ENSG00000182541.18|ENST00000331728|ENST00000331728.9	70.142	633	174	6	5	631	7	630	0.0	865
# BLASTP 2.12.0+
# Query: KAF7200257.1 phosphoinositide-3-kinase interacting protein 1 [Nothobranchius furzeri]
# Database: human_prot_db
# Fields: query acc.ver, subject acc.ver, % identity, alignment length, mismatches, gap opens, q. start, q. end, s. start, s. end, evalue, bit score
# 1 hits found
KAF7200257.1	ENSG00000100100|ENSG00000100100.13|ENST00000215912|ENST00000215912.10	44.444	270	133	6	13	273	2	263	1.59e-62	199
# BLASTP 2.12.0+
# Query: KAF7200258.1 transcript variant X2 [Nothobranchius furzeri]
# Database: human_prot_db
# Fields: query acc.ver, subject acc.ver, % identity, alignment length, mismatches, gap opens, q. start, q. end, s. start, s. end, evalue, bit score
# 2 hits found
KAF7200258.1	ENSG00000115970|ENSG00000115970.19|ENST00000405006|ENST00000405006.8	29.861	432	279	10	968	1385	1048	1469	2.54e-41	169
KAF7200258.1	ENSG00000115970|ENSG00000115970.19|ENST00000405006|ENST00000405006.8	22.403	491	315	13	282	731	299	764	7.71e-15	82.8
# BLASTP 2.12.0+
# Query: KAF7200259.1 transcript variant X1 [Nothobranchius furzeri]
# Database: human_prot_db
# Fields: query acc.ver, subject acc.ver, % identity, alignment length, mismatches, gap opens, q. start, q. end, s. start, s. end, evalue, bit score
# 2 hits found
KAF7200259.1	ENSG00000115970|ENSG00000115970.19|ENST00000405006|ENST00000405006.8	29.861	432	279	10	968	1385	1048	1469	2.54e-41	169
KAF7200259.1	ENSG00000115970|ENSG00000115970.19|ENST00000405006|ENST00000405006.8	22.403	491	315	13	282	731	299	764	7.71e-15	82.8
# BLASTP 2.12.0+
# Query: KAF7200260.1 transcript variant X1 [Nothobranchius furzeri]
# Database: human_prot_db
# Fields: query acc.ver, subject acc.ver, % identity, alignment length, mismatches, gap opens, q. start, q. end, s. start, s. end, evalue, bit score
# 1 hits found
KAF7200260.1	ENSG00000168778|ENSG00000168778.13|ENST00000303372|ENST00000303372.7	38.881	697	382	19	33	712	27	696	5.71e-140	428
# BLASTP 2.12.0+
# Query: KAF7200261.1 transcript variant X2 [Nothobranchius furzeri]
# Database: human_prot_db
# Fields: query acc.ver, subject acc.ver, % identity, alignment length, mismatches, gap opens, q. start, q. end, s. start, s. end, evalue, bit score
# 2 hits found
KAF7200261.1	ENSG00000168778|ENSG00000168778.13|ENST00000303372|ENST00000303372.7	37.288	531	297	15	95	611	188	696	2.08e-95	308
KAF7200261.1	ENSG00000168778|ENSG00000168778.13|ENST00000303372|ENST00000303372.7	36.170	47	28	1	33	79	27	71	1.5	33.5
# BLASTP 2.12.0+
# Query: KAF7200262.1 transcript variant X3 [Nothobranchius furzeri]
# Database: human_prot_db
# Fields: query acc.ver, subject acc.ver, % identity, alignment length, mismatches, gap opens, q. start, q. end, s. start, s. end, evalue, bit score
# 1 hits found
KAF7200262.1	ENSG00000168778|ENSG00000168778.13|ENST00000303372|ENST00000303372.7	37.406	532	297	15	3	520	187	696	1.32e-96	309
# BLASTP 2.12.0+
# Query: KAF7200263.1 transcript variant X1 [Nothobranchius furzeri]
# Database: human_prot_db
# Fields: query acc.ver, subject acc.ver, % identity, alignment length, mismatches, gap opens, q. start, q. end, s. start, s. end, evalue, bit score
# 1 hits found
KAF7200263.1	ENSG00000185344|ENSG00000185344.15|ENST00000330342|ENST00000330342.8	67.477	864	258	8	1	853	1	852	0.0	1194
# BLASTP 2.12.0+
# Query: KAF7200264.1 transcript variant X2 [Nothobranchius furzeri]
# Database: human_prot_db
# Fields: query acc.ver, subject acc.ver, % identity, alignment length, mismatches, gap opens, q. start, q. end, s. start, s. end, evalue, bit score
# 1 hits found
KAF7200264.1	ENSG00000186998|ENSG00000186998.16|ENST00000334018|ENST00000334018.11	48.140	430	199	8	64	489	33	442	6.45e-70	231
# BLASTP 2.12.0+
# Query: KAF7200265.1 transcript variant X1 [Nothobranchius furzeri]
# Database: human_prot_db
# Fields: query acc.ver, subject acc.ver, % identity, alignment length, mismatches, gap opens, q. start, q. end, s. start, s. end, evalue, bit score
# 1 hits found
KAF7200265.1	ENSG00000186998|ENSG00000186998.16|ENST00000404820|ENST00000404820.7	47.454	432	203	7	64	491	33	444	1.42e-60	206
# BLASTP 2.12.0+
# Query: KAF7200266.1 rhomboid domain containing 3 [Nothobranchius furzeri]
# Database: human_prot_db
# Fields: query acc.ver, subject acc.ver, % identity, alignment length, mismatches, gap opens, q. start, q. end, s. start, s. end, evalue, bit score
# 1 hits found
KAF7200266.1	ENSG00000100263|ENSG00000100263.14|ENST00000216085|ENST00000216085.12	55.682	88	38	1	264	350	292	379	1.64e-19	90.1
# BLASTP 2.12.0+
# Query: KAF7200267.1 transcript variant X1 [Nothobranchius furzeri]
# Database: human_prot_db
# Fields: query acc.ver, subject acc.ver, % identity, alignment length, mismatches, gap opens, q. start, q. end, s. start, s. end, evalue, bit score
# 1 hits found
KAF7200267.1	ENSG00000182944|ENSG00000182944.18|ENST00000332035|ENST00000332035.10	49.438	534	196	20	1	503	1	491	1.82e-105	332
# BLASTP 2.12.0+
# Query: KAF7200268.1 transcript variant X3 [Nothobranchius furzeri]
# Database: human_prot_db
# Fields: query acc.ver, subject acc.ver, % identity, alignment length, mismatches, gap opens, q. start, q. end, s. start, s. end, evalue, bit score
# 1 hits found
KAF7200268.1	ENSG00000182944|ENSG00000182944.18|ENST00000332035|ENST00000332035.10	49.531	533	196	21	1	502	1	491	1.92e-105	332
# BLASTP 2.12.0+
# Query: KAF7200269.1 transcript variant X2 [Nothobranchius furzeri]
# Database: human_prot_db
# Fields: query acc.ver, subject acc.ver, % identity, alignment length, mismatches, gap opens, q. start, q. end, s. start, s. end, evalue, bit score
# 1 hits found
KAF7200269.1	ENSG00000182944|ENSG00000182944.18|ENST00000332035|ENST00000332035.10	49.438	534	195	20	1	502	1	491	2.28e-105	332
# BLASTP 2.12.0+
# Query: KAF7200270.1 transcript variant X5 [Nothobranchius furzeri]
# Database: human_prot_db
# Fields: query acc.ver, subject acc.ver, % identity, alignment length, mismatches, gap opens, q. start, q. end, s. start, s. end, evalue, bit score
# 1 hits found
KAF7200270.1	ENSG00000182944|ENSG00000182944.18|ENST00000332035|ENST00000332035.10	49.624	532	196	20	1	501	1	491	4.10e-107	336
# BLASTP 2.12.0+
# Query: KAF7200271.1 transcript variant X4 [Nothobranchius furzeri]
# Database: human_prot_db
# Fields: query acc.ver, subject acc.ver, % identity, alignment length, mismatches, gap opens, q. start, q. end, s. start, s. end, evalue, bit score
# 1 hits found
KAF7200271.1	ENSG00000182944|ENSG00000182944.18|ENST00000332035|ENST00000332035.10	49.531	533	196	19	1	502	1	491	2.50e-107	337
# BLASTP 2.12.0+
# Query: KAF7200272.1 growth arrest specific 2 like 1 [Nothobranchius furzeri]
# Database: human_prot_db
# Fields: query acc.ver, subject acc.ver, % identity, alignment length, mismatches, gap opens, q. start, q. end, s. start, s. end, evalue, bit score
# 1 hits found
KAF7200272.1	ENSG00000185340|ENSG00000185340.15|ENST00000610653|ENST00000610653.4	49.593	369	143	7	1	366	1	329	6.36e-98	314
# BLASTP 2.12.0+
# Query: KAF7200273.1 transcript variant X3 [Nothobranchius furzeri]
# Database: human_prot_db
# Fields: query acc.ver, subject acc.ver, % identity, alignment length, mismatches, gap opens, q. start, q. end, s. start, s. end, evalue, bit score
# 1 hits found
KAF7200273.1	ENSG00000100280|ENSG00000100280.17|ENST00000432560|ENST00000432560.6	85.893	957	116	3	1	956	1	939	0.0	1622
# BLASTP 2.12.0+
# Query: KAF7200274.1 transcript variant X5 [Nothobranchius furzeri]
# Database: human_prot_db
# Fields: query acc.ver, subject acc.ver, % identity, alignment length, mismatches, gap opens, q. start, q. end, s. start, s. end, evalue, bit score
# 1 hits found
KAF7200274.1	ENSG00000100280|ENSG00000100280.17|ENST00000432560|ENST00000432560.6	85.893	957	116	3	1	956	1	939	0.0	1622
# BLASTP 2.12.0+
# Query: KAF7200275.1 transcript variant X4 [Nothobranchius furzeri]
# Database: human_prot_db
# Fields: query acc.ver, subject acc.ver, % identity, alignment length, mismatches, gap opens, q. start, q. end, s. start, s. end, evalue, bit score
# 1 hits found
KAF7200275.1	ENSG00000100280|ENSG00000100280.17|ENST00000432560|ENST00000432560.6	85.893	957	116	3	1	956	1	939	0.0	1622
# BLASTP 2.12.0+
# Query: KAF7200276.1 transcript variant X1 [Nothobranchius furzeri]
# Database: human_prot_db
# Fields: query acc.ver, subject acc.ver, % identity, alignment length, mismatches, gap opens, q. start, q. end, s. start, s. end, evalue, bit score
# 1 hits found
KAF7200276.1	ENSG00000100280|ENSG00000100280.17|ENST00000432560|ENST00000432560.6	85.893	957	116	3	18	973	1	939	0.0	1619
# BLASTP 2.12.0+
# Query: KAF7200277.1 transcript variant X2 [Nothobranchius furzeri]
# Database: human_prot_db
# Fields: query acc.ver, subject acc.ver, % identity, alignment length, mismatches, gap opens, q. start, q. end, s. start, s. end, evalue, bit score
# 1 hits found
KAF7200277.1	ENSG00000100280|ENSG00000100280.17|ENST00000432560|ENST00000432560.6	86.632	950	115	3	18	966	1	939	0.0	1626
# BLASTP 2.12.0+
# Query: KAF7200278.1 RAS like family 10 member A [Nothobranchius furzeri]
# Database: human_prot_db
# Fields: query acc.ver, subject acc.ver, % identity, alignment length, mismatches, gap opens, q. start, q. end, s. start, s. end, evalue, bit score
# 1 hits found
KAF7200278.1	ENSG00000270885|ENSG00000270885.2|ENST00000603017|ENST00000603017.2	60.591	203	80	0	1	203	1	203	9.16e-94	273
# BLASTP 2.12.0+
# Query: KAF7200279.1 transcript variant X1 [Nothobranchius furzeri]
# Database: human_prot_db
# Fields: query acc.ver, subject acc.ver, % identity, alignment length, mismatches, gap opens, q. start, q. end, s. start, s. end, evalue, bit score
# 1 hits found
KAF7200279.1	ENSG00000184792|ENSG00000184792.16|ENST00000446658|ENST00000446658.6	69.948	772	195	10	5	763	168	915	0.0	1089
# BLASTP 2.12.0+
# Query: KAF7200280.1 transcript variant X2 [Nothobranchius furzeri]
# Database: human_prot_db
# Fields: query acc.ver, subject acc.ver, % identity, alignment length, mismatches, gap opens, q. start, q. end, s. start, s. end, evalue, bit score
# 1 hits found
KAF7200280.1	ENSG00000184792|ENSG00000184792.16|ENST00000446658|ENST00000446658.6	70.341	762	203	8	5	757	168	915	0.0	1088
# BLASTP 2.12.0+
# Query: KAF7200281.1 putative LOC107394224-like protein [Nothobranchius furzeri]
# Database: human_prot_db
# Fields: query acc.ver, subject acc.ver, % identity, alignment length, mismatches, gap opens, q. start, q. end, s. start, s. end, evalue, bit score
# 1 hits found
KAF7200281.1	ENSG00000285953|ENSG00000285953.1|ENST00000650585|ENST00000650585.1	30.769	78	48	3	11	85	452	526	0.33	34.3
# BLASTP 2.12.0+
# Query: KAF7200282.1 transcript variant X5 [Nothobranchius furzeri]
# Database: human_prot_db
# Fields: query acc.ver, subject acc.ver, % identity, alignment length, mismatches, gap opens, q. start, q. end, s. start, s. end, evalue, bit score
# 1 hits found
KAF7200282.1	ENSG00000159873|ENSG00000159873.10|ENST00000448492|ENST00000448492.6	26.786	168	85	5	95	255	125	261	2.26e-05	46.2
# BLASTP 2.12.0+
# Query: KAF7200283.1 transcript variant X4 [Nothobranchius furzeri]
# Database: human_prot_db
# Fields: query acc.ver, subject acc.ver, % identity, alignment length, mismatches, gap opens, q. start, q. end, s. start, s. end, evalue, bit score
# 1 hits found
KAF7200283.1	ENSG00000159873|ENSG00000159873.10|ENST00000448492|ENST00000448492.6	26.786	168	85	5	95	255	125	261	2.26e-05	46.2
# BLASTP 2.12.0+
# Query: KAF7200284.1 transcript variant X2 [Nothobranchius furzeri]
# Database: human_prot_db
# Fields: query acc.ver, subject acc.ver, % identity, alignment length, mismatches, gap opens, q. start, q. end, s. start, s. end, evalue, bit score
# 1 hits found
KAF7200284.1	ENSG00000159873|ENSG00000159873.10|ENST00000448492|ENST00000448492.6	26.786	168	85	5	129	289	125	261	1.81e-05	47.0
# BLASTP 2.12.0+
# Query: KAF7200285.1 transcript variant X1 [Nothobranchius furzeri]
# Database: human_prot_db
# Fields: query acc.ver, subject acc.ver, % identity, alignment length, mismatches, gap opens, q. start, q. end, s. start, s. end, evalue, bit score
# 1 hits found
KAF7200285.1	ENSG00000159873|ENSG00000159873.10|ENST00000448492|ENST00000448492.6	26.786	168	85	5	130	290	125	261	1.73e-05	47.0
# BLASTP 2.12.0+
# Query: KAF7200286.1 transcript variant X3 [Nothobranchius furzeri]
# Database: human_prot_db
# Fields: query acc.ver, subject acc.ver, % identity, alignment length, mismatches, gap opens, q. start, q. end, s. start, s. end, evalue, bit score
# 1 hits found
KAF7200286.1	ENSG00000159873|ENSG00000159873.10|ENST00000448492|ENST00000448492.6	33.333	144	82	5	130	266	125	261	1.53e-09	58.5
# BLASTP 2.12.0+
# Query: KAF7200287.1 transcobalamin-2-like [Nothobranchius furzeri]
# Database: human_prot_db
# Fields: query acc.ver, subject acc.ver, % identity, alignment length, mismatches, gap opens, q. start, q. end, s. start, s. end, evalue, bit score
# 1 hits found
KAF7200287.1	ENSG00000185339|ENSG00000185339.9|ENST00000405742|ENST00000405742.7	31.336	434	269	14	4	425	7	423	1.40e-47	169
# BLASTP 2.12.0+
# Query: KAF7200288.1 deoxycytidine kinase-like, partial [Nothobranchius furzeri]
# Database: human_prot_db
# Fields: query acc.ver, subject acc.ver, % identity, alignment length, mismatches, gap opens, q. start, q. end, s. start, s. end, evalue, bit score
# 1 hits found
KAF7200288.1	ENSG00000156136|ENSG00000156136.10|ENST00000286648|ENST00000286648.10	49.793	241	117	3	43	280	8	247	2.32e-86	260
# BLASTP 2.12.0+
# Query: KAF7200289.1 nodal-like protein [Nothobranchius furzeri]
# Database: human_prot_db
# Fields: query acc.ver, subject acc.ver, % identity, alignment length, mismatches, gap opens, q. start, q. end, s. start, s. end, evalue, bit score
# 1 hits found
KAF7200289.1	ENSG00000156574|ENSG00000156574.10|ENST00000287139|ENST00000287139.8	31.233	365	196	10	59	415	29	346	1.17e-44	159
# BLASTP 2.12.0+
# Query: KAF7200290.1 eukaryotic translation initiation factor 4E-binding protein 1-like [Nothobranchius furzeri]
# Database: human_prot_db
# Fields: query acc.ver, subject acc.ver, % identity, alignment length, mismatches, gap opens, q. start, q. end, s. start, s. end, evalue, bit score
# 1 hits found
KAF7200290.1	ENSG00000187840|ENSG00000187840.5|ENST00000338825|ENST00000338825.5	60.000	115	39	3	7	119	9	118	2.57e-40	131
# BLASTP 2.12.0+
# Query: KAF7200291.1 transcript variant X9, partial [Nothobranchius furzeri]
# Database: human_prot_db
# Fields: query acc.ver, subject acc.ver, % identity, alignment length, mismatches, gap opens, q. start, q. end, s. start, s. end, evalue, bit score
# 3 hits found
KAF7200291.1	ENSG00000029534|ENSG00000029534.21|ENST00000265709|ENST00000265709.13	70.214	1870	472	21	1	1860	73	1867	0.0	2554
KAF7200291.1	ENSG00000029534|ENSG00000029534.21|ENST00000265709|ENST00000265709.13	37.313	603	374	1	141	743	52	650	1.90e-109	390
KAF7200291.1	ENSG00000029534|ENSG00000029534.21|ENST00000265709|ENST00000265709.13	38.131	535	317	5	232	762	44	568	2.65e-88	322
# BLASTP 2.12.0+
# Query: KAF7200292.1 transcript variant X1, partial [Nothobranchius furzeri]
# Database: human_prot_db
# Fields: query acc.ver, subject acc.ver, % identity, alignment length, mismatches, gap opens, q. start, q. end, s. start, s. end, evalue, bit score
# 4 hits found
KAF7200292.1	ENSG00000029534|ENSG00000029534.21|ENST00000289734|ENST00000289734.13	68.760	1943	496	23	1	1934	40	1880	0.0	2575
KAF7200292.1	ENSG00000029534|ENSG00000029534.21|ENST00000289734|ENST00000289734.13	37.313	603	374	1	141	743	19	617	2.65e-109	389
KAF7200292.1	ENSG00000029534|ENSG00000029534.21|ENST00000289734|ENST00000289734.13	37.918	538	320	5	229	762	8	535	3.01e-88	322
KAF7200292.1	ENSG00000029534|ENSG00000029534.21|ENST00000289734|ENST00000289734.13	32.439	410	210	5	424	767	5	413	1.69e-46	186
# BLASTP 2.12.0+
# Query: KAF7200293.1 transcript variant X13, partial [Nothobranchius furzeri]
# Database: human_prot_db
# Fields: query acc.ver, subject acc.ver, % identity, alignment length, mismatches, gap opens, q. start, q. end, s. start, s. end, evalue, bit score
# 2 hits found
KAF7200293.1	ENSG00000029534|ENSG00000029534.21|ENST00000265709|ENST00000265709.13	76.570	1592	343	11	7	1590	1	1570	0.0	2430
KAF7200293.1	ENSG00000029534|ENSG00000029534.21|ENST00000265709|ENST00000265709.13	28.634	227	124	7	1535	1750	1676	1875	9.19e-11	69.3
# BLASTP 2.12.0+
# Query: KAF7200294.1 transcript variant X7, partial [Nothobranchius furzeri]
# Database: human_prot_db
# Fields: query acc.ver, subject acc.ver, % identity, alignment length, mismatches, gap opens, q. start, q. end, s. start, s. end, evalue, bit score
# 4 hits found
KAF7200294.1	ENSG00000029534|ENSG00000029534.21|ENST00000289734|ENST00000289734.13	67.216	1943	493	24	1	1901	40	1880	0.0	2494
KAF7200294.1	ENSG00000029534|ENSG00000029534.21|ENST00000289734|ENST00000289734.13	37.313	603	374	1	108	710	19	617	2.09e-109	389
KAF7200294.1	ENSG00000029534|ENSG00000029534.21|ENST00000289734|ENST00000289734.13	37.918	538	320	5	196	729	8	535	2.88e-88	322
KAF7200294.1	ENSG00000029534|ENSG00000029534.21|ENST00000289734|ENST00000289734.13	32.439	410	210	5	391	734	5	413	1.63e-46	186
# BLASTP 2.12.0+
# Query: KAF7200295.1 transcript variant X3, partial [Nothobranchius furzeri]
# Database: human_prot_db
# Fields: query acc.ver, subject acc.ver, % identity, alignment length, mismatches, gap opens, q. start, q. end, s. start, s. end, evalue, bit score
# 4 hits found
KAF7200295.1	ENSG00000029534|ENSG00000029534.21|ENST00000289734|ENST00000289734.13	69.008	1936	496	22	1	1927	40	1880	0.0	2580
KAF7200295.1	ENSG00000029534|ENSG00000029534.21|ENST00000289734|ENST00000289734.13	37.313	603	374	1	141	743	19	617	2.96e-109	389
KAF7200295.1	ENSG00000029534|ENSG00000029534.21|ENST00000289734|ENST00000289734.13	37.918	538	320	5	229	762	8	535	3.59e-88	322
KAF7200295.1	ENSG00000029534|ENSG00000029534.21|ENST00000289734|ENST00000289734.13	32.439	410	210	5	424	767	5	413	1.84e-46	186
# BLASTP 2.12.0+
# Query: KAF7200296.1 transcript variant X5, partial [Nothobranchius furzeri]
# Database: human_prot_db
# Fields: query acc.ver, subject acc.ver, % identity, alignment length, mismatches, gap opens, q. start, q. end, s. start, s. end, evalue, bit score
# 4 hits found
KAF7200296.1	ENSG00000029534|ENSG00000029534.21|ENST00000289734|ENST00000289734.13	69.087	1928	485	22	1	1904	40	1880	0.0	2569
KAF7200296.1	ENSG00000029534|ENSG00000029534.21|ENST00000289734|ENST00000289734.13	37.313	603	374	1	141	743	19	617	2.55e-109	389
KAF7200296.1	ENSG00000029534|ENSG00000029534.21|ENST00000289734|ENST00000289734.13	37.918	538	320	5	229	762	8	535	3.06e-88	322
KAF7200296.1	ENSG00000029534|ENSG00000029534.21|ENST00000289734|ENST00000289734.13	32.439	410	210	5	424	767	5	413	1.75e-46	186
# BLASTP 2.12.0+
# Query: KAF7200297.1 transcript variant X4, partial [Nothobranchius furzeri]
# Database: human_prot_db
# Fields: query acc.ver, subject acc.ver, % identity, alignment length, mismatches, gap opens, q. start, q. end, s. start, s. end, evalue, bit score
# 4 hits found
KAF7200297.1	ENSG00000029534|ENSG00000029534.21|ENST00000289734|ENST00000289734.13	68.918	1940	490	24	1	1926	40	1880	0.0	2573
KAF7200297.1	ENSG00000029534|ENSG00000029534.21|ENST00000289734|ENST00000289734.13	37.313	603	374	1	141	743	19	617	2.61e-109	389
KAF7200297.1	ENSG00000029534|ENSG00000029534.21|ENST00000289734|ENST00000289734.13	37.918	538	320	5	229	762	8	535	3.07e-88	322
KAF7200297.1	ENSG00000029534|ENSG00000029534.21|ENST00000289734|ENST00000289734.13	32.439	410	210	5	424	767	5	413	1.76e-46	186
# BLASTP 2.12.0+
# Query: KAF7200298.1 transcript variant X2, partial [Nothobranchius furzeri]
# Database: human_prot_db
# Fields: query acc.ver, subject acc.ver, % identity, alignment length, mismatches, gap opens, q. start, q. end, s. start, s. end, evalue, bit score
# 4 hits found
KAF7200298.1	ENSG00000029534|ENSG00000029534.21|ENST00000347528|ENST00000347528.8	68.805	1933	500	23	1	1921	40	1881	0.0	2572
KAF7200298.1	ENSG00000029534|ENSG00000029534.21|ENST00000347528|ENST00000347528.8	37.313	603	374	1	141	743	19	617	1.47e-109	390
KAF7200298.1	ENSG00000029534|ENSG00000029534.21|ENST00000347528|ENST00000347528.8	37.918	538	320	5	229	762	8	535	1.83e-88	323
KAF7200298.1	ENSG00000029534|ENSG00000029534.21|ENST00000347528|ENST00000347528.8	32.439	410	210	5	424	767	5	413	1.27e-46	187
# BLASTP 2.12.0+
# Query: KAF7200299.1 transcript variant X6, partial [Nothobranchius furzeri]
# Database: human_prot_db
# Fields: query acc.ver, subject acc.ver, % identity, alignment length, mismatches, gap opens, q. start, q. end, s. start, s. end, evalue, bit score
# 1 hits found
KAF7200299.1	ENSG00000029534|ENSG00000029534.21|ENST00000265709|ENST00000265709.13	69.231	1950	509	23	7	1940	1	1875	0.0	2586
# BLASTP 2.12.0+
# Query: KAF7200300.1 transcript variant X11, partial [Nothobranchius furzeri]
# Database: human_prot_db
# Fields: query acc.ver, subject acc.ver, % identity, alignment length, mismatches, gap opens, q. start, q. end, s. start, s. end, evalue, bit score
# 4 hits found
KAF7200300.1	ENSG00000029534|ENSG00000029534.21|ENST00000265709|ENST00000265709.13	78.158	1520	308	9	1	1518	73	1570	0.0	2409
KAF7200300.1	ENSG00000029534|ENSG00000029534.21|ENST00000265709|ENST00000265709.13	37.313	603	374	1	141	743	52	650	3.00e-109	388
KAF7200300.1	ENSG00000029534|ENSG00000029534.21|ENST00000265709|ENST00000265709.13	38.131	535	317	5	232	762	44	568	4.95e-88	321
KAF7200300.1	ENSG00000029534|ENSG00000029534.21|ENST00000265709|ENST00000265709.13	28.634	227	124	7	1463	1678	1676	1875	6.20e-11	69.7
# BLASTP 2.12.0+
# Query: KAF7200301.1 transcript variant X8, partial [Nothobranchius furzeri]
# Database: human_prot_db
# Fields: query acc.ver, subject acc.ver, % identity, alignment length, mismatches, gap opens, q. start, q. end, s. start, s. end, evalue, bit score
# 4 hits found
KAF7200301.1	ENSG00000029534|ENSG00000029534.21|ENST00000289734|ENST00000289734.13	68.760	1943	496	23	1	1934	40	1880	0.0	2575
KAF7200301.1	ENSG00000029534|ENSG00000029534.21|ENST00000289734|ENST00000289734.13	37.313	603	374	1	141	743	19	617	2.65e-109	389
KAF7200301.1	ENSG00000029534|ENSG00000029534.21|ENST00000289734|ENST00000289734.13	37.918	538	320	5	229	762	8	535	3.01e-88	322
KAF7200301.1	ENSG00000029534|ENSG00000029534.21|ENST00000289734|ENST00000289734.13	32.439	410	210	5	424	767	5	413	1.69e-46	186
# BLASTP 2.12.0+
# Query: KAF7200302.1 transcript variant X12 [Nothobranchius furzeri]
# Database: human_prot_db
# Fields: query acc.ver, subject acc.ver, % identity, alignment length, mismatches, gap opens, q. start, q. end, s. start, s. end, evalue, bit score
# 1 hits found
KAF7200302.1	ENSG00000029534|ENSG00000029534.21|ENST00000314214|ENST00000314214.12	51.429	175	65	2	1	175	1	155	2.17e-47	152
# BLASTP 2.12.0+
# Query: KAF7200303.1 transcript variant X4 [Nothobranchius furzeri]
# Database: human_prot_db
# Fields: query acc.ver, subject acc.ver, % identity, alignment length, mismatches, gap opens, q. start, q. end, s. start, s. end, evalue, bit score
# 1 hits found
KAF7200303.1	ENSG00000221818|ENSG00000221818.9|ENST00000520164|ENST00000520164.6	82.964	587	82	8	1	581	1	575	0.0	963
# BLASTP 2.12.0+
# Query: KAF7200304.1 transcript variant X2 [Nothobranchius furzeri]
# Database: human_prot_db
# Fields: query acc.ver, subject acc.ver, % identity, alignment length, mismatches, gap opens, q. start, q. end, s. start, s. end, evalue, bit score
# 1 hits found
KAF7200304.1	ENSG00000221818|ENSG00000221818.9|ENST00000520164|ENST00000520164.6	82.699	578	82	8	1	572	1	566	0.0	946
# BLASTP 2.12.0+
# Query: KAF7200305.1 transcript variant X3 [Nothobranchius furzeri]
# Database: human_prot_db
# Fields: query acc.ver, subject acc.ver, % identity, alignment length, mismatches, gap opens, q. start, q. end, s. start, s. end, evalue, bit score
# 1 hits found
KAF7200305.1	ENSG00000221818|ENSG00000221818.9|ENST00000520164|ENST00000520164.6	83.305	587	82	7	1	583	1	575	0.0	972
# BLASTP 2.12.0+
# Query: KAF7200306.1 transcript variant X1 [Nothobranchius furzeri]
# Database: human_prot_db
# Fields: query acc.ver, subject acc.ver, % identity, alignment length, mismatches, gap opens, q. start, q. end, s. start, s. end, evalue, bit score
# 1 hits found
KAF7200306.1	ENSG00000221818|ENSG00000221818.9|ENST00000520164|ENST00000520164.6	83.045	578	82	7	1	574	1	566	0.0	955
# BLASTP 2.12.0+
# Query: KAF7200307.1 prosaposin-like [Nothobranchius furzeri]
# Database: human_prot_db
# Fields: query acc.ver, subject acc.ver, % identity, alignment length, mismatches, gap opens, q. start, q. end, s. start, s. end, evalue, bit score
# 4 hits found
KAF7200307.1	ENSG00000197746|ENSG00000197746.14|ENST00000394936|ENST00000394936.8	29.091	330	220	8	39	356	196	523	1.06e-33	132
KAF7200307.1	ENSG00000197746|ENSG00000197746.14|ENST00000394936|ENST00000394936.8	44.444	36	20	0	323	358	20	55	0.013	38.9
KAF7200307.1	ENSG00000197746|ENSG00000197746.14|ENST00000394936|ENST00000394936.8	27.632	76	53	2	153	226	63	138	0.023	38.1
KAF7200307.1	ENSG00000197746|ENSG00000197746.14|ENST00000394936|ENST00000394936.8	27.184	103	71	3	220	319	42	143	0.071	37.0
# BLASTP 2.12.0+
# Query: KAF7200308.1 transcript variant X1 [Nothobranchius furzeri]
# Database: human_prot_db
# Fields: query acc.ver, subject acc.ver, % identity, alignment length, mismatches, gap opens, q. start, q. end, s. start, s. end, evalue, bit score
# 1 hits found
KAF7200308.1	ENSG00000168883|ENSG00000168883.20|ENST00000409470|ENST00000409470.5	84.369	499	75	3	1	498	69	565	0.0	874
# BLASTP 2.12.0+
# Query: KAF7200309.1 transcript variant X2 [Nothobranchius furzeri]
# Database: human_prot_db
# Fields: query acc.ver, subject acc.ver, % identity, alignment length, mismatches, gap opens, q. start, q. end, s. start, s. end, evalue, bit score
# 1 hits found
KAF7200309.1	ENSG00000168883|ENSG00000168883.20|ENST00000409470|ENST00000409470.5	86.133	375	51	1	45	418	191	565	0.0	669
# BLASTP 2.12.0+
# Query: KAF7200310.1 hypothetical protein G4P62_016809 [Nothobranchius furzeri]
# Database: human_prot_db
# Fields: query acc.ver, subject acc.ver, % identity, alignment length, mismatches, gap opens, q. start, q. end, s. start, s. end, evalue, bit score
# 1 hits found
KAF7200310.1	ENSG00000168887|ENSG00000168887.11|ENST00000306336|ENST00000306336.6	54.667	150	65	2	15	161	14	163	5.19e-46	149
# BLASTP 2.12.0+
# Query: KAF7200311.1 methionine adenosyltransferase 2A [Nothobranchius furzeri]
# Database: human_prot_db
# Fields: query acc.ver, subject acc.ver, % identity, alignment length, mismatches, gap opens, q. start, q. end, s. start, s. end, evalue, bit score
# 1 hits found
KAF7200311.1	ENSG00000168906|ENSG00000168906.13|ENST00000306434|ENST00000306434.8	90.127	395	39	0	2	396	1	395	0.0	732
# BLASTP 2.12.0+
# Query: KAF7200312.1 transcript variant X2 [Nothobranchius furzeri]
# Database: human_prot_db
# Fields: query acc.ver, subject acc.ver, % identity, alignment length, mismatches, gap opens, q. start, q. end, s. start, s. end, evalue, bit score
# 1 hits found
KAF7200312.1	ENSG00000185133|ENSG00000185133.14|ENST00000331075|ENST00000331075.10	60.000	475	177	6	169	639	423	888	0.0	598
# BLASTP 2.12.0+
# Query: KAF7200313.1 transcript variant X1 [Nothobranchius furzeri]
# Database: human_prot_db
# Fields: query acc.ver, subject acc.ver, % identity, alignment length, mismatches, gap opens, q. start, q. end, s. start, s. end, evalue, bit score
# 1 hits found
KAF7200313.1	ENSG00000185133|ENSG00000185133.14|ENST00000331075|ENST00000331075.10	60.000	475	177	6	169	639	423	888	0.0	598
# BLASTP 2.12.0+
# Query: KAF7200314.1 transcript variant X1 [Nothobranchius furzeri]
# Database: human_prot_db
# Fields: query acc.ver, subject acc.ver, % identity, alignment length, mismatches, gap opens, q. start, q. end, s. start, s. end, evalue, bit score
# 5 hits found
KAF7200314.1	ENSG00000183963|ENSG00000183963.19|ENST00000333137|ENST00000333137.12	46.586	659	242	20	439	1054	324	915	1.32e-151	476
KAF7200314.1	ENSG00000183963|ENSG00000183963.19|ENST00000333137|ENST00000333137.12	51.095	137	59	2	1	132	1	134	4.05e-20	98.2
KAF7200314.1	ENSG00000183963|ENSG00000183963.19|ENST00000333137|ENST00000333137.12	54.286	35	16	0	83	117	582	616	0.006	42.4
KAF7200314.1	ENSG00000183963|ENSG00000183963.19|ENST00000333137|ENST00000333137.12	32.323	99	56	3	2	94	580	673	0.039	39.7
KAF7200314.1	ENSG00000183963|ENSG00000183963.19|ENST00000333137|ENST00000333137.12	41.860	43	25	0	698	740	83	125	0.36	36.6
# BLASTP 2.12.0+
# Query: KAF7200315.1 transcript variant X2 [Nothobranchius furzeri]
# Database: human_prot_db
# Fields: query acc.ver, subject acc.ver, % identity, alignment length, mismatches, gap opens, q. start, q. end, s. start, s. end, evalue, bit score
# 4 hits found
KAF7200315.1	ENSG00000183963|ENSG00000183963.19|ENST00000333137|ENST00000333137.12	53.089	518	170	13	560	1043	437	915	5.65e-155	484
KAF7200315.1	ENSG00000183963|ENSG00000183963.19|ENST00000333137|ENST00000333137.12	51.095	137	59	2	1	132	1	134	3.98e-20	98.2
KAF7200315.1	ENSG00000183963|ENSG00000183963.19|ENST00000333137|ENST00000333137.12	54.286	35	16	0	83	117	582	616	0.006	42.4
KAF7200315.1	ENSG00000183963|ENSG00000183963.19|ENST00000333137|ENST00000333137.12	32.323	99	56	3	2	94	580	673	0.039	39.7
# BLASTP 2.12.0+
# Query: KAF7200316.1 transcript variant X4 [Nothobranchius furzeri]
# Database: human_prot_db
# Fields: query acc.ver, subject acc.ver, % identity, alignment length, mismatches, gap opens, q. start, q. end, s. start, s. end, evalue, bit score
# 2 hits found
KAF7200316.1	ENSG00000183963|ENSG00000183963.19|ENST00000333137|ENST00000333137.12	46.586	659	242	20	251	866	324	915	1.44e-153	475
KAF7200316.1	ENSG00000183963|ENSG00000183963.19|ENST00000333137|ENST00000333137.12	41.860	43	25	0	510	552	83	125	0.21	37.0
# BLASTP 2.12.0+
# Query: KAF7200317.1 transcript variant X3 [Nothobranchius furzeri]
# Database: human_prot_db
# Fields: query acc.ver, subject acc.ver, % identity, alignment length, mismatches, gap opens, q. start, q. end, s. start, s. end, evalue, bit score
# 2 hits found
KAF7200317.1	ENSG00000183963|ENSG00000183963.19|ENST00000333137|ENST00000333137.12	46.586	659	242	20	251	866	324	915	1.44e-153	475
KAF7200317.1	ENSG00000183963|ENSG00000183963.19|ENST00000333137|ENST00000333137.12	41.860	43	25	0	510	552	83	125	0.21	37.0
# BLASTP 2.12.0+
# Query: KAF7200318.1 transcript variant X2 [Nothobranchius furzeri]
# Database: human_prot_db
# Fields: query acc.ver, subject acc.ver, % identity, alignment length, mismatches, gap opens, q. start, q. end, s. start, s. end, evalue, bit score
# 1 hits found
KAF7200318.1	ENSG00000135148|ENSG00000135148.12|ENST00000412615|ENST00000412615.7	32.305	486	239	15	1	457	5	429	1.07e-59	209
# BLASTP 2.12.0+
# Query: KAF7200319.1 transcript variant X3 [Nothobranchius furzeri]
# Database: human_prot_db
# Fields: query acc.ver, subject acc.ver, % identity, alignment length, mismatches, gap opens, q. start, q. end, s. start, s. end, evalue, bit score
# 1 hits found
KAF7200319.1	ENSG00000135148|ENSG00000135148.12|ENST00000412615|ENST00000412615.7	33.951	486	249	14	1	475	5	429	1.19e-66	228
# BLASTP 2.12.0+
# Query: KAF7200320.1 transcript variant X1 [Nothobranchius furzeri]
# Database: human_prot_db
# Fields: query acc.ver, subject acc.ver, % identity, alignment length, mismatches, gap opens, q. start, q. end, s. start, s. end, evalue, bit score
# 1 hits found
KAF7200320.1	ENSG00000135148|ENSG00000135148.12|ENST00000412615|ENST00000412615.7	33.951	486	249	14	1	475	5	429	1.19e-66	228
# BLASTP 2.12.0+
# Query: KAF7200321.1 MOB kinase activator 1A [Nothobranchius furzeri]
# Database: human_prot_db
# Fields: query acc.ver, subject acc.ver, % identity, alignment length, mismatches, gap opens, q. start, q. end, s. start, s. end, evalue, bit score
# 1 hits found
KAF7200321.1	ENSG00000114978|ENSG00000114978.18|ENST00000396049|ENST00000396049.5	98.148	216	4	0	1	216	1	216	1.03e-162	449
# BLASTP 2.12.0+
# Query: KAF7200322.1 methenyltetrahydrofolate cyclohydrolase [Nothobranchius furzeri]
# Database: human_prot_db
# Fields: query acc.ver, subject acc.ver, % identity, alignment length, mismatches, gap opens, q. start, q. end, s. start, s. end, evalue, bit score
# 1 hits found
KAF7200322.1	ENSG00000065911|ENSG00000065911.13|ENST00000394053|ENST00000394053.7	80.130	307	61	0	21	327	28	334	4.45e-180	503
# BLASTP 2.12.0+
# Query: KAF7200323.1 ADP ribosylation factor like GTPase 6 interacting protein 4 [Nothobranchius furzeri]
# Database: human_prot_db
# Fields: query acc.ver, subject acc.ver, % identity, alignment length, mismatches, gap opens, q. start, q. end, s. start, s. end, evalue, bit score
# 1 hits found
KAF7200323.1	ENSG00000182196|ENSG00000182196.14|ENST00000453766|ENST00000453766.7	55.556	108	47	1	127	234	121	227	1.19e-37	132
# BLASTP 2.12.0+
# Query: KAF7200324.1 transcript variant X5 [Nothobranchius furzeri]
# Database: human_prot_db
# Fields: query acc.ver, subject acc.ver, % identity, alignment length, mismatches, gap opens, q. start, q. end, s. start, s. end, evalue, bit score
# 1 hits found
KAF7200324.1	ENSG00000110697|ENSG00000110697.13|ENST00000534749|ENST00000534749.5	57.030	1266	461	13	1	1206	1	1243	0.0	1382
# BLASTP 2.12.0+
# Query: KAF7200325.1 transcript variant X3 [Nothobranchius furzeri]
# Database: human_prot_db
# Fields: query acc.ver, subject acc.ver, % identity, alignment length, mismatches, gap opens, q. start, q. end, s. start, s. end, evalue, bit score
# 1 hits found
KAF7200325.1	ENSG00000090975|ENSG00000090975.14|ENST00000320201|ENST00000320201.10	68.108	1411	348	13	1	1385	1	1335	0.0	1907
# BLASTP 2.12.0+
# Query: KAF7200326.1 transcript variant X4 [Nothobranchius furzeri]
# Database: human_prot_db
# Fields: query acc.ver, subject acc.ver, % identity, alignment length, mismatches, gap opens, q. start, q. end, s. start, s. end, evalue, bit score
# 1 hits found
KAF7200326.1	ENSG00000090975|ENSG00000090975.14|ENST00000280562|ENST00000280562.9	70.748	1364	339	11	1	1339	1	1329	0.0	1942
# BLASTP 2.12.0+
# Query: KAF7200327.1 transcript variant X1 [Nothobranchius furzeri]
# Database: human_prot_db
# Fields: query acc.ver, subject acc.ver, % identity, alignment length, mismatches, gap opens, q. start, q. end, s. start, s. end, evalue, bit score
# 1 hits found
KAF7200327.1	ENSG00000090975|ENSG00000090975.14|ENST00000320201|ENST00000320201.10	65.595	1462	350	15	1	1436	1	1335	0.0	1877
# BLASTP 2.12.0+
# Query: KAF7200328.1 transcript variant X2 [Nothobranchius furzeri]
# Database: human_prot_db
# Fields: query acc.ver, subject acc.ver, % identity, alignment length, mismatches, gap opens, q. start, q. end, s. start, s. end, evalue, bit score
# 1 hits found
KAF7200328.1	ENSG00000090975|ENSG00000090975.14|ENST00000320201|ENST00000320201.10	65.595	1462	350	15	1	1436	1	1335	0.0	1877
# BLASTP 2.12.0+
# Query: KAF7200329.1 hypothetical protein G4P62_016818 [Nothobranchius furzeri]
# Database: human_prot_db
# Fields: query acc.ver, subject acc.ver, % identity, alignment length, mismatches, gap opens, q. start, q. end, s. start, s. end, evalue, bit score
# 1 hits found
KAF7200329.1	ENSG00000130921|ENSG00000130921.9|ENST00000679849|ENST00000679849.1	65.179	112	37	1	32	141	34	145	9.64e-40	133
# BLASTP 2.12.0+
# Query: KAF7200330.1 lysine methyltransferase 5A [Nothobranchius furzeri]
# Database: human_prot_db
# Fields: query acc.ver, subject acc.ver, % identity, alignment length, mismatches, gap opens, q. start, q. end, s. start, s. end, evalue, bit score
# 1 hits found
KAF7200330.1	ENSG00000183955|ENSG00000183955.13|ENST00000330479|ENST00000330479.8	61.039	231	86	1	105	335	96	322	8.84e-100	298
# BLASTP 2.12.0+
# Query: KAF7200331.1 Rab interacting lysosomal protein like 2 [Nothobranchius furzeri]
# Database: human_prot_db
# Fields: query acc.ver, subject acc.ver, % identity, alignment length, mismatches, gap opens, q. start, q. end, s. start, s. end, evalue, bit score
# 1 hits found
KAF7200331.1	ENSG00000150977|ENSG00000150977.11|ENST00000280571|ENST00000280571.10	52.973	185	82	4	9	191	25	206	1.41e-57	181
# BLASTP 2.12.0+
# Query: KAF7200332.1 RILP-like protein 1 [Nothobranchius furzeri]
# Database: human_prot_db
# Fields: query acc.ver, subject acc.ver, % identity, alignment length, mismatches, gap opens, q. start, q. end, s. start, s. end, evalue, bit score
# 2 hits found
KAF7200332.1	ENSG00000188026|ENSG00000188026.13|ENST00000636882|ENST00000636882.1	62.551	243	91	0	18	260	13	255	3.16e-87	273
KAF7200332.1	ENSG00000188026|ENSG00000188026.13|ENST00000636882|ENST00000636882.1	58.475	118	37	3	347	454	267	382	1.09e-33	132
# BLASTP 2.12.0+
# Query: KAF7200333.1 huntingtin interacting protein 1 related [Nothobranchius furzeri]
# Database: human_prot_db
# Fields: query acc.ver, subject acc.ver, % identity, alignment length, mismatches, gap opens, q. start, q. end, s. start, s. end, evalue, bit score
# 1 hits found
KAF7200333.1	ENSG00000130787|ENSG00000130787.14|ENST00000253083|ENST00000253083.9	62.021	1069	380	8	1	1062	1	1050	0.0	1335
# BLASTP 2.12.0+
# Query: KAF7200334.1 hydroxycarboxylic acid receptor 2-like [Nothobranchius furzeri]
# Database: human_prot_db
# Fields: query acc.ver, subject acc.ver, % identity, alignment length, mismatches, gap opens, q. start, q. end, s. start, s. end, evalue, bit score
# 1 hits found
KAF7200334.1	ENSG00000182782|ENSG00000182782.8|ENST00000328880|ENST00000328880.6	42.405	316	171	4	3	311	19	330	4.81e-84	259
# BLASTP 2.12.0+
# Query: KAF7200335.1 kinetochore associated 1 [Nothobranchius furzeri]
# Database: human_prot_db
# Fields: query acc.ver, subject acc.ver, % identity, alignment length, mismatches, gap opens, q. start, q. end, s. start, s. end, evalue, bit score
# 1 hits found
KAF7200335.1	ENSG00000184445|ENSG00000184445.12|ENST00000333479|ENST00000333479.12	44.862	2209	1163	18	3	2179	1	2186	0.0	1802
# BLASTP 2.12.0+
# Query: KAF7200336.1 arginine/serine-rich coiled-coil 2 [Nothobranchius furzeri]
# Database: human_prot_db
# Fields: query acc.ver, subject acc.ver, % identity, alignment length, mismatches, gap opens, q. start, q. end, s. start, s. end, evalue, bit score
# 1 hits found
KAF7200336.1	ENSG00000111011|ENSG00000111011.18|ENST00000331738|ENST00000331738.12	75.424	236	42	4	170	405	215	434	2.02e-109	329
# BLASTP 2.12.0+
# Query: KAF7200337.1 transcript variant X2 [Nothobranchius furzeri]
# Database: human_prot_db
# Fields: query acc.ver, subject acc.ver, % identity, alignment length, mismatches, gap opens, q. start, q. end, s. start, s. end, evalue, bit score
# 1 hits found
KAF7200337.1	ENSG00000282932|ENSG00000282932.4|ENST00000634583|ENST00000634583.1	29.524	105	50	4	3	102	569	654	2.1	32.0
# BLASTP 2.12.0+
# Query: KAF7200338.1 transcript variant X1 [Nothobranchius furzeri]
# Database: human_prot_db
# Fields: query acc.ver, subject acc.ver, % identity, alignment length, mismatches, gap opens, q. start, q. end, s. start, s. end, evalue, bit score
# 1 hits found
KAF7200338.1	ENSG00000282932|ENSG00000282932.4|ENST00000634583|ENST00000634583.1	29.091	110	54	4	79	183	564	654	1.2	33.1
# BLASTP 2.12.0+
# Query: KAF7200339.1 zinc finger CCHC-type containing 8 [Nothobranchius furzeri]
# Database: human_prot_db
# Fields: query acc.ver, subject acc.ver, % identity, alignment length, mismatches, gap opens, q. start, q. end, s. start, s. end, evalue, bit score
# 1 hits found
KAF7200339.1	ENSG00000033030|ENSG00000033030.15|ENST00000672018|ENST00000672018.1	44.102	746	328	22	12	713	3	703	4.19e-174	516
# BLASTP 2.12.0+
# Query: KAF7200340.1 transcript variant X1 [Nothobranchius furzeri]
# Database: human_prot_db
# Fields: query acc.ver, subject acc.ver, % identity, alignment length, mismatches, gap opens, q. start, q. end, s. start, s. end, evalue, bit score
# 2 hits found
KAF7200340.1	ENSG00000130779|ENSG00000130779.22|ENST00000358808|ENST00000358808.6	49.881	1261	524	23	1	1171	1	1243	0.0	998
KAF7200340.1	ENSG00000130779|ENSG00000130779.22|ENST00000358808|ENST00000358808.6	45.326	353	181	5	1888	2240	1087	1427	1.38e-77	286
# BLASTP 2.12.0+
# Query: KAF7200341.1 transcript variant X3 [Nothobranchius furzeri]
# Database: human_prot_db
# Fields: query acc.ver, subject acc.ver, % identity, alignment length, mismatches, gap opens, q. start, q. end, s. start, s. end, evalue, bit score
# 2 hits found
KAF7200341.1	ENSG00000130779|ENSG00000130779.22|ENST00000358808|ENST00000358808.6	49.881	1261	524	23	1	1171	1	1243	0.0	998
KAF7200341.1	ENSG00000130779|ENSG00000130779.22|ENST00000358808|ENST00000358808.6	45.584	351	181	4	1888	2238	1087	1427	3.31e-79	292
# BLASTP 2.12.0+
# Query: KAF7200342.1 transcript variant X4 [Nothobranchius furzeri]
# Database: human_prot_db
# Fields: query acc.ver, subject acc.ver, % identity, alignment length, mismatches, gap opens, q. start, q. end, s. start, s. end, evalue, bit score
# 2 hits found
KAF7200342.1	ENSG00000130779|ENSG00000130779.22|ENST00000358808|ENST00000358808.6	49.881	1261	524	23	1	1171	1	1243	0.0	998
KAF7200342.1	ENSG00000130779|ENSG00000130779.22|ENST00000358808|ENST00000358808.6	45.954	346	182	4	1888	2233	1087	1427	6.58e-79	291
# BLASTP 2.12.0+
# Query: KAF7200343.1 transcript variant X5 [Nothobranchius furzeri]
# Database: human_prot_db
# Fields: query acc.ver, subject acc.ver, % identity, alignment length, mismatches, gap opens, q. start, q. end, s. start, s. end, evalue, bit score
# 2 hits found
KAF7200343.1	ENSG00000130779|ENSG00000130779.22|ENST00000537178|ENST00000537178.5	48.695	1226	521	23	1	1136	1	1208	0.0	936
KAF7200343.1	ENSG00000130779|ENSG00000130779.22|ENST00000537178|ENST00000537178.5	45.326	353	181	5	1853	2205	1052	1392	1.21e-77	286
# BLASTP 2.12.0+
# Query: KAF7200344.1 transcript variant X6 [Nothobranchius furzeri]
# Database: human_prot_db
# Fields: query acc.ver, subject acc.ver, % identity, alignment length, mismatches, gap opens, q. start, q. end, s. start, s. end, evalue, bit score
# 1 hits found
KAF7200344.1	ENSG00000130779|ENSG00000130779.22|ENST00000358808|ENST00000358808.6	51.206	1451	655	20	1	1422	1	1427	0.0	1265
# BLASTP 2.12.0+
# Query: KAF7200345.1 transcript variant X2 [Nothobranchius furzeri]
# Database: human_prot_db
# Fields: query acc.ver, subject acc.ver, % identity, alignment length, mismatches, gap opens, q. start, q. end, s. start, s. end, evalue, bit score
# 2 hits found
KAF7200345.1	ENSG00000130779|ENSG00000130779.22|ENST00000358808|ENST00000358808.6	49.881	1261	524	23	1	1171	1	1243	0.0	998
KAF7200345.1	ENSG00000130779|ENSG00000130779.22|ENST00000358808|ENST00000358808.6	45.326	353	181	5	1888	2240	1087	1427	1.38e-77	286
# BLASTP 2.12.0+
# Query: KAF7200346.1 leucine rich repeat containing 43 [Nothobranchius furzeri]
# Database: human_prot_db
# Fields: query acc.ver, subject acc.ver, % identity, alignment length, mismatches, gap opens, q. start, q. end, s. start, s. end, evalue, bit score
# 2 hits found
KAF7200346.1	ENSG00000158113|ENSG00000158113.13|ENST00000339777|ENST00000339777.5	37.500	328	184	4	2	311	23	347	6.39e-51	187
KAF7200346.1	ENSG00000158113|ENSG00000158113.13|ENST00000339777|ENST00000339777.5	28.058	139	85	2	374	498	455	592	1.24e-04	46.6
# BLASTP 2.12.0+
# Query: KAF7200347.1 transcript variant X4 [Nothobranchius furzeri]
# Database: human_prot_db
# Fields: query acc.ver, subject acc.ver, % identity, alignment length, mismatches, gap opens, q. start, q. end, s. start, s. end, evalue, bit score
# 1 hits found
KAF7200347.1	ENSG00000281178|ENSG00000281178.4|ENST00000629738|ENST00000629738.4	51.834	845	319	16	41	807	75	909	0.0	738
# BLASTP 2.12.0+
# Query: KAF7200348.1 transcript variant X6 [Nothobranchius furzeri]
# Database: human_prot_db
# Fields: query acc.ver, subject acc.ver, % identity, alignment length, mismatches, gap opens, q. start, q. end, s. start, s. end, evalue, bit score
# 2 hits found
KAF7200348.1	ENSG00000281178|ENSG00000281178.4|ENST00000629738|ENST00000629738.4	69.040	323	76	2	41	362	75	374	2.58e-151	464
KAF7200348.1	ENSG00000281178|ENSG00000281178.4|ENST00000629738|ENST00000629738.4	61.475	244	83	4	462	699	671	909	2.79e-81	278
# BLASTP 2.12.0+
# Query: KAF7200349.1 transcript variant X3 [Nothobranchius furzeri]
# Database: human_prot_db
# Fields: query acc.ver, subject acc.ver, % identity, alignment length, mismatches, gap opens, q. start, q. end, s. start, s. end, evalue, bit score
# 1 hits found
KAF7200349.1	ENSG00000281178|ENSG00000281178.4|ENST00000629738|ENST00000629738.4	50.750	867	310	18	41	822	75	909	0.0	725
# BLASTP 2.12.0+
# Query: KAF7200350.1 transcript variant X5 [Nothobranchius furzeri]
# Database: human_prot_db
# Fields: query acc.ver, subject acc.ver, % identity, alignment length, mismatches, gap opens, q. start, q. end, s. start, s. end, evalue, bit score
# 2 hits found
KAF7200350.1	ENSG00000281178|ENSG00000281178.4|ENST00000629738|ENST00000629738.4	63.333	360	104	3	41	396	75	410	7.00e-150	464
KAF7200350.1	ENSG00000281178|ENSG00000281178.4|ENST00000629738|ENST00000629738.4	61.475	244	83	4	565	802	671	909	1.49e-80	279
# BLASTP 2.12.0+
# Query: KAF7200351.1 transcript variant X2 [Nothobranchius furzeri]
# Database: human_prot_db
# Fields: query acc.ver, subject acc.ver, % identity, alignment length, mismatches, gap opens, q. start, q. end, s. start, s. end, evalue, bit score
# 1 hits found
KAF7200351.1	ENSG00000281178|ENSG00000281178.4|ENST00000629738|ENST00000629738.4	51.273	550	188	12	41	543	75	591	6.46e-151	467
# BLASTP 2.12.0+
# Query: KAF7200352.1 transcript variant X1 [Nothobranchius furzeri]
# Database: human_prot_db
# Fields: query acc.ver, subject acc.ver, % identity, alignment length, mismatches, gap opens, q. start, q. end, s. start, s. end, evalue, bit score
# 1 hits found
KAF7200352.1	ENSG00000281178|ENSG00000281178.4|ENST00000629738|ENST00000629738.4	50.576	868	318	17	41	830	75	909	0.0	726
# BLASTP 2.12.0+
# Query: KAF7200353.1 transcript variant X1 [Nothobranchius furzeri]
# Database: human_prot_db
# Fields: query acc.ver, subject acc.ver, % identity, alignment length, mismatches, gap opens, q. start, q. end, s. start, s. end, evalue, bit score
# 1 hits found
KAF7200353.1	ENSG00000158023|ENSG00000158023.10|ENST00000288912|ENST00000288912.9	40.419	955	521	15	46	975	212	1143	0.0	724
# BLASTP 2.12.0+
# Query: KAF7200354.1 transcript variant X2 [Nothobranchius furzeri]
# Database: human_prot_db
# Fields: query acc.ver, subject acc.ver, % identity, alignment length, mismatches, gap opens, q. start, q. end, s. start, s. end, evalue, bit score
# 1 hits found
KAF7200354.1	ENSG00000158023|ENSG00000158023.10|ENST00000288912|ENST00000288912.9	40.419	955	521	15	46	975	212	1143	0.0	724
# BLASTP 2.12.0+
# Query: KAF7200355.1 transcript variant X3 [Nothobranchius furzeri]
# Database: human_prot_db
# Fields: query acc.ver, subject acc.ver, % identity, alignment length, mismatches, gap opens, q. start, q. end, s. start, s. end, evalue, bit score
# 1 hits found
KAF7200355.1	ENSG00000158023|ENSG00000158023.10|ENST00000288912|ENST00000288912.9	39.788	945	501	16	16	914	160	1082	0.0	688
# BLASTP 2.12.0+
# Query: KAF7200356.1 transcript variant X1 [Nothobranchius furzeri]
# Database: human_prot_db
# Fields: query acc.ver, subject acc.ver, % identity, alignment length, mismatches, gap opens, q. start, q. end, s. start, s. end, evalue, bit score
# 1 hits found
KAF7200356.1	ENSG00000154710|ENSG00000154710.18|ENST00000450873|ENST00000450873.6	43.172	454	215	9	5	419	6	455	1.33e-118	357
# BLASTP 2.12.0+
# Query: KAF7200357.1 transcript variant X2 [Nothobranchius furzeri]
# Database: human_prot_db
# Fields: query acc.ver, subject acc.ver, % identity, alignment length, mismatches, gap opens, q. start, q. end, s. start, s. end, evalue, bit score
# 1 hits found
KAF7200357.1	ENSG00000154710|ENSG00000154710.18|ENST00000450873|ENST00000450873.6	43.172	454	215	9	5	419	6	455	1.33e-118	357
# BLASTP 2.12.0+
# Query: KAF7200358.1 non-ATPase 9 [Nothobranchius furzeri]
# Database: human_prot_db
# Fields: query acc.ver, subject acc.ver, % identity, alignment length, mismatches, gap opens, q. start, q. end, s. start, s. end, evalue, bit score
# 1 hits found
KAF7200358.1	ENSG00000110801|ENSG00000110801.14|ENST00000541212|ENST00000541212.6	59.641	223	78	5	1	211	1	223	1.56e-91	268
# BLASTP 2.12.0+
# Query: KAF7200359.1 Rieske domain-containing protein-like [Nothobranchius furzeri]
# Database: human_prot_db
# Fields: query acc.ver, subject acc.ver, % identity, alignment length, mismatches, gap opens, q. start, q. end, s. start, s. end, evalue, bit score
# 1 hits found
KAF7200359.1	ENSG00000175449|ENSG00000175449.14|ENST00000311364|ENST00000311364.8	52.174	138	60	3	29	164	20	153	3.31e-49	157
# BLASTP 2.12.0+
# Query: KAF7200360.1 transcript variant X1 [Nothobranchius furzeri]
# Database: human_prot_db
# Fields: query acc.ver, subject acc.ver, % identity, alignment length, mismatches, gap opens, q. start, q. end, s. start, s. end, evalue, bit score
# 3 hits found
KAF7200360.1	ENSG00000186638|ENSG00000186638.17|ENST00000402558|ENST00000402558.7	44.925	601	271	17	255	813	186	768	6.81e-132	442
KAF7200360.1	ENSG00000186638|ENSG00000186638.17|ENST00000402558|ENST00000402558.7	37.500	64	40	0	1	64	1	64	6.61e-07	55.8
KAF7200360.1	ENSG00000186638|ENSG00000186638.17|ENST00000402558|ENST00000402558.7	37.313	67	42	0	1322	1388	1288	1354	3.47e-05	50.4
# BLASTP 2.12.0+
# Query: KAF7200361.1 transcript variant X7 [Nothobranchius furzeri]
# Database: human_prot_db
# Fields: query acc.ver, subject acc.ver, % identity, alignment length, mismatches, gap opens, q. start, q. end, s. start, s. end, evalue, bit score
# 3 hits found
KAF7200361.1	ENSG00000186638|ENSG00000186638.17|ENST00000402558|ENST00000402558.7	45.092	601	270	17	229	787	186	768	3.01e-133	446
KAF7200361.1	ENSG00000186638|ENSG00000186638.17|ENST00000402558|ENST00000402558.7	37.500	64	40	0	1	64	1	64	6.58e-07	55.8
KAF7200361.1	ENSG00000186638|ENSG00000186638.17|ENST00000402558|ENST00000402558.7	37.313	67	42	0	1296	1362	1288	1354	3.45e-05	50.4
# BLASTP 2.12.0+
# Query: KAF7200362.1 transcript variant X4 [Nothobranchius furzeri]
# Database: human_prot_db
# Fields: query acc.ver, subject acc.ver, % identity, alignment length, mismatches, gap opens, q. start, q. end, s. start, s. end, evalue, bit score
# 1 hits found
KAF7200362.1	ENSG00000142945|ENSG00000142945.13|ENST00000372217|ENST00000372217.5	54.054	333	144	5	266	591	204	534	7.55e-103	344
# BLASTP 2.12.0+
# Query: KAF7200363.1 transcript variant X8 [Nothobranchius furzeri]
# Database: human_prot_db
# Fields: query acc.ver, subject acc.ver, % identity, alignment length, mismatches, gap opens, q. start, q. end, s. start, s. end, evalue, bit score
# 1 hits found
KAF7200363.1	ENSG00000142945|ENSG00000142945.13|ENST00000372217|ENST00000372217.5	54.054	333	144	5	240	565	204	534	4.17e-103	344
# BLASTP 2.12.0+
# Query: KAF7200364.1 transcript variant X2 [Nothobranchius furzeri]
# Database: human_prot_db
# Fields: query acc.ver, subject acc.ver, % identity, alignment length, mismatches, gap opens, q. start, q. end, s. start, s. end, evalue, bit score
# 3 hits found
KAF7200364.1	ENSG00000186638|ENSG00000186638.17|ENST00000402558|ENST00000402558.7	44.925	601	271	17	255	813	186	768	6.81e-132	442
KAF7200364.1	ENSG00000186638|ENSG00000186638.17|ENST00000402558|ENST00000402558.7	37.500	64	40	0	1	64	1	64	6.61e-07	55.8
KAF7200364.1	ENSG00000186638|ENSG00000186638.17|ENST00000402558|ENST00000402558.7	37.313	67	42	0	1322	1388	1288	1354	3.47e-05	50.4
# BLASTP 2.12.0+
# Query: KAF7200365.1 transcript variant X5 [Nothobranchius furzeri]
# Database: human_prot_db
# Fields: query acc.ver, subject acc.ver, % identity, alignment length, mismatches, gap opens, q. start, q. end, s. start, s. end, evalue, bit score
# 1 hits found
KAF7200365.1	ENSG00000142945|ENSG00000142945.13|ENST00000372217|ENST00000372217.5	54.054	333	144	5	266	591	204	534	7.55e-103	344
# BLASTP 2.12.0+
# Query: KAF7200366.1 transcript variant X3 [Nothobranchius furzeri]
# Database: human_prot_db
# Fields: query acc.ver, subject acc.ver, % identity, alignment length, mismatches, gap opens, q. start, q. end, s. start, s. end, evalue, bit score
# 3 hits found
KAF7200366.1	ENSG00000186638|ENSG00000186638.17|ENST00000402558|ENST00000402558.7	44.925	601	271	17	255	813	186	768	6.81e-132	442
KAF7200366.1	ENSG00000186638|ENSG00000186638.17|ENST00000402558|ENST00000402558.7	37.500	64	40	0	1	64	1	64	6.61e-07	55.8
KAF7200366.1	ENSG00000186638|ENSG00000186638.17|ENST00000402558|ENST00000402558.7	37.313	67	42	0	1322	1388	1288	1354	3.47e-05	50.4
# BLASTP 2.12.0+
# Query: KAF7200367.1 transcript variant X6 [Nothobranchius furzeri]
# Database: human_prot_db
# Fields: query acc.ver, subject acc.ver, % identity, alignment length, mismatches, gap opens, q. start, q. end, s. start, s. end, evalue, bit score
# 1 hits found
KAF7200367.1	ENSG00000142945|ENSG00000142945.13|ENST00000372217|ENST00000372217.5	54.054	333	144	5	266	591	204	534	7.55e-103	344
# BLASTP 2.12.0+
# Query: KAF7200368.1 transcript variant X1 [Nothobranchius furzeri]
# Database: human_prot_db
# Fields: query acc.ver, subject acc.ver, % identity, alignment length, mismatches, gap opens, q. start, q. end, s. start, s. end, evalue, bit score
# 1 hits found
KAF7200368.1	ENSG00000137073|ENSG00000137073.24|ENST00000360802|ENST00000360802.6	60.665	361	110	10	810	1167	735	1066	3.57e-123	407
# BLASTP 2.12.0+
# Query: KAF7200369.1 transcript variant X2 [Nothobranchius furzeri]
# Database: human_prot_db
# Fields: query acc.ver, subject acc.ver, % identity, alignment length, mismatches, gap opens, q. start, q. end, s. start, s. end, evalue, bit score
# 1 hits found
KAF7200369.1	ENSG00000137073|ENSG00000137073.24|ENST00000379239|ENST00000379239.9	60.833	360	110	10	810	1166	741	1072	3.72e-123	407
# BLASTP 2.12.0+
# Query: KAF7200370.1 transcript variant X4 [Nothobranchius furzeri]
# Database: human_prot_db
# Fields: query acc.ver, subject acc.ver, % identity, alignment length, mismatches, gap opens, q. start, q. end, s. start, s. end, evalue, bit score
# 1 hits found
KAF7200370.1	ENSG00000137073|ENSG00000137073.24|ENST00000360802|ENST00000360802.6	56.546	359	93	11	810	1132	735	1066	1.53e-105	358
# BLASTP 2.12.0+
# Query: KAF7200371.1 transcript variant X6 [Nothobranchius furzeri]
# Database: human_prot_db
# Fields: query acc.ver, subject acc.ver, % identity, alignment length, mismatches, gap opens, q. start, q. end, s. start, s. end, evalue, bit score
# 1 hits found
KAF7200371.1	ENSG00000137073|ENSG00000137073.24|ENST00000360802|ENST00000360802.6	56.546	359	92	11	810	1131	735	1066	4.18e-105	357
# BLASTP 2.12.0+
# Query: KAF7200372.1 transcript variant X3 [Nothobranchius furzeri]
# Database: human_prot_db
# Fields: query acc.ver, subject acc.ver, % identity, alignment length, mismatches, gap opens, q. start, q. end, s. start, s. end, evalue, bit score
# 1 hits found
KAF7200372.1	ENSG00000137073|ENSG00000137073.24|ENST00000379239|ENST00000379239.9	61.345	357	110	9	810	1163	741	1072	2.44e-125	413
# BLASTP 2.12.0+
# Query: KAF7200373.1 transcript variant X7 [Nothobranchius furzeri]
# Database: human_prot_db
# Fields: query acc.ver, subject acc.ver, % identity, alignment length, mismatches, gap opens, q. start, q. end, s. start, s. end, evalue, bit score
# 1 hits found
KAF7200373.1	ENSG00000137073|ENSG00000137073.24|ENST00000360802|ENST00000360802.6	57.183	355	93	10	810	1128	735	1066	1.26e-107	363
# BLASTP 2.12.0+
# Query: KAF7200374.1 transcript variant X5 [Nothobranchius furzeri]
# Database: human_prot_db
# Fields: query acc.ver, subject acc.ver, % identity, alignment length, mismatches, gap opens, q. start, q. end, s. start, s. end, evalue, bit score
# 1 hits found
KAF7200374.1	ENSG00000137073|ENSG00000137073.24|ENST00000360802|ENST00000360802.6	60.665	361	110	10	775	1132	735	1066	9.97e-124	407
# BLASTP 2.12.0+
# Query: KAF7200375.1 transcript variant X1 [Nothobranchius furzeri]
# Database: human_prot_db
# Fields: query acc.ver, subject acc.ver, % identity, alignment length, mismatches, gap opens, q. start, q. end, s. start, s. end, evalue, bit score
# 1 hits found
KAF7200375.1	ENSG00000099139|ENSG00000099139.14|ENST00000545128|ENST00000545128.5	53.466	1861	803	27	24	1870	28	1839	0.0	1936
# BLASTP 2.12.0+
# Query: KAF7200376.1 transcript variant X2 [Nothobranchius furzeri]
# Database: human_prot_db
# Fields: query acc.ver, subject acc.ver, % identity, alignment length, mismatches, gap opens, q. start, q. end, s. start, s. end, evalue, bit score
# 1 hits found
KAF7200376.1	ENSG00000099139|ENSG00000099139.14|ENST00000376752|ENST00000376752.8	69.503	905	256	7	24	927	28	913	0.0	1334
# BLASTP 2.12.0+
# Query: KAF7200377.1 transcript variant X3 [Nothobranchius furzeri]
# Database: human_prot_db
# Fields: query acc.ver, subject acc.ver, % identity, alignment length, mismatches, gap opens, q. start, q. end, s. start, s. end, evalue, bit score
# 1 hits found
KAF7200377.1	ENSG00000099139|ENSG00000099139.14|ENST00000376752|ENST00000376752.8	69.282	905	255	8	24	924	28	913	0.0	1325
# BLASTP 2.12.0+
# Query: KAF7200378.1 transcript variant X2 [Nothobranchius furzeri]
# Database: human_prot_db
# Fields: query acc.ver, subject acc.ver, % identity, alignment length, mismatches, gap opens, q. start, q. end, s. start, s. end, evalue, bit score
# 1 hits found
KAF7200378.1	ENSG00000135002|ENSG00000135002.12|ENST00000376736|ENST00000376736.6	77.083	144	33	0	1	144	1	144	1.73e-85	249
# BLASTP 2.12.0+
# Query: KAF7200379.1 transcript variant X1 [Nothobranchius furzeri]
# Database: human_prot_db
# Fields: query acc.ver, subject acc.ver, % identity, alignment length, mismatches, gap opens, q. start, q. end, s. start, s. end, evalue, bit score
# 1 hits found
KAF7200379.1	ENSG00000135002|ENSG00000135002.12|ENST00000376736|ENST00000376736.6	77.083	144	33	0	1	144	1	144	1.73e-85	249
# BLASTP 2.12.0+
# Query: KAF7200380.1 6-N-acetylglucosaminyltransferase-like [Nothobranchius furzeri]
# Database: human_prot_db
# Fields: query acc.ver, subject acc.ver, % identity, alignment length, mismatches, gap opens, q. start, q. end, s. start, s. end, evalue, bit score
# 1 hits found
KAF7200380.1	ENSG00000187210|ENSG00000187210.14|ENST00000444201|ENST00000444201.6	55.733	375	161	3	54	426	52	423	4.15e-150	434
# BLASTP 2.12.0+
# Query: KAF7200381.1 6-N-acetylglucosaminyltransferase-like [Nothobranchius furzeri]
# Database: human_prot_db
# Fields: query acc.ver, subject acc.ver, % identity, alignment length, mismatches, gap opens, q. start, q. end, s. start, s. end, evalue, bit score
# 1 hits found
KAF7200381.1	ENSG00000187210|ENSG00000187210.14|ENST00000444201|ENST00000444201.6	56.000	375	160	3	54	426	52	423	6.57e-151	436
# BLASTP 2.12.0+
# Query: KAF7200382.1 6-N-acetylglucosaminyltransferase-like [Nothobranchius furzeri]
# Database: human_prot_db
# Fields: query acc.ver, subject acc.ver, % identity, alignment length, mismatches, gap opens, q. start, q. end, s. start, s. end, evalue, bit score
# 1 hits found
KAF7200382.1	ENSG00000187210|ENSG00000187210.14|ENST00000444201|ENST00000444201.6	55.764	373	164	1	54	426	52	423	3.21e-152	439
# BLASTP 2.12.0+
# Query: KAF7200383.1 transcript variant X2 [Nothobranchius furzeri]
# Database: human_prot_db
# Fields: query acc.ver, subject acc.ver, % identity, alignment length, mismatches, gap opens, q. start, q. end, s. start, s. end, evalue, bit score
# 1 hits found
KAF7200383.1	ENSG00000106772|ENSG00000106772.18|ENST00000376717|ENST00000376717.6	67.138	283	81	4	1752	2032	46	318	4.02e-118	379
# BLASTP 2.12.0+
# Query: KAF7200384.1 transcript variant X1 [Nothobranchius furzeri]
# Database: human_prot_db
# Fields: query acc.ver, subject acc.ver, % identity, alignment length, mismatches, gap opens, q. start, q. end, s. start, s. end, evalue, bit score
# 1 hits found
KAF7200384.1	ENSG00000106772|ENSG00000106772.18|ENST00000376717|ENST00000376717.6	67.128	289	83	4	1752	2038	46	324	1.14e-119	384
# BLASTP 2.12.0+
# Query: KAF7200385.1 transcript variant X3 [Nothobranchius furzeri]
# Database: human_prot_db
# Fields: query acc.ver, subject acc.ver, % identity, alignment length, mismatches, gap opens, q. start, q. end, s. start, s. end, evalue, bit score
# 1 hits found
KAF7200385.1	ENSG00000106772|ENSG00000106772.18|ENST00000376717|ENST00000376717.6	66.901	284	82	4	1752	2033	46	319	1.00e-117	378
# BLASTP 2.12.0+
# Query: KAF7200386.1 forkhead box B2 [Nothobranchius furzeri]
# Database: human_prot_db
# Fields: query acc.ver, subject acc.ver, % identity, alignment length, mismatches, gap opens, q. start, q. end, s. start, s. end, evalue, bit score
# 1 hits found
KAF7200386.1	ENSG00000171956|ENSG00000171956.7|ENST00000396057|ENST00000396057.6	63.121	282	81	11	1	273	1	268	1.77e-110	325
# BLASTP 2.12.0+
# Query: KAF7200387.1 C2 calcium-dependent domain-containing protein 4C-like [Nothobranchius furzeri]
# Database: human_prot_db
# Fields: query acc.ver, subject acc.ver, % identity, alignment length, mismatches, gap opens, q. start, q. end, s. start, s. end, evalue, bit score
# 1 hits found
KAF7200387.1	ENSG00000183186|ENSG00000183186.8|ENST00000332235|ENST00000332235.8	29.372	446	204	18	1	368	6	418	8.91e-30	120
# BLASTP 2.12.0+
# Query: KAF7200388.1 transcript variant X4 [Nothobranchius furzeri]
# Database: human_prot_db
# Fields: query acc.ver, subject acc.ver, % identity, alignment length, mismatches, gap opens, q. start, q. end, s. start, s. end, evalue, bit score
# 1 hits found
KAF7200388.1	ENSG00000197969|ENSG00000197969.14|ENST00000643348|ENST00000643348.1	51.684	3237	1373	36	1	3212	1	3071	0.0	3163
# BLASTP 2.12.0+
# Query: KAF7200389.1 transcript variant X1 [Nothobranchius furzeri]
# Database: human_prot_db
# Fields: query acc.ver, subject acc.ver, % identity, alignment length, mismatches, gap opens, q. start, q. end, s. start, s. end, evalue, bit score
# 1 hits found
KAF7200389.1	ENSG00000197969|ENSG00000197969.14|ENST00000360280|ENST00000360280.8	52.397	3338	1398	36	1	3313	1	3172	0.0	3338
# BLASTP 2.12.0+
# Query: KAF7200390.1 transcript variant X3 [Nothobranchius furzeri]
# Database: human_prot_db
# Fields: query acc.ver, subject acc.ver, % identity, alignment length, mismatches, gap opens, q. start, q. end, s. start, s. end, evalue, bit score
# 1 hits found
KAF7200390.1	ENSG00000197969|ENSG00000197969.14|ENST00000360280|ENST00000360280.8	52.730	3315	1399	35	1	3290	1	3172	0.0	3347
# BLASTP 2.12.0+
# Query: KAF7200391.1 transcript variant X2 [Nothobranchius furzeri]
# Database: human_prot_db
# Fields: query acc.ver, subject acc.ver, % identity, alignment length, mismatches, gap opens, q. start, q. end, s. start, s. end, evalue, bit score
# 1 hits found
KAF7200391.1	ENSG00000197969|ENSG00000197969.14|ENST00000360280|ENST00000360280.8	52.412	3337	1398	36	1	3312	1	3172	0.0	3338
# BLASTP 2.12.0+
# Query: KAF7200392.1 guanine nucleotide-binding protein subunit alpha-14-like [Nothobranchius furzeri]
# Database: human_prot_db
# Fields: query acc.ver, subject acc.ver, % identity, alignment length, mismatches, gap opens, q. start, q. end, s. start, s. end, evalue, bit score
# 1 hits found
KAF7200392.1	ENSG00000156049|ENSG00000156049.7|ENST00000341700|ENST00000341700.7	74.074	351	88	1	3	350	5	355	0.0	555
# BLASTP 2.12.0+
# Query: KAF7200393.1 G protein subunit alpha q [Nothobranchius furzeri]
# Database: human_prot_db
# Fields: query acc.ver, subject acc.ver, % identity, alignment length, mismatches, gap opens, q. start, q. end, s. start, s. end, evalue, bit score
# 1 hits found
KAF7200393.1	ENSG00000156052|ENSG00000156052.11|ENST00000286548|ENST00000286548.9	94.986	359	18	0	1	359	1	359	0.0	714
# BLASTP 2.12.0+
# Query: KAF7200394.1 transcript variant X1 [Nothobranchius furzeri]
# Database: human_prot_db
# Fields: query acc.ver, subject acc.ver, % identity, alignment length, mismatches, gap opens, q. start, q. end, s. start, s. end, evalue, bit score
# 1 hits found
KAF7200394.1	ENSG00000148225|ENSG00000148225.16|ENST00000374195|ENST00000374195.7	53.593	334	152	2	1	333	24	355	8.59e-131	380
# BLASTP 2.12.0+
# Query: KAF7200395.1 transcript variant X2 [Nothobranchius furzeri]
# Database: human_prot_db
# Fields: query acc.ver, subject acc.ver, % identity, alignment length, mismatches, gap opens, q. start, q. end, s. start, s. end, evalue, bit score
# 1 hits found
KAF7200395.1	ENSG00000148225|ENSG00000148225.16|ENST00000374195|ENST00000374195.7	53.593	334	152	2	1	333	24	355	8.59e-131	380
# BLASTP 2.12.0+
# Query: KAF7200396.1 BRI3 binding protein [Nothobranchius furzeri]
# Database: human_prot_db
# Fields: query acc.ver, subject acc.ver, % identity, alignment length, mismatches, gap opens, q. start, q. end, s. start, s. end, evalue, bit score
# 1 hits found
KAF7200396.1	ENSG00000184992|ENSG00000184992.13|ENST00000672415|ENST00000672415.1	57.143	210	84	1	30	233	42	251	9.13e-79	238
# BLASTP 2.12.0+
# Query: KAF7200397.1 bone morphogenetic protein receptor type 1B [Nothobranchius furzeri]
# Database: human_prot_db
# Fields: query acc.ver, subject acc.ver, % identity, alignment length, mismatches, gap opens, q. start, q. end, s. start, s. end, evalue, bit score
# 1 hits found
KAF7200397.1	ENSG00000138696|ENSG00000138696.11|ENST00000440890|ENST00000440890.7	82.409	523	85	5	22	540	13	532	0.0	874
# BLASTP 2.12.0+
# Query: KAF7200398.1 PDZ and LIM domain protein 5-like [Nothobranchius furzeri]
# Database: human_prot_db
# Fields: query acc.ver, subject acc.ver, % identity, alignment length, mismatches, gap opens, q. start, q. end, s. start, s. end, evalue, bit score
# 1 hits found
KAF7200398.1	ENSG00000163110|ENSG00000163110.15|ENST00000317968|ENST00000317968.9	57.305	616	197	12	3	573	2	596	0.0	659
# BLASTP 2.12.0+
# Query: KAF7200399.1 melanopsin-A-like [Nothobranchius furzeri]
# Database: human_prot_db
# Fields: query acc.ver, subject acc.ver, % identity, alignment length, mismatches, gap opens, q. start, q. end, s. start, s. end, evalue, bit score
# 1 hits found
KAF7200399.1	ENSG00000122375|ENSG00000122375.12|ENST00000241891|ENST00000241891.10	52.507	339	160	1	21	358	63	401	1.75e-122	370
# BLASTP 2.12.0+
# Query: KAF7200400.1 putative defense protein Hdd11 [Nothobranchius furzeri]
# Database: human_prot_db
# Fields: query acc.ver, subject acc.ver, % identity, alignment length, mismatches, gap opens, q. start, q. end, s. start, s. end, evalue, bit score
# 1 hits found
KAF7200400.1	ENSG00000156869|ENSG00000156869.14|ENST00000646001|ENST00000646001.2	33.557	149	93	5	6	151	12	157	3.25e-17	80.5
# BLASTP 2.12.0+
# Query: KAF7200401.1 transcript variant X2 [Nothobranchius furzeri]
# Database: human_prot_db
# Fields: query acc.ver, subject acc.ver, % identity, alignment length, mismatches, gap opens, q. start, q. end, s. start, s. end, evalue, bit score
# 1 hits found
KAF7200401.1	ENSG00000164318|ENSG00000164318.18|ENST00000322350|ENST00000322350.10	58.447	1030	379	9	27	1054	24	1006	0.0	1241
# BLASTP 2.12.0+
# Query: KAF7200402.1 transcript variant X1 [Nothobranchius furzeri]
# Database: human_prot_db
# Fields: query acc.ver, subject acc.ver, % identity, alignment length, mismatches, gap opens, q. start, q. end, s. start, s. end, evalue, bit score
# 1 hits found
KAF7200402.1	ENSG00000164318|ENSG00000164318.18|ENST00000354891|ENST00000354891.7	58.767	1038	379	9	27	1062	24	1014	0.0	1259
# BLASTP 2.12.0+
# Query: KAF7200403.1 glial cell line-derived neurotrophic factor-like [Nothobranchius furzeri]
# Database: human_prot_db
# Fields: query acc.ver, subject acc.ver, % identity, alignment length, mismatches, gap opens, q. start, q. end, s. start, s. end, evalue, bit score
# 1 hits found
KAF7200403.1	ENSG00000168621|ENSG00000168621.15|ENST00000427982|ENST00000427982.5	42.437	238	107	6	1	235	18	228	8.33e-39	135
# BLASTP 2.12.0+
# Query: KAF7200404.1 NDC80 kinetochore complex component [Nothobranchius furzeri]
# Database: human_prot_db
# Fields: query acc.ver, subject acc.ver, % identity, alignment length, mismatches, gap opens, q. start, q. end, s. start, s. end, evalue, bit score
# 1 hits found
KAF7200404.1	ENSG00000080986|ENSG00000080986.13|ENST00000261597|ENST00000261597.9	43.046	604	331	7	7	603	12	609	4.00e-166	490
# BLASTP 2.12.0+
# Query: KAF7200405.1 transcript variant X2 [Nothobranchius furzeri]
# Database: human_prot_db
# Fields: query acc.ver, subject acc.ver, % identity, alignment length, mismatches, gap opens, q. start, q. end, s. start, s. end, evalue, bit score
# 2 hits found
KAF7200405.1	ENSG00000164190|ENSG00000164190.19|ENST00000282516|ENST00000282516.13	74.038	2053	426	26	544	2537	800	2804	0.0	2965
KAF7200405.1	ENSG00000164190|ENSG00000164190.19|ENST00000282516|ENST00000282516.13	51.282	663	225	24	1	592	1	636	1.22e-150	527
# BLASTP 2.12.0+
# Query: KAF7200406.1 transcript variant X3 [Nothobranchius furzeri]
# Database: human_prot_db
# Fields: query acc.ver, subject acc.ver, % identity, alignment length, mismatches, gap opens, q. start, q. end, s. start, s. end, evalue, bit score
# 2 hits found
KAF7200406.1	ENSG00000164190|ENSG00000164190.19|ENST00000282516|ENST00000282516.13	77.155	1891	355	18	498	2358	961	2804	0.0	2898
KAF7200406.1	ENSG00000164190|ENSG00000164190.19|ENST00000282516|ENST00000282516.13	54.073	577	176	22	1	511	1	554	2.46e-144	506
# BLASTP 2.12.0+
# Query: KAF7200407.1 transcript variant X1 [Nothobranchius furzeri]
# Database: human_prot_db
# Fields: query acc.ver, subject acc.ver, % identity, alignment length, mismatches, gap opens, q. start, q. end, s. start, s. end, evalue, bit score
# 2 hits found
KAF7200407.1	ENSG00000164190|ENSG00000164190.19|ENST00000282516|ENST00000282516.13	74.038	2053	426	26	545	2538	800	2804	0.0	2965
KAF7200407.1	ENSG00000164190|ENSG00000164190.19|ENST00000282516|ENST00000282516.13	51.355	664	224	25	1	593	1	636	2.41e-150	526
# BLASTP 2.12.0+
# Query: KAF7200408.1 excitatory amino acid transporter 1-like [Nothobranchius furzeri]
# Database: human_prot_db
# Fields: query acc.ver, subject acc.ver, % identity, alignment length, mismatches, gap opens, q. start, q. end, s. start, s. end, evalue, bit score
# 1 hits found
KAF7200408.1	ENSG00000079215|ENSG00000079215.15|ENST00000680318|ENST00000680318.1	75.413	545	122	5	1	536	1	542	0.0	825
# BLASTP 2.12.0+
# Query: KAF7200409.1 LMBR1 domain-containing protein 2-B-like [Nothobranchius furzeri]
# Database: human_prot_db
# Fields: query acc.ver, subject acc.ver, % identity, alignment length, mismatches, gap opens, q. start, q. end, s. start, s. end, evalue, bit score
# 1 hits found
KAF7200409.1	ENSG00000164187|ENSG00000164187.7|ENST00000296603|ENST00000296603.5	57.775	701	269	10	1	680	1	695	0.0	769
# BLASTP 2.12.0+
# Query: KAF7200410.1 transcript variant X1 [Nothobranchius furzeri]
# Database: human_prot_db
# Fields: query acc.ver, subject acc.ver, % identity, alignment length, mismatches, gap opens, q. start, q. end, s. start, s. end, evalue, bit score
# 1 hits found
KAF7200410.1	ENSG00000135052|ENSG00000135052.16|ENST00000388711|ENST00000388711.7	33.577	411	221	12	1	401	1	369	1.54e-50	176
# BLASTP 2.12.0+
# Query: KAF7200411.1 transcript variant X2 [Nothobranchius furzeri]
# Database: human_prot_db
# Fields: query acc.ver, subject acc.ver, % identity, alignment length, mismatches, gap opens, q. start, q. end, s. start, s. end, evalue, bit score
# 1 hits found
KAF7200411.1	ENSG00000135052|ENSG00000135052.16|ENST00000388711|ENST00000388711.7	33.577	411	221	12	1	401	1	369	1.54e-50	176
# BLASTP 2.12.0+
# Query: KAF7200412.1 NatC auxiliary subunit [Nothobranchius furzeri]
# Database: human_prot_db
# Fields: query acc.ver, subject acc.ver, % identity, alignment length, mismatches, gap opens, q. start, q. end, s. start, s. end, evalue, bit score
# 1 hits found
KAF7200412.1	ENSG00000135040|ENSG00000135040.16|ENST00000361671|ENST00000361671.10	85.793	725	102	1	1	724	1	725	0.0	1318
# BLASTP 2.12.0+
# Query: KAF7200413.1 transcript variant X1 [Nothobranchius furzeri]
# Database: human_prot_db
# Fields: query acc.ver, subject acc.ver, % identity, alignment length, mismatches, gap opens, q. start, q. end, s. start, s. end, evalue, bit score
# 1 hits found
KAF7200413.1	ENSG00000135049|ENSG00000135049.16|ENST00000357081|ENST00000357081.8	62.862	1244	420	19	1	1227	1	1219	0.0	1518
# BLASTP 2.12.0+
# Query: KAF7200414.1 transcript variant X2 [Nothobranchius furzeri]
# Database: human_prot_db
# Fields: query acc.ver, subject acc.ver, % identity, alignment length, mismatches, gap opens, q. start, q. end, s. start, s. end, evalue, bit score
# 1 hits found
KAF7200414.1	ENSG00000135049|ENSG00000135049.16|ENST00000357081|ENST00000357081.8	61.223	1243	414	19	1	1199	1	1219	0.0	1466
# BLASTP 2.12.0+
# Query: KAF7200415.1 transcript variant X3 [Nothobranchius furzeri]
# Database: human_prot_db
# Fields: query acc.ver, subject acc.ver, % identity, alignment length, mismatches, gap opens, q. start, q. end, s. start, s. end, evalue, bit score
# 1 hits found
KAF7200415.1	ENSG00000135049|ENSG00000135049.16|ENST00000357081|ENST00000357081.8	63.400	1194	397	18	16	1192	49	1219	0.0	1474
# BLASTP 2.12.0+
# Query: KAF7200416.1 solute carrier family 28 member 3 [Nothobranchius furzeri]
# Database: human_prot_db
# Fields: query acc.ver, subject acc.ver, % identity, alignment length, mismatches, gap opens, q. start, q. end, s. start, s. end, evalue, bit score
# 1 hits found
KAF7200416.1	ENSG00000197506|ENSG00000197506.8|ENST00000376238|ENST00000376238.5	53.276	580	267	2	19	594	108	687	0.0	618
# BLASTP 2.12.0+
# Query: KAF7200417.1 RecQ mediated genome instability 1 [Nothobranchius furzeri]
# Database: human_prot_db
# Fields: query acc.ver, subject acc.ver, % identity, alignment length, mismatches, gap opens, q. start, q. end, s. start, s. end, evalue, bit score
# 1 hits found
KAF7200417.1	ENSG00000178966|ENSG00000178966.17|ENST00000445877|ENST00000445877.6	34.887	665	357	13	13	651	11	625	5.60e-115	358
# BLASTP 2.12.0+
# Query: KAF7200418.1 transcript variant X2 [Nothobranchius furzeri]
# Database: human_prot_db
# Fields: query acc.ver, subject acc.ver, % identity, alignment length, mismatches, gap opens, q. start, q. end, s. start, s. end, evalue, bit score
# 1 hits found
KAF7200418.1	ENSG00000165119|ENSG00000165119.21|ENST00000351839|ENST00000351839.7	67.629	485	84	12	1	434	1	463	0.0	558
# BLASTP 2.12.0+
# Query: KAF7200419.1 transcript variant X1 [Nothobranchius furzeri]
# Database: human_prot_db
# Fields: query acc.ver, subject acc.ver, % identity, alignment length, mismatches, gap opens, q. start, q. end, s. start, s. end, evalue, bit score
# 1 hits found
KAF7200419.1	ENSG00000165119|ENSG00000165119.21|ENST00000351839|ENST00000351839.7	67.629	485	84	12	1	434	1	463	0.0	558
# BLASTP 2.12.0+
# Query: KAF7200420.1 transcript variant X1 [Nothobranchius furzeri]
# Database: human_prot_db
# Fields: query acc.ver, subject acc.ver, % identity, alignment length, mismatches, gap opens, q. start, q. end, s. start, s. end, evalue, bit score
# 1 hits found
KAF7200420.1	ENSG00000165118|ENSG00000165118.15|ENST00000376344|ENST00000376344.8	48.680	341	173	2	1	339	1	341	1.09e-127	370
# BLASTP 2.12.0+
# Query: KAF7200421.1 transcript variant X2 [Nothobranchius furzeri]
# Database: human_prot_db
# Fields: query acc.ver, subject acc.ver, % identity, alignment length, mismatches, gap opens, q. start, q. end, s. start, s. end, evalue, bit score
# 1 hits found
KAF7200421.1	ENSG00000165118|ENSG00000165118.15|ENST00000376344|ENST00000376344.8	48.680	341	173	2	1	339	1	341	1.09e-127	370
# BLASTP 2.12.0+
# Query: KAF7200422.1 transcript variant X1 [Nothobranchius furzeri]
# Database: human_prot_db
# Fields: query acc.ver, subject acc.ver, % identity, alignment length, mismatches, gap opens, q. start, q. end, s. start, s. end, evalue, bit score
# 1 hits found
KAF7200422.1	ENSG00000111052|ENSG00000111052.8|ENST00000261203|ENST00000261203.7	33.898	59	32	2	168	220	27	84	9.0	29.6
# BLASTP 2.12.0+
# Query: KAF7200423.1 transcript variant X4 [Nothobranchius furzeri]
# Database: human_prot_db
# Fields: query acc.ver, subject acc.ver, % identity, alignment length, mismatches, gap opens, q. start, q. end, s. start, s. end, evalue, bit score
# 1 hits found
KAF7200423.1	ENSG00000111052|ENSG00000111052.8|ENST00000261203|ENST00000261203.7	33.898	59	32	2	99	151	27	84	7.3	29.6
# BLASTP 2.12.0+
# Query: KAF7200424.1 transcript variant X2 [Nothobranchius furzeri]
# Database: human_prot_db
# Fields: query acc.ver, subject acc.ver, % identity, alignment length, mismatches, gap opens, q. start, q. end, s. start, s. end, evalue, bit score
# 1 hits found
KAF7200424.1	ENSG00000111052|ENSG00000111052.8|ENST00000261203|ENST00000261203.7	33.898	59	32	2	149	201	27	84	7.8	29.6
# BLASTP 2.12.0+
# Query: KAF7200425.1 transcript variant X5 [Nothobranchius furzeri]
# Database: human_prot_db
# Fields: query acc.ver, subject acc.ver, % identity, alignment length, mismatches, gap opens, q. start, q. end, s. start, s. end, evalue, bit score
# 1 hits found
KAF7200425.1	ENSG00000111052|ENSG00000111052.8|ENST00000261203|ENST00000261203.7	33.898	59	32	2	80	132	27	84	6.7	29.6
# BLASTP 2.12.0+
# Query: KAF7200426.1 transcript variant X3 [Nothobranchius furzeri]
# Database: human_prot_db
# Fields: query acc.ver, subject acc.ver, % identity, alignment length, mismatches, gap opens, q. start, q. end, s. start, s. end, evalue, bit score
# 1 hits found
KAF7200426.1	ENSG00000111052|ENSG00000111052.8|ENST00000261203|ENST00000261203.7	33.898	59	32	2	133	185	27	84	7.7	29.6
# BLASTP 2.12.0+
# Query: KAF7200427.1 transcript variant X3 [Nothobranchius furzeri]
# Database: human_prot_db
# Fields: query acc.ver, subject acc.ver, % identity, alignment length, mismatches, gap opens, q. start, q. end, s. start, s. end, evalue, bit score
# 1 hits found
KAF7200427.1	ENSG00000165115|ENSG00000165115.15|ENST00000413982|ENST00000413982.5	37.653	1227	641	32	1	1153	1	1177	0.0	702
# BLASTP 2.12.0+
# Query: KAF7200428.1 transcript variant X1 [Nothobranchius furzeri]
# Database: human_prot_db
# Fields: query acc.ver, subject acc.ver, % identity, alignment length, mismatches, gap opens, q. start, q. end, s. start, s. end, evalue, bit score
# 1 hits found
KAF7200428.1	ENSG00000165115|ENSG00000165115.15|ENST00000413982|ENST00000413982.5	37.704	1228	640	33	1	1154	1	1177	0.0	702
# BLASTP 2.12.0+
# Query: KAF7200429.1 transcript variant X2 [Nothobranchius furzeri]
# Database: human_prot_db
# Fields: query acc.ver, subject acc.ver, % identity, alignment length, mismatches, gap opens, q. start, q. end, s. start, s. end, evalue, bit score
# 1 hits found
KAF7200429.1	ENSG00000165115|ENSG00000165115.15|ENST00000413982|ENST00000413982.5	37.622	1228	640	32	1	1153	1	1177	0.0	703
# BLASTP 2.12.0+
# Query: KAF7200430.1 transcript variant X1 [Nothobranchius furzeri]
# Database: human_prot_db
# Fields: query acc.ver, subject acc.ver, % identity, alignment length, mismatches, gap opens, q. start, q. end, s. start, s. end, evalue, bit score
# 1 hits found
KAF7200430.1	ENSG00000165113|ENSG00000165113.13|ENST00000376371|ENST00000376371.7	53.708	391	143	10	1	381	1	363	8.91e-108	322
# BLASTP 2.12.0+
# Query: KAF7200431.1 transcript variant X2 [Nothobranchius furzeri]
# Database: human_prot_db
# Fields: query acc.ver, subject acc.ver, % identity, alignment length, mismatches, gap opens, q. start, q. end, s. start, s. end, evalue, bit score
# 1 hits found
KAF7200431.1	ENSG00000165113|ENSG00000165113.13|ENST00000376371|ENST00000376371.7	53.708	391	143	10	1	381	1	363	8.91e-108	322
# BLASTP 2.12.0+
# Query: KAF7200432.1 hypothetical protein G4P62_016871 [Nothobranchius furzeri]
# Database: human_prot_db
# Fields: query acc.ver, subject acc.ver, % identity, alignment length, mismatches, gap opens, q. start, q. end, s. start, s. end, evalue, bit score
# 1 hits found
KAF7200432.1	ENSG00000148057|ENSG00000148057.16|ENST00000376419|ENST00000376419.5	42.197	173	99	1	4	175	8	180	8.85e-52	166
# BLASTP 2.12.0+
# Query: KAF7200433.1 transcript variant X1 [Nothobranchius furzeri]
# Database: human_prot_db
# Fields: query acc.ver, subject acc.ver, % identity, alignment length, mismatches, gap opens, q. start, q. end, s. start, s. end, evalue, bit score
# 1 hits found
KAF7200433.1	ENSG00000172159|ENSG00000172159.16|ENST00000304195|ENST00000304195.8	59.877	653	184	10	1	651	15	591	0.0	687
# BLASTP 2.12.0+
# Query: KAF7200434.1 transcript variant X2 [Nothobranchius furzeri]
# Database: human_prot_db
# Fields: query acc.ver, subject acc.ver, % identity, alignment length, mismatches, gap opens, q. start, q. end, s. start, s. end, evalue, bit score
# 1 hits found
KAF7200434.1	ENSG00000172159|ENSG00000172159.16|ENST00000304195|ENST00000304195.8	59.969	652	184	9	1	650	15	591	0.0	692
# BLASTP 2.12.0+
# Query: KAF7200435.1 transcript variant X3 [Nothobranchius furzeri]
# Database: human_prot_db
# Fields: query acc.ver, subject acc.ver, % identity, alignment length, mismatches, gap opens, q. start, q. end, s. start, s. end, evalue, bit score
# 1 hits found
KAF7200435.1	ENSG00000172159|ENSG00000172159.16|ENST00000304195|ENST00000304195.8	61.965	631	184	10	1	629	15	591	0.0	697
# BLASTP 2.12.0+
# Query: KAF7200436.1 transcript variant X4 [Nothobranchius furzeri]
# Database: human_prot_db
# Fields: query acc.ver, subject acc.ver, % identity, alignment length, mismatches, gap opens, q. start, q. end, s. start, s. end, evalue, bit score
# 1 hits found
KAF7200436.1	ENSG00000172159|ENSG00000172159.16|ENST00000304195|ENST00000304195.8	62.862	622	184	10	1	620	15	591	0.0	700
# BLASTP 2.12.0+
# Query: KAF7200437.1 transcript variant X5 [Nothobranchius furzeri]
# Database: human_prot_db
# Fields: query acc.ver, subject acc.ver, % identity, alignment length, mismatches, gap opens, q. start, q. end, s. start, s. end, evalue, bit score
# 1 hits found
KAF7200437.1	ENSG00000172159|ENSG00000172159.16|ENST00000304195|ENST00000304195.8	63.166	619	184	9	1	617	15	591	0.0	706
# BLASTP 2.12.0+
# Query: KAF7200438.1 transcript variant X6 [Nothobranchius furzeri]
# Database: human_prot_db
# Fields: query acc.ver, subject acc.ver, % identity, alignment length, mismatches, gap opens, q. start, q. end, s. start, s. end, evalue, bit score
# 1 hits found
KAF7200438.1	ENSG00000172159|ENSG00000172159.16|ENST00000304195|ENST00000304195.8	63.269	618	184	8	1	616	15	591	0.0	710
# BLASTP 2.12.0+
# Query: KAF7200439.1 RAS and EF-hand domain containing [Nothobranchius furzeri]
# Database: human_prot_db
# Fields: query acc.ver, subject acc.ver, % identity, alignment length, mismatches, gap opens, q. start, q. end, s. start, s. end, evalue, bit score
# 1 hits found
KAF7200439.1	ENSG00000165105|ENSG00000165105.10|ENST00000376447|ENST00000376447.4	50.986	761	287	18	88	790	7	739	0.0	672
# BLASTP 2.12.0+
# Query: KAF7200440.1 transcript variant X2 [Nothobranchius furzeri]
# Database: human_prot_db
# Fields: query acc.ver, subject acc.ver, % identity, alignment length, mismatches, gap opens, q. start, q. end, s. start, s. end, evalue, bit score
# 1 hits found
KAF7200440.1	ENSG00000196781|ENSG00000196781.16|ENST00000376499|ENST00000376499.8	82.911	790	107	13	1	782	1	770	0.0	1273
# BLASTP 2.12.0+
# Query: KAF7200441.1 transcript variant X1 [Nothobranchius furzeri]
# Database: human_prot_db
# Fields: query acc.ver, subject acc.ver, % identity, alignment length, mismatches, gap opens, q. start, q. end, s. start, s. end, evalue, bit score
# 1 hits found
KAF7200441.1	ENSG00000196781|ENSG00000196781.16|ENST00000376499|ENST00000376499.8	82.807	791	107	13	1	783	1	770	0.0	1273
# BLASTP 2.12.0+
# Query: KAF7200442.1 transcript variant X1 [Nothobranchius furzeri]
# Database: human_prot_db
# Fields: query acc.ver, subject acc.ver, % identity, alignment length, mismatches, gap opens, q. start, q. end, s. start, s. end, evalue, bit score
# 1 hits found
KAF7200442.1	ENSG00000141646|ENSG00000141646.14|ENST00000588745|ENST00000588745.5	79.492	512	44	6	1	510	4	456	0.0	810
# BLASTP 2.12.0+
# Query: KAF7200443.1 transcript variant X2 [Nothobranchius furzeri]
# Database: human_prot_db
# Fields: query acc.ver, subject acc.ver, % identity, alignment length, mismatches, gap opens, q. start, q. end, s. start, s. end, evalue, bit score
# 1 hits found
KAF7200443.1	ENSG00000141646|ENSG00000141646.14|ENST00000588745|ENST00000588745.5	79.492	512	44	6	1	510	4	456	0.0	810
# BLASTP 2.12.0+
# Query: KAF7200444.1 RNA-binding protein MEX3B-like [Nothobranchius furzeri]
# Database: human_prot_db
# Fields: query acc.ver, subject acc.ver, % identity, alignment length, mismatches, gap opens, q. start, q. end, s. start, s. end, evalue, bit score
# 1 hits found
KAF7200444.1	ENSG00000176624|ENSG00000176624.12|ENST00000406189|ENST00000406189.4	54.023	522	145	17	180	690	220	657	8.49e-146	441
# BLASTP 2.12.0+
# Query: KAF7200445.1 transmembrane emp24 domain-containing protein 7-like [Nothobranchius furzeri]
# Database: human_prot_db
# Fields: query acc.ver, subject acc.ver, % identity, alignment length, mismatches, gap opens, q. start, q. end, s. start, s. end, evalue, bit score
# 1 hits found
KAF7200445.1	ENSG00000134970|ENSG00000134970.14|ENST00000456936|ENST00000456936.4	89.529	191	20	0	23	213	34	224	1.09e-129	365
# BLASTP 2.12.0+
# Query: KAF7200446.1 hypothetical protein G4P62_016878 [Nothobranchius furzeri]
# Database: human_prot_db
# Fields: query acc.ver, subject acc.ver, % identity, alignment length, mismatches, gap opens, q. start, q. end, s. start, s. end, evalue, bit score
# 1 hits found
KAF7200446.1	ENSG00000145780|ENSG00000145780.8|ENST00000274457|ENST00000274457.5	82.686	618	106	1	1	618	1	617	0.0	1082
# BLASTP 2.12.0+
# Query: KAF7200447.1 transcript variant X3 [Nothobranchius furzeri]
# Database: human_prot_db
# Fields: query acc.ver, subject acc.ver, % identity, alignment length, mismatches, gap opens, q. start, q. end, s. start, s. end, evalue, bit score
# 1 hits found
KAF7200447.1	ENSG00000164221|ENSG00000164221.13|ENST00000506442|ENST00000506442.5	37.198	207	101	4	41	230	45	239	7.99e-36	133
# BLASTP 2.12.0+
# Query: KAF7200448.1 transcript variant X1 [Nothobranchius furzeri]
# Database: human_prot_db
# Fields: query acc.ver, subject acc.ver, % identity, alignment length, mismatches, gap opens, q. start, q. end, s. start, s. end, evalue, bit score
# 1 hits found
KAF7200448.1	ENSG00000164221|ENSG00000164221.13|ENST00000506442|ENST00000506442.5	37.198	207	101	4	49	238	45	239	6.95e-36	134
# BLASTP 2.12.0+
# Query: KAF7200449.1 transcript variant X2 [Nothobranchius furzeri]
# Database: human_prot_db
# Fields: query acc.ver, subject acc.ver, % identity, alignment length, mismatches, gap opens, q. start, q. end, s. start, s. end, evalue, bit score
# 1 hits found
KAF7200449.1	ENSG00000164221|ENSG00000164221.13|ENST00000506442|ENST00000506442.5	36.098	205	105	3	49	237	45	239	2.13e-34	130
# BLASTP 2.12.0+
# Query: KAF7200450.1 protein geranylgeranyltransferase type I subunit beta [Nothobranchius furzeri]
# Database: human_prot_db
# Fields: query acc.ver, subject acc.ver, % identity, alignment length, mismatches, gap opens, q. start, q. end, s. start, s. end, evalue, bit score
# 1 hits found
KAF7200450.1	ENSG00000164219|ENSG00000164219.10|ENST00000419445|ENST00000419445.6	74.785	349	87	1	10	357	14	362	0.0	571
# BLASTP 2.12.0+
# Query: KAF7200451.1 transcript variant X3 [Nothobranchius furzeri]
# Database: human_prot_db
# Fields: query acc.ver, subject acc.ver, % identity, alignment length, mismatches, gap opens, q. start, q. end, s. start, s. end, evalue, bit score
# 1 hits found
KAF7200451.1	ENSG00000152503|ENSG00000152503.10|ENST00000282369|ENST00000282369.7	63.467	750	241	10	1	747	1	720	0.0	975
# BLASTP 2.12.0+
# Query: KAF7200452.1 transcript variant X1 [Nothobranchius furzeri]
# Database: human_prot_db
# Fields: query acc.ver, subject acc.ver, % identity, alignment length, mismatches, gap opens, q. start, q. end, s. start, s. end, evalue, bit score
# 1 hits found
KAF7200452.1	ENSG00000152503|ENSG00000152503.10|ENST00000282369|ENST00000282369.7	61.261	777	241	10	1	774	1	720	0.0	964
# BLASTP 2.12.0+
# Query: KAF7200453.1 transcript variant X2 [Nothobranchius furzeri]
# Database: human_prot_db
# Fields: query acc.ver, subject acc.ver, % identity, alignment length, mismatches, gap opens, q. start, q. end, s. start, s. end, evalue, bit score
# 1 hits found
KAF7200453.1	ENSG00000152503|ENSG00000152503.10|ENST00000282369|ENST00000282369.7	61.508	756	231	10	14	766	22	720	0.0	944
# BLASTP 2.12.0+
# Query: KAF7200454.1 transcript variant X1 [Nothobranchius furzeri]
# Database: human_prot_db
# Fields: query acc.ver, subject acc.ver, % identity, alignment length, mismatches, gap opens, q. start, q. end, s. start, s. end, evalue, bit score
# 2 hits found
KAF7200454.1	ENSG00000184305|ENSG00000184305.15|ENST00000509176|ENST00000509176.5	41.088	331	141	10	467	754	440	759	3.18e-40	162
KAF7200454.1	ENSG00000184305|ENSG00000184305.15|ENST00000509176|ENST00000509176.5	74.419	43	11	0	930	972	857	899	1.42e-12	73.6
# BLASTP 2.12.0+
# Query: KAF7200455.1 transcript variant X2 [Nothobranchius furzeri]
# Database: human_prot_db
# Fields: query acc.ver, subject acc.ver, % identity, alignment length, mismatches, gap opens, q. start, q. end, s. start, s. end, evalue, bit score
# 1 hits found
KAF7200455.1	ENSG00000184305|ENSG00000184305.15|ENST00000509176|ENST00000509176.5	42.271	317	146	8	467	755	440	747	6.12e-41	163
# BLASTP 2.12.0+
# Query: KAF7200456.1 transcript variant X3 [Nothobranchius furzeri]
# Database: human_prot_db
# Fields: query acc.ver, subject acc.ver, % identity, alignment length, mismatches, gap opens, q. start, q. end, s. start, s. end, evalue, bit score
# 1 hits found
KAF7200456.1	ENSG00000184305|ENSG00000184305.15|ENST00000509176|ENST00000509176.5	43.919	296	129	8	467	734	440	726	9.44e-41	162
# BLASTP 2.12.0+
# Query: KAF7200457.1 transcript variant X4 [Nothobranchius furzeri]
# Database: human_prot_db
# Fields: query acc.ver, subject acc.ver, % identity, alignment length, mismatches, gap opens, q. start, q. end, s. start, s. end, evalue, bit score
# 1 hits found
KAF7200457.1	ENSG00000184305|ENSG00000184305.15|ENST00000509176|ENST00000509176.5	44.637	289	123	8	467	727	440	719	1.88e-40	161
# BLASTP 2.12.0+
# Query: KAF7200458.1 transcript variant X2 [Nothobranchius furzeri]
# Database: human_prot_db
# Fields: query acc.ver, subject acc.ver, % identity, alignment length, mismatches, gap opens, q. start, q. end, s. start, s. end, evalue, bit score
# 1 hits found
KAF7200458.1	ENSG00000152208|ENSG00000152208.13|ENST00000282020|ENST00000282020.9	79.263	868	179	1	1	868	1	867	0.0	1457
# BLASTP 2.12.0+
# Query: KAF7200459.1 transcript variant X1 [Nothobranchius furzeri]
# Database: human_prot_db
# Fields: query acc.ver, subject acc.ver, % identity, alignment length, mismatches, gap opens, q. start, q. end, s. start, s. end, evalue, bit score
# 1 hits found
KAF7200459.1	ENSG00000152208|ENSG00000152208.13|ENST00000282020|ENST00000282020.9	79.273	1018	200	5	1	1018	1	1007	0.0	1686
# BLASTP 2.12.0+
# Query: KAF7200460.1 hypothetical protein G4P62_016887 [Nothobranchius furzeri]
# Database: human_prot_db
# Fields: query acc.ver, subject acc.ver, % identity, alignment length, mismatches, gap opens, q. start, q. end, s. start, s. end, evalue, bit score
# 1 hits found
KAF7200460.1	ENSG00000163104|ENSG00000163104.18|ENST00000354268|ENST00000354268.9	62.204	717	255	7	339	1042	313	1026	0.0	897
# BLASTP 2.12.0+
# Query: KAF7200461.1 paramyosin-like, partial [Nothobranchius furzeri]
# Database: human_prot_db
# Fields: query acc.ver, subject acc.ver, % identity, alignment length, mismatches, gap opens, q. start, q. end, s. start, s. end, evalue, bit score
# 1 hits found
KAF7200461.1	ENSG00000196569|ENSG00000196569.13|ENST00000618192|ENST00000618192.4	20.647	402	266	15	2	372	1680	2059	0.002	42.4
# BLASTP 2.12.0+
# Query: KAF7200462.1 atonal bHLH transcription factor 1 [Nothobranchius furzeri]
# Database: human_prot_db
# Fields: query acc.ver, subject acc.ver, % identity, alignment length, mismatches, gap opens, q. start, q. end, s. start, s. end, evalue, bit score
# 1 hits found
KAF7200462.1	ENSG00000172238|ENSG00000172238.6|ENST00000306011|ENST00000306011.6	45.455	319	123	16	36	311	42	352	6.85e-58	192
# BLASTP 2.12.0+
# Query: KAF7200463.1 macrophage-expressed gene 1 protein-like [Nothobranchius furzeri]
# Database: human_prot_db
# Fields: query acc.ver, subject acc.ver, % identity, alignment length, mismatches, gap opens, q. start, q. end, s. start, s. end, evalue, bit score
# 1 hits found
KAF7200463.1	ENSG00000197629|ENSG00000197629.6|ENST00000361050|ENST00000361050.4	49.023	665	316	7	29	673	31	692	0.0	652
# BLASTP 2.12.0+
# Query: KAF7200464.1 putative LOC107394064-like protein [Nothobranchius furzeri]
# Database: human_prot_db
# Fields: query acc.ver, subject acc.ver, % identity, alignment length, mismatches, gap opens, q. start, q. end, s. start, s. end, evalue, bit score
# 1 hits found
KAF7200464.1	ENSG00000158528|ENSG00000158528.12|ENST00000456331|ENST00000456331.6	34.483	58	32	2	18	75	759	810	0.92	32.3
# BLASTP 2.12.0+
# Query: KAF7200465.1 macrophage-expressed gene 1 protein-like [Nothobranchius furzeri]
# Database: human_prot_db
# Fields: query acc.ver, subject acc.ver, % identity, alignment length, mismatches, gap opens, q. start, q. end, s. start, s. end, evalue, bit score
# 1 hits found
KAF7200465.1	ENSG00000197629|ENSG00000197629.6|ENST00000361050|ENST00000361050.4	49.478	671	318	8	29	687	31	692	0.0	667
# BLASTP 2.12.0+
# Query: KAF7200466.1 protamine-like protein [Nothobranchius furzeri]
# Database: human_prot_db
# Fields: query acc.ver, subject acc.ver, % identity, alignment length, mismatches, gap opens, q. start, q. end, s. start, s. end, evalue, bit score
# 1 hits found
KAF7200466.1	ENSG00000124610|ENSG00000124610.5|ENST00000244573|ENST00000244573.5	50.450	111	44	3	27	128	41	149	1.46e-13	67.0
# BLASTP 2.12.0+
# Query: KAF7200467.1 putative LOC107394067-like protein [Nothobranchius furzeri]
# Database: human_prot_db
# Fields: query acc.ver, subject acc.ver, % identity, alignment length, mismatches, gap opens, q. start, q. end, s. start, s. end, evalue, bit score
# 1 hits found
KAF7200467.1	ENSG00000158528|ENSG00000158528.12|ENST00000456331|ENST00000456331.6	36.207	58	31	2	18	75	759	810	0.86	32.3
# BLASTP 2.12.0+
# Query: KAF7200468.1 tetraspanin-3-like [Nothobranchius furzeri]
# Database: human_prot_db
# Fields: query acc.ver, subject acc.ver, % identity, alignment length, mismatches, gap opens, q. start, q. end, s. start, s. end, evalue, bit score
# 1 hits found
KAF7200468.1	ENSG00000140391|ENSG00000140391.15|ENST00000267970|ENST00000267970.9	41.803	244	137	3	3	242	4	246	5.88e-71	219
# BLASTP 2.12.0+
# Query: KAF7200469.1 transcript variant X2 [Nothobranchius furzeri]
# Database: human_prot_db
# Fields: query acc.ver, subject acc.ver, % identity, alignment length, mismatches, gap opens, q. start, q. end, s. start, s. end, evalue, bit score
# 2 hits found
KAF7200469.1	ENSG00000141639|ENSG00000141639.12|ENST00000400384|ENST00000400384.7	58.549	579	185	11	11	585	12	539	0.0	641
KAF7200469.1	ENSG00000141639|ENSG00000141639.12|ENST00000400384|ENST00000400384.7	61.538	26	10	0	658	683	537	562	1.0	34.3
# BLASTP 2.12.0+
# Query: KAF7200470.1 transcript variant X1 [Nothobranchius furzeri]
# Database: human_prot_db
# Fields: query acc.ver, subject acc.ver, % identity, alignment length, mismatches, gap opens, q. start, q. end, s. start, s. end, evalue, bit score
# 2 hits found
KAF7200470.1	ENSG00000141639|ENSG00000141639.12|ENST00000400384|ENST00000400384.7	58.549	579	185	11	11	585	12	539	0.0	641
KAF7200470.1	ENSG00000141639|ENSG00000141639.12|ENST00000400384|ENST00000400384.7	61.538	26	10	0	658	683	537	562	1.0	34.3
# BLASTP 2.12.0+
# Query: KAF7200471.1 elaC ribonuclease Z 1 [Nothobranchius furzeri]
# Database: human_prot_db
# Fields: query acc.ver, subject acc.ver, % identity, alignment length, mismatches, gap opens, q. start, q. end, s. start, s. end, evalue, bit score
# 1 hits found
KAF7200471.1	ENSG00000141642|ENSG00000141642.9|ENST00000269466|ENST00000269466.8	57.995	369	148	4	1	368	1	363	6.25e-154	439
# BLASTP 2.12.0+
# Query: KAF7200472.1 MIER family member 3 [Nothobranchius furzeri]
# Database: human_prot_db
# Fields: query acc.ver, subject acc.ver, % identity, alignment length, mismatches, gap opens, q. start, q. end, s. start, s. end, evalue, bit score
# 1 hits found
KAF7200472.1	ENSG00000155545|ENSG00000155545.20|ENST00000381226|ENST00000381226.7	60.926	540	178	15	1	524	33	555	0.0	597
# BLASTP 2.12.0+
# Query: KAF7200473.1 polo like kinase 2 [Nothobranchius furzeri]
# Database: human_prot_db
# Fields: query acc.ver, subject acc.ver, % identity, alignment length, mismatches, gap opens, q. start, q. end, s. start, s. end, evalue, bit score
# 1 hits found
KAF7200473.1	ENSG00000145632|ENSG00000145632.15|ENST00000274289|ENST00000274289.8	74.960	619	151	3	40	655	68	685	0.0	984
# BLASTP 2.12.0+
# Query: KAF7200474.1 transcript variant X1 [Nothobranchius furzeri]
# Database: human_prot_db
# Fields: query acc.ver, subject acc.ver, % identity, alignment length, mismatches, gap opens, q. start, q. end, s. start, s. end, evalue, bit score
# 1 hits found
KAF7200474.1	ENSG00000103254|ENSG00000103254.10|ENST00000569529|ENST00000569529.6	44.693	179	96	3	49	226	23	199	1.21e-46	156
# BLASTP 2.12.0+
# Query: KAF7200475.1 transcript variant X2 [Nothobranchius furzeri]
# Database: human_prot_db
# Fields: query acc.ver, subject acc.ver, % identity, alignment length, mismatches, gap opens, q. start, q. end, s. start, s. end, evalue, bit score
# 1 hits found
KAF7200475.1	ENSG00000103254|ENSG00000103254.10|ENST00000569529|ENST00000569529.6	44.693	179	96	3	24	201	23	199	3.81e-47	156
# BLASTP 2.12.0+
# Query: KAF7200476.1 transcript variant X1 [Nothobranchius furzeri]
# Database: human_prot_db
# Fields: query acc.ver, subject acc.ver, % identity, alignment length, mismatches, gap opens, q. start, q. end, s. start, s. end, evalue, bit score
# 1 hits found
KAF7200476.1	ENSG00000152932|ENSG00000152932.8|ENST00000282878|ENST00000282878.6	80.543	221	41	2	6	225	8	227	9.24e-134	376
# BLASTP 2.12.0+
# Query: KAF7200477.1 transcript variant X2 [Nothobranchius furzeri]
# Database: human_prot_db
# Fields: query acc.ver, subject acc.ver, % identity, alignment length, mismatches, gap opens, q. start, q. end, s. start, s. end, evalue, bit score
# 1 hits found
KAF7200477.1	ENSG00000152932|ENSG00000152932.8|ENST00000282878|ENST00000282878.6	80.909	220	40	2	1	219	9	227	9.98e-134	376
# BLASTP 2.12.0+
# Query: KAF7200478.1 transcript variant X1, partial [Nothobranchius furzeri]
# Database: human_prot_db
# Fields: query acc.ver, subject acc.ver, % identity, alignment length, mismatches, gap opens, q. start, q. end, s. start, s. end, evalue, bit score
# 1 hits found
KAF7200478.1	ENSG00000113448|ENSG00000113448.19|ENST00000358923|ENST00000358923.10	90.146	274	18	2	1	274	215	479	5.82e-179	506
# BLASTP 2.12.0+
# Query: KAF7200479.1 transcript variant X4 [Nothobranchius furzeri]
# Database: human_prot_db
# Fields: query acc.ver, subject acc.ver, % identity, alignment length, mismatches, gap opens, q. start, q. end, s. start, s. end, evalue, bit score
# 1 hits found
KAF7200479.1	ENSG00000113448|ENSG00000113448.19|ENST00000358923|ENST00000358923.10	90.476	273	17	2	228	500	216	479	8.37e-175	504
# BLASTP 2.12.0+
# Query: KAF7200480.1 ELOVL fatty acid elongase 7 [Nothobranchius furzeri]
# Database: human_prot_db
# Fields: query acc.ver, subject acc.ver, % identity, alignment length, mismatches, gap opens, q. start, q. end, s. start, s. end, evalue, bit score
# 1 hits found
KAF7200480.1	ENSG00000164181|ENSG00000164181.14|ENST00000508821|ENST00000508821.6	66.904	281	93	0	1	281	1	281	7.72e-141	399
# BLASTP 2.12.0+
# Query: KAF7200481.1 excision repair cross-complementation group 8 [Nothobranchius furzeri]
# Database: human_prot_db
# Fields: query acc.ver, subject acc.ver, % identity, alignment length, mismatches, gap opens, q. start, q. end, s. start, s. end, evalue, bit score
# 1 hits found
KAF7200481.1	ENSG00000049167|ENSG00000049167.16|ENST00000676185|ENST00000676185.1	69.576	401	115	3	1	401	1	394	0.0	589
# BLASTP 2.12.0+
# Query: KAF7200482.1 NADH:ubiquinone oxidoreductase complex assembly factor 2 [Nothobranchius furzeri]
# Database: human_prot_db
# Fields: query acc.ver, subject acc.ver, % identity, alignment length, mismatches, gap opens, q. start, q. end, s. start, s. end, evalue, bit score
# 1 hits found
KAF7200482.1	ENSG00000164182|ENSG00000164182.12|ENST00000296597|ENST00000296597.10	52.027	148	70	1	15	162	19	165	1.74e-47	153
# BLASTP 2.12.0+
# Query: KAF7200483.1 small integral membrane protein 15 [Nothobranchius furzeri]
# Database: human_prot_db
# Fields: query acc.ver, subject acc.ver, % identity, alignment length, mismatches, gap opens, q. start, q. end, s. start, s. end, evalue, bit score
# 1 hits found
KAF7200483.1	ENSG00000188725|ENSG00000188725.8|ENST00000507416|ENST00000507416.1	86.486	74	10	0	1	74	1	74	1.98e-32	108
# BLASTP 2.12.0+
# Query: KAF7200484.1 zinc finger SWIM-type containing 6 [Nothobranchius furzeri]
# Database: human_prot_db
# Fields: query acc.ver, subject acc.ver, % identity, alignment length, mismatches, gap opens, q. start, q. end, s. start, s. end, evalue, bit score
# 2 hits found
KAF7200484.1	ENSG00000130449|ENSG00000130449.6|ENST00000252744|ENST00000252744.6	83.301	1030	148	8	121	1142	202	1215	0.0	1750
KAF7200484.1	ENSG00000130449|ENSG00000130449.6|ENST00000252744|ENST00000252744.6	64.844	128	23	3	1	106	1	128	6.22e-32	137
# BLASTP 2.12.0+
# Query: KAF7200485.1 phosphoglucomutase-like protein 5 [Nothobranchius furzeri]
# Database: human_prot_db
# Fields: query acc.ver, subject acc.ver, % identity, alignment length, mismatches, gap opens, q. start, q. end, s. start, s. end, evalue, bit score
# 1 hits found
KAF7200485.1	ENSG00000154330|ENSG00000154330.13|ENST00000396396|ENST00000396396.6	77.993	568	123	2	1	567	1	567	0.0	948
# BLASTP 2.12.0+
# Query: KAF7200486.1 forkhead box D4 [Nothobranchius furzeri]
# Database: human_prot_db
# Fields: query acc.ver, subject acc.ver, % identity, alignment length, mismatches, gap opens, q. start, q. end, s. start, s. end, evalue, bit score
# 1 hits found
KAF7200486.1	ENSG00000170122|ENSG00000170122.6|ENST00000382500|ENST00000382500.4	60.000	185	51	3	12	173	24	208	3.43e-61	202
# BLASTP 2.12.0+
# Query: KAF7200487.1 transcript variant X3 [Nothobranchius furzeri]
# Database: human_prot_db
# Fields: query acc.ver, subject acc.ver, % identity, alignment length, mismatches, gap opens, q. start, q. end, s. start, s. end, evalue, bit score
# 1 hits found
KAF7200487.1	ENSG00000172785|ENSG00000172785.18|ENST00000377400|ENST00000377400.8	68.056	360	108	2	7	359	19	378	3.82e-180	506
# BLASTP 2.12.0+
# Query: KAF7200488.1 transcript variant X1 [Nothobranchius furzeri]
# Database: human_prot_db
# Fields: query acc.ver, subject acc.ver, % identity, alignment length, mismatches, gap opens, q. start, q. end, s. start, s. end, evalue, bit score
# 1 hits found
KAF7200488.1	ENSG00000172785|ENSG00000172785.18|ENST00000377400|ENST00000377400.8	68.056	360	108	2	7	359	19	378	3.82e-180	506
# BLASTP 2.12.0+
# Query: KAF7200489.1 transcript variant X2 [Nothobranchius furzeri]
# Database: human_prot_db
# Fields: query acc.ver, subject acc.ver, % identity, alignment length, mismatches, gap opens, q. start, q. end, s. start, s. end, evalue, bit score
# 1 hits found
KAF7200489.1	ENSG00000172785|ENSG00000172785.18|ENST00000377400|ENST00000377400.8	68.056	360	108	2	7	359	19	378	3.82e-180	506
# BLASTP 2.12.0+
# Query: KAF7200490.1 transcript variant X4 [Nothobranchius furzeri]
# Database: human_prot_db
# Fields: query acc.ver, subject acc.ver, % identity, alignment length, mismatches, gap opens, q. start, q. end, s. start, s. end, evalue, bit score
# 1 hits found
KAF7200490.1	ENSG00000172785|ENSG00000172785.18|ENST00000377400|ENST00000377400.8	68.056	360	108	2	7	359	19	378	3.82e-180	506
# BLASTP 2.12.0+
# Query: KAF7200491.1 transcript variant X5 [Nothobranchius furzeri]
# Database: human_prot_db
# Fields: query acc.ver, subject acc.ver, % identity, alignment length, mismatches, gap opens, q. start, q. end, s. start, s. end, evalue, bit score
# 1 hits found
KAF7200491.1	ENSG00000172785|ENSG00000172785.18|ENST00000377400|ENST00000377400.8	68.056	360	108	2	7	359	19	378	3.82e-180	506
# BLASTP 2.12.0+
# Query: KAF7200492.1 transcript variant X1 [Nothobranchius furzeri]
# Database: human_prot_db
# Fields: query acc.ver, subject acc.ver, % identity, alignment length, mismatches, gap opens, q. start, q. end, s. start, s. end, evalue, bit score
# 1 hits found
KAF7200492.1	ENSG00000107099|ENSG00000107099.17|ENST00000432829|ENST00000432829.7	64.843	2102	713	17	1	2088	1	2090	0.0	2770
# BLASTP 2.12.0+
# Query: KAF7200493.1 transcript variant X2 [Nothobranchius furzeri]
# Database: human_prot_db
# Fields: query acc.ver, subject acc.ver, % identity, alignment length, mismatches, gap opens, q. start, q. end, s. start, s. end, evalue, bit score
# 1 hits found
KAF7200493.1	ENSG00000107099|ENSG00000107099.17|ENST00000432829|ENST00000432829.7	64.857	2100	715	16	1	2087	1	2090	0.0	2773
# BLASTP 2.12.0+
# Query: KAF7200494.1 transcript variant X3 [Nothobranchius furzeri]
# Database: human_prot_db
# Fields: query acc.ver, subject acc.ver, % identity, alignment length, mismatches, gap opens, q. start, q. end, s. start, s. end, evalue, bit score
# 1 hits found
KAF7200494.1	ENSG00000107099|ENSG00000107099.17|ENST00000432829|ENST00000432829.7	65.352	2029	683	14	1	2016	69	2090	0.0	2713
# BLASTP 2.12.0+
# Query: KAF7200495.1 hypothetical protein G4P62_016912 [Nothobranchius furzeri]
# Database: human_prot_db
# Fields: query acc.ver, subject acc.ver, % identity, alignment length, mismatches, gap opens, q. start, q. end, s. start, s. end, evalue, bit score
# 1 hits found
KAF7200495.1	ENSG00000148120|ENSG00000148120.18|ENST00000375315|ENST00000375315.8	48.549	896	349	11	4	865	2	819	0.0	766
# BLASTP 2.12.0+
# Query: KAF7200496.1 transcript variant X2 [Nothobranchius furzeri]
# Database: human_prot_db
# Fields: query acc.ver, subject acc.ver, % identity, alignment length, mismatches, gap opens, q. start, q. end, s. start, s. end, evalue, bit score
# 1 hits found
KAF7200496.1	ENSG00000158169|ENSG00000158169.13|ENST00000375305|ENST00000375305.6	31.403	449	293	7	22	461	11	453	7.00e-67	228
# BLASTP 2.12.0+
# Query: KAF7200497.1 transcript variant X1 [Nothobranchius furzeri]
# Database: human_prot_db
# Fields: query acc.ver, subject acc.ver, % identity, alignment length, mismatches, gap opens, q. start, q. end, s. start, s. end, evalue, bit score
# 1 hits found
KAF7200497.1	ENSG00000158169|ENSG00000158169.13|ENST00000375305|ENST00000375305.6	31.403	449	293	7	22	461	11	453	7.00e-67	228
# BLASTP 2.12.0+
# Query: KAF7200498.1 excision repair cross-complementation group 6 like 2 [Nothobranchius furzeri]
# Database: human_prot_db
# Fields: query acc.ver, subject acc.ver, % identity, alignment length, mismatches, gap opens, q. start, q. end, s. start, s. end, evalue, bit score
# 3 hits found
KAF7200498.1	ENSG00000182150|ENSG00000182150.19|ENST00000682983|ENST00000682983.1	57.869	826	310	13	63	879	90	886	0.0	947
KAF7200498.1	ENSG00000182150|ENSG00000182150.19|ENST00000682983|ENST00000682983.1	38.743	191	98	3	970	1142	1077	1266	1.11e-27	124
KAF7200498.1	ENSG00000182150|ENSG00000182150.19|ENST00000682983|ENST00000682983.1	35.156	128	54	2	1361	1488	1435	1533	2.45e-11	70.9
# BLASTP 2.12.0+
# Query: KAF7200499.1 hydroxysteroid (17-beta) dehydrogenase 3 [Nothobranchius furzeri]
# Database: human_prot_db
# Fields: query acc.ver, subject acc.ver, % identity, alignment length, mismatches, gap opens, q. start, q. end, s. start, s. end, evalue, bit score
# 1 hits found
KAF7200499.1	ENSG00000130948|ENSG00000130948.10|ENST00000375263|ENST00000375263.8	44.590	305	162	2	2	302	3	304	8.34e-89	269
# BLASTP 2.12.0+
# Query: KAF7200500.1 5-hydroxytryptamine receptor 1A [Nothobranchius furzeri]
# Database: human_prot_db
# Fields: query acc.ver, subject acc.ver, % identity, alignment length, mismatches, gap opens, q. start, q. end, s. start, s. end, evalue, bit score
# 1 hits found
KAF7200500.1	ENSG00000178394|ENSG00000178394.5|ENST00000323865|ENST00000323865.5	72.517	433	99	8	1	425	1	421	0.0	607
# BLASTP 2.12.0+
# Query: KAF7200501.1 ring finger protein 180 [Nothobranchius furzeri]
# Database: human_prot_db
# Fields: query acc.ver, subject acc.ver, % identity, alignment length, mismatches, gap opens, q. start, q. end, s. start, s. end, evalue, bit score
# 1 hits found
KAF7200501.1	ENSG00000164197|ENSG00000164197.12|ENST00000389100|ENST00000389100.9	52.759	290	123	4	183	472	316	591	3.45e-94	298
# BLASTP 2.12.0+
# Query: KAF7200502.1 regulator of G-protein signaling 7 binding protein [Nothobranchius furzeri]
# Database: human_prot_db
# Fields: query acc.ver, subject acc.ver, % identity, alignment length, mismatches, gap opens, q. start, q. end, s. start, s. end, evalue, bit score
# 1 hits found
KAF7200502.1	ENSG00000186479|ENSG00000186479.5|ENST00000334025|ENST00000334025.3	71.984	257	65	5	1	250	1	257	7.35e-128	363
# BLASTP 2.12.0+
# Query: KAF7200503.1 complement component 7 [Nothobranchius furzeri]
# Database: human_prot_db
# Fields: query acc.ver, subject acc.ver, % identity, alignment length, mismatches, gap opens, q. start, q. end, s. start, s. end, evalue, bit score
# 1 hits found
KAF7200503.1	ENSG00000112936|ENSG00000112936.19|ENST00000313164|ENST00000313164.10	40.563	853	478	12	1	839	1	838	0.0	642
# BLASTP 2.12.0+
# Query: KAF7200504.1 phosphatidylinositol specific phospholipase C X domain containing 3 [Nothobranchius furzeri]
# Database: human_prot_db
# Fields: query acc.ver, subject acc.ver, % identity, alignment length, mismatches, gap opens, q. start, q. end, s. start, s. end, evalue, bit score
# 1 hits found
KAF7200504.1	ENSG00000182836|ENSG00000182836.10|ENST00000377801|ENST00000377801.8	83.013	312	53	0	1	312	1	312	0.0	570
# BLASTP 2.12.0+
# Query: KAF7200505.1 3-oxoacid CoA-transferase 1 [Nothobranchius furzeri]
# Database: human_prot_db
# Fields: query acc.ver, subject acc.ver, % identity, alignment length, mismatches, gap opens, q. start, q. end, s. start, s. end, evalue, bit score
# 1 hits found
KAF7200505.1	ENSG00000083720|ENSG00000083720.13|ENST00000196371|ENST00000196371.10	78.244	524	108	2	1	524	1	518	0.0	857
# BLASTP 2.12.0+
# Query: KAF7200506.1 piggyBac transposable element-derived protein 4-like [Nothobranchius furzeri]
# Database: human_prot_db
# Fields: query acc.ver, subject acc.ver, % identity, alignment length, mismatches, gap opens, q. start, q. end, s. start, s. end, evalue, bit score
# 1 hits found
KAF7200506.1	ENSG00000182405|ENSG00000182405.6|ENST00000397766|ENST00000397766.4	33.846	390	233	8	3	377	88	467	5.56e-66	220
# BLASTP 2.12.0+
# Query: KAF7200507.1 hypothetical protein G4P62_016923 [Nothobranchius furzeri]
# Database: human_prot_db
# Fields: query acc.ver, subject acc.ver, % identity, alignment length, mismatches, gap opens, q. start, q. end, s. start, s. end, evalue, bit score
# 1 hits found
KAF7200507.1	ENSG00000205765|ENSG00000205765.9|ENST00000381647|ENST00000381647.7	48.092	262	124	2	28	277	29	290	1.75e-80	246
# BLASTP 2.12.0+
# Query: KAF7200508.1 transcript variant X1 [Nothobranchius furzeri]
# Database: human_prot_db
# Fields: query acc.ver, subject acc.ver, % identity, alignment length, mismatches, gap opens, q. start, q. end, s. start, s. end, evalue, bit score
# 1 hits found
KAF7200508.1	ENSG00000151876|ENSG00000151876.13|ENST00000281623|ENST00000281623.8	47.520	383	173	7	31	411	22	378	1.15e-113	339
# BLASTP 2.12.0+
# Query: KAF7200509.1 transcript variant X2 [Nothobranchius furzeri]
# Database: human_prot_db
# Fields: query acc.ver, subject acc.ver, % identity, alignment length, mismatches, gap opens, q. start, q. end, s. start, s. end, evalue, bit score
# 1 hits found
KAF7200509.1	ENSG00000151876|ENSG00000151876.13|ENST00000281623|ENST00000281623.8	47.781	383	171	8	31	410	22	378	8.81e-113	337
# BLASTP 2.12.0+
# Query: KAF7200510.1 transcript variant X1 [Nothobranchius furzeri]
# Database: human_prot_db
# Fields: query acc.ver, subject acc.ver, % identity, alignment length, mismatches, gap opens, q. start, q. end, s. start, s. end, evalue, bit score
# 1 hits found
KAF7200510.1	ENSG00000112964|ENSG00000112964.14|ENST00000357703|ENST00000357703.6	33.280	628	329	22	55	633	28	614	3.12e-93	301
# BLASTP 2.12.0+
# Query: KAF7200511.1 transcript variant X2 [Nothobranchius furzeri]
# Database: human_prot_db
# Fields: query acc.ver, subject acc.ver, % identity, alignment length, mismatches, gap opens, q. start, q. end, s. start, s. end, evalue, bit score
# 1 hits found
KAF7200511.1	ENSG00000112964|ENSG00000112964.14|ENST00000615111|ENST00000615111.4	32.913	635	336	22	35	620	43	636	2.88e-93	301
# BLASTP 2.12.0+
# Query: KAF7200512.1 transcript variant X3 [Nothobranchius furzeri]
# Database: human_prot_db
# Fields: query acc.ver, subject acc.ver, % identity, alignment length, mismatches, gap opens, q. start, q. end, s. start, s. end, evalue, bit score
# 1 hits found
KAF7200512.1	ENSG00000172262|ENSG00000172262.12|ENST00000682664|ENST00000682664.1	54.910	499	202	7	14	493	12	506	0.0	543
# BLASTP 2.12.0+
# Query: KAF7200513.1 transcript variant X1 [Nothobranchius furzeri]
# Database: human_prot_db
# Fields: query acc.ver, subject acc.ver, % identity, alignment length, mismatches, gap opens, q. start, q. end, s. start, s. end, evalue, bit score
# 1 hits found
KAF7200513.1	ENSG00000172262|ENSG00000172262.12|ENST00000682664|ENST00000682664.1	54.910	499	202	7	14	493	12	506	0.0	543
# BLASTP 2.12.0+
# Query: KAF7200514.1 transcript variant X2 [Nothobranchius furzeri]
# Database: human_prot_db
# Fields: query acc.ver, subject acc.ver, % identity, alignment length, mismatches, gap opens, q. start, q. end, s. start, s. end, evalue, bit score
# 1 hits found
KAF7200514.1	ENSG00000172262|ENSG00000172262.12|ENST00000682664|ENST00000682664.1	54.910	499	202	7	14	493	12	506	0.0	543
# BLASTP 2.12.0+
# Query: KAF7200515.1 NIM1 serine/threonine protein kinase [Nothobranchius furzeri]
# Database: human_prot_db
# Fields: query acc.ver, subject acc.ver, % identity, alignment length, mismatches, gap opens, q. start, q. end, s. start, s. end, evalue, bit score
# 1 hits found
KAF7200515.1	ENSG00000177453|ENSG00000177453.7|ENST00000512796|ENST00000512796.1	67.925	424	127	3	58	475	16	436	0.0	601
# BLASTP 2.12.0+
# Query: KAF7200516.1 transcript variant X1 [Nothobranchius furzeri]
# Database: human_prot_db
# Fields: query acc.ver, subject acc.ver, % identity, alignment length, mismatches, gap opens, q. start, q. end, s. start, s. end, evalue, bit score
# 1 hits found
KAF7200516.1	ENSG00000060566|ENSG00000060566.14|ENST00000602257|ENST00000602257.5	41.772	395	201	11	2	389	12	384	2.21e-68	227
# BLASTP 2.12.0+
# Query: KAF7200517.1 transcript variant X2 [Nothobranchius furzeri]
# Database: human_prot_db
# Fields: query acc.ver, subject acc.ver, % identity, alignment length, mismatches, gap opens, q. start, q. end, s. start, s. end, evalue, bit score
# 1 hits found
KAF7200517.1	ENSG00000060566|ENSG00000060566.14|ENST00000078445|ENST00000078445.7	41.013	395	205	10	2	388	12	386	7.86e-70	231
# BLASTP 2.12.0+
# Query: KAF7200518.1 growth arrest and DNA damage inducible gamma [Nothobranchius furzeri]
# Database: human_prot_db
# Fields: query acc.ver, subject acc.ver, % identity, alignment length, mismatches, gap opens, q. start, q. end, s. start, s. end, evalue, bit score
# 1 hits found
KAF7200518.1	ENSG00000130222|ENSG00000130222.11|ENST00000252506|ENST00000252506.11	67.296	159	51	1	1	158	1	159	9.81e-76	224
# BLASTP 2.12.0+
# Query: KAF7200519.1 ephrin-A5 [Nothobranchius furzeri]
# Database: human_prot_db
# Fields: query acc.ver, subject acc.ver, % identity, alignment length, mismatches, gap opens, q. start, q. end, s. start, s. end, evalue, bit score
# 1 hits found
KAF7200519.1	ENSG00000184349|ENSG00000184349.14|ENST00000509503|ENST00000509503.1	69.048	42	13	0	1	42	1	42	3.77e-16	68.6
# BLASTP 2.12.0+
# Query: KAF7200520.1 F-box and leucine-rich repeat protein 17 [Nothobranchius furzeri]
# Database: human_prot_db
# Fields: query acc.ver, subject acc.ver, % identity, alignment length, mismatches, gap opens, q. start, q. end, s. start, s. end, evalue, bit score
# 2 hits found
KAF7200520.1	ENSG00000145743|ENSG00000145743.17|ENST00000542267|ENST00000542267.7	47.434	565	230	9	25	548	49	587	3.76e-151	451
KAF7200520.1	ENSG00000145743|ENSG00000145743.17|ENST00000542267|ENST00000542267.7	18.595	242	160	4	324	541	467	695	2.76e-05	48.9
# BLASTP 2.12.0+
# Query: KAF7200521.1 AhpC/TSA antioxidant enzyme domain containing 1 [Nothobranchius furzeri]
# Database: human_prot_db
# Fields: query acc.ver, subject acc.ver, % identity, alignment length, mismatches, gap opens, q. start, q. end, s. start, s. end, evalue, bit score
# 1 hits found
KAF7200521.1	ENSG00000158122|ENSG00000158122.12|ENST00000375234|ENST00000375234.8	55.897	195	84	2	31	225	34	226	3.21e-80	241
# BLASTP 2.12.0+
# Query: KAF7200522.1 transcript variant X1 [Nothobranchius furzeri]
# Database: human_prot_db
# Fields: query acc.ver, subject acc.ver, % identity, alignment length, mismatches, gap opens, q. start, q. end, s. start, s. end, evalue, bit score
# 1 hits found
KAF7200522.1	ENSG00000079335|ENSG00000079335.20|ENST00000644676|ENST00000644676.1	60.446	493	174	8	33	514	14	496	0.0	615
# BLASTP 2.12.0+
# Query: KAF7200523.1 transcript variant X2 [Nothobranchius furzeri]
# Database: human_prot_db
# Fields: query acc.ver, subject acc.ver, % identity, alignment length, mismatches, gap opens, q. start, q. end, s. start, s. end, evalue, bit score
# 1 hits found
KAF7200523.1	ENSG00000079335|ENSG00000079335.20|ENST00000644676|ENST00000644676.1	60.446	493	174	8	33	514	14	496	0.0	615
# BLASTP 2.12.0+
# Query: KAF7200524.1 transcript variant X4 [Nothobranchius furzeri]
# Database: human_prot_db
# Fields: query acc.ver, subject acc.ver, % identity, alignment length, mismatches, gap opens, q. start, q. end, s. start, s. end, evalue, bit score
# 1 hits found
KAF7200524.1	ENSG00000079335|ENSG00000079335.20|ENST00000644676|ENST00000644676.1	62.121	462	156	7	33	483	14	467	0.0	604
# BLASTP 2.12.0+
# Query: KAF7200525.1 transcript variant X5 [Nothobranchius furzeri]
# Database: human_prot_db
# Fields: query acc.ver, subject acc.ver, % identity, alignment length, mismatches, gap opens, q. start, q. end, s. start, s. end, evalue, bit score
# 1 hits found
KAF7200525.1	ENSG00000079335|ENSG00000079335.20|ENST00000644676|ENST00000644676.1	61.311	473	164	7	33	494	14	478	0.0	605
# BLASTP 2.12.0+
# Query: KAF7200526.1 transcript variant X3 [Nothobranchius furzeri]
# Database: human_prot_db
# Fields: query acc.ver, subject acc.ver, % identity, alignment length, mismatches, gap opens, q. start, q. end, s. start, s. end, evalue, bit score
# 1 hits found
KAF7200526.1	ENSG00000079335|ENSG00000079335.20|ENST00000336454|ENST00000336454.5	60.649	493	173	8	18	499	13	495	0.0	617
# BLASTP 2.12.0+
# Query: KAF7200527.1 transcript variant X2 [Nothobranchius furzeri]
# Database: human_prot_db
# Fields: query acc.ver, subject acc.ver, % identity, alignment length, mismatches, gap opens, q. start, q. end, s. start, s. end, evalue, bit score
# 1 hits found
KAF7200527.1	ENSG00000130956|ENSG00000130956.14|ENST00000375249|ENST00000375249.5	33.827	405	203	11	2	348	16	413	9.97e-42	151
# BLASTP 2.12.0+
# Query: KAF7200528.1 vasotocin-neurophysin VT 1-like [Nothobranchius furzeri]
# Database: human_prot_db
# Fields: query acc.ver, subject acc.ver, % identity, alignment length, mismatches, gap opens, q. start, q. end, s. start, s. end, evalue, bit score
# 1 hits found
KAF7200528.1	ENSG00000101200|ENSG00000101200.5|ENST00000380293|ENST00000380293.3	52.318	151	66	3	1	146	1	150	2.35e-46	149
# BLASTP 2.12.0+
# Query: KAF7200529.1 transcript variant X2 [Nothobranchius furzeri]
# Database: human_prot_db
# Fields: query acc.ver, subject acc.ver, % identity, alignment length, mismatches, gap opens, q. start, q. end, s. start, s. end, evalue, bit score
# 1 hits found
KAF7200529.1	ENSG00000185019|ENSG00000185019.17|ENST00000217173|ENST00000217173.7	34.360	617	302	19	1	591	1	540	6.61e-87	281
# BLASTP 2.12.0+
# Query: KAF7200530.1 transcript variant X1 [Nothobranchius furzeri]
# Database: human_prot_db
# Fields: query acc.ver, subject acc.ver, % identity, alignment length, mismatches, gap opens, q. start, q. end, s. start, s. end, evalue, bit score
# 1 hits found
KAF7200530.1	ENSG00000185019|ENSG00000185019.17|ENST00000217173|ENST00000217173.7	34.360	617	302	19	1	591	1	540	6.61e-87	281
# BLASTP 2.12.0+
# Query: KAF7200531.1 leucine zipper putative tumor suppressor 3 [Nothobranchius furzeri]
# Database: human_prot_db
# Fields: query acc.ver, subject acc.ver, % identity, alignment length, mismatches, gap opens, q. start, q. end, s. start, s. end, evalue, bit score
# 2 hits found
KAF7200531.1	ENSG00000088899|ENSG00000088899.16|ENST00000329152|ENST00000329152.7	49.749	398	153	6	2	390	153	512	4.41e-80	272
KAF7200531.1	ENSG00000088899|ENSG00000088899.16|ENST00000329152|ENST00000329152.7	53.623	69	32	0	593	661	573	641	4.90e-14	77.8
# BLASTP 2.12.0+
# Query: KAF7200532.1 serine/threonine-protein kinase fray2-like [Nothobranchius furzeri]
# Database: human_prot_db
# Fields: query acc.ver, subject acc.ver, % identity, alignment length, mismatches, gap opens, q. start, q. end, s. start, s. end, evalue, bit score
# 3 hits found
KAF7200532.1	ENSG00000153531|ENSG00000153531.14|ENST00000682618|ENST00000682618.1	35.897	78	50	0	120	197	1313	1390	1.41e-04	45.4
KAF7200532.1	ENSG00000153531|ENSG00000153531.14|ENST00000682618|ENST00000682618.1	28.713	101	65	1	97	197	1321	1414	0.063	37.0
KAF7200532.1	ENSG00000153531|ENSG00000153531.14|ENST00000682618|ENST00000682618.1	33.784	74	41	2	128	197	1309	1378	1.8	32.3
# BLASTP 2.12.0+
# Query: KAF7200533.1 transcript variant X1 [Nothobranchius furzeri]
# Database: human_prot_db
# Fields: query acc.ver, subject acc.ver, % identity, alignment length, mismatches, gap opens, q. start, q. end, s. start, s. end, evalue, bit score
# 1 hits found
KAF7200533.1	ENSG00000115593|ENSG00000115593.15|ENST00000419482|ENST00000419482.7	66.462	489	160	2	35	523	6	490	0.0	711
# BLASTP 2.12.0+
# Query: KAF7200534.1 transcript variant X2 [Nothobranchius furzeri]
# Database: human_prot_db
# Fields: query acc.ver, subject acc.ver, % identity, alignment length, mismatches, gap opens, q. start, q. end, s. start, s. end, evalue, bit score
# 1 hits found
KAF7200534.1	ENSG00000115593|ENSG00000115593.15|ENST00000444564|ENST00000444564.2	67.017	476	153	2	35	510	6	477	0.0	697
# BLASTP 2.12.0+
# Query: KAF7200535.1 fatty acid binding protein 1 [Nothobranchius furzeri]
# Database: human_prot_db
# Fields: query acc.ver, subject acc.ver, % identity, alignment length, mismatches, gap opens, q. start, q. end, s. start, s. end, evalue, bit score
# 1 hits found
KAF7200535.1	ENSG00000163586|ENSG00000163586.10|ENST00000295834|ENST00000295834.8	68.750	128	38	2	1	127	1	127	1.18e-54	168
# BLASTP 2.12.0+
# Query: KAF7200536.1 transcript variant X1 [Nothobranchius furzeri]
# Database: human_prot_db
# Fields: query acc.ver, subject acc.ver, % identity, alignment length, mismatches, gap opens, q. start, q. end, s. start, s. end, evalue, bit score
# 1 hits found
KAF7200536.1	ENSG00000101200|ENSG00000101200.5|ENST00000380293|ENST00000380293.3	49.669	151	70	3	1	146	1	150	2.31e-43	142
# BLASTP 2.12.0+
# Query: KAF7200537.1 transcript variant X2 [Nothobranchius furzeri]
# Database: human_prot_db
# Fields: query acc.ver, subject acc.ver, % identity, alignment length, mismatches, gap opens, q. start, q. end, s. start, s. end, evalue, bit score
# 1 hits found
KAF7200537.1	ENSG00000101200|ENSG00000101200.5|ENST00000380293|ENST00000380293.3	49.669	151	70	3	1	146	1	150	2.31e-43	142
# BLASTP 2.12.0+
# Query: KAF7200538.1 zinc finger protein 366-like [Nothobranchius furzeri]
# Database: human_prot_db
# Fields: query acc.ver, subject acc.ver, % identity, alignment length, mismatches, gap opens, q. start, q. end, s. start, s. end, evalue, bit score
# 1 hits found
KAF7200538.1	ENSG00000178175|ENSG00000178175.12|ENST00000318442|ENST00000318442.6	63.339	581	193	10	70	638	66	638	0.0	679
# BLASTP 2.12.0+
# Query: KAF7200539.1 mitochondrial ribosomal protein S27 [Nothobranchius furzeri]
# Database: human_prot_db
# Fields: query acc.ver, subject acc.ver, % identity, alignment length, mismatches, gap opens, q. start, q. end, s. start, s. end, evalue, bit score
# 1 hits found
KAF7200539.1	ENSG00000113048|ENSG00000113048.17|ENST00000261413|ENST00000261413.10	52.357	403	190	1	1	401	1	403	6.70e-141	409
# BLASTP 2.12.0+
# Query: KAF7200540.1 prostaglandin E2 receptor EP4 subtype-like [Nothobranchius furzeri]
# Database: human_prot_db
# Fields: query acc.ver, subject acc.ver, % identity, alignment length, mismatches, gap opens, q. start, q. end, s. start, s. end, evalue, bit score
# 1 hits found
KAF7200540.1	ENSG00000171522|ENSG00000171522.6|ENST00000302472|ENST00000302472.4	58.298	470	149	7	13	438	22	488	1.70e-174	498
# BLASTP 2.12.0+
# Query: KAF7200541.1 lipoxygenase homology domain-containing protein 1-like, partial [Nothobranchius furzeri]
# Database: human_prot_db
# Fields: query acc.ver, subject acc.ver, % identity, alignment length, mismatches, gap opens, q. start, q. end, s. start, s. end, evalue, bit score
# 14 hits found
KAF7200541.1	ENSG00000167210|ENSG00000167210.17|ENST00000642948|ENST00000642948.1	56.504	246	107	0	1	246	658	903	3.29e-93	305
KAF7200541.1	ENSG00000167210|ENSG00000167210.17|ENST00000642948|ENST00000642948.1	32.845	341	164	7	1	309	1125	1432	1.22e-48	176
KAF7200541.1	ENSG00000167210|ENSG00000167210.17|ENST00000642948|ENST00000642948.1	33.436	326	168	7	1	316	525	811	3.22e-47	172
KAF7200541.1	ENSG00000167210|ENSG00000167210.17|ENST00000642948|ENST00000642948.1	31.949	313	168	6	1	310	272	542	2.38e-45	166
KAF7200541.1	ENSG00000167210|ENSG00000167210.17|ENST00000642948|ENST00000642948.1	31.672	341	166	8	1	313	997	1298	6.26e-45	165
KAF7200541.1	ENSG00000167210|ENSG00000167210.17|ENST00000642948|ENST00000642948.1	34.722	288	145	6	29	313	45	292	9.44e-43	159
KAF7200541.1	ENSG00000167210|ENSG00000167210.17|ENST00000642948|ENST00000642948.1	32.229	332	160	10	1	303	1278	1573	2.63e-40	152
KAF7200541.1	ENSG00000167210|ENSG00000167210.17|ENST00000642948|ENST00000642948.1	30.599	317	168	9	1	308	1730	2003	1.85e-33	132
KAF7200541.1	ENSG00000167210|ENSG00000167210.17|ENST00000642948|ENST00000642948.1	32.579	221	144	3	27	244	1627	1845	8.26e-31	124
KAF7200541.1	ENSG00000167210|ENSG00000167210.17|ENST00000642948|ENST00000642948.1	28.344	314	159	9	1	255	1416	1722	1.47e-27	115
KAF7200541.1	ENSG00000167210|ENSG00000167210.17|ENST00000642948|ENST00000642948.1	35.789	190	82	5	123	309	989	1141	1.14e-24	106
KAF7200541.1	ENSG00000167210|ENSG00000167210.17|ENST00000642948|ENST00000642948.1	30.736	231	150	6	1	225	1858	2084	1.43e-24	106
KAF7200541.1	ENSG00000167210|ENSG00000167210.17|ENST00000642948|ENST00000642948.1	29.885	261	158	9	1	243	1988	2241	2.01e-24	105
KAF7200541.1	ENSG00000167210|ENSG00000167210.17|ENST00000642948|ENST00000642948.1	35.433	127	79	1	22	148	2149	2272	3.01e-18	87.4
# BLASTP 2.12.0+
# Query: KAF7200542.1 lipoxygenase homology domain-containing protein 1-like [Nothobranchius furzeri]
# Database: human_prot_db
# Fields: query acc.ver, subject acc.ver, % identity, alignment length, mismatches, gap opens, q. start, q. end, s. start, s. end, evalue, bit score
# 13 hits found
KAF7200542.1	ENSG00000167210|ENSG00000167210.17|ENST00000441551|ENST00000441551.6	57.759	348	124	3	16	357	864	1194	2.59e-132	419
KAF7200542.1	ENSG00000167210|ENSG00000167210.17|ENST00000441551|ENST00000441551.6	35.965	342	168	9	20	353	605	903	3.31e-54	194
KAF7200542.1	ENSG00000167210|ENSG00000167210.17|ENST00000441551|ENST00000441551.6	35.380	342	181	8	22	361	476	779	3.33e-53	192
KAF7200542.1	ENSG00000167210|ENSG00000167210.17|ENST00000441551|ENST00000441551.6	34.706	340	165	7	20	353	93	381	1.03e-49	181
KAF7200542.1	ENSG00000167210|ENSG00000167210.17|ENST00000441551|ENST00000441551.6	34.503	342	195	9	20	353	1021	1341	8.67e-48	176
KAF7200542.1	ENSG00000167210|ENSG00000167210.17|ENST00000441551|ENST00000441551.6	31.214	346	187	10	19	361	220	517	1.13e-44	167
KAF7200542.1	ENSG00000167210|ENSG00000167210.17|ENST00000441551|ENST00000441551.6	30.252	357	202	9	20	354	1306	1637	3.38e-41	157
KAF7200542.1	ENSG00000167210|ENSG00000167210.17|ENST00000441551|ENST00000441551.6	31.268	355	215	7	22	351	1156	1506	2.19e-39	151
KAF7200542.1	ENSG00000167210|ENSG00000167210.17|ENST00000441551|ENST00000441551.6	36.667	240	121	8	117	353	45	256	1.46e-33	134
KAF7200542.1	ENSG00000167210|ENSG00000167210.17|ENST00000441551|ENST00000441551.6	27.059	340	202	8	22	358	1475	1771	7.54e-31	126
KAF7200542.1	ENSG00000167210|ENSG00000167210.17|ENST00000441551|ENST00000441551.6	28.902	346	192	10	18	353	1599	1900	2.32e-28	119
KAF7200542.1	ENSG00000167210|ENSG00000167210.17|ENST00000441551|ENST00000441551.6	28.358	335	193	11	27	353	1738	2033	3.19e-27	115
KAF7200542.1	ENSG00000167210|ENSG00000167210.17|ENST00000441551|ENST00000441551.6	31.839	223	130	5	20	235	1859	2066	1.43e-24	107
# BLASTP 2.12.0+
# Query: KAF7200543.1 transcript variant X2 [Nothobranchius furzeri]
# Database: human_prot_db
# Fields: query acc.ver, subject acc.ver, % identity, alignment length, mismatches, gap opens, q. start, q. end, s. start, s. end, evalue, bit score
# 11 hits found
KAF7200543.1	ENSG00000167210|ENSG00000167210.17|ENST00000642948|ENST00000642948.1	54.033	657	291	6	1	650	1461	2113	0.0	742
KAF7200543.1	ENSG00000167210|ENSG00000167210.17|ENST00000642948|ENST00000642948.1	32.598	635	366	12	2	624	174	758	4.25e-89	305
KAF7200543.1	ENSG00000167210|ENSG00000167210.17|ENST00000642948|ENST00000642948.1	31.381	717	407	20	2	651	1024	1722	4.73e-87	299
KAF7200543.1	ENSG00000167210|ENSG00000167210.17|ENST00000642948|ENST00000642948.1	27.744	656	420	14	2	648	298	908	1.61e-67	242
KAF7200543.1	ENSG00000167210|ENSG00000167210.17|ENST00000642948|ENST00000642948.1	35.088	399	217	12	259	622	989	1380	6.29e-52	196
KAF7200543.1	ENSG00000167210|ENSG00000167210.17|ENST00000642948|ENST00000642948.1	27.663	582	330	11	94	622	988	1531	5.92e-51	192
KAF7200543.1	ENSG00000167210|ENSG00000167210.17|ENST00000642948|ENST00000642948.1	28.546	557	335	14	1	540	1759	2269	3.43e-49	187
KAF7200543.1	ENSG00000167210|ENSG00000167210.17|ENST00000642948|ENST00000642948.1	32.727	330	211	7	296	622	44	365	7.00e-46	177
KAF7200543.1	ENSG00000167210|ENSG00000167210.17|ENST00000642948|ENST00000642948.1	28.043	460	317	7	166	622	45	493	7.74e-46	177
KAF7200543.1	ENSG00000167210|ENSG00000167210.17|ENST00000642948|ENST00000642948.1	24.337	641	423	17	2	624	1629	2225	3.57e-41	163
KAF7200543.1	ENSG00000167210|ENSG00000167210.17|ENST00000642948|ENST00000642948.1	34.177	237	145	6	416	651	36	262	1.93e-27	120
# BLASTP 2.12.0+
# Query: KAF7200544.1 transcript variant X1 [Nothobranchius furzeri]
# Database: human_prot_db
# Fields: query acc.ver, subject acc.ver, % identity, alignment length, mismatches, gap opens, q. start, q. end, s. start, s. end, evalue, bit score
# 9 hits found
KAF7200544.1	ENSG00000167210|ENSG00000167210.17|ENST00000441551|ENST00000441551.6	54.201	738	327	6	4	734	1332	2065	0.0	835
KAF7200544.1	ENSG00000167210|ENSG00000167210.17|ENST00000441551|ENST00000441551.6	32.025	790	429	20	6	735	633	1374	1.13e-100	342
KAF7200544.1	ENSG00000167210|ENSG00000167210.17|ENST00000441551|ENST00000441551.6	30.174	749	447	17	3	734	246	935	1.25e-89	310
KAF7200544.1	ENSG00000167210|ENSG00000167210.17|ENST00000441551|ENST00000441551.6	28.844	787	472	21	4	724	894	1658	7.31e-87	301
KAF7200544.1	ENSG00000167210|ENSG00000167210.17|ENST00000441551|ENST00000441551.6	27.116	756	481	13	6	733	374	1087	1.00e-74	266
KAF7200544.1	ENSG00000167210|ENSG00000167210.17|ENST00000441551|ENST00000441551.6	28.879	651	434	13	92	734	45	674	2.87e-73	261
KAF7200544.1	ENSG00000167210|ENSG00000167210.17|ENST00000441551|ENST00000441551.6	30.859	512	333	11	222	730	44	537	1.31e-65	238
KAF7200544.1	ENSG00000167210|ENSG00000167210.17|ENST00000441551|ENST00000441551.6	25.791	822	475	20	2	732	761	1538	4.60e-63	231
KAF7200544.1	ENSG00000167210|ENSG00000167210.17|ENST00000441551|ENST00000441551.6	33.081	396	242	9	342	733	36	412	1.06e-48	187
# BLASTP 2.12.0+
# Query: KAF7200545.1 transcript variant X2 [Nothobranchius furzeri]
# Database: human_prot_db
# Fields: query acc.ver, subject acc.ver, % identity, alignment length, mismatches, gap opens, q. start, q. end, s. start, s. end, evalue, bit score
# 1 hits found
KAF7200545.1	ENSG00000141622|ENSG00000141622.14|ENST00000269439|ENST00000269439.12	72.676	355	85	6	1	352	1	346	1.19e-162	459
# BLASTP 2.12.0+
# Query: KAF7200546.1 transcript variant X1 [Nothobranchius furzeri]
# Database: human_prot_db
# Fields: query acc.ver, subject acc.ver, % identity, alignment length, mismatches, gap opens, q. start, q. end, s. start, s. end, evalue, bit score
# 1 hits found
KAF7200546.1	ENSG00000141622|ENSG00000141622.14|ENST00000269439|ENST00000269439.12	70.206	339	89	6	61	396	17	346	1.24e-146	421
# BLASTP 2.12.0+
# Query: KAF7200547.1 mitochondrial [Nothobranchius furzeri]
# Database: human_prot_db
# Fields: query acc.ver, subject acc.ver, % identity, alignment length, mismatches, gap opens, q. start, q. end, s. start, s. end, evalue, bit score
# 1 hits found
KAF7200547.1	ENSG00000152234|ENSG00000152234.16|ENST00000398752|ENST00000398752.11	91.304	552	47	1	1	551	1	552	0.0	1006
# BLASTP 2.12.0+
# Query: KAF7200548.1 phospholipid phosphatase 1-like [Nothobranchius furzeri]
# Database: human_prot_db
# Fields: query acc.ver, subject acc.ver, % identity, alignment length, mismatches, gap opens, q. start, q. end, s. start, s. end, evalue, bit score
# 1 hits found
KAF7200548.1	ENSG00000067113|ENSG00000067113.17|ENST00000307259|ENST00000307259.9	59.574	282	112	2	34	314	1	281	4.74e-116	337
# BLASTP 2.12.0+
# Query: KAF7200549.1 chondroitin sulfate N-acetylgalactosaminyltransferase 1-like [Nothobranchius furzeri]
# Database: human_prot_db
# Fields: query acc.ver, subject acc.ver, % identity, alignment length, mismatches, gap opens, q. start, q. end, s. start, s. end, evalue, bit score
# 1 hits found
KAF7200549.1	ENSG00000147408|ENSG00000147408.14|ENST00000522854|ENST00000522854.5	58.779	524	210	3	1	524	3	520	0.0	659
# BLASTP 2.12.0+
# Query: KAF7200550.1 transcript variant X1 [Nothobranchius furzeri]
# Database: human_prot_db
# Fields: query acc.ver, subject acc.ver, % identity, alignment length, mismatches, gap opens, q. start, q. end, s. start, s. end, evalue, bit score
# 1 hits found
KAF7200550.1	ENSG00000133874|ENSG00000133874.2|ENST00000256257|ENST00000256257.2	87.097	155	20	0	1	155	1	155	8.41e-100	285
# BLASTP 2.12.0+
# Query: KAF7200551.1 transcript variant X2 [Nothobranchius furzeri]
# Database: human_prot_db
# Fields: query acc.ver, subject acc.ver, % identity, alignment length, mismatches, gap opens, q. start, q. end, s. start, s. end, evalue, bit score
# 1 hits found
KAF7200551.1	ENSG00000133874|ENSG00000133874.2|ENST00000256257|ENST00000256257.2	87.023	131	17	0	1	131	25	155	7.50e-82	238
# BLASTP 2.12.0+
# Query: KAF7200552.1 gamma-glutamyl hydrolase-like [Nothobranchius furzeri]
# Database: human_prot_db
# Fields: query acc.ver, subject acc.ver, % identity, alignment length, mismatches, gap opens, q. start, q. end, s. start, s. end, evalue, bit score
# 1 hits found
KAF7200552.1	ENSG00000137563|ENSG00000137563.13|ENST00000260118|ENST00000260118.7	52.098	286	136	1	35	320	33	317	5.84e-109	321
# BLASTP 2.12.0+
# Query: KAF7200553.1 nicotinamide riboside kinase 1-like [Nothobranchius furzeri]
# Database: human_prot_db
# Fields: query acc.ver, subject acc.ver, % identity, alignment length, mismatches, gap opens, q. start, q. end, s. start, s. end, evalue, bit score
# 1 hits found
KAF7200553.1	ENSG00000106733|ENSG00000106733.21|ENST00000361092|ENST00000361092.9	46.970	198	100	2	1	198	1	193	4.20e-65	200
# BLASTP 2.12.0+
# Query: KAF7200554.1 osteoclast stimulating factor 1 [Nothobranchius furzeri]
# Database: human_prot_db
# Fields: query acc.ver, subject acc.ver, % identity, alignment length, mismatches, gap opens, q. start, q. end, s. start, s. end, evalue, bit score
# 1 hits found
KAF7200554.1	ENSG00000134996|ENSG00000134996.12|ENST00000346234|ENST00000346234.7	82.243	214	38	0	1	214	1	214	3.18e-130	366
# BLASTP 2.12.0+
# Query: KAF7200555.1 transcript variant X3 [Nothobranchius furzeri]
# Database: human_prot_db
# Fields: query acc.ver, subject acc.ver, % identity, alignment length, mismatches, gap opens, q. start, q. end, s. start, s. end, evalue, bit score
# 1 hits found
KAF7200555.1	ENSG00000089022|ENSG00000089022.14|ENST00000550735|ENST00000550735.7	87.580	467	58	0	3	469	4	470	0.0	861
# BLASTP 2.12.0+
# Query: KAF7200556.1 transcript variant X2 [Nothobranchius furzeri]
# Database: human_prot_db
# Fields: query acc.ver, subject acc.ver, % identity, alignment length, mismatches, gap opens, q. start, q. end, s. start, s. end, evalue, bit score
# 1 hits found
KAF7200556.1	ENSG00000089022|ENSG00000089022.14|ENST00000550735|ENST00000550735.7	87.580	467	58	0	3	469	4	470	0.0	861
# BLASTP 2.12.0+
# Query: KAF7200557.1 transcript variant X1 [Nothobranchius furzeri]
# Database: human_prot_db
# Fields: query acc.ver, subject acc.ver, % identity, alignment length, mismatches, gap opens, q. start, q. end, s. start, s. end, evalue, bit score
# 1 hits found
KAF7200557.1	ENSG00000089022|ENSG00000089022.14|ENST00000550735|ENST00000550735.7	87.580	467	58	0	3	469	4	470	0.0	861
# BLASTP 2.12.0+
# Query: KAF7200558.1 transcript variant X1 [Nothobranchius furzeri]
# Database: human_prot_db
# Fields: query acc.ver, subject acc.ver, % identity, alignment length, mismatches, gap opens, q. start, q. end, s. start, s. end, evalue, bit score
# 1 hits found
KAF7200558.1	ENSG00000204842|ENSG00000204842.18|ENST00000673436|ENST00000673436.1	56.723	1123	376	33	46	1120	95	1155	0.0	1030
# BLASTP 2.12.0+
# Query: KAF7200559.1 transcript variant X2 [Nothobranchius furzeri]
# Database: human_prot_db
# Fields: query acc.ver, subject acc.ver, % identity, alignment length, mismatches, gap opens, q. start, q. end, s. start, s. end, evalue, bit score
# 1 hits found
KAF7200559.1	ENSG00000204842|ENSG00000204842.18|ENST00000673436|ENST00000673436.1	57.028	1117	376	33	46	1114	95	1155	0.0	1032
# BLASTP 2.12.0+
# Query: KAF7200560.1 transcript variant X3 [Nothobranchius furzeri]
# Database: human_prot_db
# Fields: query acc.ver, subject acc.ver, % identity, alignment length, mismatches, gap opens, q. start, q. end, s. start, s. end, evalue, bit score
# 1 hits found
KAF7200560.1	ENSG00000204842|ENSG00000204842.18|ENST00000673283|ENST00000673283.1	58.219	1022	346	31	46	1037	95	1065	0.0	1013
# BLASTP 2.12.0+
# Query: KAF7200561.1 transcript variant X2 [Nothobranchius furzeri]
# Database: human_prot_db
# Fields: query acc.ver, subject acc.ver, % identity, alignment length, mismatches, gap opens, q. start, q. end, s. start, s. end, evalue, bit score
# 2 hits found
KAF7200561.1	ENSG00000111252|ENSG00000111252.11|ENST00000341259|ENST00000341259.7	51.100	409	171	10	317	718	189	575	2.17e-103	329
KAF7200561.1	ENSG00000111252|ENSG00000111252.11|ENST00000341259|ENST00000341259.7	58.333	60	24	1	25	84	24	82	1.61e-13	75.5
# BLASTP 2.12.0+
# Query: KAF7200562.1 transcript variant X1 [Nothobranchius furzeri]
# Database: human_prot_db
# Fields: query acc.ver, subject acc.ver, % identity, alignment length, mismatches, gap opens, q. start, q. end, s. start, s. end, evalue, bit score
# 2 hits found
KAF7200562.1	ENSG00000111252|ENSG00000111252.11|ENST00000341259|ENST00000341259.7	51.100	409	171	10	317	718	189	575	2.17e-103	329
KAF7200562.1	ENSG00000111252|ENSG00000111252.11|ENST00000341259|ENST00000341259.7	58.333	60	24	1	25	84	24	82	1.61e-13	75.5
# BLASTP 2.12.0+
# Query: KAF7200563.1 family with sequence similarity 109 member A [Nothobranchius furzeri]
# Database: human_prot_db
# Fields: query acc.ver, subject acc.ver, % identity, alignment length, mismatches, gap opens, q. start, q. end, s. start, s. end, evalue, bit score
# 2 hits found
KAF7200563.1	ENSG00000198324|ENSG00000198324.14|ENST00000361483|ENST00000361483.4	69.118	136	42	0	1	136	14	149	5.99e-66	208
KAF7200563.1	ENSG00000198324|ENSG00000198324.14|ENST00000361483|ENST00000361483.4	52.174	23	11	0	269	291	237	259	0.21	34.3
# BLASTP 2.12.0+
# Query: KAF7200564.1 proline rich 16 [Nothobranchius furzeri]
# Database: human_prot_db
# Fields: query acc.ver, subject acc.ver, % identity, alignment length, mismatches, gap opens, q. start, q. end, s. start, s. end, evalue, bit score
# 1 hits found
KAF7200564.1	ENSG00000184838|ENSG00000184838.15|ENST00000407149|ENST00000407149.7	48.817	338	109	13	7	328	15	304	1.38e-63	205
# BLASTP 2.12.0+
# Query: KAF7200565.1 hydroxysteroid (17-beta) dehydrogenase 4 [Nothobranchius furzeri]
# Database: human_prot_db
# Fields: query acc.ver, subject acc.ver, % identity, alignment length, mismatches, gap opens, q. start, q. end, s. start, s. end, evalue, bit score
# 1 hits found
KAF7200565.1	ENSG00000133835|ENSG00000133835.18|ENST00000510025|ENST00000510025.7	68.478	736	226	4	3	736	5	736	0.0	1041
# BLASTP 2.12.0+
# Query: KAF7200566.1 Dmx like 1 [Nothobranchius furzeri]
# Database: human_prot_db
# Fields: query acc.ver, subject acc.ver, % identity, alignment length, mismatches, gap opens, q. start, q. end, s. start, s. end, evalue, bit score
# 1 hits found
KAF7200566.1	ENSG00000172869|ENSG00000172869.15|ENST00000539542|ENST00000539542.6	60.310	3157	1069	47	1	3082	1	3048	0.0	3664
# BLASTP 2.12.0+
# Query: KAF7200567.1 transcript variant X1 [Nothobranchius furzeri]
# Database: human_prot_db
# Fields: query acc.ver, subject acc.ver, % identity, alignment length, mismatches, gap opens, q. start, q. end, s. start, s. end, evalue, bit score
# 1 hits found
KAF7200567.1	ENSG00000092421|ENSG00000092421.17|ENST00000510263|ENST00000510263.5	70.239	1045	258	17	1	1007	1	1030	0.0	1448
# BLASTP 2.12.0+
# Query: KAF7200568.1 transcript variant X2 [Nothobranchius furzeri]
# Database: human_prot_db
# Fields: query acc.ver, subject acc.ver, % identity, alignment length, mismatches, gap opens, q. start, q. end, s. start, s. end, evalue, bit score
# 1 hits found
KAF7200568.1	ENSG00000092421|ENSG00000092421.17|ENST00000510263|ENST00000510263.5	68.618	1042	222	17	1	949	1	1030	0.0	1402
# BLASTP 2.12.0+
# Query: KAF7200569.1 transcript variant X1 [Nothobranchius furzeri]
# Database: human_prot_db
# Fields: query acc.ver, subject acc.ver, % identity, alignment length, mismatches, gap opens, q. start, q. end, s. start, s. end, evalue, bit score
# 1 hits found
KAF7200569.1	ENSG00000177879|ENSG00000177879.17|ENST00000316788|ENST00000316788.12	92.228	193	15	0	1	193	1	193	1.93e-133	373
# BLASTP 2.12.0+
# Query: KAF7200570.1 transcript variant X3 [Nothobranchius furzeri]
# Database: human_prot_db
# Fields: query acc.ver, subject acc.ver, % identity, alignment length, mismatches, gap opens, q. start, q. end, s. start, s. end, evalue, bit score
# 1 hits found
KAF7200570.1	ENSG00000177879|ENSG00000177879.17|ENST00000506430|ENST00000506430.2	91.358	162	14	0	1	162	1	162	3.37e-109	309
# BLASTP 2.12.0+
# Query: KAF7200571.1 transcript variant X2 [Nothobranchius furzeri]
# Database: human_prot_db
# Fields: query acc.ver, subject acc.ver, % identity, alignment length, mismatches, gap opens, q. start, q. end, s. start, s. end, evalue, bit score
# 1 hits found
KAF7200571.1	ENSG00000177879|ENSG00000177879.17|ENST00000316788|ENST00000316788.12	91.391	151	13	0	1	151	1	151	3.76e-101	291
# BLASTP 2.12.0+
# Query: KAF7200572.1 cysteine dioxygenase type 1 [Nothobranchius furzeri]
# Database: human_prot_db
# Fields: query acc.ver, subject acc.ver, % identity, alignment length, mismatches, gap opens, q. start, q. end, s. start, s. end, evalue, bit score
# 1 hits found
KAF7200572.1	ENSG00000129596|ENSG00000129596.5|ENST00000250535|ENST00000250535.5	75.124	201	49	1	1	201	1	200	1.53e-112	320
# BLASTP 2.12.0+
# Query: KAF7200573.1 transcript variant X2 [Nothobranchius furzeri]
# Database: human_prot_db
# Fields: query acc.ver, subject acc.ver, % identity, alignment length, mismatches, gap opens, q. start, q. end, s. start, s. end, evalue, bit score
# 1 hits found
KAF7200573.1	ENSG00000148019|ENSG00000148019.14|ENST00000424347|ENST00000424347.6	48.562	591	264	13	4	578	3	569	1.54e-168	504
# BLASTP 2.12.0+
# Query: KAF7200574.1 transcript variant X1 [Nothobranchius furzeri]
# Database: human_prot_db
# Fields: query acc.ver, subject acc.ver, % identity, alignment length, mismatches, gap opens, q. start, q. end, s. start, s. end, evalue, bit score
# 1 hits found
KAF7200574.1	ENSG00000148019|ENSG00000148019.14|ENST00000424347|ENST00000424347.6	48.562	591	264	13	4	578	3	569	1.54e-168	504
# BLASTP 2.12.0+
# Query: KAF7200575.1 transcript variant X3 [Nothobranchius furzeri]
# Database: human_prot_db
# Fields: query acc.ver, subject acc.ver, % identity, alignment length, mismatches, gap opens, q. start, q. end, s. start, s. end, evalue, bit score
# 1 hits found
KAF7200575.1	ENSG00000148019|ENSG00000148019.14|ENST00000424347|ENST00000424347.6	49.897	485	210	10	1	471	104	569	5.30e-138	422
# BLASTP 2.12.0+
# Query: KAF7200576.1 transcript variant X1 [Nothobranchius furzeri]
# Database: human_prot_db
# Fields: query acc.ver, subject acc.ver, % identity, alignment length, mismatches, gap opens, q. start, q. end, s. start, s. end, evalue, bit score
# 1 hits found
KAF7200576.1	ENSG00000113594|ENSG00000113594.10|ENST00000453190|ENST00000453190.7	28.472	1008	591	37	40	967	136	1093	7.30e-101	342
# BLASTP 2.12.0+
# Query: KAF7200577.1 transcript variant X2 [Nothobranchius furzeri]
# Database: human_prot_db
# Fields: query acc.ver, subject acc.ver, % identity, alignment length, mismatches, gap opens, q. start, q. end, s. start, s. end, evalue, bit score
# 1 hits found
KAF7200577.1	ENSG00000113594|ENSG00000113594.10|ENST00000453190|ENST00000453190.7	28.543	1009	588	36	40	966	136	1093	3.04e-102	346
# BLASTP 2.12.0+
# Query: KAF7200578.1 sperm flagellar protein 2-like [Nothobranchius furzeri]
# Database: human_prot_db
# Fields: query acc.ver, subject acc.ver, % identity, alignment length, mismatches, gap opens, q. start, q. end, s. start, s. end, evalue, bit score
# 2 hits found
KAF7200578.1	ENSG00000152582|ENSG00000152582.14|ENST00000637569|ENST00000637569.1	35.545	633	339	14	1	592	1	605	4.06e-94	325
KAF7200578.1	ENSG00000152582|ENSG00000152582.14|ENST00000637569|ENST00000637569.1	37.629	194	93	6	589	754	689	882	3.71e-23	108
# BLASTP 2.12.0+
# Query: KAF7200579.1 putative LOC107394159-like protein [Nothobranchius furzeri]
# Database: human_prot_db
# Fields: query acc.ver, subject acc.ver, % identity, alignment length, mismatches, gap opens, q. start, q. end, s. start, s. end, evalue, bit score
# 1 hits found
KAF7200579.1	ENSG00000152582|ENSG00000152582.14|ENST00000356031|ENST00000356031.8	50.000	22	11	0	1	22	1154	1175	7.6	30.0
# BLASTP 2.12.0+
# Query: KAF7200580.1 pyridoxal phosphatase [Nothobranchius furzeri]
# Database: human_prot_db
# Fields: query acc.ver, subject acc.ver, % identity, alignment length, mismatches, gap opens, q. start, q. end, s. start, s. end, evalue, bit score
# 1 hits found
KAF7200580.1	ENSG00000241360|ENSG00000241360.2|ENST00000215904|ENST00000215904.7	50.495	303	136	5	10	308	4	296	2.33e-99	295
# BLASTP 2.12.0+
# Query: KAF7200581.1 mitochondrial ribosomal protein S36 [Nothobranchius furzeri]
# Database: human_prot_db
# Fields: query acc.ver, subject acc.ver, % identity, alignment length, mismatches, gap opens, q. start, q. end, s. start, s. end, evalue, bit score
# 1 hits found
KAF7200581.1	ENSG00000278461|ENSG00000278461.4|ENST00000613100|ENST00000613100.1	42.609	115	54	4	35	149	1	103	7.94e-21	82.8
# BLASTP 2.12.0+
# Query: KAF7200582.1 betaine--homocysteine S-methyltransferase 1 [Nothobranchius furzeri]
# Database: human_prot_db
# Fields: query acc.ver, subject acc.ver, % identity, alignment length, mismatches, gap opens, q. start, q. end, s. start, s. end, evalue, bit score
# 1 hits found
KAF7200582.1	ENSG00000145692|ENSG00000145692.15|ENST00000274353|ENST00000274353.10	80.916	393	73	1	5	395	10	402	0.0	686
# BLASTP 2.12.0+
# Query: KAF7200583.1 lipoma HMGIC fusion partner-like 2 protein [Nothobranchius furzeri]
# Database: human_prot_db
# Fields: query acc.ver, subject acc.ver, % identity, alignment length, mismatches, gap opens, q. start, q. end, s. start, s. end, evalue, bit score
# 1 hits found
KAF7200583.1	ENSG00000145685|ENSG00000145685.14|ENST00000515007|ENST00000515007.6	63.793	232	70	3	1	222	1	228	4.23e-92	271
# BLASTP 2.12.0+
# Query: KAF7200584.1 transcript variant X1 [Nothobranchius furzeri]
# Database: human_prot_db
# Fields: query acc.ver, subject acc.ver, % identity, alignment length, mismatches, gap opens, q. start, q. end, s. start, s. end, evalue, bit score
# 1 hits found
KAF7200584.1	ENSG00000085365|ENSG00000085365.18|ENST00000621999|ENST00000621999.5	75.851	323	68	5	1	323	1	313	1.75e-172	484
# BLASTP 2.12.0+
# Query: KAF7200585.1 transcript variant X2 [Nothobranchius furzeri]
# Database: human_prot_db
# Fields: query acc.ver, subject acc.ver, % identity, alignment length, mismatches, gap opens, q. start, q. end, s. start, s. end, evalue, bit score
# 1 hits found
KAF7200585.1	ENSG00000085365|ENSG00000085365.18|ENST00000621999|ENST00000621999.5	76.803	319	68	5	1	319	1	313	3.32e-173	485
# BLASTP 2.12.0+
# Query: KAF7200586.1 homeobox protein orthopedia B-like [Nothobranchius furzeri]
# Database: human_prot_db
# Fields: query acc.ver, subject acc.ver, % identity, alignment length, mismatches, gap opens, q. start, q. end, s. start, s. end, evalue, bit score
# 1 hits found
KAF7200586.1	ENSG00000171540|ENSG00000171540.8|ENST00000306422|ENST00000306422.5	78.462	325	56	8	1	311	1	325	2.20e-157	444
# BLASTP 2.12.0+
# Query: KAF7200587.1 corticotropin-releasing factor-binding protein-like [Nothobranchius furzeri]
# Database: human_prot_db
# Fields: query acc.ver, subject acc.ver, % identity, alignment length, mismatches, gap opens, q. start, q. end, s. start, s. end, evalue, bit score
# 1 hits found
KAF7200587.1	ENSG00000145708|ENSG00000145708.11|ENST00000274368|ENST00000274368.9	54.517	321	140	3	1	318	1	318	1.13e-122	356
# BLASTP 2.12.0+
# Query: KAF7200588.1 mitochondrial 2 [Nothobranchius furzeri]
# Database: human_prot_db
# Fields: query acc.ver, subject acc.ver, % identity, alignment length, mismatches, gap opens, q. start, q. end, s. start, s. end, evalue, bit score
# 1 hits found
KAF7200588.1	ENSG00000131730|ENSG00000131730.16|ENST00000437669|ENST00000437669.5	78.520	419	86	3	1	416	1	418	0.0	702
# BLASTP 2.12.0+
# Query: KAF7200589.1 Ras protein specific guanine nucleotide releasing factor 2, partial [Nothobranchius furzeri]
# Database: human_prot_db
# Fields: query acc.ver, subject acc.ver, % identity, alignment length, mismatches, gap opens, q. start, q. end, s. start, s. end, evalue, bit score
# 1 hits found
KAF7200589.1	ENSG00000113319|ENSG00000113319.13|ENST00000265080|ENST00000265080.9	81.238	1018	153	4	20	1037	258	1237	0.0	1678
# BLASTP 2.12.0+
# Query: KAF7200590.1 ras-specific guanine nucleotide-releasing factor 2-like [Nothobranchius furzeri]
# Database: human_prot_db
# Fields: query acc.ver, subject acc.ver, % identity, alignment length, mismatches, gap opens, q. start, q. end, s. start, s. end, evalue, bit score
# 1 hits found
KAF7200590.1	ENSG00000113319|ENSG00000113319.13|ENST00000638442|ENST00000638442.1	71.429	133	34	1	1	129	1	133	1.86e-62	202
# BLASTP 2.12.0+
# Query: KAF7200591.1 mutS-like protein 3, partial [Nothobranchius furzeri]
# Database: human_prot_db
# Fields: query acc.ver, subject acc.ver, % identity, alignment length, mismatches, gap opens, q. start, q. end, s. start, s. end, evalue, bit score
# 1 hits found
KAF7200591.1	ENSG00000113318|ENSG00000113318.11|ENST00000265081|ENST00000265081.7	53.288	1034	432	14	9	1017	117	1124	0.0	1114
# BLASTP 2.12.0+
# Query: KAF7200592.1 ly-6/neurotoxin-like protein 1 [Nothobranchius furzeri]
# Database: human_prot_db
# Fields: query acc.ver, subject acc.ver, % identity, alignment length, mismatches, gap opens, q. start, q. end, s. start, s. end, evalue, bit score
# 1 hits found
KAF7200592.1	ENSG00000180155|ENSG00000180155.20|ENST00000652477|ENST00000652477.1	29.167	96	52	3	7	86	9	104	0.037	32.7
# BLASTP 2.12.0+
# Query: KAF7200593.1 transcript variant X1 [Nothobranchius furzeri]
# Database: human_prot_db
# Fields: query acc.ver, subject acc.ver, % identity, alignment length, mismatches, gap opens, q. start, q. end, s. start, s. end, evalue, bit score
# 1 hits found
KAF7200593.1	ENSG00000164976|ENSG00000164976.9|ENST00000297625|ENST00000297625.8	66.815	675	216	3	21	692	44	713	0.0	935
# BLASTP 2.12.0+
# Query: KAF7200594.1 transcript variant X2 [Nothobranchius furzeri]
# Database: human_prot_db
# Fields: query acc.ver, subject acc.ver, % identity, alignment length, mismatches, gap opens, q. start, q. end, s. start, s. end, evalue, bit score
# 1 hits found
KAF7200594.1	ENSG00000164976|ENSG00000164976.9|ENST00000297625|ENST00000297625.8	66.815	675	216	3	21	692	44	713	0.0	935
# BLASTP 2.12.0+
# Query: KAF7200595.1 transcript variant X3 [Nothobranchius furzeri]
# Database: human_prot_db
# Fields: query acc.ver, subject acc.ver, % identity, alignment length, mismatches, gap opens, q. start, q. end, s. start, s. end, evalue, bit score
# 1 hits found
KAF7200595.1	ENSG00000164976|ENSG00000164976.9|ENST00000297625|ENST00000297625.8	66.815	675	216	3	21	692	44	713	0.0	935
# BLASTP 2.12.0+
# Query: KAF7200596.1 transcript variant X1 [Nothobranchius furzeri]
# Database: human_prot_db
# Fields: query acc.ver, subject acc.ver, % identity, alignment length, mismatches, gap opens, q. start, q. end, s. start, s. end, evalue, bit score
# 1 hits found
KAF7200596.1	ENSG00000182264|ENSG00000182264.9|ENST00000332955|ENST00000332955.7	21.605	324	212	10	33	331	6	312	7.75e-14	73.2
# BLASTP 2.12.0+
# Query: KAF7200597.1 transcript variant X2 [Nothobranchius furzeri]
# Database: human_prot_db
# Fields: query acc.ver, subject acc.ver, % identity, alignment length, mismatches, gap opens, q. start, q. end, s. start, s. end, evalue, bit score
# 1 hits found
KAF7200597.1	ENSG00000182264|ENSG00000182264.9|ENST00000332955|ENST00000332955.7	21.605	324	212	10	7	305	6	312	5.81e-14	73.2
# BLASTP 2.12.0+
# Query: KAF7200598.1 dual specificity protein phosphatase 2-like [Nothobranchius furzeri]
# Database: human_prot_db
# Fields: query acc.ver, subject acc.ver, % identity, alignment length, mismatches, gap opens, q. start, q. end, s. start, s. end, evalue, bit score
# 1 hits found
KAF7200598.1	ENSG00000158050|ENSG00000158050.5|ENST00000288943|ENST00000288943.5	53.226	310	138	3	9	314	8	314	2.19e-104	309
# BLASTP 2.12.0+
# Query: KAF7200599.1 alpha-2B adrenergic receptor-like [Nothobranchius furzeri]
# Database: human_prot_db
# Fields: query acc.ver, subject acc.ver, % identity, alignment length, mismatches, gap opens, q. start, q. end, s. start, s. end, evalue, bit score
# 1 hits found
KAF7200599.1	ENSG00000274286|ENSG00000274286.2|ENST00000620793|ENST00000620793.2	52.621	477	186	11	38	513	6	443	1.02e-141	417
# BLASTP 2.12.0+
# Query: KAF7200600.1 transcript variant X3 [Nothobranchius furzeri]
# Database: human_prot_db
# Fields: query acc.ver, subject acc.ver, % identity, alignment length, mismatches, gap opens, q. start, q. end, s. start, s. end, evalue, bit score
# 1 hits found
KAF7200600.1	ENSG00000119927|ENSG00000119927.14|ENST00000348367|ENST00000348367.9	28.894	796	500	18	39	791	54	826	7.42e-90	302
# BLASTP 2.12.0+
# Query: KAF7200601.1 transcript variant X1 [Nothobranchius furzeri]
# Database: human_prot_db
# Fields: query acc.ver, subject acc.ver, % identity, alignment length, mismatches, gap opens, q. start, q. end, s. start, s. end, evalue, bit score
# 1 hits found
KAF7200601.1	ENSG00000119927|ENSG00000119927.14|ENST00000348367|ENST00000348367.9	28.894	796	500	18	39	791	54	826	7.42e-90	302
# BLASTP 2.12.0+
# Query: KAF7200602.1 transcript variant X2 [Nothobranchius furzeri]
# Database: human_prot_db
# Fields: query acc.ver, subject acc.ver, % identity, alignment length, mismatches, gap opens, q. start, q. end, s. start, s. end, evalue, bit score
# 1 hits found
KAF7200602.1	ENSG00000119927|ENSG00000119927.14|ENST00000348367|ENST00000348367.9	28.894	796	500	18	39	791	54	826	7.42e-90	302
# BLASTP 2.12.0+
# Query: KAF7200603.1 transcript variant X4 [Nothobranchius furzeri]
# Database: human_prot_db
# Fields: query acc.ver, subject acc.ver, % identity, alignment length, mismatches, gap opens, q. start, q. end, s. start, s. end, evalue, bit score
# 1 hits found
KAF7200603.1	ENSG00000119927|ENSG00000119927.14|ENST00000348367|ENST00000348367.9	28.894	796	500	18	39	791	54	826	7.42e-90	302
# BLASTP 2.12.0+
# Query: KAF7200604.1 transcript variant X5 [Nothobranchius furzeri]
# Database: human_prot_db
# Fields: query acc.ver, subject acc.ver, % identity, alignment length, mismatches, gap opens, q. start, q. end, s. start, s. end, evalue, bit score
# 1 hits found
KAF7200604.1	ENSG00000119927|ENSG00000119927.14|ENST00000348367|ENST00000348367.9	28.894	796	500	18	39	791	54	826	7.42e-90	302
# BLASTP 2.12.0+
# Query: KAF7200605.1 fumarylacetoacetate hydrolase domain-containing protein 2-like [Nothobranchius furzeri]
# Database: human_prot_db
# Fields: query acc.ver, subject acc.ver, % identity, alignment length, mismatches, gap opens, q. start, q. end, s. start, s. end, evalue, bit score
# 1 hits found
KAF7200605.1	ENSG00000115042|ENSG00000115042.10|ENST00000447036|ENST00000447036.5	64.360	289	101	2	32	319	27	314	2.47e-137	392
# BLASTP 2.12.0+
# Query: KAF7200606.1 putative aminopeptidase W07G4.4 [Nothobranchius furzeri]
# Database: human_prot_db
# Fields: query acc.ver, subject acc.ver, % identity, alignment length, mismatches, gap opens, q. start, q. end, s. start, s. end, evalue, bit score
# 1 hits found
KAF7200606.1	ENSG00000215440|ENSG00000215440.12|ENST00000525967|ENST00000525967.5	30.233	258	144	9	191	440	209	438	9.30e-17	84.3
# BLASTP 2.12.0+
# Query: KAF7200607.1 proliferating cell nuclear antigen [Nothobranchius furzeri]
# Database: human_prot_db
# Fields: query acc.ver, subject acc.ver, % identity, alignment length, mismatches, gap opens, q. start, q. end, s. start, s. end, evalue, bit score
# 1 hits found
KAF7200607.1	ENSG00000132646|ENSG00000132646.11|ENST00000379160|ENST00000379160.3	91.954	261	20	1	1	260	1	261	2.74e-180	497
# BLASTP 2.12.0+
# Query: KAF7200608.1 transcript variant X1 [Nothobranchius furzeri]
# Database: human_prot_db
# Fields: query acc.ver, subject acc.ver, % identity, alignment length, mismatches, gap opens, q. start, q. end, s. start, s. end, evalue, bit score
# 1 hits found
KAF7200608.1	ENSG00000115041|ENSG00000115041.13|ENST00000295225|ENST00000295225.10	77.606	259	53	2	1	257	1	256	1.53e-152	426
# BLASTP 2.12.0+
# Query: KAF7200609.1 transcript variant X2 [Nothobranchius furzeri]
# Database: human_prot_db
# Fields: query acc.ver, subject acc.ver, % identity, alignment length, mismatches, gap opens, q. start, q. end, s. start, s. end, evalue, bit score
# 1 hits found
KAF7200609.1	ENSG00000115041|ENSG00000115041.13|ENST00000468529|ENST00000468529.1	75.771	227	54	1	8	233	4	230	6.08e-134	377
# BLASTP 2.12.0+
# Query: KAF7200610.1 solute carrier family 23 member 2-like [Nothobranchius furzeri]
# Database: human_prot_db
# Fields: query acc.ver, subject acc.ver, % identity, alignment length, mismatches, gap opens, q. start, q. end, s. start, s. end, evalue, bit score
# 1 hits found
KAF7200610.1	ENSG00000089057|ENSG00000089057.15|ENST00000379333|ENST00000379333.5	82.500	640	109	3	56	693	2	640	0.0	1074
# BLASTP 2.12.0+
# Query: KAF7200611.1 putative LOC107394183-like protein [Nothobranchius furzeri]
# Database: human_prot_db
# Fields: query acc.ver, subject acc.ver, % identity, alignment length, mismatches, gap opens, q. start, q. end, s. start, s. end, evalue, bit score
# 1 hits found
KAF7200611.1	ENSG00000101265|ENSG00000101265.16|ENST00000379400|ENST00000379400.8	68.103	116	21	2	114	223	10	115	1.04e-38	138
# BLASTP 2.12.0+
# Query: KAF7200612.1 ras association domain-containing protein 2-like [Nothobranchius furzeri]
# Database: human_prot_db
# Fields: query acc.ver, subject acc.ver, % identity, alignment length, mismatches, gap opens, q. start, q. end, s. start, s. end, evalue, bit score
# 1 hits found
KAF7200612.1	ENSG00000101265|ENSG00000101265.16|ENST00000379400|ENST00000379400.8	65.846	325	98	3	8	327	10	326	4.98e-146	416
# BLASTP 2.12.0+
# Query: KAF7200613.1 putative LOC107394240-like protein [Nothobranchius furzeri]
# Database: human_prot_db
# Fields: query acc.ver, subject acc.ver, % identity, alignment length, mismatches, gap opens, q. start, q. end, s. start, s. end, evalue, bit score
# 2 hits found
KAF7200613.1	ENSG00000131981|ENSG00000131981.16|ENST00000254301|ENST00000254301.14	42.202	109	43	7	41	136	6	107	1.72e-04	44.7
KAF7200613.1	ENSG00000131981|ENSG00000131981.16|ENST00000254301|ENST00000254301.14	41.053	95	40	6	68	154	15	101	2.4	32.0
# BLASTP 2.12.0+
# Query: KAF7200614.1 leucine zipper and EF-hand containing transmembrane protein 2 [Nothobranchius furzeri]
# Database: human_prot_db
# Fields: query acc.ver, subject acc.ver, % identity, alignment length, mismatches, gap opens, q. start, q. end, s. start, s. end, evalue, bit score
# 1 hits found
KAF7200614.1	ENSG00000165046|ENSG00000165046.13|ENST00000379957|ENST00000379957.9	53.155	523	193	14	1	504	1	490	2.30e-142	419
# BLASTP 2.12.0+
# Query: KAF7200615.1 transcript variant X1 [Nothobranchius furzeri]
# Database: human_prot_db
# Fields: query acc.ver, subject acc.ver, % identity, alignment length, mismatches, gap opens, q. start, q. end, s. start, s. end, evalue, bit score
# 2 hits found
KAF7200615.1	ENSG00000147548|ENSG00000147548.17|ENST00000317025|ENST00000317025.13	59.081	1349	461	18	228	1565	146	1414	0.0	1591
KAF7200615.1	ENSG00000147548|ENSG00000147548.17|ENST00000317025|ENST00000317025.13	61.682	107	39	2	1	106	1	106	1.14e-33	144
# BLASTP 2.12.0+
# Query: KAF7200616.1 transcript variant X3 [Nothobranchius furzeri]
# Database: human_prot_db
# Fields: query acc.ver, subject acc.ver, % identity, alignment length, mismatches, gap opens, q. start, q. end, s. start, s. end, evalue, bit score
# 2 hits found
KAF7200616.1	ENSG00000147548|ENSG00000147548.17|ENST00000433384|ENST00000433384.6	58.346	1306	449	17	228	1524	146	1365	0.0	1519
KAF7200616.1	ENSG00000147548|ENSG00000147548.17|ENST00000433384|ENST00000433384.6	61.682	107	39	2	1	106	1	106	9.73e-34	144
# BLASTP 2.12.0+
# Query: KAF7200617.1 transcript variant X2 [Nothobranchius furzeri]
# Database: human_prot_db
# Fields: query acc.ver, subject acc.ver, % identity, alignment length, mismatches, gap opens, q. start, q. end, s. start, s. end, evalue, bit score
# 2 hits found
KAF7200617.1	ENSG00000147548|ENSG00000147548.17|ENST00000317025|ENST00000317025.13	59.020	1347	464	16	228	1564	146	1414	0.0	1592
KAF7200617.1	ENSG00000147548|ENSG00000147548.17|ENST00000317025|ENST00000317025.13	61.682	107	39	2	1	106	1	106	1.09e-33	144
# BLASTP 2.12.0+
# Query: KAF7200618.1 transcript variant X4 [Nothobranchius furzeri]
# Database: human_prot_db
# Fields: query acc.ver, subject acc.ver, % identity, alignment length, mismatches, gap opens, q. start, q. end, s. start, s. end, evalue, bit score
# 2 hits found
KAF7200618.1	ENSG00000147548|ENSG00000147548.17|ENST00000433384|ENST00000433384.6	58.398	1298	453	14	228	1516	146	1365	0.0	1526
KAF7200618.1	ENSG00000147548|ENSG00000147548.17|ENST00000433384|ENST00000433384.6	61.682	107	39	2	1	106	1	106	1.05e-33	144
# BLASTP 2.12.0+
# Query: KAF7200619.1 transcript variant X1 [Nothobranchius furzeri]
# Database: human_prot_db
# Fields: query acc.ver, subject acc.ver, % identity, alignment length, mismatches, gap opens, q. start, q. end, s. start, s. end, evalue, bit score
# 1 hits found
KAF7200619.1	ENSG00000203805|ENSG00000203805.11|ENST00000398250|ENST00000398250.6	58.712	264	104	3	6	265	1	263	2.68e-109	318
# BLASTP 2.12.0+
# Query: KAF7200620.1 transcript variant X2 [Nothobranchius furzeri]
# Database: human_prot_db
# Fields: query acc.ver, subject acc.ver, % identity, alignment length, mismatches, gap opens, q. start, q. end, s. start, s. end, evalue, bit score
# 1 hits found
KAF7200620.1	ENSG00000203805|ENSG00000203805.11|ENST00000398250|ENST00000398250.6	58.712	264	104	3	6	265	1	263	2.68e-109	318
# BLASTP 2.12.0+
# Query: KAF7200621.1 cell division cycle 45 [Nothobranchius furzeri]
# Database: human_prot_db
# Fields: query acc.ver, subject acc.ver, % identity, alignment length, mismatches, gap opens, q. start, q. end, s. start, s. end, evalue, bit score
# 1 hits found
KAF7200621.1	ENSG00000093009|ENSG00000093009.11|ENST00000263201|ENST00000263201.7	73.111	569	150	3	1	569	1	566	0.0	885
# BLASTP 2.12.0+
# Query: KAF7200622.1 claudin 5 [Nothobranchius furzeri]
# Database: human_prot_db
# Fields: query acc.ver, subject acc.ver, % identity, alignment length, mismatches, gap opens, q. start, q. end, s. start, s. end, evalue, bit score
# 1 hits found
KAF7200622.1	ENSG00000184113|ENSG00000184113.10|ENST00000618236|ENST00000618236.2	56.881	218	91	1	1	215	1	218	1.50e-89	263
# BLASTP 2.12.0+
# Query: KAF7200623.1 septin-2A [Nothobranchius furzeri]
# Database: human_prot_db
# Fields: query acc.ver, subject acc.ver, % identity, alignment length, mismatches, gap opens, q. start, q. end, s. start, s. end, evalue, bit score
# 1 hits found
KAF7200623.1	ENSG00000168385|ENSG00000168385.18|ENST00000402092|ENST00000402092.6	88.991	327	36	0	11	337	12	338	0.0	616
# BLASTP 2.12.0+
# Query: KAF7200624.1 transcript variant X2 [Nothobranchius furzeri]
# Database: human_prot_db
# Fields: query acc.ver, subject acc.ver, % identity, alignment length, mismatches, gap opens, q. start, q. end, s. start, s. end, evalue, bit score
# 1 hits found
KAF7200624.1	ENSG00000184702|ENSG00000184702.20|ENST00000455784|ENST00000455784.7	85.366	369	54	0	1	369	1	369	0.0	653
# BLASTP 2.12.0+
# Query: KAF7200625.1 transcript variant X1 [Nothobranchius furzeri]
# Database: human_prot_db
# Fields: query acc.ver, subject acc.ver, % identity, alignment length, mismatches, gap opens, q. start, q. end, s. start, s. end, evalue, bit score
# 1 hits found
KAF7200625.1	ENSG00000284874|ENSG00000284874.1|ENST00000455843|ENST00000455843.5	84.921	378	53	2	1	374	1	378	0.0	656
# BLASTP 2.12.0+
# Query: KAF7200626.1 transcript variant X2 [Nothobranchius furzeri]
# Database: human_prot_db
# Fields: query acc.ver, subject acc.ver, % identity, alignment length, mismatches, gap opens, q. start, q. end, s. start, s. end, evalue, bit score
# 1 hits found
KAF7200626.1	ENSG00000203618|ENSG00000203618.6|ENST00000366425|ENST00000366425.4	43.333	120	67	1	20	139	23	141	1.05e-27	105
# BLASTP 2.12.0+
# Query: KAF7200627.1 DEAH-box helicase 37 [Nothobranchius furzeri]
# Database: human_prot_db
# Fields: query acc.ver, subject acc.ver, % identity, alignment length, mismatches, gap opens, q. start, q. end, s. start, s. end, evalue, bit score
# 1 hits found
KAF7200627.1	ENSG00000150990|ENSG00000150990.9|ENST00000308736|ENST00000308736.7	70.282	922	267	2	234	1148	232	1153	0.0	1365
# BLASTP 2.12.0+
# Query: KAF7200628.1 hypothetical protein G4P62_017007 [Nothobranchius furzeri]
# Database: human_prot_db
# Fields: query acc.ver, subject acc.ver, % identity, alignment length, mismatches, gap opens, q. start, q. end, s. start, s. end, evalue, bit score
# 1 hits found
KAF7200628.1	ENSG00000070010|ENSG00000070010.19|ENST00000263202|ENST00000263202.15	86.495	311	38	4	1	311	1	307	0.0	548
# BLASTP 2.12.0+
# Query: KAF7200629.1 hypothetical protein G4P62_017008 [Nothobranchius furzeri]
# Database: human_prot_db
# Fields: query acc.ver, subject acc.ver, % identity, alignment length, mismatches, gap opens, q. start, q. end, s. start, s. end, evalue, bit score
# 1 hits found
KAF7200629.1	ENSG00000242259|ENSG00000242259.9|ENST00000399562|ENST00000399562.9	46.000	100	54	0	6	105	4	103	9.08e-28	99.0
# BLASTP 2.12.0+
# Query: KAF7200630.1 mitochondrial ribosomal protein L40 [Nothobranchius furzeri]
# Database: human_prot_db
# Fields: query acc.ver, subject acc.ver, % identity, alignment length, mismatches, gap opens, q. start, q. end, s. start, s. end, evalue, bit score
# 1 hits found
KAF7200630.1	ENSG00000185608|ENSG00000185608.9|ENST00000333130|ENST00000333130.4	50.000	198	97	2	8	203	4	201	4.64e-50	162
# BLASTP 2.12.0+
# Query: KAF7200631.1 acetyl-CoA acyltransferase 2 [Nothobranchius furzeri]
# Database: human_prot_db
# Fields: query acc.ver, subject acc.ver, % identity, alignment length, mismatches, gap opens, q. start, q. end, s. start, s. end, evalue, bit score
# 1 hits found
KAF7200631.1	ENSG00000167315|ENSG00000167315.18|ENST00000285093|ENST00000285093.15	74.112	394	102	0	1	394	1	394	0.0	621
# BLASTP 2.12.0+
# Query: KAF7200632.1 ribosomal protein L6 [Nothobranchius furzeri]
# Database: human_prot_db
# Fields: query acc.ver, subject acc.ver, % identity, alignment length, mismatches, gap opens, q. start, q. end, s. start, s. end, evalue, bit score
# 1 hits found
KAF7200632.1	ENSG00000089009|ENSG00000089009.16|ENST00000424576|ENST00000424576.6	79.675	246	50	0	14	259	43	288	3.19e-139	394
# BLASTP 2.12.0+
# Query: KAF7200633.1 cytoplasmic-like [Nothobranchius furzeri]
# Database: human_prot_db
# Fields: query acc.ver, subject acc.ver, % identity, alignment length, mismatches, gap opens, q. start, q. end, s. start, s. end, evalue, bit score
# 1 hits found
KAF7200633.1	ENSG00000264364|ENSG00000264364.3|ENST00000579991|ENST00000579991.3	96.629	89	3	0	1	89	1	89	3.78e-62	184
# BLASTP 2.12.0+
# Query: KAF7200634.1 polymerase (DNA) beta [Nothobranchius furzeri]
# Database: human_prot_db
# Fields: query acc.ver, subject acc.ver, % identity, alignment length, mismatches, gap opens, q. start, q. end, s. start, s. end, evalue, bit score
# 1 hits found
KAF7200634.1	ENSG00000070501|ENSG00000070501.12|ENST00000265421|ENST00000265421.9	80.357	336	65	1	1	336	1	335	0.0	569
# BLASTP 2.12.0+
# Query: KAF7200635.1 enkurin domain containing 1 [Nothobranchius furzeri]
# Database: human_prot_db
# Fields: query acc.ver, subject acc.ver, % identity, alignment length, mismatches, gap opens, q. start, q. end, s. start, s. end, evalue, bit score
# 1 hits found
KAF7200635.1	ENSG00000124074|ENSG00000124074.12|ENST00000243878|ENST00000243878.9	45.628	366	166	6	1	354	1	345	8.52e-88	269
# BLASTP 2.12.0+
# Query: KAF7200636.1 transcript variant X3 [Nothobranchius furzeri]
# Database: human_prot_db
# Fields: query acc.ver, subject acc.ver, % identity, alignment length, mismatches, gap opens, q. start, q. end, s. start, s. end, evalue, bit score
# 1 hits found
KAF7200636.1	ENSG00000165637|ENSG00000165637.13|ENST00000543351|ENST00000543351.5	71.479	284	80	1	1	284	12	294	4.20e-155	435
# BLASTP 2.12.0+
# Query: KAF7200637.1 transcript variant X4 [Nothobranchius furzeri]
# Database: human_prot_db
# Fields: query acc.ver, subject acc.ver, % identity, alignment length, mismatches, gap opens, q. start, q. end, s. start, s. end, evalue, bit score
# 1 hits found
KAF7200637.1	ENSG00000165637|ENSG00000165637.13|ENST00000543351|ENST00000543351.5	71.731	283	80	0	1	283	12	294	5.64e-157	440
# BLASTP 2.12.0+
# Query: KAF7200638.1 transcript variant X1 [Nothobranchius furzeri]
# Database: human_prot_db
# Fields: query acc.ver, subject acc.ver, % identity, alignment length, mismatches, gap opens, q. start, q. end, s. start, s. end, evalue, bit score
# 1 hits found
KAF7200638.1	ENSG00000165637|ENSG00000165637.13|ENST00000313132|ENST00000313132.8	71.579	285	80	1	30	314	26	309	1.51e-154	436
# BLASTP 2.12.0+
# Query: KAF7200639.1 transcript variant X2 [Nothobranchius furzeri]
# Database: human_prot_db
# Fields: query acc.ver, subject acc.ver, % identity, alignment length, mismatches, gap opens, q. start, q. end, s. start, s. end, evalue, bit score
# 1 hits found
KAF7200639.1	ENSG00000165637|ENSG00000165637.13|ENST00000313132|ENST00000313132.8	71.831	284	80	0	30	313	26	309	2.85e-156	440
# BLASTP 2.12.0+
# Query: KAF7200640.1 transcript variant X1 [Nothobranchius furzeri]
# Database: human_prot_db
# Fields: query acc.ver, subject acc.ver, % identity, alignment length, mismatches, gap opens, q. start, q. end, s. start, s. end, evalue, bit score
# 1 hits found
KAF7200640.1	ENSG00000104365|ENSG00000104365.16|ENST00000520810|ENST00000520810.6	61.364	748	270	8	1	731	1	746	0.0	891
# BLASTP 2.12.0+
# Query: KAF7200641.1 transcript variant X2 [Nothobranchius furzeri]
# Database: human_prot_db
# Fields: query acc.ver, subject acc.ver, % identity, alignment length, mismatches, gap opens, q. start, q. end, s. start, s. end, evalue, bit score
# 1 hits found
KAF7200641.1	ENSG00000104365|ENSG00000104365.16|ENST00000520810|ENST00000520810.6	64.526	685	234	4	1	677	1	684	0.0	884
# BLASTP 2.12.0+
# Query: KAF7200642.1 transcript variant X1 [Nothobranchius furzeri]
# Database: human_prot_db
# Fields: query acc.ver, subject acc.ver, % identity, alignment length, mismatches, gap opens, q. start, q. end, s. start, s. end, evalue, bit score
# 1 hits found
KAF7200642.1	ENSG00000104368|ENSG00000104368.19|ENST00000679151|ENST00000679151.1	50.000	562	244	7	49	602	28	560	0.0	559
# BLASTP 2.12.0+
# Query: KAF7200643.1 transcript variant X2 [Nothobranchius furzeri]
# Database: human_prot_db
# Fields: query acc.ver, subject acc.ver, % identity, alignment length, mismatches, gap opens, q. start, q. end, s. start, s. end, evalue, bit score
# 1 hits found
KAF7200643.1	ENSG00000104368|ENSG00000104368.19|ENST00000679151|ENST00000679151.1	51.163	559	238	6	25	575	29	560	0.0	570
# BLASTP 2.12.0+
# Query: KAF7200644.1 transcript variant X3 [Nothobranchius furzeri]
# Database: human_prot_db
# Fields: query acc.ver, subject acc.ver, % identity, alignment length, mismatches, gap opens, q. start, q. end, s. start, s. end, evalue, bit score
# 1 hits found
KAF7200644.1	ENSG00000104368|ENSG00000104368.19|ENST00000352041|ENST00000352041.7	52.344	512	212	4	25	530	29	514	0.0	543
# BLASTP 2.12.0+
# Query: KAF7200645.1 transcript variant X1 [Nothobranchius furzeri]
# Database: human_prot_db
# Fields: query acc.ver, subject acc.ver, % identity, alignment length, mismatches, gap opens, q. start, q. end, s. start, s. end, evalue, bit score
# 1 hits found
KAF7200645.1	ENSG00000141367|ENSG00000141367.12|ENST00000269122|ENST00000269122.8	86.442	1689	215	5	1	1689	1	1675	0.0	3051
# BLASTP 2.12.0+
# Query: KAF7200646.1 transcript variant X3 [Nothobranchius furzeri]
# Database: human_prot_db
# Fields: query acc.ver, subject acc.ver, % identity, alignment length, mismatches, gap opens, q. start, q. end, s. start, s. end, evalue, bit score
# 1 hits found
KAF7200646.1	ENSG00000141367|ENSG00000141367.12|ENST00000269122|ENST00000269122.8	86.560	1689	212	6	1	1688	1	1675	0.0	3051
# BLASTP 2.12.0+
# Query: KAF7200647.1 transcript variant X4 [Nothobranchius furzeri]
# Database: human_prot_db
# Fields: query acc.ver, subject acc.ver, % identity, alignment length, mismatches, gap opens, q. start, q. end, s. start, s. end, evalue, bit score
# 1 hits found
KAF7200647.1	ENSG00000141367|ENSG00000141367.12|ENST00000269122|ENST00000269122.8	86.905	1680	215	4	1	1680	1	1675	0.0	3058
# BLASTP 2.12.0+
# Query: KAF7200648.1 transcript variant X6 [Nothobranchius furzeri]
# Database: human_prot_db
# Fields: query acc.ver, subject acc.ver, % identity, alignment length, mismatches, gap opens, q. start, q. end, s. start, s. end, evalue, bit score
# 1 hits found
KAF7200648.1	ENSG00000141367|ENSG00000141367.12|ENST00000269122|ENST00000269122.8	87.024	1680	212	5	1	1679	1	1675	0.0	3059
# BLASTP 2.12.0+
# Query: KAF7200649.1 transcript variant X2 [Nothobranchius furzeri]
# Database: human_prot_db
# Fields: query acc.ver, subject acc.ver, % identity, alignment length, mismatches, gap opens, q. start, q. end, s. start, s. end, evalue, bit score
# 1 hits found
KAF7200649.1	ENSG00000141367|ENSG00000141367.12|ENST00000269122|ENST00000269122.8	86.493	1688	215	4	1	1688	1	1675	0.0	3055
# BLASTP 2.12.0+
# Query: KAF7200650.1 transcript variant X5 [Nothobranchius furzeri]
# Database: human_prot_db
# Fields: query acc.ver, subject acc.ver, % identity, alignment length, mismatches, gap opens, q. start, q. end, s. start, s. end, evalue, bit score
# 1 hits found
KAF7200650.1	ENSG00000141367|ENSG00000141367.12|ENST00000269122|ENST00000269122.8	86.957	1679	215	3	1	1679	1	1675	0.0	3063
# BLASTP 2.12.0+
# Query: KAF7200651.1 transcript variant X7 [Nothobranchius furzeri]
# Database: human_prot_db
# Fields: query acc.ver, subject acc.ver, % identity, alignment length, mismatches, gap opens, q. start, q. end, s. start, s. end, evalue, bit score
# 1 hits found
KAF7200651.1	ENSG00000141367|ENSG00000141367.12|ENST00000269122|ENST00000269122.8	87.076	1679	212	4	1	1678	1	1675	0.0	3064
# BLASTP 2.12.0+
# Query: KAF7200652.1 mitochondrial-like [Nothobranchius furzeri]
# Database: human_prot_db
# Fields: query acc.ver, subject acc.ver, % identity, alignment length, mismatches, gap opens, q. start, q. end, s. start, s. end, evalue, bit score
# 1 hits found
KAF7200652.1	ENSG00000100075|ENSG00000100075.10|ENST00000215882|ENST00000215882.10	84.068	295	47	0	23	317	17	311	0.0	509
# BLASTP 2.12.0+
# Query: KAF7200653.1 transcript variant X1 [Nothobranchius furzeri]
# Database: human_prot_db
# Fields: query acc.ver, subject acc.ver, % identity, alignment length, mismatches, gap opens, q. start, q. end, s. start, s. end, evalue, bit score
# 1 hits found
KAF7200653.1	ENSG00000099940|ENSG00000099940.12|ENST00000215730|ENST00000215730.12	51.131	221	76	7	2	207	3	206	1.01e-60	194
# BLASTP 2.12.0+
# Query: KAF7200654.1 transcript variant X2 [Nothobranchius furzeri]
# Database: human_prot_db
# Fields: query acc.ver, subject acc.ver, % identity, alignment length, mismatches, gap opens, q. start, q. end, s. start, s. end, evalue, bit score
# 1 hits found
KAF7200654.1	ENSG00000099940|ENSG00000099940.12|ENST00000215730|ENST00000215730.12	52.256	266	109	6	2	259	3	258	2.79e-84	253
# BLASTP 2.12.0+
# Query: KAF7200655.1 transcript variant X1 [Nothobranchius furzeri]
# Database: human_prot_db
# Fields: query acc.ver, subject acc.ver, % identity, alignment length, mismatches, gap opens, q. start, q. end, s. start, s. end, evalue, bit score
# 1 hits found
KAF7200655.1	ENSG00000241973|ENSG00000241973.11|ENST00000255882|ENST00000255882.11	79.046	1928	381	6	11	1936	30	1936	0.0	3137
# BLASTP 2.12.0+
# Query: KAF7200656.1 transcript variant X2 [Nothobranchius furzeri]
# Database: human_prot_db
# Fields: query acc.ver, subject acc.ver, % identity, alignment length, mismatches, gap opens, q. start, q. end, s. start, s. end, evalue, bit score
# 1 hits found
KAF7200656.1	ENSG00000241973|ENSG00000241973.11|ENST00000255882|ENST00000255882.11	79.251	1923	381	5	11	1931	30	1936	0.0	3142
# BLASTP 2.12.0+
# Query: KAF7200657.1 transcript variant X2 [Nothobranchius furzeri]
# Database: human_prot_db
# Fields: query acc.ver, subject acc.ver, % identity, alignment length, mismatches, gap opens, q. start, q. end, s. start, s. end, evalue, bit score
# 1 hits found
KAF7200657.1	ENSG00000099937|ENSG00000099937.11|ENST00000406799|ENST00000406799.1	54.267	457	197	3	49	505	55	499	0.0	536
# BLASTP 2.12.0+
# Query: KAF7200658.1 transcript variant X1 [Nothobranchius furzeri]
# Database: human_prot_db
# Fields: query acc.ver, subject acc.ver, % identity, alignment length, mismatches, gap opens, q. start, q. end, s. start, s. end, evalue, bit score
# 1 hits found
KAF7200658.1	ENSG00000099937|ENSG00000099937.11|ENST00000406799|ENST00000406799.1	54.267	457	197	3	49	505	55	499	0.0	536
# BLASTP 2.12.0+
# Query: KAF7200659.1 phosphatidylinositol 4-kinase alpha-like [Nothobranchius furzeri]
# Database: human_prot_db
# Fields: query acc.ver, subject acc.ver, % identity, alignment length, mismatches, gap opens, q. start, q. end, s. start, s. end, evalue, bit score
# 1 hits found
KAF7200659.1	ENSG00000241973|ENSG00000241973.11|ENST00000399213|ENST00000399213.2	88.710	124	14	0	1	124	312	435	6.56e-79	240
# BLASTP 2.12.0+
# Query: KAF7200660.1 hypermethylated in cancer 2 [Nothobranchius furzeri]
# Database: human_prot_db
# Fields: query acc.ver, subject acc.ver, % identity, alignment length, mismatches, gap opens, q. start, q. end, s. start, s. end, evalue, bit score
# 1 hits found
KAF7200660.1	ENSG00000169635|ENSG00000169635.10|ENST00000443632|ENST00000443632.2	55.484	620	212	16	1	583	23	615	0.0	564
# BLASTP 2.12.0+
# Query: KAF7200661.1 G-protein coupled receptor 183-like [Nothobranchius furzeri]
# Database: human_prot_db
# Fields: query acc.ver, subject acc.ver, % identity, alignment length, mismatches, gap opens, q. start, q. end, s. start, s. end, evalue, bit score
# 1 hits found
KAF7200661.1	ENSG00000169508|ENSG00000169508.7|ENST00000376414|ENST00000376414.5	22.468	316	172	13	51	307	57	358	5.32e-06	48.9
# BLASTP 2.12.0+
# Query: KAF7200662.1 transcription factor BTF3-like [Nothobranchius furzeri]
# Database: human_prot_db
# Fields: query acc.ver, subject acc.ver, % identity, alignment length, mismatches, gap opens, q. start, q. end, s. start, s. end, evalue, bit score
# 1 hits found
KAF7200662.1	ENSG00000145741|ENSG00000145741.16|ENST00000335895|ENST00000335895.12	90.062	161	16	0	1	161	1	161	2.37e-104	296
# BLASTP 2.12.0+
# Query: KAF7200663.1 small subunit processome component [Nothobranchius furzeri]
# Database: human_prot_db
# Fields: query acc.ver, subject acc.ver, % identity, alignment length, mismatches, gap opens, q. start, q. end, s. start, s. end, evalue, bit score
# 1 hits found
KAF7200663.1	ENSG00000164338|ENSG00000164338.10|ENST00000296792|ENST00000296792.9	60.474	506	187	5	1	501	1	498	0.0	628
# BLASTP 2.12.0+
# Query: KAF7200664.1 transcript variant X2 [Nothobranchius furzeri]
# Database: human_prot_db
# Fields: query acc.ver, subject acc.ver, % identity, alignment length, mismatches, gap opens, q. start, q. end, s. start, s. end, evalue, bit score
# 1 hits found
KAF7200664.1	ENSG00000214944|ENSG00000214944.10|ENST00000545377|ENST00000545377.5	41.104	1703	843	43	1	1647	1	1599	0.0	980
# BLASTP 2.12.0+
# Query: KAF7200665.1 transcript variant X1 [Nothobranchius furzeri]
# Database: human_prot_db
# Fields: query acc.ver, subject acc.ver, % identity, alignment length, mismatches, gap opens, q. start, q. end, s. start, s. end, evalue, bit score
# 1 hits found
KAF7200665.1	ENSG00000214944|ENSG00000214944.10|ENST00000545377|ENST00000545377.5	40.405	1730	844	44	1	1674	1	1599	0.0	964
# BLASTP 2.12.0+
# Query: KAF7200666.1 transcript variant X3 [Nothobranchius furzeri]
# Database: human_prot_db
# Fields: query acc.ver, subject acc.ver, % identity, alignment length, mismatches, gap opens, q. start, q. end, s. start, s. end, evalue, bit score
# 1 hits found
KAF7200666.1	ENSG00000214944|ENSG00000214944.10|ENST00000296799|ENST00000296799.8	41.046	1530	708	40	1	1474	1	1392	0.0	862
# BLASTP 2.12.0+
# Query: KAF7200667.1 leukemia inhibitory factor receptor-like [Nothobranchius furzeri]
# Database: human_prot_db
# Fields: query acc.ver, subject acc.ver, % identity, alignment length, mismatches, gap opens, q. start, q. end, s. start, s. end, evalue, bit score
# 1 hits found
KAF7200667.1	ENSG00000113594|ENSG00000113594.10|ENST00000453190|ENST00000453190.7	26.026	853	550	30	31	838	135	951	8.45e-64	235
# BLASTP 2.12.0+
# Query: KAF7200668.1 transcript variant X2 [Nothobranchius furzeri]
# Database: human_prot_db
# Fields: query acc.ver, subject acc.ver, % identity, alignment length, mismatches, gap opens, q. start, q. end, s. start, s. end, evalue, bit score
# 1 hits found
KAF7200668.1	ENSG00000106636|ENSG00000106636.9|ENST00000679020|ENST00000679020.1	85.354	198	29	0	1	198	1	198	1.17e-116	330
# BLASTP 2.12.0+
# Query: KAF7200669.1 transcript variant X1 [Nothobranchius furzeri]
# Database: human_prot_db
# Fields: query acc.ver, subject acc.ver, % identity, alignment length, mismatches, gap opens, q. start, q. end, s. start, s. end, evalue, bit score
# 1 hits found
KAF7200669.1	ENSG00000106636|ENSG00000106636.9|ENST00000679020|ENST00000679020.1	85.354	198	29	0	1	198	1	198	1.17e-116	330
# BLASTP 2.12.0+
# Query: KAF7200670.1 glucokinase [Nothobranchius furzeri]
# Database: human_prot_db
# Fields: query acc.ver, subject acc.ver, % identity, alignment length, mismatches, gap opens, q. start, q. end, s. start, s. end, evalue, bit score
# 1 hits found
KAF7200670.1	ENSG00000106633|ENSG00000106633.18|ENST00000345378|ENST00000345378.7	82.159	454	80	1	25	478	14	466	0.0	766
# BLASTP 2.12.0+
# Query: KAF7200671.1 myosin light chain 7 [Nothobranchius furzeri]
# Database: human_prot_db
# Fields: query acc.ver, subject acc.ver, % identity, alignment length, mismatches, gap opens, q. start, q. end, s. start, s. end, evalue, bit score
# 1 hits found
KAF7200671.1	ENSG00000106631|ENSG00000106631.8|ENST00000223364|ENST00000223364.7	71.023	176	45	2	29	199	1	175	4.62e-86	253
# BLASTP 2.12.0+
# Query: KAF7200672.1 glycerol-3-phosphate acyltransferase 3-like [Nothobranchius furzeri]
# Database: human_prot_db
# Fields: query acc.ver, subject acc.ver, % identity, alignment length, mismatches, gap opens, q. start, q. end, s. start, s. end, evalue, bit score
# 1 hits found
KAF7200672.1	ENSG00000138678|ENSG00000138678.11|ENST00000611707|ENST00000611707.4	70.370	432	120	1	50	481	11	434	0.0	653
# BLASTP 2.12.0+
# Query: KAF7200673.1 putative LOC107394285-like protein [Nothobranchius furzeri]
# Database: human_prot_db
# Fields: query acc.ver, subject acc.ver, % identity, alignment length, mismatches, gap opens, q. start, q. end, s. start, s. end, evalue, bit score
# 1 hits found
KAF7200673.1	ENSG00000047644|ENSG00000047644.19|ENST00000380861|ENST00000380861.9	34.000	50	33	0	247	296	816	865	0.014	38.9
# BLASTP 2.12.0+
# Query: KAF7200674.1 transcript variant X2 [Nothobranchius furzeri]
# Database: human_prot_db
# Fields: query acc.ver, subject acc.ver, % identity, alignment length, mismatches, gap opens, q. start, q. end, s. start, s. end, evalue, bit score
# 1 hits found
KAF7200674.1	ENSG00000180423|ENSG00000180423.4|ENST00000326737|ENST00000326737.3	23.333	270	188	4	19	285	58	311	2.94e-13	71.6
# BLASTP 2.12.0+
# Query: KAF7200675.1 transcript variant X1 [Nothobranchius furzeri]
# Database: human_prot_db
# Fields: query acc.ver, subject acc.ver, % identity, alignment length, mismatches, gap opens, q. start, q. end, s. start, s. end, evalue, bit score
# 1 hits found
KAF7200675.1	ENSG00000180423|ENSG00000180423.4|ENST00000326737|ENST00000326737.3	23.333	270	188	4	77	343	58	311	3.77e-13	71.6
# BLASTP 2.12.0+
# Query: KAF7200676.1 A disintegrin and metalloproteinase with thrombospondin motifs 12-like [Nothobranchius furzeri]
# Database: human_prot_db
# Fields: query acc.ver, subject acc.ver, % identity, alignment length, mismatches, gap opens, q. start, q. end, s. start, s. end, evalue, bit score
# 1 hits found
KAF7200676.1	ENSG00000151388|ENSG00000151388.11|ENST00000504830|ENST00000504830.6	47.299	1592	738	22	9	1532	13	1571	0.0	1440
# BLASTP 2.12.0+
# Query: KAF7200677.1 fibroblast growth factor 10 [Nothobranchius furzeri]
# Database: human_prot_db
# Fields: query acc.ver, subject acc.ver, % identity, alignment length, mismatches, gap opens, q. start, q. end, s. start, s. end, evalue, bit score
# 1 hits found
KAF7200677.1	ENSG00000070193|ENSG00000070193.5|ENST00000264664|ENST00000264664.5	65.986	147	46	1	104	250	64	206	2.21e-67	208
# BLASTP 2.12.0+
# Query: KAF7200678.1 poly(A) binding protein interacting protein 1 [Nothobranchius furzeri]
# Database: human_prot_db
# Fields: query acc.ver, subject acc.ver, % identity, alignment length, mismatches, gap opens, q. start, q. end, s. start, s. end, evalue, bit score
# 1 hits found
KAF7200678.1	ENSG00000172239|ENSG00000172239.14|ENST00000306846|ENST00000306846.8	57.277	426	155	6	43	445	58	479	3.07e-161	465
# BLASTP 2.12.0+
# Query: KAF7200679.1 integrin subunit alpha 2, partial [Nothobranchius furzeri]
# Database: human_prot_db
# Fields: query acc.ver, subject acc.ver, % identity, alignment length, mismatches, gap opens, q. start, q. end, s. start, s. end, evalue, bit score
# 1 hits found
KAF7200679.1	ENSG00000164171|ENSG00000164171.11|ENST00000296585|ENST00000296585.10	50.000	1120	543	7	1	1113	63	1172	0.0	1116
# BLASTP 2.12.0+
# Query: KAF7200680.1 transcript variant X3 [Nothobranchius furzeri]
# Database: human_prot_db
# Fields: query acc.ver, subject acc.ver, % identity, alignment length, mismatches, gap opens, q. start, q. end, s. start, s. end, evalue, bit score
# 1 hits found
KAF7200680.1	ENSG00000134363|ENSG00000134363.12|ENST00000256759|ENST00000256759.8	74.751	301	76	0	23	323	20	320	1.59e-170	479
# BLASTP 2.12.0+
# Query: KAF7200681.1 transcript variant X1 [Nothobranchius furzeri]
# Database: human_prot_db
# Fields: query acc.ver, subject acc.ver, % identity, alignment length, mismatches, gap opens, q. start, q. end, s. start, s. end, evalue, bit score
# 1 hits found
KAF7200681.1	ENSG00000134363|ENSG00000134363.12|ENST00000396947|ENST00000396947.7	74.333	300	75	1	23	322	20	317	4.55e-167	468
# BLASTP 2.12.0+
# Query: KAF7200682.1 transcript variant X2 [Nothobranchius furzeri]
# Database: human_prot_db
# Fields: query acc.ver, subject acc.ver, % identity, alignment length, mismatches, gap opens, q. start, q. end, s. start, s. end, evalue, bit score
# 1 hits found
KAF7200682.1	ENSG00000134363|ENSG00000134363.12|ENST00000396947|ENST00000396947.7	74.832	298	75	0	23	320	20	317	3.47e-169	473
# BLASTP 2.12.0+
# Query: KAF7200683.1 NADH:ubiquinone oxidoreductase subunit S4 [Nothobranchius furzeri]
# Database: human_prot_db
# Fields: query acc.ver, subject acc.ver, % identity, alignment length, mismatches, gap opens, q. start, q. end, s. start, s. end, evalue, bit score
# 1 hits found
KAF7200683.1	ENSG00000164258|ENSG00000164258.12|ENST00000296684|ENST00000296684.10	76.552	145	34	0	26	170	31	175	2.14e-81	239
# BLASTP 2.12.0+
# Query: KAF7200684.1 transcript variant X3 [Nothobranchius furzeri]
# Database: human_prot_db
# Fields: query acc.ver, subject acc.ver, % identity, alignment length, mismatches, gap opens, q. start, q. end, s. start, s. end, evalue, bit score
# 1 hits found
KAF7200684.1	ENSG00000185305|ENSG00000185305.11|ENST00000504924|ENST00000504924.6	81.771	192	35	0	1	192	13	204	4.73e-120	339
# BLASTP 2.12.0+
# Query: KAF7200685.1 transcript variant X1 [Nothobranchius furzeri]
# Database: human_prot_db
# Fields: query acc.ver, subject acc.ver, % identity, alignment length, mismatches, gap opens, q. start, q. end, s. start, s. end, evalue, bit score
# 1 hits found
KAF7200685.1	ENSG00000185305|ENSG00000185305.11|ENST00000504924|ENST00000504924.6	81.383	188	35	0	39	226	17	204	2.90e-116	331
# BLASTP 2.12.0+
# Query: KAF7200686.1 transcript variant X2 [Nothobranchius furzeri]
# Database: human_prot_db
# Fields: query acc.ver, subject acc.ver, % identity, alignment length, mismatches, gap opens, q. start, q. end, s. start, s. end, evalue, bit score
# 1 hits found
KAF7200686.1	ENSG00000185305|ENSG00000185305.11|ENST00000504924|ENST00000504924.6	81.053	190	36	0	17	206	15	204	2.68e-117	333
# BLASTP 2.12.0+
# Query: KAF7200687.1 sorting nexin 18 [Nothobranchius furzeri]
# Database: human_prot_db
# Fields: query acc.ver, subject acc.ver, % identity, alignment length, mismatches, gap opens, q. start, q. end, s. start, s. end, evalue, bit score
# 1 hits found
KAF7200687.1	ENSG00000178996|ENSG00000178996.14|ENST00000381410|ENST00000381410.5	69.649	626	133	10	1	571	1	624	0.0	836
# BLASTP 2.12.0+
# Query: KAF7200688.1 chondroitin sulfate proteoglycan 4-like [Nothobranchius furzeri]
# Database: human_prot_db
# Fields: query acc.ver, subject acc.ver, % identity, alignment length, mismatches, gap opens, q. start, q. end, s. start, s. end, evalue, bit score
# 1 hits found
KAF7200688.1	ENSG00000173546|ENSG00000173546.7|ENST00000308508|ENST00000308508.5	31.972	2180	1412	33	24	2172	25	2164	0.0	1104
# BLASTP 2.12.0+
# Query: KAF7200689.1 putative isoprenylcysteine alpha-carbonyl methylesterase ICMEL2, partial [Nothobranchius furzeri]
# Database: human_prot_db
# Fields: query acc.ver, subject acc.ver, % identity, alignment length, mismatches, gap opens, q. start, q. end, s. start, s. end, evalue, bit score
# 1 hits found
KAF7200689.1	ENSG00000183077|ENSG00000183077.15|ENST00000409257|ENST00000409257.9	22.603	292	194	9	70	360	43	303	1.44e-07	54.3
# BLASTP 2.12.0+
# Query: KAF7200690.1 endothelial type [Nothobranchius furzeri]
# Database: human_prot_db
# Fields: query acc.ver, subject acc.ver, % identity, alignment length, mismatches, gap opens, q. start, q. end, s. start, s. end, evalue, bit score
# 1 hits found
KAF7200690.1	ENSG00000101670|ENSG00000101670.12|ENST00000261292|ENST00000261292.9	59.319	499	183	6	11	494	7	500	0.0	596
# BLASTP 2.12.0+
# Query: KAF7200691.1 E3 ubiquitin-protein ligase KCMF1-like [Nothobranchius furzeri]
# Database: human_prot_db
# Fields: query acc.ver, subject acc.ver, % identity, alignment length, mismatches, gap opens, q. start, q. end, s. start, s. end, evalue, bit score
# 1 hits found
KAF7200691.1	ENSG00000176407|ENSG00000176407.18|ENST00000409785|ENST00000409785.9	70.192	416	88	6	1	415	1	381	0.0	528
# BLASTP 2.12.0+
# Query: KAF7200692.1 transcript variant X3 [Nothobranchius furzeri]
# Database: human_prot_db
# Fields: query acc.ver, subject acc.ver, % identity, alignment length, mismatches, gap opens, q. start, q. end, s. start, s. end, evalue, bit score
# 1 hits found
KAF7200692.1	ENSG00000168575|ENSG00000168575.10|ENST00000520262|ENST00000520262.6	74.156	681	142	9	1	676	1	652	0.0	966
# BLASTP 2.12.0+
# Query: KAF7200693.1 transcript variant X1 [Nothobranchius furzeri]
# Database: human_prot_db
# Fields: query acc.ver, subject acc.ver, % identity, alignment length, mismatches, gap opens, q. start, q. end, s. start, s. end, evalue, bit score
# 1 hits found
KAF7200693.1	ENSG00000168575|ENSG00000168575.10|ENST00000520262|ENST00000520262.6	75.184	681	135	9	1	676	1	652	0.0	973
# BLASTP 2.12.0+
# Query: KAF7200694.1 transcript variant X4 [Nothobranchius furzeri]
# Database: human_prot_db
# Fields: query acc.ver, subject acc.ver, % identity, alignment length, mismatches, gap opens, q. start, q. end, s. start, s. end, evalue, bit score
# 1 hits found
KAF7200694.1	ENSG00000168575|ENSG00000168575.10|ENST00000520262|ENST00000520262.6	75.184	681	135	9	1	676	1	652	0.0	973
# BLASTP 2.12.0+
# Query: KAF7200695.1 transcript variant X6 [Nothobranchius furzeri]
# Database: human_prot_db
# Fields: query acc.ver, subject acc.ver, % identity, alignment length, mismatches, gap opens, q. start, q. end, s. start, s. end, evalue, bit score
# 1 hits found
KAF7200695.1	ENSG00000168575|ENSG00000168575.10|ENST00000520262|ENST00000520262.6	75.184	681	135	9	1	676	1	652	0.0	973
# BLASTP 2.12.0+
# Query: KAF7200696.1 transcript variant X2 [Nothobranchius furzeri]
# Database: human_prot_db
# Fields: query acc.ver, subject acc.ver, % identity, alignment length, mismatches, gap opens, q. start, q. end, s. start, s. end, evalue, bit score
# 1 hits found
KAF7200696.1	ENSG00000168575|ENSG00000168575.10|ENST00000520262|ENST00000520262.6	75.184	681	135	9	1	676	1	652	0.0	973
# BLASTP 2.12.0+
# Query: KAF7200697.1 transcript variant X5 [Nothobranchius furzeri]
# Database: human_prot_db
# Fields: query acc.ver, subject acc.ver, % identity, alignment length, mismatches, gap opens, q. start, q. end, s. start, s. end, evalue, bit score
# 1 hits found
KAF7200697.1	ENSG00000168575|ENSG00000168575.10|ENST00000520262|ENST00000520262.6	75.184	681	135	9	1	676	1	652	0.0	973
# BLASTP 2.12.0+
# Query: KAF7200698.1 putative bifunctional methylenetetrahydrofolate dehydrogenase/cyclohydrolase 2, partial [Nothobranchius furzeri]
# Database: human_prot_db
# Fields: query acc.ver, subject acc.ver, % identity, alignment length, mismatches, gap opens, q. start, q. end, s. start, s. end, evalue, bit score
# 1 hits found
KAF7200698.1	ENSG00000163738|ENSG00000163738.19|ENST00000395759|ENST00000395759.6	58.750	240	90	1	29	268	29	259	3.35e-96	288
# BLASTP 2.12.0+
# Query: KAF7200699.1 epigen-like [Nothobranchius furzeri]
# Database: human_prot_db
# Fields: query acc.ver, subject acc.ver, % identity, alignment length, mismatches, gap opens, q. start, q. end, s. start, s. end, evalue, bit score
# 1 hits found
KAF7200699.1	ENSG00000182585|ENSG00000182585.10|ENST00000413830|ENST00000413830.6	29.752	121	80	2	30	146	18	137	3.48e-15	70.1
# BLASTP 2.12.0+
# Query: KAF7200700.1 proepiregulin-like [Nothobranchius furzeri]
# Database: human_prot_db
# Fields: query acc.ver, subject acc.ver, % identity, alignment length, mismatches, gap opens, q. start, q. end, s. start, s. end, evalue, bit score
# 1 hits found
KAF7200700.1	ENSG00000124882|ENSG00000124882.4|ENST00000244869|ENST00000244869.3	33.071	127	81	3	22	145	30	155	3.54e-20	83.2
# BLASTP 2.12.0+
# Query: KAF7200701.1 transcript variant X2 [Nothobranchius furzeri]
# Database: human_prot_db
# Fields: query acc.ver, subject acc.ver, % identity, alignment length, mismatches, gap opens, q. start, q. end, s. start, s. end, evalue, bit score
# 1 hits found
KAF7200701.1	ENSG00000109321|ENSG00000109321.11|ENST00000395748|ENST00000395748.8	31.818	110	69	2	122	231	145	248	9.72e-14	69.7
# BLASTP 2.12.0+
# Query: KAF7200702.1 transcript variant X1 [Nothobranchius furzeri]
# Database: human_prot_db
# Fields: query acc.ver, subject acc.ver, % identity, alignment length, mismatches, gap opens, q. start, q. end, s. start, s. end, evalue, bit score
# 1 hits found
KAF7200702.1	ENSG00000109321|ENSG00000109321.11|ENST00000395748|ENST00000395748.8	32.727	110	68	2	137	246	145	248	1.02e-13	70.1
# BLASTP 2.12.0+
# Query: KAF7200703.1 cell division cycle 20B [Nothobranchius furzeri]
# Database: human_prot_db
# Fields: query acc.ver, subject acc.ver, % identity, alignment length, mismatches, gap opens, q. start, q. end, s. start, s. end, evalue, bit score
# 1 hits found
KAF7200703.1	ENSG00000164287|ENSG00000164287.13|ENST00000381375|ENST00000381375.7	44.053	227	124	2	15	241	294	517	5.99e-57	190
# BLASTP 2.12.0+
# Query: KAF7200704.1 putative glutathione peroxidase 8 (putative) [Nothobranchius furzeri]
# Database: human_prot_db
# Fields: query acc.ver, subject acc.ver, % identity, alignment length, mismatches, gap opens, q. start, q. end, s. start, s. end, evalue, bit score
# 1 hits found
KAF7200704.1	ENSG00000164294|ENSG00000164294.14|ENST00000503787|ENST00000503787.6	59.906	212	80	2	1	210	1	209	2.41e-88	260
# BLASTP 2.12.0+
# Query: KAF7200705.1 multiciliate differentiation and DNA synthesis associated cell cycle protein [Nothobranchius furzeri]
# Database: human_prot_db
# Fields: query acc.ver, subject acc.ver, % identity, alignment length, mismatches, gap opens, q. start, q. end, s. start, s. end, evalue, bit score
# 1 hits found
KAF7200705.1	ENSG00000234602|ENSG00000234602.9|ENST00000513312|ENST00000513312.3	34.906	212	118	5	19	218	182	385	5.06e-30	116
# BLASTP 2.12.0+
# Query: KAF7200706.1 cyclin O [Nothobranchius furzeri]
# Database: human_prot_db
# Fields: query acc.ver, subject acc.ver, % identity, alignment length, mismatches, gap opens, q. start, q. end, s. start, s. end, evalue, bit score
# 1 hits found
KAF7200706.1	ENSG00000152669|ENSG00000152669.9|ENST00000282572|ENST00000282572.5	45.560	259	124	3	6	260	54	299	6.32e-68	218
# BLASTP 2.12.0+
# Query: KAF7200707.1 transcript variant X1 [Nothobranchius furzeri]
# Database: human_prot_db
# Fields: query acc.ver, subject acc.ver, % identity, alignment length, mismatches, gap opens, q. start, q. end, s. start, s. end, evalue, bit score
# 2 hits found
KAF7200707.1	ENSG00000134744|ENSG00000134744.14|ENST00000371544|ENST00000371544.7	45.455	1155	550	17	137	1233	240	1372	0.0	980
KAF7200707.1	ENSG00000134744|ENSG00000134744.14|ENST00000371544|ENST00000371544.7	45.161	31	17	0	1158	1188	1354	1384	9.7	32.3
# BLASTP 2.12.0+
# Query: KAF7200708.1 transcript variant X2 [Nothobranchius furzeri]
# Database: human_prot_db
# Fields: query acc.ver, subject acc.ver, % identity, alignment length, mismatches, gap opens, q. start, q. end, s. start, s. end, evalue, bit score
# 2 hits found
KAF7200708.1	ENSG00000134744|ENSG00000134744.14|ENST00000371544|ENST00000371544.7	45.455	1155	550	17	137	1233	240	1372	0.0	980
KAF7200708.1	ENSG00000134744|ENSG00000134744.14|ENST00000371544|ENST00000371544.7	45.161	31	17	0	1158	1188	1354	1384	9.7	32.3
# BLASTP 2.12.0+
# Query: KAF7200709.1 iron-sulfur cluster assembly 1 [Nothobranchius furzeri]
# Database: human_prot_db
# Fields: query acc.ver, subject acc.ver, % identity, alignment length, mismatches, gap opens, q. start, q. end, s. start, s. end, evalue, bit score
# 1 hits found
KAF7200709.1	ENSG00000135070|ENSG00000135070.15|ENST00000375991|ENST00000375991.9	85.271	129	19	0	7	135	1	129	3.93e-80	233
# BLASTP 2.12.0+
# Query: KAF7200710.1 phosphoserine aminotransferase 1 [Nothobranchius furzeri]
# Database: human_prot_db
# Fields: query acc.ver, subject acc.ver, % identity, alignment length, mismatches, gap opens, q. start, q. end, s. start, s. end, evalue, bit score
# 1 hits found
KAF7200710.1	ENSG00000135069|ENSG00000135069.14|ENST00000376588|ENST00000376588.4	74.521	365	93	0	4	368	5	369	0.0	580
# BLASTP 2.12.0+
# Query: KAF7200711.1 transcript variant X3 [Nothobranchius furzeri]
# Database: human_prot_db
# Fields: query acc.ver, subject acc.ver, % identity, alignment length, mismatches, gap opens, q. start, q. end, s. start, s. end, evalue, bit score
# 1 hits found
KAF7200711.1	ENSG00000106829|ENSG00000106829.20|ENST00000376552|ENST00000376552.8	88.160	777	83	6	1	772	1	773	0.0	1343
# BLASTP 2.12.0+
# Query: KAF7200712.1 transcript variant X4 [Nothobranchius furzeri]
# Database: human_prot_db
# Fields: query acc.ver, subject acc.ver, % identity, alignment length, mismatches, gap opens, q. start, q. end, s. start, s. end, evalue, bit score
# 1 hits found
KAF7200712.1	ENSG00000106829|ENSG00000106829.20|ENST00000376552|ENST00000376552.8	88.273	776	83	5	1	771	1	773	0.0	1348
# BLASTP 2.12.0+
# Query: KAF7200713.1 transcript variant X5 [Nothobranchius furzeri]
# Database: human_prot_db
# Fields: query acc.ver, subject acc.ver, % identity, alignment length, mismatches, gap opens, q. start, q. end, s. start, s. end, evalue, bit score
# 1 hits found
KAF7200713.1	ENSG00000106829|ENSG00000106829.20|ENST00000376552|ENST00000376552.8	87.773	777	82	7	1	768	1	773	0.0	1331
# BLASTP 2.12.0+
# Query: KAF7200714.1 transcript variant X1 [Nothobranchius furzeri]
# Database: human_prot_db
# Fields: query acc.ver, subject acc.ver, % identity, alignment length, mismatches, gap opens, q. start, q. end, s. start, s. end, evalue, bit score
# 1 hits found
KAF7200714.1	ENSG00000106829|ENSG00000106829.20|ENST00000376552|ENST00000376552.8	88.305	761	80	6	25	780	17	773	0.0	1316
# BLASTP 2.12.0+
# Query: KAF7200715.1 transcript variant X2 [Nothobranchius furzeri]
# Database: human_prot_db
# Fields: query acc.ver, subject acc.ver, % identity, alignment length, mismatches, gap opens, q. start, q. end, s. start, s. end, evalue, bit score
# 1 hits found
KAF7200715.1	ENSG00000106829|ENSG00000106829.20|ENST00000376552|ENST00000376552.8	88.421	760	80	5	25	779	17	773	0.0	1321
# BLASTP 2.12.0+
# Query: KAF7200716.1 transcript variant X2 [Nothobranchius furzeri]
# Database: human_prot_db
# Fields: query acc.ver, subject acc.ver, % identity, alignment length, mismatches, gap opens, q. start, q. end, s. start, s. end, evalue, bit score
# 1 hits found
KAF7200716.1	ENSG00000131844|ENSG00000131844.17|ENST00000340941|ENST00000340941.11	80.806	521	100	0	6	526	5	525	0.0	870
# BLASTP 2.12.0+
# Query: KAF7200717.1 transcript variant X1 [Nothobranchius furzeri]
# Database: human_prot_db
# Fields: query acc.ver, subject acc.ver, % identity, alignment length, mismatches, gap opens, q. start, q. end, s. start, s. end, evalue, bit score
# 1 hits found
KAF7200717.1	ENSG00000131844|ENSG00000131844.17|ENST00000340941|ENST00000340941.11	81.038	559	106	0	6	564	5	563	0.0	939
# BLASTP 2.12.0+
# Query: KAF7200718.1 transmembrane protein 8B, partial [Nothobranchius furzeri]
# Database: human_prot_db
# Fields: query acc.ver, subject acc.ver, % identity, alignment length, mismatches, gap opens, q. start, q. end, s. start, s. end, evalue, bit score
# 1 hits found
KAF7200718.1	ENSG00000137103|ENSG00000137103.20|ENST00000643932|ENST00000643932.2	59.539	781	292	6	21	799	162	920	0.0	934
# BLASTP 2.12.0+
# Query: KAF7200719.1 threonyl-tRNA synthetase [Nothobranchius furzeri]
# Database: human_prot_db
# Fields: query acc.ver, subject acc.ver, % identity, alignment length, mismatches, gap opens, q. start, q. end, s. start, s. end, evalue, bit score
# 1 hits found
KAF7200719.1	ENSG00000113407|ENSG00000113407.14|ENST00000502553|ENST00000502553.5	85.881	687	95	2	64	750	39	723	0.0	1260
# BLASTP 2.12.0+
# Query: KAF7200720.1 growth arrest specific 1 [Nothobranchius furzeri]
# Database: human_prot_db
# Fields: query acc.ver, subject acc.ver, % identity, alignment length, mismatches, gap opens, q. start, q. end, s. start, s. end, evalue, bit score
# 1 hits found
KAF7200720.1	ENSG00000180447|ENSG00000180447.7|ENST00000298743|ENST00000298743.9	49.261	203	70	2	34	203	42	244	4.59e-54	179
# BLASTP 2.12.0+
# Query: KAF7200721.1 coiled-coil domain containing 84 [Nothobranchius furzeri]
# Database: human_prot_db
# Fields: query acc.ver, subject acc.ver, % identity, alignment length, mismatches, gap opens, q. start, q. end, s. start, s. end, evalue, bit score
# 1 hits found
KAF7200721.1	ENSG00000280975|ENSG00000280975.3|ENST00000625528|ENST00000625528.3	45.482	332	172	4	3	334	4	326	4.01e-87	267
# BLASTP 2.12.0+
# Query: KAF7200722.1 transcript variant X2 [Nothobranchius furzeri]
# Database: human_prot_db
# Fields: query acc.ver, subject acc.ver, % identity, alignment length, mismatches, gap opens, q. start, q. end, s. start, s. end, evalue, bit score
# 1 hits found
KAF7200722.1	ENSG00000005238|ENSG00000005238.20|ENST00000605244|ENST00000605244.5	58.013	312	112	5	326	634	241	536	5.63e-117	360
# BLASTP 2.12.0+
# Query: KAF7200723.1 transcript variant X4 [Nothobranchius furzeri]
# Database: human_prot_db
# Fields: query acc.ver, subject acc.ver, % identity, alignment length, mismatches, gap opens, q. start, q. end, s. start, s. end, evalue, bit score
# 1 hits found
KAF7200723.1	ENSG00000005238|ENSG00000005238.20|ENST00000605244|ENST00000605244.5	58.013	312	112	5	326	634	241	536	5.63e-117	360
# BLASTP 2.12.0+
# Query: KAF7200724.1 transcript variant X3 [Nothobranchius furzeri]
# Database: human_prot_db
# Fields: query acc.ver, subject acc.ver, % identity, alignment length, mismatches, gap opens, q. start, q. end, s. start, s. end, evalue, bit score
# 1 hits found
KAF7200724.1	ENSG00000005238|ENSG00000005238.20|ENST00000605244|ENST00000605244.5	58.013	312	112	5	326	634	241	536	5.63e-117	360
# BLASTP 2.12.0+
# Query: KAF7200725.1 transcript variant X1 [Nothobranchius furzeri]
# Database: human_prot_db
# Fields: query acc.ver, subject acc.ver, % identity, alignment length, mismatches, gap opens, q. start, q. end, s. start, s. end, evalue, bit score
# 1 hits found
KAF7200725.1	ENSG00000005238|ENSG00000005238.20|ENST00000605244|ENST00000605244.5	58.013	312	112	5	326	634	241	536	5.63e-117	360
# BLASTP 2.12.0+
# Query: KAF7200726.1 N-acetylated alpha-linked acidic dipeptidase-like 1 [Nothobranchius furzeri]
# Database: human_prot_db
# Fields: query acc.ver, subject acc.ver, % identity, alignment length, mismatches, gap opens, q. start, q. end, s. start, s. end, evalue, bit score
# 1 hits found
KAF7200726.1	ENSG00000168060|ENSG00000168060.16|ENST00000358658|ENST00000358658.8	55.740	723	306	8	24	742	25	737	0.0	831
# BLASTP 2.12.0+
# Query: KAF7200727.1 endoplasmic reticulum aminopeptidase 1-like [Nothobranchius furzeri]
# Database: human_prot_db
# Fields: query acc.ver, subject acc.ver, % identity, alignment length, mismatches, gap opens, q. start, q. end, s. start, s. end, evalue, bit score
# 1 hits found
KAF7200727.1	ENSG00000164307|ENSG00000164307.13|ENST00000296754|ENST00000296754.7	58.617	911	365	5	30	936	39	941	0.0	1144
# BLASTP 2.12.0+
# Query: KAF7200728.1 transcript variant X1 [Nothobranchius furzeri]
# Database: human_prot_db
# Fields: query acc.ver, subject acc.ver, % identity, alignment length, mismatches, gap opens, q. start, q. end, s. start, s. end, evalue, bit score
# 1 hits found
KAF7200728.1	ENSG00000081237|ENSG00000081237.20|ENST00000529828|ENST00000529828.5	33.898	59	36	1	79	134	30	88	5.0	28.5
# BLASTP 2.12.0+
# Query: KAF7200729.1 transcript variant X2 [Nothobranchius furzeri]
# Database: human_prot_db
# 0 hits found
# BLASTP 2.12.0+
# Query: KAF7200730.1 transcript variant X1 [Nothobranchius furzeri]
# Database: human_prot_db
# Fields: query acc.ver, subject acc.ver, % identity, alignment length, mismatches, gap opens, q. start, q. end, s. start, s. end, evalue, bit score
# 1 hits found
KAF7200730.1	ENSG00000091136|ENSG00000091136.15|ENST00000676777|ENST00000676777.1	26.829	123	85	3	195	315	1522	1641	4.6	31.6
# BLASTP 2.12.0+
# Query: KAF7200731.1 transcript variant X3 [Nothobranchius furzeri]
# Database: human_prot_db
# Fields: query acc.ver, subject acc.ver, % identity, alignment length, mismatches, gap opens, q. start, q. end, s. start, s. end, evalue, bit score
# 1 hits found
KAF7200731.1	ENSG00000091136|ENSG00000091136.15|ENST00000676777|ENST00000676777.1	26.829	123	85	3	195	315	1522	1641	3.5	32.0
# BLASTP 2.12.0+
# Query: KAF7200732.1 transcript variant X4 [Nothobranchius furzeri]
# Database: human_prot_db
# 0 hits found
# BLASTP 2.12.0+
# Query: KAF7200733.1 transcript variant X2 [Nothobranchius furzeri]
# Database: human_prot_db
# Fields: query acc.ver, subject acc.ver, % identity, alignment length, mismatches, gap opens, q. start, q. end, s. start, s. end, evalue, bit score
# 1 hits found
KAF7200733.1	ENSG00000091136|ENSG00000091136.15|ENST00000676777|ENST00000676777.1	25.410	122	87	2	195	314	1522	1641	4.4	31.6
# BLASTP 2.12.0+
# Query: KAF7200734.1 transcript variant X5 [Nothobranchius furzeri]
# Database: human_prot_db
# 0 hits found
# BLASTP 2.12.0+
# Query: KAF7200735.1 transcript variant X7 [Nothobranchius furzeri]
# Database: human_prot_db
# 0 hits found
# BLASTP 2.12.0+
# Query: KAF7200736.1 transcript variant X6 [Nothobranchius furzeri]
# Database: human_prot_db
# Fields: query acc.ver, subject acc.ver, % identity, alignment length, mismatches, gap opens, q. start, q. end, s. start, s. end, evalue, bit score
# 1 hits found
KAF7200736.1	ENSG00000091136|ENSG00000091136.15|ENST00000676777|ENST00000676777.1	26.829	123	85	3	183	303	1522	1641	4.5	31.6
# BLASTP 2.12.0+
# Query: KAF7200737.1 transcript variant X3 [Nothobranchius furzeri]
# Database: human_prot_db
# Fields: query acc.ver, subject acc.ver, % identity, alignment length, mismatches, gap opens, q. start, q. end, s. start, s. end, evalue, bit score
# 1 hits found
KAF7200737.1	ENSG00000178950|ENSG00000178950.17|ENST00000314167|ENST00000314167.9	64.885	1347	399	20	1	1309	1	1311	0.0	1733
# BLASTP 2.12.0+
# Query: KAF7200738.1 transcript variant X2 [Nothobranchius furzeri]
# Database: human_prot_db
# Fields: query acc.ver, subject acc.ver, % identity, alignment length, mismatches, gap opens, q. start, q. end, s. start, s. end, evalue, bit score
# 1 hits found
KAF7200738.1	ENSG00000178950|ENSG00000178950.17|ENST00000314167|ENST00000314167.9	64.789	1349	399	21	1	1311	1	1311	0.0	1728
# BLASTP 2.12.0+
# Query: KAF7200739.1 acetoacetyl-CoA synthetase [Nothobranchius furzeri]
# Database: human_prot_db
# Fields: query acc.ver, subject acc.ver, % identity, alignment length, mismatches, gap opens, q. start, q. end, s. start, s. end, evalue, bit score
# 1 hits found
KAF7200739.1	ENSG00000081760|ENSG00000081760.17|ENST00000316519|ENST00000316519.11	74.370	476	118	2	1	476	1	472	0.0	753
# BLASTP 2.12.0+
# Query: KAF7200740.1 transmembrane protein 132D-like [Nothobranchius furzeri]
# Database: human_prot_db
# Fields: query acc.ver, subject acc.ver, % identity, alignment length, mismatches, gap opens, q. start, q. end, s. start, s. end, evalue, bit score
# 1 hits found
KAF7200740.1	ENSG00000181234|ENSG00000181234.10|ENST00000435159|ENST00000435159.3	43.493	1168	535	29	41	1175	32	1107	0.0	859
# BLASTP 2.12.0+
# Query: KAF7200741.1 perforin-1-like [Nothobranchius furzeri]
# Database: human_prot_db
# Fields: query acc.ver, subject acc.ver, % identity, alignment length, mismatches, gap opens, q. start, q. end, s. start, s. end, evalue, bit score
# 2 hits found
KAF7200741.1	ENSG00000175471|ENSG00000175471.19|ENST00000505208|ENST00000505208.5	29.412	85	54	3	54	134	271	353	9.35e-07	48.5
KAF7200741.1	ENSG00000175471|ENSG00000175471.19|ENST00000505208|ENST00000505208.5	26.214	103	72	3	35	136	409	508	5.15e-04	40.4
# BLASTP 2.12.0+
# Query: KAF7200742.1 monocarboxylate transporter 13-like [Nothobranchius furzeri]
# Database: human_prot_db
# Fields: query acc.ver, subject acc.ver, % identity, alignment length, mismatches, gap opens, q. start, q. end, s. start, s. end, evalue, bit score
# 1 hits found
KAF7200742.1	ENSG00000108932|ENSG00000108932.12|ENST00000580666|ENST00000580666.6	32.784	485	265	8	6	430	16	499	1.87e-77	251
# BLASTP 2.12.0+
# Query: KAF7200743.1 glycine decarboxylase [Nothobranchius furzeri]
# Database: human_prot_db
# Fields: query acc.ver, subject acc.ver, % identity, alignment length, mismatches, gap opens, q. start, q. end, s. start, s. end, evalue, bit score
# 1 hits found
KAF7200743.1	ENSG00000178445|ENSG00000178445.10|ENST00000321612|ENST00000321612.8	80.412	970	189	1	59	1027	51	1020	0.0	1659
# BLASTP 2.12.0+
# Query: KAF7200744.1 coenzyme Q2 4-hydroxybenzoate polyprenyltransferase [Nothobranchius furzeri]
# Database: human_prot_db
# Fields: query acc.ver, subject acc.ver, % identity, alignment length, mismatches, gap opens, q. start, q. end, s. start, s. end, evalue, bit score
# 1 hits found
KAF7200744.1	ENSG00000173085|ENSG00000173085.15|ENST00000647002|ENST00000647002.2	74.333	300	77	0	76	375	54	353	1.10e-165	469
# BLASTP 2.12.0+
# Query: KAF7200745.1 zinc finger protein 462-like [Nothobranchius furzeri]
# Database: human_prot_db
# Fields: query acc.ver, subject acc.ver, % identity, alignment length, mismatches, gap opens, q. start, q. end, s. start, s. end, evalue, bit score
# 12 hits found
KAF7200745.1	ENSG00000148143|ENSG00000148143.13|ENST00000374686|ENST00000374686.6	36.534	427	231	11	1628	2020	922	1342	2.20e-68	258
KAF7200745.1	ENSG00000148143|ENSG00000148143.13|ENST00000374686|ENST00000374686.6	25.820	732	389	26	704	1340	2	674	1.57e-47	190
KAF7200745.1	ENSG00000148143|ENSG00000148143.13|ENST00000374686|ENST00000374686.6	20.440	1409	801	52	288	1573	57	1268	2.33e-17	91.3
KAF7200745.1	ENSG00000148143|ENSG00000148143.13|ENST00000374686|ENST00000374686.6	22.277	606	379	24	913	1467	2	566	8.21e-11	69.7
KAF7200745.1	ENSG00000148143|ENSG00000148143.13|ENST00000374686|ENST00000374686.6	20.885	972	519	38	490	1391	2	793	8.42e-11	69.7
KAF7200745.1	ENSG00000148143|ENSG00000148143.13|ENST00000374686|ENST00000374686.6	23.762	202	133	6	616	814	1	184	4.03e-07	57.4
KAF7200745.1	ENSG00000148143|ENSG00000148143.13|ENST00000374686|ENST00000374686.6	25.949	158	92	6	1801	1947	535	678	0.006	43.9
KAF7200745.1	ENSG00000148143|ENSG00000148143.13|ENST00000374686|ENST00000374686.6	30.233	86	56	2	2245	2330	1300	1381	0.006	43.9
KAF7200745.1	ENSG00000148143|ENSG00000148143.13|ENST00000374686|ENST00000374686.6	24.324	259	151	11	279	510	435	675	0.088	40.0
KAF7200745.1	ENSG00000148143|ENSG00000148143.13|ENST00000374686|ENST00000374686.6	20.362	221	139	6	312	527	2	190	0.17	38.9
KAF7200745.1	ENSG00000148143|ENSG00000148143.13|ENST00000374686|ENST00000374686.6	28.049	82	57	1	1694	1775	1269	1348	0.72	37.0
KAF7200745.1	ENSG00000148143|ENSG00000148143.13|ENST00000374686|ENST00000374686.6	20.795	327	212	9	766	1058	1021	1334	3.1	35.0
# BLASTP 2.12.0+
# Query: KAF7200746.1 major facilitator superfamily domain containing 10 [Nothobranchius furzeri]
# Database: human_prot_db
# Fields: query acc.ver, subject acc.ver, % identity, alignment length, mismatches, gap opens, q. start, q. end, s. start, s. end, evalue, bit score
# 1 hits found
KAF7200746.1	ENSG00000109736|ENSG00000109736.15|ENST00000355443|ENST00000355443.9	60.309	388	142	2	45	430	51	428	5.52e-152	441
# BLASTP 2.12.0+
# Query: KAF7200747.1 transcript variant X1 [Nothobranchius furzeri]
# Database: human_prot_db
# Fields: query acc.ver, subject acc.ver, % identity, alignment length, mismatches, gap opens, q. start, q. end, s. start, s. end, evalue, bit score
# 1 hits found
KAF7200747.1	ENSG00000187742|ENSG00000187742.15|ENST00000534113|ENST00000534113.6	40.325	677	282	19	143	751	148	770	2.66e-117	373
# BLASTP 2.12.0+
# Query: KAF7200748.1 transcript variant X2 [Nothobranchius furzeri]
# Database: human_prot_db
# Fields: query acc.ver, subject acc.ver, % identity, alignment length, mismatches, gap opens, q. start, q. end, s. start, s. end, evalue, bit score
# 1 hits found
KAF7200748.1	ENSG00000187742|ENSG00000187742.15|ENST00000339901|ENST00000339901.8	40.356	674	284	17	143	749	143	765	1.76e-117	373
# BLASTP 2.12.0+
# Query: KAF7200749.1 transcript variant X4 [Nothobranchius furzeri]
# Database: human_prot_db
# Fields: query acc.ver, subject acc.ver, % identity, alignment length, mismatches, gap opens, q. start, q. end, s. start, s. end, evalue, bit score
# 1 hits found
KAF7200749.1	ENSG00000187742|ENSG00000187742.15|ENST00000534113|ENST00000534113.6	40.237	676	284	17	136	744	148	770	3.05e-117	372
# BLASTP 2.12.0+
# Query: KAF7200750.1 transcript variant X3 [Nothobranchius furzeri]
# Database: human_prot_db
# Fields: query acc.ver, subject acc.ver, % identity, alignment length, mismatches, gap opens, q. start, q. end, s. start, s. end, evalue, bit score
# 1 hits found
KAF7200750.1	ENSG00000187742|ENSG00000187742.15|ENST00000534113|ENST00000534113.6	40.325	677	282	19	138	746	148	770	3.22e-117	372
# BLASTP 2.12.0+
# Query: KAF7200751.1 transcript variant X1 [Nothobranchius furzeri]
# Database: human_prot_db
# Fields: query acc.ver, subject acc.ver, % identity, alignment length, mismatches, gap opens, q. start, q. end, s. start, s. end, evalue, bit score
# 1 hits found
KAF7200751.1	ENSG00000172175|ENSG00000172175.15|ENST00000649217|ENST00000649217.2	53.008	798	331	13	24	806	43	811	0.0	824
# BLASTP 2.12.0+
# Query: KAF7200752.1 transcript variant X2 [Nothobranchius furzeri]
# Database: human_prot_db
# Fields: query acc.ver, subject acc.ver, % identity, alignment length, mismatches, gap opens, q. start, q. end, s. start, s. end, evalue, bit score
# 1 hits found
KAF7200752.1	ENSG00000172175|ENSG00000172175.15|ENST00000649217|ENST00000649217.2	53.191	799	320	14	24	798	43	811	0.0	821
# BLASTP 2.12.0+
# Query: KAF7200753.1 transcript variant X3 [Nothobranchius furzeri]
# Database: human_prot_db
# Fields: query acc.ver, subject acc.ver, % identity, alignment length, mismatches, gap opens, q. start, q. end, s. start, s. end, evalue, bit score
# 1 hits found
KAF7200753.1	ENSG00000172175|ENSG00000172175.15|ENST00000649217|ENST00000649217.2	53.291	790	325	12	24	790	43	811	0.0	821
# BLASTP 2.12.0+
# Query: KAF7200754.1 transcript variant X4 [Nothobranchius furzeri]
# Database: human_prot_db
# Fields: query acc.ver, subject acc.ver, % identity, alignment length, mismatches, gap opens, q. start, q. end, s. start, s. end, evalue, bit score
# 1 hits found
KAF7200754.1	ENSG00000172175|ENSG00000172175.15|ENST00000345724|ENST00000345724.7	53.768	783	313	13	24	782	43	800	0.0	818
# BLASTP 2.12.0+
# Query: KAF7200755.1 embigin [Nothobranchius furzeri]
# Database: human_prot_db
# Fields: query acc.ver, subject acc.ver, % identity, alignment length, mismatches, gap opens, q. start, q. end, s. start, s. end, evalue, bit score
# 1 hits found
KAF7200755.1	ENSG00000170571|ENSG00000170571.12|ENST00000514111|ENST00000514111.1	34.496	258	154	10	51	306	27	271	3.43e-36	132
# BLASTP 2.12.0+
# Query: KAF7200756.1 mitochondrial ribosomal protein S30 [Nothobranchius furzeri]
# Database: human_prot_db
# Fields: query acc.ver, subject acc.ver, % identity, alignment length, mismatches, gap opens, q. start, q. end, s. start, s. end, evalue, bit score
# 1 hits found
KAF7200756.1	ENSG00000112996|ENSG00000112996.11|ENST00000507110|ENST00000507110.6	52.806	392	179	2	35	425	44	430	1.82e-146	425
# BLASTP 2.12.0+
# Query: KAF7200757.1 putative HIT-like protein [Nothobranchius furzeri]
# Database: human_prot_db
# Fields: query acc.ver, subject acc.ver, % identity, alignment length, mismatches, gap opens, q. start, q. end, s. start, s. end, evalue, bit score
# 1 hits found
KAF7200757.1	ENSG00000137133|ENSG00000137133.11|ENST00000259667|ENST00000259667.6	65.152	132	44	1	33	164	34	163	2.13e-62	191
# BLASTP 2.12.0+
# Query: KAF7200758.1 transcript variant X1 [Nothobranchius furzeri]
# Database: human_prot_db
# Fields: query acc.ver, subject acc.ver, % identity, alignment length, mismatches, gap opens, q. start, q. end, s. start, s. end, evalue, bit score
# 1 hits found
KAF7200758.1	ENSG00000130377|ENSG00000130377.14|ENST00000586696|ENST00000586696.5	50.801	687	309	6	70	753	5	665	0.0	721
# BLASTP 2.12.0+
# Query: KAF7200759.1 transcript variant X2 [Nothobranchius furzeri]
# Database: human_prot_db
# Fields: query acc.ver, subject acc.ver, % identity, alignment length, mismatches, gap opens, q. start, q. end, s. start, s. end, evalue, bit score
# 1 hits found
KAF7200759.1	ENSG00000130377|ENSG00000130377.14|ENST00000586696|ENST00000586696.5	52.560	664	309	5	70	730	5	665	0.0	734
# BLASTP 2.12.0+
# Query: KAF7200760.1 transcript variant X1 [Nothobranchius furzeri]
# Database: human_prot_db
# Fields: query acc.ver, subject acc.ver, % identity, alignment length, mismatches, gap opens, q. start, q. end, s. start, s. end, evalue, bit score
# 1 hits found
KAF7200760.1	ENSG00000090013|ENSG00000090013.11|ENST00000263368|ENST00000263368.9	27.014	211	130	8	7	214	5	194	4.20e-13	67.0
# BLASTP 2.12.0+
# Query: KAF7200761.1 transcript variant X3 [Nothobranchius furzeri]
# Database: human_prot_db
# Fields: query acc.ver, subject acc.ver, % identity, alignment length, mismatches, gap opens, q. start, q. end, s. start, s. end, evalue, bit score
# 1 hits found
KAF7200761.1	ENSG00000090013|ENSG00000090013.11|ENST00000263368|ENST00000263368.9	27.014	211	130	8	2	209	5	194	3.25e-13	67.4
# BLASTP 2.12.0+
# Query: KAF7200762.1 transcript variant X2 [Nothobranchius furzeri]
# Database: human_prot_db
# Fields: query acc.ver, subject acc.ver, % identity, alignment length, mismatches, gap opens, q. start, q. end, s. start, s. end, evalue, bit score
# 1 hits found
KAF7200762.1	ENSG00000090013|ENSG00000090013.11|ENST00000263368|ENST00000263368.9	27.014	211	130	8	4	211	5	194	3.02e-13	67.4
# BLASTP 2.12.0+
# Query: KAF7200763.1 serine/threonine-protein phosphatase with EF-hands 2-like [Nothobranchius furzeri]
# Database: human_prot_db
# Fields: query acc.ver, subject acc.ver, % identity, alignment length, mismatches, gap opens, q. start, q. end, s. start, s. end, evalue, bit score
# 1 hits found
KAF7200763.1	ENSG00000156194|ENSG00000156194.18|ENST00000286719|ENST00000286719.12	53.678	734	318	8	1	720	1	726	0.0	806
# BLASTP 2.12.0+
# Query: KAF7200764.1 transcript variant X2 [Nothobranchius furzeri]
# Database: human_prot_db
# Fields: query acc.ver, subject acc.ver, % identity, alignment length, mismatches, gap opens, q. start, q. end, s. start, s. end, evalue, bit score
# 1 hits found
KAF7200764.1	ENSG00000138760|ENSG00000138760.11|ENST00000640957|ENST00000640957.1	43.197	463	258	3	6	468	4	461	6.48e-155	451
# BLASTP 2.12.0+
# Query: KAF7200765.1 transcript variant X1 [Nothobranchius furzeri]
# Database: human_prot_db
# Fields: query acc.ver, subject acc.ver, % identity, alignment length, mismatches, gap opens, q. start, q. end, s. start, s. end, evalue, bit score
# 1 hits found
KAF7200765.1	ENSG00000138760|ENSG00000138760.11|ENST00000640957|ENST00000640957.1	42.979	470	263	3	6	475	4	468	5.26e-156	454
# BLASTP 2.12.0+
# Query: KAF7200766.1 vesicle associated membrane protein 8 [Nothobranchius furzeri]
# Database: human_prot_db
# Fields: query acc.ver, subject acc.ver, % identity, alignment length, mismatches, gap opens, q. start, q. end, s. start, s. end, evalue, bit score
# 1 hits found
KAF7200766.1	ENSG00000118640|ENSG00000118640.11|ENST00000263864|ENST00000263864.10	55.660	106	41	1	1	106	1	100	4.43e-28	100
# BLASTP 2.12.0+
# Query: KAF7200767.1 transcript variant X2 [Nothobranchius furzeri]
# Database: human_prot_db
# Fields: query acc.ver, subject acc.ver, % identity, alignment length, mismatches, gap opens, q. start, q. end, s. start, s. end, evalue, bit score
# 1 hits found
KAF7200767.1	ENSG00000121152|ENSG00000121152.10|ENST00000455200|ENST00000455200.5	49.785	699	308	15	32	694	38	729	0.0	565
# BLASTP 2.12.0+
# Query: KAF7200768.1 transcript variant X1 [Nothobranchius furzeri]
# Database: human_prot_db
# Fields: query acc.ver, subject acc.ver, % identity, alignment length, mismatches, gap opens, q. start, q. end, s. start, s. end, evalue, bit score
# 1 hits found
KAF7200768.1	ENSG00000121152|ENSG00000121152.10|ENST00000455200|ENST00000455200.5	49.785	699	308	15	32	694	38	729	0.0	565
# BLASTP 2.12.0+
# Query: KAF7200769.1 putative LOC107395156-like protein, partial [Nothobranchius furzeri]
# Database: human_prot_db
# Fields: query acc.ver, subject acc.ver, % identity, alignment length, mismatches, gap opens, q. start, q. end, s. start, s. end, evalue, bit score
# 1 hits found
KAF7200769.1	ENSG00000188986|ENSG00000188986.9|ENST00000343053|ENST00000343053.6	55.446	101	43	1	116	216	414	512	1.64e-30	119
# BLASTP 2.12.0+
# Query: KAF7200770.1 negative elongation factor complex member B [Nothobranchius furzeri]
# Database: human_prot_db
# Fields: query acc.ver, subject acc.ver, % identity, alignment length, mismatches, gap opens, q. start, q. end, s. start, s. end, evalue, bit score
# 1 hits found
KAF7200770.1	ENSG00000188986|ENSG00000188986.9|ENST00000343053|ENST00000343053.6	76.125	578	134	2	1	574	49	626	0.0	902
# BLASTP 2.12.0+
# Query: KAF7200771.1 adenylate kinase isoenzyme 6-like, partial [Nothobranchius furzeri]
# Database: human_prot_db
# Fields: query acc.ver, subject acc.ver, % identity, alignment length, mismatches, gap opens, q. start, q. end, s. start, s. end, evalue, bit score
# 1 hits found
KAF7200771.1	ENSG00000279247|ENSG00000279247.3|ENST00000612207|ENST00000612207.4	54.971	171	44	3	4	144	4	171	6.82e-58	179
# BLASTP 2.12.0+
# Query: KAF7200772.1 interleukin-17D-like [Nothobranchius furzeri]
# Database: human_prot_db
# Fields: query acc.ver, subject acc.ver, % identity, alignment length, mismatches, gap opens, q. start, q. end, s. start, s. end, evalue, bit score
# 1 hits found
KAF7200772.1	ENSG00000172458|ENSG00000172458.5|ENST00000682841|ENST00000682841.1	60.784	153	55	3	38	186	31	182	3.68e-62	194
# BLASTP 2.12.0+
# Query: KAF7200773.1 vegetative cell wall protein gp1-like [Nothobranchius furzeri]
# Database: human_prot_db
# 0 hits found
# BLASTP 2.12.0+
# Query: KAF7200774.1 lysyl oxidase-like protein 2B-like [Nothobranchius furzeri]
# Database: human_prot_db
# Fields: query acc.ver, subject acc.ver, % identity, alignment length, mismatches, gap opens, q. start, q. end, s. start, s. end, evalue, bit score
# 1 hits found
KAF7200774.1	ENSG00000134013|ENSG00000134013.16|ENST00000389131|ENST00000389131.8	73.783	267	66	2	1	263	506	772	8.09e-149	436
# BLASTP 2.12.0+
# Query: KAF7200775.1 cytochrome b ascorbate-dependent protein 3-like, partial [Nothobranchius furzeri]
# Database: human_prot_db
# Fields: query acc.ver, subject acc.ver, % identity, alignment length, mismatches, gap opens, q. start, q. end, s. start, s. end, evalue, bit score
# 1 hits found
KAF7200775.1	ENSG00000162144|ENSG00000162144.10|ENST00000539128|ENST00000539128.5	56.364	55	24	0	16	70	6	60	3.64e-11	55.5
# BLASTP 2.12.0+
# Query: KAF7200776.1 zinc finger protein 862-like, partial [Nothobranchius furzeri]
# Database: human_prot_db
# Fields: query acc.ver, subject acc.ver, % identity, alignment length, mismatches, gap opens, q. start, q. end, s. start, s. end, evalue, bit score
# 1 hits found
KAF7200776.1	ENSG00000106479|ENSG00000106479.11|ENST00000223210|ENST00000223210.5	23.981	417	257	11	1	394	712	1091	5.66e-18	87.8
# BLASTP 2.12.0+
# Query: KAF7200777.1 protein prenyltransferase alpha subunit repeat containing 1 [Nothobranchius furzeri]
# Database: human_prot_db
# Fields: query acc.ver, subject acc.ver, % identity, alignment length, mismatches, gap opens, q. start, q. end, s. start, s. end, evalue, bit score
# 1 hits found
KAF7200777.1	ENSG00000188647|ENSG00000188647.13|ENST00000340434|ENST00000340434.5	52.982	436	153	8	1	423	1	397	4.72e-150	433
# BLASTP 2.12.0+
# Query: KAF7200778.1 transcript variant X2 [Nothobranchius furzeri]
# Database: human_prot_db
# Fields: query acc.ver, subject acc.ver, % identity, alignment length, mismatches, gap opens, q. start, q. end, s. start, s. end, evalue, bit score
# 1 hits found
KAF7200778.1	ENSG00000152942|ENSG00000152942.19|ENST00000509734|ENST00000509734.5	47.059	578	264	10	1	536	1	578	2.58e-172	506
# BLASTP 2.12.0+
# Query: KAF7200779.1 transcript variant X1 [Nothobranchius furzeri]
# Database: human_prot_db
# Fields: query acc.ver, subject acc.ver, % identity, alignment length, mismatches, gap opens, q. start, q. end, s. start, s. end, evalue, bit score
# 1 hits found
KAF7200779.1	ENSG00000152942|ENSG00000152942.19|ENST00000509734|ENST00000509734.5	45.000	680	297	13	1	604	1	679	0.0	540
# BLASTP 2.12.0+
# Query: KAF7200780.1 TNF receptor-associated factor 2-like [Nothobranchius furzeri]
# Database: human_prot_db
# Fields: query acc.ver, subject acc.ver, % identity, alignment length, mismatches, gap opens, q. start, q. end, s. start, s. end, evalue, bit score
# 1 hits found
KAF7200780.1	ENSG00000127191|ENSG00000127191.18|ENST00000247668|ENST00000247668.7	54.401	568	192	6	1	568	1	501	0.0	622
# BLASTP 2.12.0+
# Query: KAF7200781.1 voltage-dependent N-type calcium channel subunit alpha-1B-like, partial [Nothobranchius furzeri]
# Database: human_prot_db
# Fields: query acc.ver, subject acc.ver, % identity, alignment length, mismatches, gap opens, q. start, q. end, s. start, s. end, evalue, bit score
# 4 hits found
KAF7200781.1	ENSG00000148408|ENSG00000148408.13|ENST00000371363|ENST00000371363.5	64.780	477	158	5	31	505	39	507	0.0	602
KAF7200781.1	ENSG00000148408|ENSG00000148408.13|ENST00000371363|ENST00000371363.5	30.000	270	153	8	66	319	1129	1378	1.35e-28	123
KAF7200781.1	ENSG00000148408|ENSG00000148408.13|ENST00000371363|ENST00000371363.5	24.497	298	172	6	92	379	486	740	3.41e-16	84.3
KAF7200781.1	ENSG00000148408|ENSG00000148408.13|ENST00000371363|ENST00000371363.5	25.818	275	147	9	89	347	1472	1705	3.05e-14	77.8
# BLASTP 2.12.0+
# Query: KAF7200782.1 transcript variant X2 [Nothobranchius furzeri]
# Database: human_prot_db
# Fields: query acc.ver, subject acc.ver, % identity, alignment length, mismatches, gap opens, q. start, q. end, s. start, s. end, evalue, bit score
# 1 hits found
KAF7200782.1	ENSG00000116701|ENSG00000116701.15|ENST00000367535|ENST00000367535.8	30.882	544	311	10	1	512	1	511	1.02e-73	244
# BLASTP 2.12.0+
# Query: KAF7200783.1 transcript variant X1 [Nothobranchius furzeri]
# Database: human_prot_db
# Fields: query acc.ver, subject acc.ver, % identity, alignment length, mismatches, gap opens, q. start, q. end, s. start, s. end, evalue, bit score
# 1 hits found
KAF7200783.1	ENSG00000116701|ENSG00000116701.15|ENST00000367535|ENST00000367535.8	31.009	545	310	10	1	513	1	511	3.39e-74	245
# BLASTP 2.12.0+
# Query: KAF7200784.1 transcript variant X3 [Nothobranchius furzeri]
# Database: human_prot_db
# Fields: query acc.ver, subject acc.ver, % identity, alignment length, mismatches, gap opens, q. start, q. end, s. start, s. end, evalue, bit score
# 1 hits found
KAF7200784.1	ENSG00000100034|ENSG00000100034.14|ENST00000263212|ENST00000263212.10	52.506	419	178	3	163	575	17	420	6.65e-132	394
# BLASTP 2.12.0+
# Query: KAF7200785.1 transcript variant X1 [Nothobranchius furzeri]
# Database: human_prot_db
# Fields: query acc.ver, subject acc.ver, % identity, alignment length, mismatches, gap opens, q. start, q. end, s. start, s. end, evalue, bit score
# 1 hits found
KAF7200785.1	ENSG00000100034|ENSG00000100034.14|ENST00000263212|ENST00000263212.10	52.506	419	178	3	164	576	17	420	5.35e-132	394
# BLASTP 2.12.0+
# Query: KAF7200786.1 3-hydroxy-3-methylglutaryl-coenzyme A reductase-like [Nothobranchius furzeri]
# Database: human_prot_db
# Fields: query acc.ver, subject acc.ver, % identity, alignment length, mismatches, gap opens, q. start, q. end, s. start, s. end, evalue, bit score
# 1 hits found
KAF7200786.1	ENSG00000113161|ENSG00000113161.17|ENST00000680940|ENST00000680940.1	73.034	890	225	5	1	877	1	888	0.0	1332
# BLASTP 2.12.0+
# Query: KAF7200787.1 stromal cell-derived factor 2-like [Nothobranchius furzeri]
# Database: human_prot_db
# Fields: query acc.ver, subject acc.ver, % identity, alignment length, mismatches, gap opens, q. start, q. end, s. start, s. end, evalue, bit score
# 1 hits found
KAF7200787.1	ENSG00000128228|ENSG00000128228.5|ENST00000248958|ENST00000248958.5	70.053	187	55	1	38	223	35	221	8.70e-96	280
# BLASTP 2.12.0+
# Query: KAF7200788.1 MARVEL domain-containing protein 2-like [Nothobranchius furzeri]
# Database: human_prot_db
# Fields: query acc.ver, subject acc.ver, % identity, alignment length, mismatches, gap opens, q. start, q. end, s. start, s. end, evalue, bit score
# 1 hits found
KAF7200788.1	ENSG00000152939|ENSG00000152939.17|ENST00000645446|ENST00000645446.1	53.752	573	220	14	21	583	14	551	0.0	541
# BLASTP 2.12.0+
# Query: KAF7200789.1 occludin-like [Nothobranchius furzeri]
# Database: human_prot_db
# Fields: query acc.ver, subject acc.ver, % identity, alignment length, mismatches, gap opens, q. start, q. end, s. start, s. end, evalue, bit score
# 1 hits found
KAF7200789.1	ENSG00000197822|ENSG00000197822.12|ENST00000680027|ENST00000680027.1	39.434	530	245	12	2	478	14	520	4.23e-118	357
# BLASTP 2.12.0+
# Query: KAF7200790.1 general transcription factor IIH subunit 2-like [Nothobranchius furzeri]
# Database: human_prot_db
# Fields: query acc.ver, subject acc.ver, % identity, alignment length, mismatches, gap opens, q. start, q. end, s. start, s. end, evalue, bit score
# 1 hits found
KAF7200790.1	ENSG00000276910|ENSG00000276910.4|ENST00000628423|ENST00000628423.2	76.276	392	93	0	1	392	1	392	0.0	624
# BLASTP 2.12.0+
# Query: KAF7200791.1 versican core protein-like [Nothobranchius furzeri]
# Database: human_prot_db
# Fields: query acc.ver, subject acc.ver, % identity, alignment length, mismatches, gap opens, q. start, q. end, s. start, s. end, evalue, bit score
# 1 hits found
KAF7200791.1	ENSG00000038427|ENSG00000038427.16|ENST00000265077|ENST00000265077.8	64.897	339	109	2	1033	1368	3065	3396	5.23e-164	548
# BLASTP 2.12.0+
# Query: KAF7200792.1 hyaluronan and proteoglycan link protein 1-like [Nothobranchius furzeri]
# Database: human_prot_db
# Fields: query acc.ver, subject acc.ver, % identity, alignment length, mismatches, gap opens, q. start, q. end, s. start, s. end, evalue, bit score
# 1 hits found
KAF7200792.1	ENSG00000145681|ENSG00000145681.11|ENST00000274341|ENST00000274341.9	59.355	310	117	2	30	335	48	352	2.90e-142	407
# BLASTP 2.12.0+
# Query: KAF7200793.1 transcript variant X2 [Nothobranchius furzeri]
# Database: human_prot_db
# Fields: query acc.ver, subject acc.ver, % identity, alignment length, mismatches, gap opens, q. start, q. end, s. start, s. end, evalue, bit score
# 1 hits found
KAF7200793.1	ENSG00000185651|ENSG00000185651.15|ENST00000342192|ENST00000342192.9	92.208	154	12	0	1	154	1	154	5.39e-105	298
# BLASTP 2.12.0+
# Query: KAF7200794.1 transcript variant X1 [Nothobranchius furzeri]
# Database: human_prot_db
# Fields: query acc.ver, subject acc.ver, % identity, alignment length, mismatches, gap opens, q. start, q. end, s. start, s. end, evalue, bit score
# 1 hits found
KAF7200794.1	ENSG00000232040|ENSG00000232040.4|ENST00000646382|ENST00000646382.1	22.984	248	177	8	88	325	669	912	5.76e-05	47.0
# BLASTP 2.12.0+
# Query: KAF7200795.1 transcript variant X2 [Nothobranchius furzeri]
# Database: human_prot_db
# Fields: query acc.ver, subject acc.ver, % identity, alignment length, mismatches, gap opens, q. start, q. end, s. start, s. end, evalue, bit score
# 1 hits found
KAF7200795.1	ENSG00000232040|ENSG00000232040.4|ENST00000646382|ENST00000646382.1	23.569	297	195	12	56	325	621	912	3.86e-05	47.4
# BLASTP 2.12.0+
# Query: KAF7200796.1 ephrin-A5b-like, partial [Nothobranchius furzeri]
# Database: human_prot_db
# Fields: query acc.ver, subject acc.ver, % identity, alignment length, mismatches, gap opens, q. start, q. end, s. start, s. end, evalue, bit score
# 1 hits found
KAF7200796.1	ENSG00000184349|ENSG00000184349.14|ENST00000333274|ENST00000333274.11	59.155	71	28	1	1	70	140	210	4.77e-22	87.0
# BLASTP 2.12.0+
# Query: KAF7200797.1 PDZ domain-containing protein 2-like, partial [Nothobranchius furzeri]
# Database: human_prot_db
# Fields: query acc.ver, subject acc.ver, % identity, alignment length, mismatches, gap opens, q. start, q. end, s. start, s. end, evalue, bit score
# 7 hits found
KAF7200797.1	ENSG00000133401|ENSG00000133401.16|ENST00000438447|ENST00000438447.2	51.179	424	162	11	1	406	590	986	1.83e-101	357
KAF7200797.1	ENSG00000133401|ENSG00000133401.16|ENST00000438447|ENST00000438447.2	27.155	232	140	8	2	225	2627	2837	6.82e-11	68.9
KAF7200797.1	ENSG00000133401|ENSG00000133401.16|ENST00000438447|ENST00000438447.2	36.364	77	48	1	7	83	343	418	5.91e-07	56.2
KAF7200797.1	ENSG00000133401|ENSG00000133401.16|ENST00000438447|ENST00000438447.2	29.545	132	61	3	1121	1221	2481	2611	1.06e-06	55.1
KAF7200797.1	ENSG00000133401|ENSG00000133401.16|ENST00000438447|ENST00000438447.2	33.708	89	58	1	433	521	1132	1219	9.35e-05	48.9
KAF7200797.1	ENSG00000133401|ENSG00000133401.16|ENST00000438447|ENST00000438447.2	34.426	61	40	0	1010	1070	2316	2376	0.035	40.4
KAF7200797.1	ENSG00000133401|ENSG00000133401.16|ENST00000438447|ENST00000438447.2	34.043	94	53	5	136	225	332	420	0.56	36.6
# BLASTP 2.12.0+
# Query: KAF7200798.1 hexokinase-2-like [Nothobranchius furzeri]
# Database: human_prot_db
# Fields: query acc.ver, subject acc.ver, % identity, alignment length, mismatches, gap opens, q. start, q. end, s. start, s. end, evalue, bit score
# 2 hits found
KAF7200798.1	ENSG00000159399|ENSG00000159399.10|ENST00000409174|ENST00000409174.1	73.862	681	175	2	1	681	211	888	0.0	1041
KAF7200798.1	ENSG00000159399|ENSG00000159399.10|ENST00000409174|ENST00000409174.1	54.670	439	198	1	241	679	1	438	6.56e-172	515
# BLASTP 2.12.0+
# Query: KAF7200799.1 E3 ubiquitin-protein ligase DTX3L-like [Nothobranchius furzeri]
# Database: human_prot_db
# Fields: query acc.ver, subject acc.ver, % identity, alignment length, mismatches, gap opens, q. start, q. end, s. start, s. end, evalue, bit score
# 1 hits found
KAF7200799.1	ENSG00000178498|ENSG00000178498.16|ENST00000548198|ENST00000548198.5	55.914	186	80	2	222	406	160	344	6.72e-69	223
# BLASTP 2.12.0+
# Query: KAF7200800.1 golgi phosphoprotein 3 [Nothobranchius furzeri]
# Database: human_prot_db
# Fields: query acc.ver, subject acc.ver, % identity, alignment length, mismatches, gap opens, q. start, q. end, s. start, s. end, evalue, bit score
# 1 hits found
KAF7200800.1	ENSG00000113384|ENSG00000113384.14|ENST00000265070|ENST00000265070.7	85.619	299	37	2	1	294	1	298	0.0	507
# BLASTP 2.12.0+
# Query: KAF7200801.1 transcript variant X1 [Nothobranchius furzeri]
# Database: human_prot_db
# Fields: query acc.ver, subject acc.ver, % identity, alignment length, mismatches, gap opens, q. start, q. end, s. start, s. end, evalue, bit score
# 1 hits found
KAF7200801.1	ENSG00000056097|ENSG00000056097.16|ENST00000265069|ENST00000265069.13	75.296	1097	228	16	1	1077	1	1074	0.0	1362
# BLASTP 2.12.0+
# Query: KAF7200802.1 transcript variant X2 [Nothobranchius furzeri]
# Database: human_prot_db
# Fields: query acc.ver, subject acc.ver, % identity, alignment length, mismatches, gap opens, q. start, q. end, s. start, s. end, evalue, bit score
# 1 hits found
KAF7200802.1	ENSG00000056097|ENSG00000056097.16|ENST00000265069|ENST00000265069.13	75.710	1091	228	16	1	1071	1	1074	0.0	1365
# BLASTP 2.12.0+
# Query: KAF7200803.1 transcript variant X3 [Nothobranchius furzeri]
# Database: human_prot_db
# Fields: query acc.ver, subject acc.ver, % identity, alignment length, mismatches, gap opens, q. start, q. end, s. start, s. end, evalue, bit score
# 1 hits found
KAF7200803.1	ENSG00000056097|ENSG00000056097.16|ENST00000265069|ENST00000265069.13	72.838	902	203	15	1	882	1	880	0.0	1004
# BLASTP 2.12.0+
# Query: KAF7200804.1 transcript variant X1 [Nothobranchius furzeri]
# Database: human_prot_db
# Fields: query acc.ver, subject acc.ver, % identity, alignment length, mismatches, gap opens, q. start, q. end, s. start, s. end, evalue, bit score
# 1 hits found
KAF7200804.1	ENSG00000088899|ENSG00000088899.16|ENST00000645462|ENST00000645462.1	39.648	227	79	7	2	214	153	335	2.36e-20	90.1
# BLASTP 2.12.0+
# Query: KAF7200805.1 transcript variant X2 [Nothobranchius furzeri]
# Database: human_prot_db
# Fields: query acc.ver, subject acc.ver, % identity, alignment length, mismatches, gap opens, q. start, q. end, s. start, s. end, evalue, bit score
# 1 hits found
KAF7200805.1	ENSG00000088899|ENSG00000088899.16|ENST00000329152|ENST00000329152.7	38.326	227	81	7	2	213	153	335	6.49e-19	85.9
# BLASTP 2.12.0+
# Query: KAF7200806.1 syntaxin-binding protein 1-like [Nothobranchius furzeri]
# Database: human_prot_db
# Fields: query acc.ver, subject acc.ver, % identity, alignment length, mismatches, gap opens, q. start, q. end, s. start, s. end, evalue, bit score
# 1 hits found
KAF7200806.1	ENSG00000136854|ENSG00000136854.24|ENST00000373302|ENST00000373302.8	75.980	587	141	0	1	587	1	587	0.0	964
# BLASTP 2.12.0+
# Query: KAF7200807.1 lysyl oxidase-like protein 2A-like [Nothobranchius furzeri]
# Database: human_prot_db
# Fields: query acc.ver, subject acc.ver, % identity, alignment length, mismatches, gap opens, q. start, q. end, s. start, s. end, evalue, bit score
# 2 hits found
KAF7200807.1	ENSG00000134013|ENSG00000134013.16|ENST00000520349|ENST00000520349.1	71.698	106	30	0	1	106	102	207	2.12e-55	172
KAF7200807.1	ENSG00000134013|ENSG00000134013.16|ENST00000520349|ENST00000520349.1	55.556	54	20	2	51	104	43	92	1.27e-08	51.6
# BLASTP 2.12.0+
# Query: KAF7200808.1 gamma-crystallin M2-like [Nothobranchius furzeri]
# Database: human_prot_db
# Fields: query acc.ver, subject acc.ver, % identity, alignment length, mismatches, gap opens, q. start, q. end, s. start, s. end, evalue, bit score
# 1 hits found
KAF7200808.1	ENSG00000182187|ENSG00000182187.4|ENST00000260988|ENST00000260988.5	54.913	173	78	0	9	181	1	173	3.12e-71	214
# BLASTP 2.12.0+
# Query: KAF7200809.1 vesicle-associated membrane protein 5-like [Nothobranchius furzeri]
# Database: human_prot_db
# Fields: query acc.ver, subject acc.ver, % identity, alignment length, mismatches, gap opens, q. start, q. end, s. start, s. end, evalue, bit score
# 1 hits found
KAF7200809.1	ENSG00000220205|ENSG00000220205.9|ENST00000316509|ENST00000316509.11	40.278	72	42	1	7	78	31	101	2.74e-07	46.2
# BLASTP 2.12.0+
# Query: KAF7200810.1 E3 SUMO-protein ligase PIAS2-like [Nothobranchius furzeri]
# Database: human_prot_db
# Fields: query acc.ver, subject acc.ver, % identity, alignment length, mismatches, gap opens, q. start, q. end, s. start, s. end, evalue, bit score
# 1 hits found
KAF7200810.1	ENSG00000078043|ENSG00000078043.16|ENST00000585916|ENST00000585916.6	72.936	436	110	6	16	450	145	573	0.0	664
# BLASTP 2.12.0+
# Query: KAF7200811.1 carbohydrate deacetylase-like [Nothobranchius furzeri]
# Database: human_prot_db
# Fields: query acc.ver, subject acc.ver, % identity, alignment length, mismatches, gap opens, q. start, q. end, s. start, s. end, evalue, bit score
# 1 hits found
KAF7200811.1	ENSG00000161179|ENSG00000161179.14|ENST00000292778|ENST00000292778.11	49.032	310	147	2	1	310	1	299	1.05e-102	305
# BLASTP 2.12.0+
# Query: KAF7200812.1 NADPH oxidase activator 1-like [Nothobranchius furzeri]
# Database: human_prot_db
# Fields: query acc.ver, subject acc.ver, % identity, alignment length, mismatches, gap opens, q. start, q. end, s. start, s. end, evalue, bit score
# 1 hits found
KAF7200812.1	ENSG00000188747|ENSG00000188747.9|ENST00000683555|ENST00000683555.1	40.860	93	55	0	1	93	135	227	2.98e-15	73.2
# BLASTP 2.12.0+
# Query: KAF7200813.1 tetraspanin-15-like [Nothobranchius furzeri]
# Database: human_prot_db
# Fields: query acc.ver, subject acc.ver, % identity, alignment length, mismatches, gap opens, q. start, q. end, s. start, s. end, evalue, bit score
# 1 hits found
KAF7200813.1	ENSG00000099282|ENSG00000099282.10|ENST00000373290|ENST00000373290.7	38.908	293	146	5	7	273	9	294	2.72e-55	183
# BLASTP 2.12.0+
# Query: KAF7200814.1 dihydrofolate reductase-like [Nothobranchius furzeri]
# Database: human_prot_db
# Fields: query acc.ver, subject acc.ver, % identity, alignment length, mismatches, gap opens, q. start, q. end, s. start, s. end, evalue, bit score
# 1 hits found
KAF7200814.1	ENSG00000228716|ENSG00000228716.7|ENST00000505337|ENST00000505337.5	62.195	164	59	2	1	163	1	162	2.00e-68	207
# BLASTP 2.12.0+
# Query: KAF7200815.1 carbohydrate deacetylase-like [Nothobranchius furzeri]
# Database: human_prot_db
# Fields: query acc.ver, subject acc.ver, % identity, alignment length, mismatches, gap opens, q. start, q. end, s. start, s. end, evalue, bit score
# 1 hits found
KAF7200815.1	ENSG00000161179|ENSG00000161179.14|ENST00000292778|ENST00000292778.11	52.239	201	96	0	1	201	1	201	2.96e-72	223
# BLASTP 2.12.0+
# Query: KAF7200816.1 putative LOC107373499-like protein [Nothobranchius furzeri]
# Database: human_prot_db
# Fields: query acc.ver, subject acc.ver, % identity, alignment length, mismatches, gap opens, q. start, q. end, s. start, s. end, evalue, bit score
# 1 hits found
KAF7200816.1	ENSG00000116785|ENSG00000116785.14|ENST00000367425|ENST00000367425.9	29.630	81	53	1	71	151	136	212	0.020	37.4
# BLASTP 2.12.0+
# Query: KAF7200817.1 interleukin-8-like [Nothobranchius furzeri]
# Database: human_prot_db
# Fields: query acc.ver, subject acc.ver, % identity, alignment length, mismatches, gap opens, q. start, q. end, s. start, s. end, evalue, bit score
# 1 hits found
KAF7200817.1	ENSG00000169429|ENSG00000169429.11|ENST00000307407|ENST00000307407.8	31.944	72	48	1	21	92	27	97	0.002	36.6
# BLASTP 2.12.0+
# Query: KAF7200818.1 PDZ domain-containing protein 2-like [Nothobranchius furzeri]
# Database: human_prot_db
# Fields: query acc.ver, subject acc.ver, % identity, alignment length, mismatches, gap opens, q. start, q. end, s. start, s. end, evalue, bit score
# 2 hits found
KAF7200818.1	ENSG00000133401|ENSG00000133401.16|ENST00000438447|ENST00000438447.2	43.939	264	104	6	12	271	1	224	1.34e-55	199
KAF7200818.1	ENSG00000133401|ENSG00000133401.16|ENST00000438447|ENST00000438447.2	30.097	103	56	3	156	248	360	456	0.054	37.7
# BLASTP 2.12.0+
# Query: KAF7200819.1 coiled-coil domain-containing protein 158-like [Nothobranchius furzeri]
# Database: human_prot_db
# Fields: query acc.ver, subject acc.ver, % identity, alignment length, mismatches, gap opens, q. start, q. end, s. start, s. end, evalue, bit score
# 2 hits found
KAF7200819.1	ENSG00000163749|ENSG00000163749.18|ENST00000388914|ENST00000388914.7	32.021	381	234	3	360	715	466	846	3.04e-40	161
KAF7200819.1	ENSG00000163749|ENSG00000163749.18|ENST00000388914|ENST00000388914.7	29.688	64	43	1	178	239	70	133	2.9	33.1
# BLASTP 2.12.0+
# Query: KAF7200820.1 cyclin-G2-like [Nothobranchius furzeri]
# Database: human_prot_db
# Fields: query acc.ver, subject acc.ver, % identity, alignment length, mismatches, gap opens, q. start, q. end, s. start, s. end, evalue, bit score
# 1 hits found
KAF7200820.1	ENSG00000138764|ENSG00000138764.15|ENST00000502280|ENST00000502280.5	56.536	306	131	2	21	325	27	331	3.32e-101	303
# BLASTP 2.12.0+
# Query: KAF7200821.1 8-sialyltransferase-like [Nothobranchius furzeri]
# Database: human_prot_db
# Fields: query acc.ver, subject acc.ver, % identity, alignment length, mismatches, gap opens, q. start, q. end, s. start, s. end, evalue, bit score
# 1 hits found
KAF7200821.1	ENSG00000177511|ENSG00000177511.6|ENST00000324000|ENST00000324000.4	77.333	375	83	2	1	373	6	380	0.0	635
# BLASTP 2.12.0+
# Query: KAF7200822.1 syntaxin-binding protein 1-like [Nothobranchius furzeri]
# Database: human_prot_db
# Fields: query acc.ver, subject acc.ver, % identity, alignment length, mismatches, gap opens, q. start, q. end, s. start, s. end, evalue, bit score
# 1 hits found
KAF7200822.1	ENSG00000136854|ENSG00000136854.24|ENST00000650920|ENST00000650920.1	65.468	139	48	0	5	143	435	573	1.17e-66	214
# BLASTP 2.12.0+
# Query: KAF7200823.1 transcript variant X2 [Nothobranchius furzeri]
# Database: human_prot_db
# Fields: query acc.ver, subject acc.ver, % identity, alignment length, mismatches, gap opens, q. start, q. end, s. start, s. end, evalue, bit score
# 1 hits found
KAF7200823.1	ENSG00000163749|ENSG00000163749.18|ENST00000388914|ENST00000388914.7	31.373	459	267	11	5	421	575	1027	4.33e-47	175
# BLASTP 2.12.0+
# Query: KAF7200824.1 transcript variant X1 [Nothobranchius furzeri]
# Database: human_prot_db
# Fields: query acc.ver, subject acc.ver, % identity, alignment length, mismatches, gap opens, q. start, q. end, s. start, s. end, evalue, bit score
# 1 hits found
KAF7200824.1	ENSG00000163749|ENSG00000163749.18|ENST00000388914|ENST00000388914.7	31.373	459	268	11	5	422	575	1027	2.74e-47	175
# BLASTP 2.12.0+
# Query: KAF7200825.1 tetraspanin-15-like [Nothobranchius furzeri]
# Database: human_prot_db
# Fields: query acc.ver, subject acc.ver, % identity, alignment length, mismatches, gap opens, q. start, q. end, s. start, s. end, evalue, bit score
# 1 hits found
KAF7200825.1	ENSG00000099282|ENSG00000099282.10|ENST00000373290|ENST00000373290.7	56.842	190	82	0	14	203	17	206	4.29e-79	239
# BLASTP 2.12.0+
# Query: KAF7200826.1 lysyl oxidase-like protein 2B-like [Nothobranchius furzeri]
# Database: human_prot_db
# Fields: query acc.ver, subject acc.ver, % identity, alignment length, mismatches, gap opens, q. start, q. end, s. start, s. end, evalue, bit score
# 4 hits found
KAF7200826.1	ENSG00000134013|ENSG00000134013.16|ENST00000389131|ENST00000389131.8	68.768	349	102	3	36	381	40	384	1.32e-173	504
KAF7200826.1	ENSG00000134013|ENSG00000134013.16|ENST00000389131|ENST00000389131.8	30.769	208	123	4	68	275	336	522	5.02e-21	96.7
KAF7200826.1	ENSG00000134013|ENSG00000134013.16|ENST00000389131|ENST00000389131.8	25.606	371	227	14	23	373	148	489	6.15e-20	93.2
KAF7200826.1	ENSG00000134013|ENSG00000134013.16|ENST00000389131|ENST00000389131.8	50.000	50	25	0	333	382	69	118	2.46e-08	57.8
# BLASTP 2.12.0+
# Query: KAF7200827.1 insulin gene enhancer protein ISL-1 [Nothobranchius furzeri]
# Database: human_prot_db
# Fields: query acc.ver, subject acc.ver, % identity, alignment length, mismatches, gap opens, q. start, q. end, s. start, s. end, evalue, bit score
# 1 hits found
KAF7200827.1	ENSG00000016082|ENSG00000016082.15|ENST00000230658|ENST00000230658.12	97.135	349	10	0	1	349	1	349	0.0	717
# BLASTP 2.12.0+
# Query: KAF7200828.1 tumor necrosis factor receptor superfamily member 23-like [Nothobranchius furzeri]
# Database: human_prot_db
# Fields: query acc.ver, subject acc.ver, % identity, alignment length, mismatches, gap opens, q. start, q. end, s. start, s. end, evalue, bit score
# 1 hits found
KAF7200828.1	ENSG00000173535|ENSG00000173535.15|ENST00000356864|ENST00000356864.4	33.974	156	88	6	4	158	8	149	4.38e-16	75.9
# BLASTP 2.12.0+
# Query: KAF7200829.1 ankyrin repeat and SOCS box protein 6-like [Nothobranchius furzeri]
# Database: human_prot_db
# Fields: query acc.ver, subject acc.ver, % identity, alignment length, mismatches, gap opens, q. start, q. end, s. start, s. end, evalue, bit score
# 1 hits found
KAF7200829.1	ENSG00000148331|ENSG00000148331.12|ENST00000277458|ENST00000277458.5	52.955	423	185	4	1	420	1	412	7.53e-146	423
# BLASTP 2.12.0+
# Query: KAF7200830.1 immediate early response gene 5-like protein [Nothobranchius furzeri]
# Database: human_prot_db
# Fields: query acc.ver, subject acc.ver, % identity, alignment length, mismatches, gap opens, q. start, q. end, s. start, s. end, evalue, bit score
# 2 hits found
KAF7200830.1	ENSG00000188483|ENSG00000188483.8|ENST00000372491|ENST00000372491.4	78.947	57	12	0	1	57	1	57	6.11e-22	96.3
KAF7200830.1	ENSG00000188483|ENSG00000188483.8|ENST00000372491|ENST00000372491.4	43.312	157	67	8	155	292	251	404	4.36e-19	87.8
# BLASTP 2.12.0+
# Query: KAF7200831.1 transcript variant X1 [Nothobranchius furzeri]
# Database: human_prot_db
# Fields: query acc.ver, subject acc.ver, % identity, alignment length, mismatches, gap opens, q. start, q. end, s. start, s. end, evalue, bit score
# 2 hits found
KAF7200831.1	ENSG00000177169|ENSG00000177169.10|ENST00000321867|ENST00000321867.6	58.431	510	203	5	2	507	9	513	1.01e-157	491
KAF7200831.1	ENSG00000177169|ENSG00000177169.10|ENST00000321867|ENST00000321867.6	44.527	402	188	9	540	916	655	1046	9.95e-83	290
# BLASTP 2.12.0+
# Query: KAF7200832.1 transcript variant X2 [Nothobranchius furzeri]
# Database: human_prot_db
# Fields: query acc.ver, subject acc.ver, % identity, alignment length, mismatches, gap opens, q. start, q. end, s. start, s. end, evalue, bit score
# 2 hits found
KAF7200832.1	ENSG00000177169|ENSG00000177169.10|ENST00000321867|ENST00000321867.6	58.431	510	203	5	2	507	9	513	8.24e-158	491
KAF7200832.1	ENSG00000177169|ENSG00000177169.10|ENST00000321867|ENST00000321867.6	42.986	442	199	11	518	915	614	1046	8.11e-84	293
# BLASTP 2.12.0+
# Query: KAF7200833.1 transcript variant X3 [Nothobranchius furzeri]
# Database: human_prot_db
# Fields: query acc.ver, subject acc.ver, % identity, alignment length, mismatches, gap opens, q. start, q. end, s. start, s. end, evalue, bit score
# 2 hits found
KAF7200833.1	ENSG00000177169|ENSG00000177169.10|ENST00000321867|ENST00000321867.6	58.743	509	202	5	2	506	9	513	6.57e-159	494
KAF7200833.1	ENSG00000177169|ENSG00000177169.10|ENST00000321867|ENST00000321867.6	44.527	402	188	9	539	915	655	1046	7.95e-83	290
# BLASTP 2.12.0+
# Query: KAF7200834.1 substance-P receptor-like [Nothobranchius furzeri]
# Database: human_prot_db
# Fields: query acc.ver, subject acc.ver, % identity, alignment length, mismatches, gap opens, q. start, q. end, s. start, s. end, evalue, bit score
# 1 hits found
KAF7200834.1	ENSG00000115353|ENSG00000115353.11|ENST00000305249|ENST00000305249.10	68.660	418	113	5	11	428	7	406	0.0	538
# BLASTP 2.12.0+
# Query: KAF7200835.1 histone-lysine N-methyltransferase EHMT1-like [Nothobranchius furzeri]
# Database: human_prot_db
# Fields: query acc.ver, subject acc.ver, % identity, alignment length, mismatches, gap opens, q. start, q. end, s. start, s. end, evalue, bit score
# 2 hits found
KAF7200835.1	ENSG00000181090|ENSG00000181090.21|ENST00000636027|ENST00000636027.1	51.571	541	246	7	203	730	437	974	0.0	554
KAF7200835.1	ENSG00000181090|ENSG00000181090.21|ENST00000636027|ENST00000636027.1	50.000	42	21	0	151	192	246	287	0.015	40.4
# BLASTP 2.12.0+
# Query: KAF7200836.1 TM2 domain containing 2 [Nothobranchius furzeri]
# Database: human_prot_db
# Fields: query acc.ver, subject acc.ver, % identity, alignment length, mismatches, gap opens, q. start, q. end, s. start, s. end, evalue, bit score
# 1 hits found
KAF7200836.1	ENSG00000169490|ENSG00000169490.17|ENST00000456397|ENST00000456397.7	63.877	227	60	3	4	228	8	214	2.81e-81	243
# BLASTP 2.12.0+
# Query: KAF7200837.1 mitochondrial-like [Nothobranchius furzeri]
# Database: human_prot_db
# Fields: query acc.ver, subject acc.ver, % identity, alignment length, mismatches, gap opens, q. start, q. end, s. start, s. end, evalue, bit score
# 1 hits found
KAF7200837.1	ENSG00000135940|ENSG00000135940.7|ENST00000258424|ENST00000258424.3	62.308	130	47	2	1	129	1	129	1.93e-55	170
# BLASTP 2.12.0+
# Query: KAF7200838.1 KIAA1024-like-like protein [Nothobranchius furzeri]
# Database: human_prot_db
# Fields: query acc.ver, subject acc.ver, % identity, alignment length, mismatches, gap opens, q. start, q. end, s. start, s. end, evalue, bit score
# 1 hits found
KAF7200838.1	ENSG00000186367|ENSG00000186367.7|ENST00000564719|ENST00000564719.2	40.580	138	69	3	1	132	1	131	1.55e-25	96.7
# BLASTP 2.12.0+
# Query: KAF7200839.1 adenylate kinase isoenzyme 6-like, partial [Nothobranchius furzeri]
# Database: human_prot_db
# Fields: query acc.ver, subject acc.ver, % identity, alignment length, mismatches, gap opens, q. start, q. end, s. start, s. end, evalue, bit score
# 1 hits found
KAF7200839.1	ENSG00000279247|ENSG00000279247.3|ENST00000612207|ENST00000612207.4	54.971	171	44	3	4	144	4	171	6.82e-58	179
# BLASTP 2.12.0+
# Query: KAF7200840.1 serine palmitoyltransferase 2-like [Nothobranchius furzeri]
# Database: human_prot_db
# Fields: query acc.ver, subject acc.ver, % identity, alignment length, mismatches, gap opens, q. start, q. end, s. start, s. end, evalue, bit score
# 1 hits found
KAF7200840.1	ENSG00000100596|ENSG00000100596.7|ENST00000554901|ENST00000554901.1	70.833	96	28	0	15	110	98	193	7.01e-43	145
# BLASTP 2.12.0+
# Query: KAF7200841.1 tudor domain-containing protein 6-like, partial [Nothobranchius furzeri]
# Database: human_prot_db
# Fields: query acc.ver, subject acc.ver, % identity, alignment length, mismatches, gap opens, q. start, q. end, s. start, s. end, evalue, bit score
# 7 hits found
KAF7200841.1	ENSG00000180113|ENSG00000180113.16|ENST00000316081|ENST00000316081.11	31.707	410	250	7	17	400	30	435	1.28e-49	193
KAF7200841.1	ENSG00000180113|ENSG00000180113.16|ENST00000316081|ENST00000316081.11	25.254	788	513	31	197	953	956	1698	6.40e-33	140
KAF7200841.1	ENSG00000180113|ENSG00000180113.16|ENST00000316081|ENST00000316081.11	22.462	650	378	20	279	891	541	1101	4.81e-20	98.2
KAF7200841.1	ENSG00000180113|ENSG00000180113.16|ENST00000316081|ENST00000316081.11	20.874	412	287	12	539	927	244	639	1.37e-10	67.4
KAF7200841.1	ENSG00000180113|ENSG00000180113.16|ENST00000316081|ENST00000316081.11	26.761	142	95	4	776	912	773	910	8.68e-08	58.2
KAF7200841.1	ENSG00000180113|ENSG00000180113.16|ENST00000316081|ENST00000316081.11	23.596	178	121	6	758	921	233	409	7.11e-06	52.0
KAF7200841.1	ENSG00000180113|ENSG00000180113.16|ENST00000316081|ENST00000316081.11	32.143	56	38	0	585	640	2019	2074	1.2	35.0
# BLASTP 2.12.0+
# Query: KAF7200842.1 transcript variant X1 [Nothobranchius furzeri]
# Database: human_prot_db
# Fields: query acc.ver, subject acc.ver, % identity, alignment length, mismatches, gap opens, q. start, q. end, s. start, s. end, evalue, bit score
# 1 hits found
KAF7200842.1	ENSG00000060656|ENSG00000060656.20|ENST00000345512|ENST00000345512.7	74.294	1451	357	8	5	1449	6	1446	0.0	2288
# BLASTP 2.12.0+
# Query: KAF7200843.1 transcript variant X4 [Nothobranchius furzeri]
# Database: human_prot_db
# Fields: query acc.ver, subject acc.ver, % identity, alignment length, mismatches, gap opens, q. start, q. end, s. start, s. end, evalue, bit score
# 1 hits found
KAF7200843.1	ENSG00000060656|ENSG00000060656.20|ENST00000373779|ENST00000373779.8	74.634	1435	356	6	5	1435	6	1436	0.0	2283
# BLASTP 2.12.0+
# Query: KAF7200844.1 transcript variant X3 [Nothobranchius furzeri]
# Database: human_prot_db
# Fields: query acc.ver, subject acc.ver, % identity, alignment length, mismatches, gap opens, q. start, q. end, s. start, s. end, evalue, bit score
# 1 hits found
KAF7200844.1	ENSG00000060656|ENSG00000060656.20|ENST00000373779|ENST00000373779.8	74.323	1441	356	7	5	1441	6	1436	0.0	2278
# BLASTP 2.12.0+
# Query: KAF7200845.1 transcript variant X2 [Nothobranchius furzeri]
# Database: human_prot_db
# Fields: query acc.ver, subject acc.ver, % identity, alignment length, mismatches, gap opens, q. start, q. end, s. start, s. end, evalue, bit score
# 1 hits found
KAF7200845.1	ENSG00000060656|ENSG00000060656.20|ENST00000345512|ENST00000345512.7	74.602	1445	357	7	5	1443	6	1446	0.0	2293
# BLASTP 2.12.0+
# Query: KAF7200846.1 transcript variant X1 [Nothobranchius furzeri]
# Database: human_prot_db
# Fields: query acc.ver, subject acc.ver, % identity, alignment length, mismatches, gap opens, q. start, q. end, s. start, s. end, evalue, bit score
# 1 hits found
KAF7200846.1	ENSG00000161642|ENSG00000161642.18|ENST00000338010|ENST00000338010.9	56.706	425	129	12	5	416	4	386	3.34e-129	379
# BLASTP 2.12.0+
# Query: KAF7200847.1 transcript variant X2 [Nothobranchius furzeri]
# Database: human_prot_db
# Fields: query acc.ver, subject acc.ver, % identity, alignment length, mismatches, gap opens, q. start, q. end, s. start, s. end, evalue, bit score
# 1 hits found
KAF7200847.1	ENSG00000161642|ENSG00000161642.18|ENST00000338010|ENST00000338010.9	57.009	428	129	12	1	415	1	386	9.50e-132	385
# BLASTP 2.12.0+
# Query: KAF7200848.1 neurogenic differentiation factor 4-like [Nothobranchius furzeri]
# Database: human_prot_db
# Fields: query acc.ver, subject acc.ver, % identity, alignment length, mismatches, gap opens, q. start, q. end, s. start, s. end, evalue, bit score
# 1 hits found
KAF7200848.1	ENSG00000123307|ENSG00000123307.4|ENST00000242994|ENST00000242994.4	51.698	265	100	8	87	333	77	331	3.52e-74	233
# BLASTP 2.12.0+
# Query: KAF7200849.1 transcript variant X1 [Nothobranchius furzeri]
# Database: human_prot_db
# Fields: query acc.ver, subject acc.ver, % identity, alignment length, mismatches, gap opens, q. start, q. end, s. start, s. end, evalue, bit score
# 1 hits found
KAF7200849.1	ENSG00000111405|ENSG00000111405.9|ENST00000545824|ENST00000545824.2	51.297	347	164	4	1	344	1	345	1.48e-128	373
# BLASTP 2.12.0+
# Query: KAF7200850.1 transcript variant X2 [Nothobranchius furzeri]
# Database: human_prot_db
# Fields: query acc.ver, subject acc.ver, % identity, alignment length, mismatches, gap opens, q. start, q. end, s. start, s. end, evalue, bit score
# 1 hits found
KAF7200850.1	ENSG00000111405|ENSG00000111405.9|ENST00000545824|ENST00000545824.2	51.297	347	164	4	1	344	1	345	1.17e-128	373
# BLASTP 2.12.0+
# Query: KAF7200851.1 mitochondrial [Nothobranchius furzeri]
# Database: human_prot_db
# Fields: query acc.ver, subject acc.ver, % identity, alignment length, mismatches, gap opens, q. start, q. end, s. start, s. end, evalue, bit score
# 1 hits found
KAF7200851.1	ENSG00000123297|ENSG00000123297.20|ENST00000652027|ENST00000652027.2	53.506	271	119	4	35	299	44	313	8.05e-97	290
# BLASTP 2.12.0+
# Query: KAF7200852.1 myosin light chain 6 [Nothobranchius furzeri]
# Database: human_prot_db
# Fields: query acc.ver, subject acc.ver, % identity, alignment length, mismatches, gap opens, q. start, q. end, s. start, s. end, evalue, bit score
# 1 hits found
KAF7200852.1	ENSG00000092841|ENSG00000092841.19|ENST00000547649|ENST00000547649.5	82.781	151	26	0	77	227	1	151	5.34e-91	265
# BLASTP 2.12.0+
# Query: KAF7200853.1 member 2 [Nothobranchius furzeri]
# Database: human_prot_db
# Fields: query acc.ver, subject acc.ver, % identity, alignment length, mismatches, gap opens, q. start, q. end, s. start, s. end, evalue, bit score
# 1 hits found
KAF7200853.1	ENSG00000139613|ENSG00000139613.12|ENST00000267064|ENST00000267064.8	78.239	1011	195	12	1	994	1	1003	0.0	1504
# BLASTP 2.12.0+
# Query: KAF7200854.1 complement C1q-like protein 4 [Nothobranchius furzeri]
# Database: human_prot_db
# Fields: query acc.ver, subject acc.ver, % identity, alignment length, mismatches, gap opens, q. start, q. end, s. start, s. end, evalue, bit score
# 1 hits found
KAF7200854.1	ENSG00000165985|ENSG00000165985.10|ENST00000619991|ENST00000619991.1	60.731	219	66	2	21	239	15	213	7.38e-89	263
# BLASTP 2.12.0+
# Query: KAF7200855.1 transcript variant X2 [Nothobranchius furzeri]
# Database: human_prot_db
# Fields: query acc.ver, subject acc.ver, % identity, alignment length, mismatches, gap opens, q. start, q. end, s. start, s. end, evalue, bit score
# 1 hits found
KAF7200855.1	ENSG00000070540|ENSG00000070540.13|ENST00000262139|ENST00000262139.10	63.571	420	151	2	14	432	17	435	0.0	536
# BLASTP 2.12.0+
# Query: KAF7200856.1 transcript variant X1 [Nothobranchius furzeri]
# Database: human_prot_db
# Fields: query acc.ver, subject acc.ver, % identity, alignment length, mismatches, gap opens, q. start, q. end, s. start, s. end, evalue, bit score
# 1 hits found
KAF7200856.1	ENSG00000070540|ENSG00000070540.13|ENST00000262139|ENST00000262139.10	63.571	420	152	1	14	433	17	435	0.0	540
# BLASTP 2.12.0+
# Query: KAF7200857.1 transcript variant X3 [Nothobranchius furzeri]
# Database: human_prot_db
# Fields: query acc.ver, subject acc.ver, % identity, alignment length, mismatches, gap opens, q. start, q. end, s. start, s. end, evalue, bit score
# 1 hits found
KAF7200857.1	ENSG00000070540|ENSG00000070540.13|ENST00000262139|ENST00000262139.10	63.255	381	139	1	21	401	56	435	4.42e-172	489
# BLASTP 2.12.0+
# Query: KAF7200858.1 transcript variant X2 [Nothobranchius furzeri]
# Database: human_prot_db
# Fields: query acc.ver, subject acc.ver, % identity, alignment length, mismatches, gap opens, q. start, q. end, s. start, s. end, evalue, bit score
# 1 hits found
KAF7200858.1	ENSG00000108932|ENSG00000108932.12|ENST00000580666|ENST00000580666.6	50.652	537	230	7	9	542	9	513	0.0	524
# BLASTP 2.12.0+
# Query: KAF7200859.1 transcript variant X1 [Nothobranchius furzeri]
# Database: human_prot_db
# Fields: query acc.ver, subject acc.ver, % identity, alignment length, mismatches, gap opens, q. start, q. end, s. start, s. end, evalue, bit score
# 1 hits found
KAF7200859.1	ENSG00000108932|ENSG00000108932.12|ENST00000580666|ENST00000580666.6	50.652	537	230	7	9	542	9	513	0.0	524
# BLASTP 2.12.0+
# Query: KAF7200860.1 guanine nucleotide-binding protein subunit alpha-13-like [Nothobranchius furzeri]
# Database: human_prot_db
# Fields: query acc.ver, subject acc.ver, % identity, alignment length, mismatches, gap opens, q. start, q. end, s. start, s. end, evalue, bit score
# 1 hits found
KAF7200860.1	ENSG00000120063|ENSG00000120063.10|ENST00000439174|ENST00000439174.7	82.474	388	57	2	1	388	1	377	0.0	656
# BLASTP 2.12.0+
# Query: KAF7200861.1 transcript variant X2 [Nothobranchius furzeri]
# Database: human_prot_db
# Fields: query acc.ver, subject acc.ver, % identity, alignment length, mismatches, gap opens, q. start, q. end, s. start, s. end, evalue, bit score
# 1 hits found
KAF7200861.1	ENSG00000073584|ENSG00000073584.20|ENST00000643683|ENST00000643683.1	71.327	422	95	6	1	413	1	405	0.0	541
# BLASTP 2.12.0+
# Query: KAF7200862.1 transcript variant X4 [Nothobranchius furzeri]
# Database: human_prot_db
# Fields: query acc.ver, subject acc.ver, % identity, alignment length, mismatches, gap opens, q. start, q. end, s. start, s. end, evalue, bit score
# 1 hits found
KAF7200862.1	ENSG00000073584|ENSG00000073584.20|ENST00000643683|ENST00000643683.1	72.010	418	95	5	1	409	1	405	0.0	547
# BLASTP 2.12.0+
# Query: KAF7200863.1 transcript variant X6 [Nothobranchius furzeri]
# Database: human_prot_db
# Fields: query acc.ver, subject acc.ver, % identity, alignment length, mismatches, gap opens, q. start, q. end, s. start, s. end, evalue, bit score
# 1 hits found
KAF7200863.1	ENSG00000073584|ENSG00000073584.20|ENST00000580419|ENST00000580419.6	79.257	323	51	3	1	323	1	307	4.65e-172	485
# BLASTP 2.12.0+
# Query: KAF7200864.1 transcript variant X1 [Nothobranchius furzeri]
# Database: human_prot_db
# Fields: query acc.ver, subject acc.ver, % identity, alignment length, mismatches, gap opens, q. start, q. end, s. start, s. end, evalue, bit score
# 1 hits found
KAF7200864.1	ENSG00000073584|ENSG00000073584.20|ENST00000643683|ENST00000643683.1	71.327	422	95	6	1	413	1	405	0.0	541
# BLASTP 2.12.0+
# Query: KAF7200865.1 transcript variant X3 [Nothobranchius furzeri]
# Database: human_prot_db
# Fields: query acc.ver, subject acc.ver, % identity, alignment length, mismatches, gap opens, q. start, q. end, s. start, s. end, evalue, bit score
# 1 hits found
KAF7200865.1	ENSG00000073584|ENSG00000073584.20|ENST00000643683|ENST00000643683.1	72.010	418	95	5	1	409	1	405	0.0	547
# BLASTP 2.12.0+
# Query: KAF7200866.1 transcript variant X5 [Nothobranchius furzeri]
# Database: human_prot_db
# Fields: query acc.ver, subject acc.ver, % identity, alignment length, mismatches, gap opens, q. start, q. end, s. start, s. end, evalue, bit score
# 1 hits found
KAF7200866.1	ENSG00000073584|ENSG00000073584.20|ENST00000580419|ENST00000580419.6	79.257	323	51	3	1	323	1	307	4.65e-172	485
# BLASTP 2.12.0+
# Query: KAF7200867.1 transcript variant X7 [Nothobranchius furzeri]
# Database: human_prot_db
# Fields: query acc.ver, subject acc.ver, % identity, alignment length, mismatches, gap opens, q. start, q. end, s. start, s. end, evalue, bit score
# 1 hits found
KAF7200867.1	ENSG00000073584|ENSG00000073584.20|ENST00000580419|ENST00000580419.6	80.251	319	51	2	1	319	1	307	2.50e-174	490
# BLASTP 2.12.0+
# Query: KAF7200868.1 von Willebrand factor C domain-containing protein 2-like [Nothobranchius furzeri]
# Database: human_prot_db
# Fields: query acc.ver, subject acc.ver, % identity, alignment length, mismatches, gap opens, q. start, q. end, s. start, s. end, evalue, bit score
# 1 hits found
KAF7200868.1	ENSG00000188730|ENSG00000188730.5|ENST00000340652|ENST00000340652.5	53.439	189	86	1	30	216	131	319	1.73e-69	218
# BLASTP 2.12.0+
# Query: KAF7200869.1 ribosomal protein L23 [Nothobranchius furzeri]
# Database: human_prot_db
# Fields: query acc.ver, subject acc.ver, % identity, alignment length, mismatches, gap opens, q. start, q. end, s. start, s. end, evalue, bit score
# 1 hits found
KAF7200869.1	ENSG00000125691|ENSG00000125691.14|ENST00000479035|ENST00000479035.7	100.000	140	0	0	1	140	1	140	1.40e-98	280
# BLASTP 2.12.0+
# Query: KAF7200870.1 transcript variant X2 [Nothobranchius furzeri]
# Database: human_prot_db
# Fields: query acc.ver, subject acc.ver, % identity, alignment length, mismatches, gap opens, q. start, q. end, s. start, s. end, evalue, bit score
# 1 hits found
KAF7200870.1	ENSG00000154975|ENSG00000154975.14|ENST00000451037|ENST00000451037.7	74.695	328	83	0	1	328	1	328	0.0	531
# BLASTP 2.12.0+
# Query: KAF7200871.1 hypothetical protein G4P62_014934 [Nothobranchius furzeri]
# Database: human_prot_db
# Fields: query acc.ver, subject acc.ver, % identity, alignment length, mismatches, gap opens, q. start, q. end, s. start, s. end, evalue, bit score
# 1 hits found
KAF7200871.1	ENSG00000142444|ENSG00000142444.7|ENST00000270502|ENST00000270502.7	46.569	204	103	2	19	222	20	217	1.13e-58	187
# BLASTP 2.12.0+
# Query: KAF7200872.1 Yip1 domain family member 2 [Nothobranchius furzeri]
# Database: human_prot_db
# Fields: query acc.ver, subject acc.ver, % identity, alignment length, mismatches, gap opens, q. start, q. end, s. start, s. end, evalue, bit score
# 1 hits found
KAF7200872.1	ENSG00000058799|ENSG00000058799.15|ENST00000464950|ENST00000464950.6	54.054	296	127	3	1	291	1	292	1.57e-116	339
# BLASTP 2.12.0+
# Query: KAF7200873.1 methyltransferase like 22 [Nothobranchius furzeri]
# Database: human_prot_db
# Fields: query acc.ver, subject acc.ver, % identity, alignment length, mismatches, gap opens, q. start, q. end, s. start, s. end, evalue, bit score
# 1 hits found
KAF7200873.1	ENSG00000067365|ENSG00000067365.15|ENST00000381920|ENST00000381920.8	46.413	446	163	7	1	425	10	400	3.48e-119	355
# BLASTP 2.12.0+
# Query: KAF7200874.1 hydroxyacid oxidase (glycolate oxidase) 1 [Nothobranchius furzeri]
# Database: human_prot_db
# Fields: query acc.ver, subject acc.ver, % identity, alignment length, mismatches, gap opens, q. start, q. end, s. start, s. end, evalue, bit score
# 1 hits found
KAF7200874.1	ENSG00000101323|ENSG00000101323.5|ENST00000378789|ENST00000378789.4	66.485	367	117	2	1	366	1	362	0.0	523
# BLASTP 2.12.0+
# Query: KAF7200875.1 transcript variant X2 [Nothobranchius furzeri]
# Database: human_prot_db
# Fields: query acc.ver, subject acc.ver, % identity, alignment length, mismatches, gap opens, q. start, q. end, s. start, s. end, evalue, bit score
# 1 hits found
KAF7200875.1	ENSG00000157106|ENSG00000157106.17|ENST00000446231|ENST00000446231.7	67.756	3703	1102	35	1	3653	1	3661	0.0	4999
# BLASTP 2.12.0+
# Query: KAF7200876.1 transcript variant X1 [Nothobranchius furzeri]
# Database: human_prot_db
# Fields: query acc.ver, subject acc.ver, % identity, alignment length, mismatches, gap opens, q. start, q. end, s. start, s. end, evalue, bit score
# 1 hits found
KAF7200876.1	ENSG00000157106|ENSG00000157106.17|ENST00000446231|ENST00000446231.7	67.756	3703	1103	34	1	3654	1	3661	0.0	5002
# BLASTP 2.12.0+
# Query: KAF7200877.1 transcript variant X1 [Nothobranchius furzeri]
# Database: human_prot_db
# Fields: query acc.ver, subject acc.ver, % identity, alignment length, mismatches, gap opens, q. start, q. end, s. start, s. end, evalue, bit score
# 1 hits found
KAF7200877.1	ENSG00000127585|ENSG00000127585.12|ENST00000397621|ENST00000397621.6	75.248	505	96	6	4	505	1	479	0.0	701
# BLASTP 2.12.0+
# Query: KAF7200878.1 transcript variant X2 [Nothobranchius furzeri]
# Database: human_prot_db
# Fields: query acc.ver, subject acc.ver, % identity, alignment length, mismatches, gap opens, q. start, q. end, s. start, s. end, evalue, bit score
# 1 hits found
KAF7200878.1	ENSG00000127585|ENSG00000127585.12|ENST00000397621|ENST00000397621.6	75.248	505	96	6	4	505	1	479	0.0	701
# BLASTP 2.12.0+
# Query: KAF7200879.1 pyridoxal-dependent decarboxylase domain containing 1 [Nothobranchius furzeri]
# Database: human_prot_db
# Fields: query acc.ver, subject acc.ver, % identity, alignment length, mismatches, gap opens, q. start, q. end, s. start, s. end, evalue, bit score
# 1 hits found
KAF7200879.1	ENSG00000275498|ENSG00000275498.5|ENST00000618389|ENST00000618389.4	53.640	783	322	11	2	750	8	783	0.0	804
# BLASTP 2.12.0+
# Query: KAF7200880.1 eukaryotic peptide chain release factor GTP-binding subunit ERF3A [Nothobranchius furzeri]
# Database: human_prot_db
# Fields: query acc.ver, subject acc.ver, % identity, alignment length, mismatches, gap opens, q. start, q. end, s. start, s. end, evalue, bit score
# 1 hits found
KAF7200880.1	ENSG00000103342|ENSG00000103342.13|ENST00000439887|ENST00000439887.6	75.610	615	103	7	5	575	25	636	0.0	902
# BLASTP 2.12.0+
# Query: KAF7200881.1 transmembrane protein 238-like [Nothobranchius furzeri]
# Database: human_prot_db
# Fields: query acc.ver, subject acc.ver, % identity, alignment length, mismatches, gap opens, q. start, q. end, s. start, s. end, evalue, bit score
# 1 hits found
KAF7200881.1	ENSG00000233493|ENSG00000233493.4|ENST00000444469|ENST00000444469.4	47.959	98	40	3	8	100	31	122	2.70e-20	84.3
# BLASTP 2.12.0+
# Query: KAF7200882.1 RNA polymerase I transcription factor [Nothobranchius furzeri]
# Database: human_prot_db
# Fields: query acc.ver, subject acc.ver, % identity, alignment length, mismatches, gap opens, q. start, q. end, s. start, s. end, evalue, bit score
# 1 hits found
KAF7200882.1	ENSG00000278494|ENSG00000278494.2|ENST00000632447|ENST00000632447.1	59.571	606	237	3	14	612	32	636	0.0	746
# BLASTP 2.12.0+
# Query: KAF7200883.1 transcript variant X2, partial [Nothobranchius furzeri]
# Database: human_prot_db
# Fields: query acc.ver, subject acc.ver, % identity, alignment length, mismatches, gap opens, q. start, q. end, s. start, s. end, evalue, bit score
# 2 hits found
KAF7200883.1	ENSG00000166263|ENSG00000166263.13|ENST00000376352|ENST00000376352.6	32.866	499	265	12	212	680	28	486	1.76e-62	219
KAF7200883.1	ENSG00000166263|ENSG00000166263.13|ENST00000376352|ENST00000376352.6	47.059	68	34	1	43	110	28	93	3.28e-10	64.7
# BLASTP 2.12.0+
# Query: KAF7200884.1 transcript variant X1, partial [Nothobranchius furzeri]
# Database: human_prot_db
# Fields: query acc.ver, subject acc.ver, % identity, alignment length, mismatches, gap opens, q. start, q. end, s. start, s. end, evalue, bit score
# 2 hits found
KAF7200884.1	ENSG00000166263|ENSG00000166263.13|ENST00000376352|ENST00000376352.6	32.866	499	265	12	201	669	28	486	9.78e-63	219
KAF7200884.1	ENSG00000166263|ENSG00000166263.13|ENST00000376352|ENST00000376352.6	47.059	68	34	1	32	99	28	93	3.07e-10	65.1
# BLASTP 2.12.0+
# Query: KAF7200885.1 transcript variant X3, partial [Nothobranchius furzeri]
# Database: human_prot_db
# Fields: query acc.ver, subject acc.ver, % identity, alignment length, mismatches, gap opens, q. start, q. end, s. start, s. end, evalue, bit score
# 2 hits found
KAF7200885.1	ENSG00000166263|ENSG00000166263.13|ENST00000376352|ENST00000376352.6	32.866	499	265	12	206	674	28	486	1.05e-62	219
KAF7200885.1	ENSG00000166263|ENSG00000166263.13|ENST00000376352|ENST00000376352.6	47.059	68	34	1	37	104	28	93	3.27e-10	64.7
# BLASTP 2.12.0+
# Query: KAF7200886.1 periplakin [Nothobranchius furzeri]
# Database: human_prot_db
# Fields: query acc.ver, subject acc.ver, % identity, alignment length, mismatches, gap opens, q. start, q. end, s. start, s. end, evalue, bit score
# 1 hits found
KAF7200886.1	ENSG00000118898|ENSG00000118898.16|ENST00000345988|ENST00000345988.7	54.828	1740	780	3	9	1748	23	1756	0.0	1862
# BLASTP 2.12.0+
# Query: KAF7200887.1 guanine nucleotide-binding protein G(I)/G(S)/G(O) subunit gamma-5-like [Nothobranchius furzeri]
# Database: human_prot_db
# Fields: query acc.ver, subject acc.ver, % identity, alignment length, mismatches, gap opens, q. start, q. end, s. start, s. end, evalue, bit score
# 1 hits found
KAF7200887.1	ENSG00000174021|ENSG00000174021.11|ENST00000370641|ENST00000370641.3	67.692	65	21	0	8	72	4	68	4.42e-25	89.4
# BLASTP 2.12.0+
# Query: KAF7200888.1 coactivator associated arginine methyltransferase 1 [Nothobranchius furzeri]
# Database: human_prot_db
# Fields: query acc.ver, subject acc.ver, % identity, alignment length, mismatches, gap opens, q. start, q. end, s. start, s. end, evalue, bit score
# 1 hits found
KAF7200888.1	ENSG00000142453|ENSG00000142453.12|ENST00000327064|ENST00000327064.9	85.172	580	85	1	3	581	29	608	0.0	1041
# BLASTP 2.12.0+
# Query: KAF7200889.1 caseinolytic mitochondrial matrix peptidase proteolytic subunit [Nothobranchius furzeri]
# Database: human_prot_db
# Fields: query acc.ver, subject acc.ver, % identity, alignment length, mismatches, gap opens, q. start, q. end, s. start, s. end, evalue, bit score
# 1 hits found
KAF7200889.1	ENSG00000125656|ENSG00000125656.11|ENST00000245816|ENST00000245816.11	84.545	220	34	0	14	233	42	261	4.39e-136	386
# BLASTP 2.12.0+
# Query: KAF7200890.1 aldehyde dehydrogenase family 3 member B1-like [Nothobranchius furzeri]
# Database: human_prot_db
# Fields: query acc.ver, subject acc.ver, % identity, alignment length, mismatches, gap opens, q. start, q. end, s. start, s. end, evalue, bit score
# 1 hits found
KAF7200890.1	ENSG00000006534|ENSG00000006534.16|ENST00000614849|ENST00000614849.4	51.702	470	224	2	1	469	1	468	0.0	523
# BLASTP 2.12.0+
# Query: KAF7200891.1 protein phosphatase 4 catalytic subunit [Nothobranchius furzeri]
# Database: human_prot_db
# Fields: query acc.ver, subject acc.ver, % identity, alignment length, mismatches, gap opens, q. start, q. end, s. start, s. end, evalue, bit score
# 1 hits found
KAF7200891.1	ENSG00000149923|ENSG00000149923.14|ENST00000561610|ENST00000561610.1	98.046	307	6	0	5	311	1	307	0.0	629
# BLASTP 2.12.0+
# Query: KAF7200892.1 neuronal 3 [Nothobranchius furzeri]
# Database: human_prot_db
# Fields: query acc.ver, subject acc.ver, % identity, alignment length, mismatches, gap opens, q. start, q. end, s. start, s. end, evalue, bit score
# 1 hits found
KAF7200892.1	ENSG00000261832|ENSG00000261832.6|ENST00000636766|ENST00000636766.1	54.589	414	172	3	26	439	40	437	1.22e-118	354
# BLASTP 2.12.0+
# Query: KAF7200893.1 tryptase-2-like [Nothobranchius furzeri]
# Database: human_prot_db
# Fields: query acc.ver, subject acc.ver, % identity, alignment length, mismatches, gap opens, q. start, q. end, s. start, s. end, evalue, bit score
# 1 hits found
KAF7200893.1	ENSG00000172236|ENSG00000172236.18|ENST00000561736|ENST00000561736.2	36.364	264	127	8	26	273	28	266	2.47e-49	165
# BLASTP 2.12.0+
# Query: KAF7200894.1 transcript variant X1 [Nothobranchius furzeri]
# Database: human_prot_db
# Fields: query acc.ver, subject acc.ver, % identity, alignment length, mismatches, gap opens, q. start, q. end, s. start, s. end, evalue, bit score
# 1 hits found
KAF7200894.1	ENSG00000169718|ENSG00000169718.18|ENST00000354321|ENST00000354321.11	74.459	462	107	4	2	463	1	451	0.0	718
# BLASTP 2.12.0+
# Query: KAF7200895.1 transcript variant X2 [Nothobranchius furzeri]
# Database: human_prot_db
# Fields: query acc.ver, subject acc.ver, % identity, alignment length, mismatches, gap opens, q. start, q. end, s. start, s. end, evalue, bit score
# 1 hits found
KAF7200895.1	ENSG00000169718|ENSG00000169718.18|ENST00000354321|ENST00000354321.11	74.459	462	107	4	2	463	1	451	0.0	718
# BLASTP 2.12.0+
# Query: KAF7200896.1 transcript variant X1 [Nothobranchius furzeri]
# Database: human_prot_db
# Fields: query acc.ver, subject acc.ver, % identity, alignment length, mismatches, gap opens, q. start, q. end, s. start, s. end, evalue, bit score
# 1 hits found
KAF7200896.1	ENSG00000141526|ENSG00000141526.18|ENST00000617373|ENST00000617373.5	67.451	510	118	3	1	509	1	463	0.0	644
# BLASTP 2.12.0+
# Query: KAF7200897.1 transcript variant X2 [Nothobranchius furzeri]
# Database: human_prot_db
# Fields: query acc.ver, subject acc.ver, % identity, alignment length, mismatches, gap opens, q. start, q. end, s. start, s. end, evalue, bit score
# 1 hits found
KAF7200897.1	ENSG00000141526|ENSG00000141526.18|ENST00000617373|ENST00000617373.5	77.835	388	73	1	1	388	1	375	0.0	575
# BLASTP 2.12.0+
# Query: KAF7200898.1 casein kinase 1 delta [Nothobranchius furzeri]
# Database: human_prot_db
# Fields: query acc.ver, subject acc.ver, % identity, alignment length, mismatches, gap opens, q. start, q. end, s. start, s. end, evalue, bit score
# 1 hits found
KAF7200898.1	ENSG00000141551|ENSG00000141551.14|ENST00000314028|ENST00000314028.10	89.157	415	35	2	1	405	1	415	0.0	733
# BLASTP 2.12.0+
# Query: KAF7200899.1 transcript variant X1 [Nothobranchius furzeri]
# Database: human_prot_db
# Fields: query acc.ver, subject acc.ver, % identity, alignment length, mismatches, gap opens, q. start, q. end, s. start, s. end, evalue, bit score
# 1 hits found
KAF7200899.1	ENSG00000167280|ENSG00000167280.17|ENST00000579016|ENST00000579016.6	46.034	706	343	15	30	711	49	740	0.0	593
# BLASTP 2.12.0+
# Query: KAF7200900.1 transcript variant X2 [Nothobranchius furzeri]
# Database: human_prot_db
# Fields: query acc.ver, subject acc.ver, % identity, alignment length, mismatches, gap opens, q. start, q. end, s. start, s. end, evalue, bit score
# 1 hits found
KAF7200900.1	ENSG00000167280|ENSG00000167280.17|ENST00000579016|ENST00000579016.6	46.334	682	328	15	14	671	73	740	0.0	575
# BLASTP 2.12.0+
# Query: KAF7200901.1 serine carboxypeptidase 1 [Nothobranchius furzeri]
# Database: human_prot_db
# Fields: query acc.ver, subject acc.ver, % identity, alignment length, mismatches, gap opens, q. start, q. end, s. start, s. end, evalue, bit score
# 1 hits found
KAF7200901.1	ENSG00000121064|ENSG00000121064.13|ENST00000262288|ENST00000262288.8	62.740	416	150	3	29	440	38	452	0.0	550
# BLASTP 2.12.0+
# Query: KAF7200902.1 coilin [Nothobranchius furzeri]
# Database: human_prot_db
# Fields: query acc.ver, subject acc.ver, % identity, alignment length, mismatches, gap opens, q. start, q. end, s. start, s. end, evalue, bit score
# 2 hits found
KAF7200902.1	ENSG00000121058|ENSG00000121058.5|ENST00000240316|ENST00000240316.5	58.871	124	50	1	358	480	441	564	8.34e-37	144
KAF7200902.1	ENSG00000121058|ENSG00000121058.5|ENST00000240316|ENST00000240316.5	44.604	139	66	3	8	140	7	140	4.05e-20	95.1
# BLASTP 2.12.0+
# Query: KAF7200903.1 transcript variant X2 [Nothobranchius furzeri]
# Database: human_prot_db
# Fields: query acc.ver, subject acc.ver, % identity, alignment length, mismatches, gap opens, q. start, q. end, s. start, s. end, evalue, bit score
# 1 hits found
KAF7200903.1	ENSG00000131242|ENSG00000131242.18|ENST00000621161|ENST00000621161.5	53.736	629	196	7	12	550	14	637	0.0	590
# BLASTP 2.12.0+
# Query: KAF7200904.1 transcript variant X1 [Nothobranchius furzeri]
# Database: human_prot_db
# Fields: query acc.ver, subject acc.ver, % identity, alignment length, mismatches, gap opens, q. start, q. end, s. start, s. end, evalue, bit score
# 1 hits found
KAF7200904.1	ENSG00000131242|ENSG00000131242.18|ENST00000621161|ENST00000621161.5	59.141	629	211	7	12	599	14	637	0.0	679
# BLASTP 2.12.0+
# Query: KAF7200905.1 transcript variant X4 [Nothobranchius furzeri]
# Database: human_prot_db
# Fields: query acc.ver, subject acc.ver, % identity, alignment length, mismatches, gap opens, q. start, q. end, s. start, s. end, evalue, bit score
# 1 hits found
KAF7200905.1	ENSG00000131242|ENSG00000131242.18|ENST00000394744|ENST00000394744.6	70.805	435	120	2	82	512	104	535	0.0	597
# BLASTP 2.12.0+
# Query: KAF7200906.1 transcript variant X5 [Nothobranchius furzeri]
# Database: human_prot_db
# Fields: query acc.ver, subject acc.ver, % identity, alignment length, mismatches, gap opens, q. start, q. end, s. start, s. end, evalue, bit score
# 19 hits found
KAF7200906.1	ENSG00000167395|ENSG00000167395.10|ENST00000394979|ENST00000394979.2	42.763	152	69	5	51	188	1198	1345	8.01e-30	123
KAF7200906.1	ENSG00000167395|ENSG00000167395.10|ENST00000394979|ENST00000394979.2	42.991	107	60	1	50	155	1671	1777	6.17e-21	96.7
KAF7200906.1	ENSG00000167395|ENSG00000167395.10|ENST00000394979|ENST00000394979.2	45.783	83	44	1	52	133	235	317	9.30e-16	80.9
KAF7200906.1	ENSG00000167395|ENSG00000167395.10|ENST00000394979|ENST00000394979.2	51.852	54	26	0	52	105	461	514	2.72e-13	73.2
KAF7200906.1	ENSG00000167395|ENSG00000167395.10|ENST00000394979|ENST00000394979.2	28.495	186	83	4	17	162	343	518	4.42e-13	72.8
KAF7200906.1	ENSG00000167395|ENSG00000167395.10|ENST00000394979|ENST00000394979.2	46.667	60	32	0	46	105	38	97	5.88e-11	65.9
KAF7200906.1	ENSG00000167395|ENSG00000167395.10|ENST00000394979|ENST00000394979.2	45.614	57	31	0	49	105	1045	1101	7.67e-11	65.5
KAF7200906.1	ENSG00000167395|ENSG00000167395.10|ENST00000394979|ENST00000394979.2	33.981	103	66	2	83	185	1677	1777	1.85e-09	61.2
KAF7200906.1	ENSG00000167395|ENSG00000167395.10|ENST00000394979|ENST00000394979.2	40.816	49	29	0	54	102	615	663	1.36e-07	55.5
KAF7200906.1	ENSG00000167395|ENSG00000167395.10|ENST00000394979|ENST00000394979.2	27.451	102	60	2	56	157	575	662	7.71e-06	49.7
KAF7200906.1	ENSG00000167395|ENSG00000167395.10|ENST00000394979|ENST00000394979.2	30.864	81	50	2	56	130	821	901	9.66e-05	46.2
KAF7200906.1	ENSG00000167395|ENSG00000167395.10|ENST00000394979|ENST00000394979.2	34.091	88	52	3	58	140	1533	1619	1.61e-04	45.4
KAF7200906.1	ENSG00000167395|ENSG00000167395.10|ENST00000394979|ENST00000394979.2	28.889	90	60	2	107	196	236	321	4.93e-04	43.9
KAF7200906.1	ENSG00000167395|ENSG00000167395.10|ENST00000394979|ENST00000394979.2	41.176	51	28	2	83	132	1052	1101	0.002	42.0
KAF7200906.1	ENSG00000167395|ENSG00000167395.10|ENST00000394979|ENST00000394979.2	25.166	151	70	5	83	194	374	520	0.002	42.0
KAF7200906.1	ENSG00000167395|ENSG00000167395.10|ENST00000394979|ENST00000394979.2	34.568	81	51	2	85	165	1533	1611	0.003	41.6
KAF7200906.1	ENSG00000167395|ENSG00000167395.10|ENST00000394979|ENST00000394979.2	36.000	50	32	0	83	132	48	97	0.012	39.7
KAF7200906.1	ENSG00000167395|ENSG00000167395.10|ENST00000394979|ENST00000394979.2	35.417	48	29	1	110	157	48	93	0.12	36.6
KAF7200906.1	ENSG00000167395|ENSG00000167395.10|ENST00000394979|ENST00000394979.2	27.368	95	43	2	110	195	575	652	9.4	30.4
# BLASTP 2.12.0+
# Query: KAF7200907.1 transcript variant X4 [Nothobranchius furzeri]
# Database: human_prot_db
# Fields: query acc.ver, subject acc.ver, % identity, alignment length, mismatches, gap opens, q. start, q. end, s. start, s. end, evalue, bit score
# 19 hits found
KAF7200907.1	ENSG00000167395|ENSG00000167395.10|ENST00000394979|ENST00000394979.2	42.763	152	69	5	51	188	1198	1345	8.01e-30	123
KAF7200907.1	ENSG00000167395|ENSG00000167395.10|ENST00000394979|ENST00000394979.2	42.991	107	60	1	50	155	1671	1777	6.17e-21	96.7
KAF7200907.1	ENSG00000167395|ENSG00000167395.10|ENST00000394979|ENST00000394979.2	45.783	83	44	1	52	133	235	317	9.30e-16	80.9
KAF7200907.1	ENSG00000167395|ENSG00000167395.10|ENST00000394979|ENST00000394979.2	51.852	54	26	0	52	105	461	514	2.72e-13	73.2
KAF7200907.1	ENSG00000167395|ENSG00000167395.10|ENST00000394979|ENST00000394979.2	28.495	186	83	4	17	162	343	518	4.42e-13	72.8
KAF7200907.1	ENSG00000167395|ENSG00000167395.10|ENST00000394979|ENST00000394979.2	46.667	60	32	0	46	105	38	97	5.88e-11	65.9
KAF7200907.1	ENSG00000167395|ENSG00000167395.10|ENST00000394979|ENST00000394979.2	45.614	57	31	0	49	105	1045	1101	7.67e-11	65.5
KAF7200907.1	ENSG00000167395|ENSG00000167395.10|ENST00000394979|ENST00000394979.2	33.981	103	66	2	83	185	1677	1777	1.85e-09	61.2
KAF7200907.1	ENSG00000167395|ENSG00000167395.10|ENST00000394979|ENST00000394979.2	40.816	49	29	0	54	102	615	663	1.36e-07	55.5
KAF7200907.1	ENSG00000167395|ENSG00000167395.10|ENST00000394979|ENST00000394979.2	27.451	102	60	2	56	157	575	662	7.71e-06	49.7
KAF7200907.1	ENSG00000167395|ENSG00000167395.10|ENST00000394979|ENST00000394979.2	30.864	81	50	2	56	130	821	901	9.66e-05	46.2
KAF7200907.1	ENSG00000167395|ENSG00000167395.10|ENST00000394979|ENST00000394979.2	34.091	88	52	3	58	140	1533	1619	1.61e-04	45.4
KAF7200907.1	ENSG00000167395|ENSG00000167395.10|ENST00000394979|ENST00000394979.2	28.889	90	60	2	107	196	236	321	4.93e-04	43.9
KAF7200907.1	ENSG00000167395|ENSG00000167395.10|ENST00000394979|ENST00000394979.2	41.176	51	28	2	83	132	1052	1101	0.002	42.0
KAF7200907.1	ENSG00000167395|ENSG00000167395.10|ENST00000394979|ENST00000394979.2	25.166	151	70	5	83	194	374	520	0.002	42.0
KAF7200907.1	ENSG00000167395|ENSG00000167395.10|ENST00000394979|ENST00000394979.2	34.568	81	51	2	85	165	1533	1611	0.003	41.6
KAF7200907.1	ENSG00000167395|ENSG00000167395.10|ENST00000394979|ENST00000394979.2	36.000	50	32	0	83	132	48	97	0.012	39.7
KAF7200907.1	ENSG00000167395|ENSG00000167395.10|ENST00000394979|ENST00000394979.2	35.417	48	29	1	110	157	48	93	0.12	36.6
KAF7200907.1	ENSG00000167395|ENSG00000167395.10|ENST00000394979|ENST00000394979.2	27.368	95	43	2	110	195	575	652	9.4	30.4
# BLASTP 2.12.0+
# Query: KAF7200908.1 transcript variant X2 [Nothobranchius furzeri]
# Database: human_prot_db
# Fields: query acc.ver, subject acc.ver, % identity, alignment length, mismatches, gap opens, q. start, q. end, s. start, s. end, evalue, bit score
# 19 hits found
KAF7200908.1	ENSG00000167395|ENSG00000167395.10|ENST00000394979|ENST00000394979.2	42.763	152	69	5	88	225	1198	1345	2.24e-29	122
KAF7200908.1	ENSG00000167395|ENSG00000167395.10|ENST00000394979|ENST00000394979.2	42.991	107	60	1	87	192	1671	1777	6.18e-21	97.1
KAF7200908.1	ENSG00000167395|ENSG00000167395.10|ENST00000394979|ENST00000394979.2	45.783	83	44	1	89	170	235	317	8.14e-16	81.3
KAF7200908.1	ENSG00000167395|ENSG00000167395.10|ENST00000394979|ENST00000394979.2	51.852	54	26	0	89	142	461	514	3.06e-13	73.6
KAF7200908.1	ENSG00000167395|ENSG00000167395.10|ENST00000394979|ENST00000394979.2	28.495	186	83	4	54	199	343	518	3.96e-13	73.2
KAF7200908.1	ENSG00000167395|ENSG00000167395.10|ENST00000394979|ENST00000394979.2	46.667	60	32	0	83	142	38	97	7.09e-11	65.9
KAF7200908.1	ENSG00000167395|ENSG00000167395.10|ENST00000394979|ENST00000394979.2	45.614	57	31	0	86	142	1045	1101	8.83e-11	65.9
KAF7200908.1	ENSG00000167395|ENSG00000167395.10|ENST00000394979|ENST00000394979.2	33.981	103	66	2	120	222	1677	1777	1.34e-09	62.0
KAF7200908.1	ENSG00000167395|ENSG00000167395.10|ENST00000394979|ENST00000394979.2	40.816	49	29	0	91	139	615	663	2.05e-07	55.1
KAF7200908.1	ENSG00000167395|ENSG00000167395.10|ENST00000394979|ENST00000394979.2	27.451	102	60	2	93	194	575	662	1.01e-05	49.7
KAF7200908.1	ENSG00000167395|ENSG00000167395.10|ENST00000394979|ENST00000394979.2	29.630	81	51	1	93	167	821	901	7.76e-05	46.6
KAF7200908.1	ENSG00000167395|ENSG00000167395.10|ENST00000394979|ENST00000394979.2	34.091	88	52	3	95	177	1533	1619	1.51e-04	45.8
KAF7200908.1	ENSG00000167395|ENSG00000167395.10|ENST00000394979|ENST00000394979.2	28.889	90	60	2	144	233	236	321	3.20e-04	44.7
KAF7200908.1	ENSG00000167395|ENSG00000167395.10|ENST00000394979|ENST00000394979.2	25.000	152	71	5	120	232	374	521	0.002	42.4
KAF7200908.1	ENSG00000167395|ENSG00000167395.10|ENST00000394979|ENST00000394979.2	41.176	51	28	2	120	169	1052	1101	0.002	42.0
KAF7200908.1	ENSG00000167395|ENSG00000167395.10|ENST00000394979|ENST00000394979.2	34.568	81	51	2	122	202	1533	1611	0.003	41.6
KAF7200908.1	ENSG00000167395|ENSG00000167395.10|ENST00000394979|ENST00000394979.2	36.000	50	32	0	120	169	48	97	0.013	39.7
```
