## Supplemental Code for "Dynamic regulation of gonadal transposon control across the lifespan of the naturally short-lived African turquoise killifish": prot_hits_human_killi.txt (part 2 of 19)

```
KAF7200908.1	ENSG00000167395|ENSG00000167395.10|ENST00000394979|ENST00000394979.2	35.417	48	29	1	147	194	48	93	0.14	36.2
KAF7200908.1	ENSG00000167395|ENSG00000167395.10|ENST00000394979|ENST00000394979.2	27.368	95	43	2	147	232	575	652	9.8	30.4
# BLASTP 2.12.0+
# Query: KAF7200909.1 transcript variant X1 [Nothobranchius furzeri]
# Database: human_prot_db
# Fields: query acc.ver, subject acc.ver, % identity, alignment length, mismatches, gap opens, q. start, q. end, s. start, s. end, evalue, bit score
# 19 hits found
KAF7200909.1	ENSG00000167395|ENSG00000167395.10|ENST00000394979|ENST00000394979.2	42.763	152	69	5	88	225	1198	1345	2.65e-29	122
KAF7200909.1	ENSG00000167395|ENSG00000167395.10|ENST00000394979|ENST00000394979.2	42.991	107	60	1	87	192	1671	1777	6.83e-21	97.1
KAF7200909.1	ENSG00000167395|ENSG00000167395.10|ENST00000394979|ENST00000394979.2	45.783	83	44	1	89	170	235	317	8.81e-16	81.6
KAF7200909.1	ENSG00000167395|ENSG00000167395.10|ENST00000394979|ENST00000394979.2	51.852	54	26	0	89	142	461	514	3.42e-13	73.6
KAF7200909.1	ENSG00000167395|ENSG00000167395.10|ENST00000394979|ENST00000394979.2	28.495	186	83	4	54	199	343	518	4.27e-13	73.2
KAF7200909.1	ENSG00000167395|ENSG00000167395.10|ENST00000394979|ENST00000394979.2	46.667	60	32	0	83	142	38	97	7.61e-11	65.9
KAF7200909.1	ENSG00000167395|ENSG00000167395.10|ENST00000394979|ENST00000394979.2	45.614	57	31	0	86	142	1045	1101	9.65e-11	65.9
KAF7200909.1	ENSG00000167395|ENSG00000167395.10|ENST00000394979|ENST00000394979.2	33.981	103	66	2	120	222	1677	1777	1.41e-09	62.0
KAF7200909.1	ENSG00000167395|ENSG00000167395.10|ENST00000394979|ENST00000394979.2	40.816	49	29	0	91	139	615	663	2.10e-07	55.1
KAF7200909.1	ENSG00000167395|ENSG00000167395.10|ENST00000394979|ENST00000394979.2	27.451	102	60	2	93	194	575	662	1.08e-05	49.7
KAF7200909.1	ENSG00000167395|ENSG00000167395.10|ENST00000394979|ENST00000394979.2	29.630	81	51	1	93	167	821	901	7.32e-05	47.0
KAF7200909.1	ENSG00000167395|ENSG00000167395.10|ENST00000394979|ENST00000394979.2	34.091	88	52	3	95	177	1533	1619	1.51e-04	45.8
KAF7200909.1	ENSG00000167395|ENSG00000167395.10|ENST00000394979|ENST00000394979.2	28.889	90	60	2	144	233	236	321	3.43e-04	44.7
KAF7200909.1	ENSG00000167395|ENSG00000167395.10|ENST00000394979|ENST00000394979.2	25.000	152	71	5	120	232	374	521	0.002	42.4
KAF7200909.1	ENSG00000167395|ENSG00000167395.10|ENST00000394979|ENST00000394979.2	41.176	51	28	2	120	169	1052	1101	0.003	42.0
KAF7200909.1	ENSG00000167395|ENSG00000167395.10|ENST00000394979|ENST00000394979.2	34.568	81	51	2	122	202	1533	1611	0.003	41.6
KAF7200909.1	ENSG00000167395|ENSG00000167395.10|ENST00000394979|ENST00000394979.2	36.000	50	32	0	120	169	48	97	0.014	39.7
KAF7200909.1	ENSG00000167395|ENSG00000167395.10|ENST00000394979|ENST00000394979.2	35.417	48	29	1	147	194	48	93	0.15	36.2
KAF7200909.1	ENSG00000167395|ENSG00000167395.10|ENST00000394979|ENST00000394979.2	27.368	95	43	2	147	232	575	652	9.8	30.4
# BLASTP 2.12.0+
# Query: KAF7200910.1 transcript variant X3 [Nothobranchius furzeri]
# Database: human_prot_db
# Fields: query acc.ver, subject acc.ver, % identity, alignment length, mismatches, gap opens, q. start, q. end, s. start, s. end, evalue, bit score
# 18 hits found
KAF7200910.1	ENSG00000167395|ENSG00000167395.10|ENST00000394979|ENST00000394979.2	45.455	121	53	3	88	195	1198	1318	2.13e-25	110
KAF7200910.1	ENSG00000167395|ENSG00000167395.10|ENST00000394979|ENST00000394979.2	42.991	107	60	1	87	192	1671	1777	3.63e-21	97.4
KAF7200910.1	ENSG00000167395|ENSG00000167395.10|ENST00000394979|ENST00000394979.2	45.783	83	44	1	89	170	235	317	5.84e-16	81.6
KAF7200910.1	ENSG00000167395|ENSG00000167395.10|ENST00000394979|ENST00000394979.2	36.634	101	49	2	89	174	1295	1395	9.73e-14	74.7
KAF7200910.1	ENSG00000167395|ENSG00000167395.10|ENST00000394979|ENST00000394979.2	51.852	54	26	0	89	142	461	514	2.65e-13	73.6
KAF7200910.1	ENSG00000167395|ENSG00000167395.10|ENST00000394979|ENST00000394979.2	28.495	186	83	4	54	199	343	518	3.31e-13	73.2
KAF7200910.1	ENSG00000167395|ENSG00000167395.10|ENST00000394979|ENST00000394979.2	46.667	60	32	0	83	142	38	97	6.75e-11	65.9
KAF7200910.1	ENSG00000167395|ENSG00000167395.10|ENST00000394979|ENST00000394979.2	45.614	57	31	0	86	142	1045	1101	7.00e-11	65.9
KAF7200910.1	ENSG00000167395|ENSG00000167395.10|ENST00000394979|ENST00000394979.2	40.816	49	29	0	91	139	615	663	1.55e-07	55.5
KAF7200910.1	ENSG00000167395|ENSG00000167395.10|ENST00000394979|ENST00000394979.2	35.526	76	48	1	120	195	239	313	6.79e-06	50.1
KAF7200910.1	ENSG00000167395|ENSG00000167395.10|ENST00000394979|ENST00000394979.2	27.451	102	60	2	93	194	575	662	9.36e-06	49.7
KAF7200910.1	ENSG00000167395|ENSG00000167395.10|ENST00000394979|ENST00000394979.2	29.000	100	57	2	86	171	1251	1350	1.51e-05	48.9
KAF7200910.1	ENSG00000167395|ENSG00000167395.10|ENST00000394979|ENST00000394979.2	29.630	81	51	1	93	167	821	901	5.74e-05	47.0
KAF7200910.1	ENSG00000167395|ENSG00000167395.10|ENST00000394979|ENST00000394979.2	34.091	88	52	3	95	177	1533	1619	1.11e-04	46.2
KAF7200910.1	ENSG00000167395|ENSG00000167395.10|ENST00000394979|ENST00000394979.2	41.176	51	28	2	120	169	1052	1101	0.002	42.4
KAF7200910.1	ENSG00000167395|ENSG00000167395.10|ENST00000394979|ENST00000394979.2	34.568	81	51	2	122	202	1533	1611	0.003	42.0
KAF7200910.1	ENSG00000167395|ENSG00000167395.10|ENST00000394979|ENST00000394979.2	36.000	50	32	0	120	169	48	97	0.012	39.7
KAF7200910.1	ENSG00000167395|ENSG00000167395.10|ENST00000394979|ENST00000394979.2	33.333	51	32	1	144	194	236	284	0.096	36.6
# BLASTP 2.12.0+
# Query: KAF7200911.1 insulin-like growth factor 2 mRNA-binding protein 1 [Nothobranchius furzeri]
# Database: human_prot_db
# Fields: query acc.ver, subject acc.ver, % identity, alignment length, mismatches, gap opens, q. start, q. end, s. start, s. end, evalue, bit score
# 1 hits found
KAF7200911.1	ENSG00000159217|ENSG00000159217.10|ENST00000290341|ENST00000290341.8	80.594	572	104	3	1	570	1	567	0.0	903
# BLASTP 2.12.0+
# Query: KAF7200912.1 collagen alpha-1(I) chain-like [Nothobranchius furzeri]
# Database: human_prot_db
# Fields: query acc.ver, subject acc.ver, % identity, alignment length, mismatches, gap opens, q. start, q. end, s. start, s. end, evalue, bit score
# 1 hits found
KAF7200912.1	ENSG00000108821|ENSG00000108821.14|ENST00000225964|ENST00000225964.10	77.322	1464	315	5	1	1447	1	1464	0.0	1272
# BLASTP 2.12.0+
# Query: KAF7200913.1 transcript variant X1 [Nothobranchius furzeri]
# Database: human_prot_db
# Fields: query acc.ver, subject acc.ver, % identity, alignment length, mismatches, gap opens, q. start, q. end, s. start, s. end, evalue, bit score
# 1 hits found
KAF7200913.1	ENSG00000166166|ENSG00000166166.13|ENST00000389749|ENST00000389749.9	65.000	300	91	2	1	300	1	286	3.10e-141	401
# BLASTP 2.12.0+
# Query: KAF7200914.1 transcript variant X2 [Nothobranchius furzeri]
# Database: human_prot_db
# Fields: query acc.ver, subject acc.ver, % identity, alignment length, mismatches, gap opens, q. start, q. end, s. start, s. end, evalue, bit score
# 1 hits found
KAF7200914.1	ENSG00000166166|ENSG00000166166.13|ENST00000389749|ENST00000389749.9	65.000	300	91	2	1	300	1	286	3.10e-141	401
# BLASTP 2.12.0+
# Query: KAF7200915.1 transcript variant X1 [Nothobranchius furzeri]
# Database: human_prot_db
# Fields: query acc.ver, subject acc.ver, % identity, alignment length, mismatches, gap opens, q. start, q. end, s. start, s. end, evalue, bit score
# 1 hits found
KAF7200915.1	ENSG00000166165|ENSG00000166165.13|ENST00000348956|ENST00000348956.7	84.824	369	56	0	19	387	13	381	0.0	679
# BLASTP 2.12.0+
# Query: KAF7200916.1 transcript variant X2 [Nothobranchius furzeri]
# Database: human_prot_db
# Fields: query acc.ver, subject acc.ver, % identity, alignment length, mismatches, gap opens, q. start, q. end, s. start, s. end, evalue, bit score
# 1 hits found
KAF7200916.1	ENSG00000166165|ENSG00000166165.13|ENST00000348956|ENST00000348956.7	84.777	381	58	0	1	381	1	381	0.0	700
# BLASTP 2.12.0+
# Query: KAF7200917.1 transcript variant X3 [Nothobranchius furzeri]
# Database: human_prot_db
# Fields: query acc.ver, subject acc.ver, % identity, alignment length, mismatches, gap opens, q. start, q. end, s. start, s. end, evalue, bit score
# 1 hits found
KAF7200917.1	ENSG00000166165|ENSG00000166165.13|ENST00000348956|ENST00000348956.7	84.824	369	56	0	8	376	13	381	0.0	678
# BLASTP 2.12.0+
# Query: KAF7200918.1 transcript variant X18 [Nothobranchius furzeri]
# Database: human_prot_db
# Fields: query acc.ver, subject acc.ver, % identity, alignment length, mismatches, gap opens, q. start, q. end, s. start, s. end, evalue, bit score
# 1 hits found
KAF7200918.1	ENSG00000075413|ENSG00000075413.19|ENST00000429436|ENST00000429436.7	78.055	761	146	10	1	748	1	753	0.0	1191
# BLASTP 2.12.0+
# Query: KAF7200919.1 transcript variant X19 [Nothobranchius furzeri]
# Database: human_prot_db
# Fields: query acc.ver, subject acc.ver, % identity, alignment length, mismatches, gap opens, q. start, q. end, s. start, s. end, evalue, bit score
# 1 hits found
KAF7200919.1	ENSG00000075413|ENSG00000075413.19|ENST00000678179|ENST00000678179.1	74.286	805	184	11	1	791	1	796	0.0	1185
# BLASTP 2.12.0+
# Query: KAF7200920.1 transcript variant X20 [Nothobranchius furzeri]
# Database: human_prot_db
# Fields: query acc.ver, subject acc.ver, % identity, alignment length, mismatches, gap opens, q. start, q. end, s. start, s. end, evalue, bit score
# 1 hits found
KAF7200920.1	ENSG00000075413|ENSG00000075413.19|ENST00000676897|ENST00000676897.1	73.717	799	187	11	1	785	1	790	0.0	1158
# BLASTP 2.12.0+
# Query: KAF7200921.1 transcript variant X8 [Nothobranchius furzeri]
# Database: human_prot_db
# Fields: query acc.ver, subject acc.ver, % identity, alignment length, mismatches, gap opens, q. start, q. end, s. start, s. end, evalue, bit score
# 1 hits found
KAF7200921.1	ENSG00000075413|ENSG00000075413.19|ENST00000556744|ENST00000556744.2	74.660	809	176	11	1	800	1	789	0.0	1207
# BLASTP 2.12.0+
# Query: KAF7200922.1 transcript variant X6 [Nothobranchius furzeri]
# Database: human_prot_db
# Fields: query acc.ver, subject acc.ver, % identity, alignment length, mismatches, gap opens, q. start, q. end, s. start, s. end, evalue, bit score
# 1 hits found
KAF7200922.1	ENSG00000075413|ENSG00000075413.19|ENST00000556744|ENST00000556744.2	74.020	816	176	12	1	807	1	789	0.0	1200
# BLASTP 2.12.0+
# Query: KAF7200923.1 transcript variant X3 [Nothobranchius furzeri]
# Database: human_prot_db
# Fields: query acc.ver, subject acc.ver, % identity, alignment length, mismatches, gap opens, q. start, q. end, s. start, s. end, evalue, bit score
# 1 hits found
KAF7200923.1	ENSG00000075413|ENSG00000075413.19|ENST00000556744|ENST00000556744.2	74.684	790	172	10	16	796	19	789	0.0	1180
# BLASTP 2.12.0+
# Query: KAF7200924.1 transcript variant X10 [Nothobranchius furzeri]
# Database: human_prot_db
# Fields: query acc.ver, subject acc.ver, % identity, alignment length, mismatches, gap opens, q. start, q. end, s. start, s. end, evalue, bit score
# 1 hits found
KAF7200924.1	ENSG00000075413|ENSG00000075413.19|ENST00000429436|ENST00000429436.7	77.437	749	142	10	16	751	19	753	0.0	1157
# BLASTP 2.12.0+
# Query: KAF7200925.1 transcript variant X9 [Nothobranchius furzeri]
# Database: human_prot_db
# Fields: query acc.ver, subject acc.ver, % identity, alignment length, mismatches, gap opens, q. start, q. end, s. start, s. end, evalue, bit score
# 1 hits found
KAF7200925.1	ENSG00000075413|ENSG00000075413.19|ENST00000429436|ENST00000429436.7	77.333	750	142	10	16	752	19	753	0.0	1160
# BLASTP 2.12.0+
# Query: KAF7200926.1 transcript variant X2 [Nothobranchius furzeri]
# Database: human_prot_db
# Fields: query acc.ver, subject acc.ver, % identity, alignment length, mismatches, gap opens, q. start, q. end, s. start, s. end, evalue, bit score
# 1 hits found
KAF7200926.1	ENSG00000075413|ENSG00000075413.19|ENST00000556744|ENST00000556744.2	74.028	797	171	12	16	802	19	789	0.0	1171
# BLASTP 2.12.0+
# Query: KAF7200927.1 transcript variant X7 [Nothobranchius furzeri]
# Database: human_prot_db
# Fields: query acc.ver, subject acc.ver, % identity, alignment length, mismatches, gap opens, q. start, q. end, s. start, s. end, evalue, bit score
# 1 hits found
KAF7200927.1	ENSG00000075413|ENSG00000075413.19|ENST00000679330|ENST00000679330.1	73.779	778	175	11	16	779	19	781	0.0	1132
# BLASTP 2.12.0+
# Query: KAF7200928.1 transcript variant X4 [Nothobranchius furzeri]
# Database: human_prot_db
# Fields: query acc.ver, subject acc.ver, % identity, alignment length, mismatches, gap opens, q. start, q. end, s. start, s. end, evalue, bit score
# 1 hits found
KAF7200928.1	ENSG00000075413|ENSG00000075413.19|ENST00000678179|ENST00000678179.1	73.644	793	180	11	16	794	19	796	0.0	1150
# BLASTP 2.12.0+
# Query: KAF7200929.1 transcript variant X12 [Nothobranchius furzeri]
# Database: human_prot_db
# Fields: query acc.ver, subject acc.ver, % identity, alignment length, mismatches, gap opens, q. start, q. end, s. start, s. end, evalue, bit score
# 1 hits found
KAF7200929.1	ENSG00000075413|ENSG00000075413.19|ENST00000556744|ENST00000556744.2	72.382	659	147	11	16	665	19	651	0.0	939
# BLASTP 2.12.0+
# Query: KAF7200930.1 transcript variant X5 [Nothobranchius furzeri]
# Database: human_prot_db
# Fields: query acc.ver, subject acc.ver, % identity, alignment length, mismatches, gap opens, q. start, q. end, s. start, s. end, evalue, bit score
# 1 hits found
KAF7200930.1	ENSG00000075413|ENSG00000075413.19|ENST00000676897|ENST00000676897.1	73.062	787	183	11	16	788	19	790	0.0	1125
# BLASTP 2.12.0+
# Query: KAF7200931.1 transcript variant X1 [Nothobranchius furzeri]
# Database: human_prot_db
# Fields: query acc.ver, subject acc.ver, % identity, alignment length, mismatches, gap opens, q. start, q. end, s. start, s. end, evalue, bit score
# 1 hits found
KAF7200931.1	ENSG00000075413|ENSG00000075413.19|ENST00000556744|ENST00000556744.2	74.028	797	172	11	16	803	19	789	0.0	1174
# BLASTP 2.12.0+
# Query: KAF7200932.1 transcript variant X11 [Nothobranchius furzeri]
# Database: human_prot_db
# Fields: query acc.ver, subject acc.ver, % identity, alignment length, mismatches, gap opens, q. start, q. end, s. start, s. end, evalue, bit score
# 1 hits found
KAF7200932.1	ENSG00000075413|ENSG00000075413.19|ENST00000556744|ENST00000556744.2	72.496	669	149	11	16	675	19	661	0.0	957
# BLASTP 2.12.0+
# Query: KAF7200933.1 transcript variant X15 [Nothobranchius furzeri]
# Database: human_prot_db
# Fields: query acc.ver, subject acc.ver, % identity, alignment length, mismatches, gap opens, q. start, q. end, s. start, s. end, evalue, bit score
# 1 hits found
KAF7200933.1	ENSG00000075413|ENSG00000075413.19|ENST00000216288|ENST00000216288.11	78.415	732	131	10	1	724	1	713	0.0	1159
# BLASTP 2.12.0+
# Query: KAF7200934.1 transcript variant X16 [Nothobranchius furzeri]
# Database: human_prot_db
# Fields: query acc.ver, subject acc.ver, % identity, alignment length, mismatches, gap opens, q. start, q. end, s. start, s. end, evalue, bit score
# 1 hits found
KAF7200934.1	ENSG00000075413|ENSG00000075413.19|ENST00000556744|ENST00000556744.2	72.000	675	154	11	16	681	19	667	0.0	955
# BLASTP 2.12.0+
# Query: KAF7200935.1 transcript variant X13 [Nothobranchius furzeri]
# Database: human_prot_db
# Fields: query acc.ver, subject acc.ver, % identity, alignment length, mismatches, gap opens, q. start, q. end, s. start, s. end, evalue, bit score
# 1 hits found
KAF7200935.1	ENSG00000075413|ENSG00000075413.19|ENST00000556744|ENST00000556744.2	72.496	669	149	11	16	675	19	661	0.0	956
# BLASTP 2.12.0+
# Query: KAF7200936.1 eukaryotic translation initiation factor 5 [Nothobranchius furzeri]
# Database: human_prot_db
# Fields: query acc.ver, subject acc.ver, % identity, alignment length, mismatches, gap opens, q. start, q. end, s. start, s. end, evalue, bit score
# 1 hits found
KAF7200936.1	ENSG00000100664|ENSG00000100664.11|ENST00000558506|ENST00000558506.1	73.759	423	103	4	1	418	1	420	0.0	599
# BLASTP 2.12.0+
# Query: KAF7200937.1 transcript variant X2 [Nothobranchius furzeri]
# Database: human_prot_db
# Fields: query acc.ver, subject acc.ver, % identity, alignment length, mismatches, gap opens, q. start, q. end, s. start, s. end, evalue, bit score
# 1 hits found
KAF7200937.1	ENSG00000111237|ENSG00000111237.19|ENST00000360579|ENST00000360579.11	94.054	185	11	0	1	185	1	185	1.80e-129	362
# BLASTP 2.12.0+
# Query: KAF7200938.1 transcript variant X1 [Nothobranchius furzeri]
# Database: human_prot_db
# Fields: query acc.ver, subject acc.ver, % identity, alignment length, mismatches, gap opens, q. start, q. end, s. start, s. end, evalue, bit score
# 1 hits found
KAF7200938.1	ENSG00000111237|ENSG00000111237.19|ENST00000549578|ENST00000549578.6	96.133	181	7	0	1	181	1	181	1.30e-129	362
# BLASTP 2.12.0+
# Query: KAF7200939.1 BCL2 associated athanogene 5, partial [Nothobranchius furzeri]
# Database: human_prot_db
# Fields: query acc.ver, subject acc.ver, % identity, alignment length, mismatches, gap opens, q. start, q. end, s. start, s. end, evalue, bit score
# 1 hits found
KAF7200939.1	ENSG00000166170|ENSG00000166170.11|ENST00000337322|ENST00000337322.4	48.975	488	214	8	13	473	9	488	8.22e-151	439
# BLASTP 2.12.0+
# Query: KAF7200940.1 mitochondrial [Nothobranchius furzeri]
# Database: human_prot_db
# Fields: query acc.ver, subject acc.ver, % identity, alignment length, mismatches, gap opens, q. start, q. end, s. start, s. end, evalue, bit score
# 1 hits found
KAF7200940.1	ENSG00000256053|ENSG00000256053.9|ENST00000674165|ENST00000674165.1	46.040	202	98	3	2	192	4	205	7.78e-60	187
# BLASTP 2.12.0+
# Query: KAF7200941.1 transcript variant X1, partial [Nothobranchius furzeri]
# Database: human_prot_db
# Fields: query acc.ver, subject acc.ver, % identity, alignment length, mismatches, gap opens, q. start, q. end, s. start, s. end, evalue, bit score
# 1 hits found
KAF7200941.1	ENSG00000126214|ENSG00000126214.21|ENST00000246489|ENST00000246489.11	89.862	434	42	2	16	449	205	636	0.0	775
# BLASTP 2.12.0+
# Query: KAF7200942.1 transcript variant X2, partial [Nothobranchius furzeri]
# Database: human_prot_db
# Fields: query acc.ver, subject acc.ver, % identity, alignment length, mismatches, gap opens, q. start, q. end, s. start, s. end, evalue, bit score
# 1 hits found
KAF7200942.1	ENSG00000126214|ENSG00000126214.21|ENST00000347839|ENST00000347839.10	89.647	425	42	2	16	440	205	627	0.0	754
# BLASTP 2.12.0+
# Query: KAF7200943.1 transcript variant X3, partial [Nothobranchius furzeri]
# Database: human_prot_db
# Fields: query acc.ver, subject acc.ver, % identity, alignment length, mismatches, gap opens, q. start, q. end, s. start, s. end, evalue, bit score
# 1 hits found
KAF7200943.1	ENSG00000126214|ENSG00000126214.21|ENST00000452929|ENST00000452929.6	92.857	392	26	2	16	407	205	594	0.0	729
# BLASTP 2.12.0+
# Query: KAF7200944.1 transcript variant X4, partial [Nothobranchius furzeri]
# Database: human_prot_db
# Fields: query acc.ver, subject acc.ver, % identity, alignment length, mismatches, gap opens, q. start, q. end, s. start, s. end, evalue, bit score
# 1 hits found
KAF7200944.1	ENSG00000126214|ENSG00000126214.21|ENST00000347839|ENST00000347839.10	94.083	338	19	1	16	353	205	541	0.0	641
# BLASTP 2.12.0+
# Query: KAF7200945.1 zinc finger FYVE-type containing 21 [Nothobranchius furzeri]
# Database: human_prot_db
# Fields: query acc.ver, subject acc.ver, % identity, alignment length, mismatches, gap opens, q. start, q. end, s. start, s. end, evalue, bit score
# 1 hits found
KAF7200945.1	ENSG00000100711|ENSG00000100711.14|ENST00000216602|ENST00000216602.10	68.548	248	74	1	1	244	5	252	4.66e-128	363
# BLASTP 2.12.0+
# Query: KAF7200946.1 transcript variant X2 [Nothobranchius furzeri]
# Database: human_prot_db
# Fields: query acc.ver, subject acc.ver, % identity, alignment length, mismatches, gap opens, q. start, q. end, s. start, s. end, evalue, bit score
# 1 hits found
KAF7200946.1	ENSG00000184916|ENSG00000184916.9|ENST00000347004|ENST00000347004.2	57.317	1148	452	11	22	1149	21	1150	0.0	1288
# BLASTP 2.12.0+
# Query: KAF7200947.1 transcript variant X1 [Nothobranchius furzeri]
# Database: human_prot_db
# Fields: query acc.ver, subject acc.ver, % identity, alignment length, mismatches, gap opens, q. start, q. end, s. start, s. end, evalue, bit score
# 1 hits found
KAF7200947.1	ENSG00000184916|ENSG00000184916.9|ENST00000331782|ENST00000331782.8	57.841	1186	462	11	22	1187	21	1188	0.0	1343
# BLASTP 2.12.0+
# Query: KAF7200948.1 transcript variant X2, partial [Nothobranchius furzeri]
# Database: human_prot_db
# Fields: query acc.ver, subject acc.ver, % identity, alignment length, mismatches, gap opens, q. start, q. end, s. start, s. end, evalue, bit score
# 1 hits found
KAF7200948.1	ENSG00000185024|ENSG00000185024.17|ENST00000547530|ENST00000547530.7	53.159	649	238	7	1	596	1	636	0.0	620
# BLASTP 2.12.0+
# Query: KAF7200949.1 transcript variant X1, partial [Nothobranchius furzeri]
# Database: human_prot_db
# Fields: query acc.ver, subject acc.ver, % identity, alignment length, mismatches, gap opens, q. start, q. end, s. start, s. end, evalue, bit score
# 1 hits found
KAF7200949.1	ENSG00000185024|ENSG00000185024.17|ENST00000547530|ENST00000547530.7	59.784	649	245	6	1	646	1	636	0.0	748
# BLASTP 2.12.0+
# Query: KAF7200950.1 transcript variant X1 [Nothobranchius furzeri]
# Database: human_prot_db
# Fields: query acc.ver, subject acc.ver, % identity, alignment length, mismatches, gap opens, q. start, q. end, s. start, s. end, evalue, bit score
# 1 hits found
KAF7200950.1	ENSG00000184887|ENSG00000184887.14|ENST00000392554|ENST00000392554.8	75.281	534	126	2	11	542	9	538	0.0	793
# BLASTP 2.12.0+
# Query: KAF7200951.1 transcript variant X2 [Nothobranchius furzeri]
# Database: human_prot_db
# Fields: query acc.ver, subject acc.ver, % identity, alignment length, mismatches, gap opens, q. start, q. end, s. start, s. end, evalue, bit score
# 1 hits found
KAF7200951.1	ENSG00000184887|ENSG00000184887.14|ENST00000536364|ENST00000536364.6	86.175	434	60	0	50	483	52	485	0.0	791
# BLASTP 2.12.0+
# Query: KAF7200952.1 putative D-tyrosyl-tRNA deacylase 2 (putative) [Nothobranchius furzeri]
# Database: human_prot_db
# Fields: query acc.ver, subject acc.ver, % identity, alignment length, mismatches, gap opens, q. start, q. end, s. start, s. end, evalue, bit score
# 1 hits found
KAF7200952.1	ENSG00000129480|ENSG00000129480.13|ENST00000356180|ENST00000356180.4	62.573	171	61	1	1	171	1	168	1.47e-78	232
# BLASTP 2.12.0+
# Query: KAF7200953.1 putative LOC107391635-like protein [Nothobranchius furzeri]
# Database: human_prot_db
# Fields: query acc.ver, subject acc.ver, % identity, alignment length, mismatches, gap opens, q. start, q. end, s. start, s. end, evalue, bit score
# 1 hits found
KAF7200953.1	ENSG00000129480|ENSG00000129480.13|ENST00000356180|ENST00000356180.4	37.267	161	99	2	896	1055	9	168	2.92e-32	125
# BLASTP 2.12.0+
# Query: KAF7200954.1 putative LOC107391637-like protein [Nothobranchius furzeri]
# Database: human_prot_db
# Fields: query acc.ver, subject acc.ver, % identity, alignment length, mismatches, gap opens, q. start, q. end, s. start, s. end, evalue, bit score
# 1 hits found
KAF7200954.1	ENSG00000174348|ENSG00000174348.14|ENST00000618387|ENST00000618387.1	25.547	274	143	10	104	352	136	373	0.11	37.0
# BLASTP 2.12.0+
# Query: KAF7200955.1 Yip1 domain family member 6 [Nothobranchius furzeri]
# Database: human_prot_db
# Fields: query acc.ver, subject acc.ver, % identity, alignment length, mismatches, gap opens, q. start, q. end, s. start, s. end, evalue, bit score
# 1 hits found
KAF7200955.1	ENSG00000181704|ENSG00000181704.12|ENST00000462683|ENST00000462683.6	67.234	235	67	3	1	225	1	235	7.44e-111	318
# BLASTP 2.12.0+
# Query: KAF7200956.1 transcript variant X1 [Nothobranchius furzeri]
# Database: human_prot_db
# Fields: query acc.ver, subject acc.ver, % identity, alignment length, mismatches, gap opens, q. start, q. end, s. start, s. end, evalue, bit score
# 1 hits found
KAF7200956.1	ENSG00000023608|ENSG00000023608.5|ENST00000216294|ENST00000216294.5	45.936	283	142	5	8	281	7	287	4.88e-77	242
# BLASTP 2.12.0+
# Query: KAF7200957.1 transcript variant X2 [Nothobranchius furzeri]
# Database: human_prot_db
# Fields: query acc.ver, subject acc.ver, % identity, alignment length, mismatches, gap opens, q. start, q. end, s. start, s. end, evalue, bit score
# 1 hits found
KAF7200957.1	ENSG00000023608|ENSG00000023608.5|ENST00000216294|ENST00000216294.5	41.696	283	119	6	8	246	7	287	2.76e-63	205
# BLASTP 2.12.0+
# Query: KAF7200958.1 transcript variant X1, partial [Nothobranchius furzeri]
# Database: human_prot_db
# Fields: query acc.ver, subject acc.ver, % identity, alignment length, mismatches, gap opens, q. start, q. end, s. start, s. end, evalue, bit score
# 2 hits found
KAF7200958.1	ENSG00000139973|ENSG00000139973.17|ENST00000683842|ENST00000683842.1	65.465	333	112	3	340	672	316	645	3.02e-145	438
KAF7200958.1	ENSG00000139973|ENSG00000139973.17|ENST00000683842|ENST00000683842.1	36.364	165	89	6	86	242	175	331	5.24e-11	67.4
# BLASTP 2.12.0+
# Query: KAF7200959.1 transcript variant X2, partial [Nothobranchius furzeri]
# Database: human_prot_db
# Fields: query acc.ver, subject acc.ver, % identity, alignment length, mismatches, gap opens, q. start, q. end, s. start, s. end, evalue, bit score
# 2 hits found
KAF7200959.1	ENSG00000139973|ENSG00000139973.17|ENST00000683842|ENST00000683842.1	65.465	333	112	3	317	649	316	645	1.05e-145	439
KAF7200959.1	ENSG00000139973|ENSG00000139973.17|ENST00000683842|ENST00000683842.1	36.364	165	89	6	63	219	175	331	5.30e-11	67.4
# BLASTP 2.12.0+
# Query: KAF7200960.1 sphingosine-1-phosphate phosphatase 1, partial [Nothobranchius furzeri]
# Database: human_prot_db
# Fields: query acc.ver, subject acc.ver, % identity, alignment length, mismatches, gap opens, q. start, q. end, s. start, s. end, evalue, bit score
# 1 hits found
KAF7200960.1	ENSG00000285281|ENSG00000285281.2|ENST00000645915|ENST00000645915.2	60.190	211	84	0	1	211	228	438	1.59e-87	266
# BLASTP 2.12.0+
# Query: KAF7200961.1 transcript variant X2 [Nothobranchius furzeri]
# Database: human_prot_db
# Fields: query acc.ver, subject acc.ver, % identity, alignment length, mismatches, gap opens, q. start, q. end, s. start, s. end, evalue, bit score
# 1 hits found
KAF7200961.1	ENSG00000140006|ENSG00000140006.12|ENST00000620954|ENST00000620954.2	41.645	389	211	6	1	376	1	386	2.73e-105	316
# BLASTP 2.12.0+
# Query: KAF7200962.1 transcript variant X1 [Nothobranchius furzeri]
# Database: human_prot_db
# Fields: query acc.ver, subject acc.ver, % identity, alignment length, mismatches, gap opens, q. start, q. end, s. start, s. end, evalue, bit score
# 1 hits found
KAF7200962.1	ENSG00000140006|ENSG00000140006.12|ENST00000620954|ENST00000620954.2	41.645	389	211	6	1	376	1	386	2.73e-105	316
# BLASTP 2.12.0+
# Query: KAF7200963.1 transcript variant X2 [Nothobranchius furzeri]
# Database: human_prot_db
# Fields: query acc.ver, subject acc.ver, % identity, alignment length, mismatches, gap opens, q. start, q. end, s. start, s. end, evalue, bit score
# 1 hits found
KAF7200963.1	ENSG00000154001|ENSG00000154001.14|ENST00000337537|ENST00000337537.8	95.503	467	21	0	13	479	1	467	0.0	863
# BLASTP 2.12.0+
# Query: KAF7200964.1 transcript variant X5 [Nothobranchius furzeri]
# Database: human_prot_db
# Fields: query acc.ver, subject acc.ver, % identity, alignment length, mismatches, gap opens, q. start, q. end, s. start, s. end, evalue, bit score
# 1 hits found
KAF7200964.1	ENSG00000154001|ENSG00000154001.14|ENST00000337537|ENST00000337537.8	95.503	467	21	0	1	467	1	467	0.0	864
# BLASTP 2.12.0+
# Query: KAF7200965.1 transcript variant X3 [Nothobranchius furzeri]
# Database: human_prot_db
# Fields: query acc.ver, subject acc.ver, % identity, alignment length, mismatches, gap opens, q. start, q. end, s. start, s. end, evalue, bit score
# 1 hits found
KAF7200965.1	ENSG00000154001|ENSG00000154001.14|ENST00000337537|ENST00000337537.8	95.503	467	21	0	12	478	1	467	0.0	864
# BLASTP 2.12.0+
# Query: KAF7200966.1 transcript variant X4 [Nothobranchius furzeri]
# Database: human_prot_db
# Fields: query acc.ver, subject acc.ver, % identity, alignment length, mismatches, gap opens, q. start, q. end, s. start, s. end, evalue, bit score
# 1 hits found
KAF7200966.1	ENSG00000154001|ENSG00000154001.14|ENST00000337537|ENST00000337537.8	95.503	467	21	0	1	467	1	467	0.0	864
# BLASTP 2.12.0+
# Query: KAF7200967.1 transcript variant X1 [Nothobranchius furzeri]
# Database: human_prot_db
# Fields: query acc.ver, subject acc.ver, % identity, alignment length, mismatches, gap opens, q. start, q. end, s. start, s. end, evalue, bit score
# 1 hits found
KAF7200967.1	ENSG00000154001|ENSG00000154001.14|ENST00000337537|ENST00000337537.8	95.503	467	21	0	16	482	1	467	0.0	865
# BLASTP 2.12.0+
# Query: KAF7200968.1 transcript variant X6 [Nothobranchius furzeri]
# Database: human_prot_db
# Fields: query acc.ver, subject acc.ver, % identity, alignment length, mismatches, gap opens, q. start, q. end, s. start, s. end, evalue, bit score
# 1 hits found
KAF7200968.1	ENSG00000154001|ENSG00000154001.14|ENST00000337537|ENST00000337537.8	96.164	391	15	0	1	391	77	467	0.0	745
# BLASTP 2.12.0+
# Query: KAF7200969.1 potassium voltage-gated channel subfamily H member 5 [Nothobranchius furzeri]
# Database: human_prot_db
# Fields: query acc.ver, subject acc.ver, % identity, alignment length, mismatches, gap opens, q. start, q. end, s. start, s. end, evalue, bit score
# 1 hits found
KAF7200969.1	ENSG00000140015|ENSG00000140015.20|ENST00000322893|ENST00000322893.12	76.482	1046	175	13	1	1037	1	984	0.0	1605
# BLASTP 2.12.0+
# Query: KAF7200970.1 glycoprotein hormone beta 5 [Nothobranchius furzeri]
# Database: human_prot_db
# Fields: query acc.ver, subject acc.ver, % identity, alignment length, mismatches, gap opens, q. start, q. end, s. start, s. end, evalue, bit score
# 1 hits found
KAF7200970.1	ENSG00000179600|ENSG00000179600.4|ENST00000621500|ENST00000621500.2	74.286	105	27	0	33	137	25	129	6.94e-56	172
# BLASTP 2.12.0+
# Query: KAF7200971.1 nesprin-2-like [Nothobranchius furzeri]
# Database: human_prot_db
# Fields: query acc.ver, subject acc.ver, % identity, alignment length, mismatches, gap opens, q. start, q. end, s. start, s. end, evalue, bit score
# 1 hits found
KAF7200971.1	ENSG00000054654|ENSG00000054654.19|ENST00000341472|ENST00000341472.9	53.846	247	106	2	2	248	27	265	7.03e-93	276
# BLASTP 2.12.0+
# Query: KAF7200972.1 nesprin-2-like [Nothobranchius furzeri]
# Database: human_prot_db
# Fields: query acc.ver, subject acc.ver, % identity, alignment length, mismatches, gap opens, q. start, q. end, s. start, s. end, evalue, bit score
# 1 hits found
KAF7200972.1	ENSG00000054654|ENSG00000054654.19|ENST00000674003|ENST00000674003.1	26.094	617	403	10	10	626	263	826	6.90e-67	238
# BLASTP 2.12.0+
# Query: KAF7200973.1 putative LOC107391552-like protein [Nothobranchius furzeri]
# Database: human_prot_db
# Fields: query acc.ver, subject acc.ver, % identity, alignment length, mismatches, gap opens, q. start, q. end, s. start, s. end, evalue, bit score
# 2 hits found
KAF7200973.1	ENSG00000054654|ENSG00000054654.19|ENST00000554584|ENST00000554584.5	26.912	1033	688	24	1261	2252	1099	2105	5.24e-74	281
KAF7200973.1	ENSG00000054654|ENSG00000054654.19|ENST00000554584|ENST00000554584.5	27.109	723	495	11	6683	7383	3294	4006	1.33e-54	216
# BLASTP 2.12.0+
# Query: KAF7200974.1 transcript variant X3 [Nothobranchius furzeri]
# Database: human_prot_db
# Fields: query acc.ver, subject acc.ver, % identity, alignment length, mismatches, gap opens, q. start, q. end, s. start, s. end, evalue, bit score
# 2 hits found
KAF7200974.1	ENSG00000054654|ENSG00000054654.19|ENST00000554584|ENST00000554584.5	25.750	400	266	8	282	675	4621	4995	2.10e-25	115
KAF7200974.1	ENSG00000054654|ENSG00000054654.19|ENST00000554584|ENST00000554584.5	36.364	88	44	3	1	88	4283	4358	0.002	43.5
# BLASTP 2.12.0+
# Query: KAF7200975.1 transcript variant X2 [Nothobranchius furzeri]
# Database: human_prot_db
# Fields: query acc.ver, subject acc.ver, % identity, alignment length, mismatches, gap opens, q. start, q. end, s. start, s. end, evalue, bit score
# 2 hits found
KAF7200975.1	ENSG00000054654|ENSG00000054654.19|ENST00000554584|ENST00000554584.5	25.750	400	267	7	281	675	4621	4995	2.16e-26	118
KAF7200975.1	ENSG00000054654|ENSG00000054654.19|ENST00000554584|ENST00000554584.5	36.364	88	44	3	1	88	4283	4358	0.002	43.1
# BLASTP 2.12.0+
# Query: KAF7200976.1 transcript variant X1 [Nothobranchius furzeri]
# Database: human_prot_db
# Fields: query acc.ver, subject acc.ver, % identity, alignment length, mismatches, gap opens, q. start, q. end, s. start, s. end, evalue, bit score
# 2 hits found
KAF7200976.1	ENSG00000054654|ENSG00000054654.19|ENST00000554584|ENST00000554584.5	25.750	400	267	7	282	676	4621	4995	2.26e-26	118
KAF7200976.1	ENSG00000054654|ENSG00000054654.19|ENST00000554584|ENST00000554584.5	36.364	88	44	3	1	88	4283	4358	0.002	43.1
# BLASTP 2.12.0+
# Query: KAF7200977.1 transcript variant X4 [Nothobranchius furzeri]
# Database: human_prot_db
# Fields: query acc.ver, subject acc.ver, % identity, alignment length, mismatches, gap opens, q. start, q. end, s. start, s. end, evalue, bit score
# 2 hits found
KAF7200977.1	ENSG00000054654|ENSG00000054654.19|ENST00000554584|ENST00000554584.5	25.750	400	267	7	277	671	4621	4995	1.56e-26	118
KAF7200977.1	ENSG00000054654|ENSG00000054654.19|ENST00000554584|ENST00000554584.5	36.364	88	44	3	1	88	4283	4358	0.002	43.5
# BLASTP 2.12.0+
# Query: KAF7200978.1 transcript variant X1 [Nothobranchius furzeri]
# Database: human_prot_db
# Fields: query acc.ver, subject acc.ver, % identity, alignment length, mismatches, gap opens, q. start, q. end, s. start, s. end, evalue, bit score
# 1 hits found
KAF7200978.1	ENSG00000054654|ENSG00000054654.19|ENST00000344113|ENST00000344113.8	45.632	1740	851	31	8	1699	5193	6885	0.0	1333
# BLASTP 2.12.0+
# Query: KAF7200979.1 transcript variant X2 [Nothobranchius furzeri]
# Database: human_prot_db
# Fields: query acc.ver, subject acc.ver, % identity, alignment length, mismatches, gap opens, q. start, q. end, s. start, s. end, evalue, bit score
# 1 hits found
KAF7200979.1	ENSG00000054654|ENSG00000054654.19|ENST00000344113|ENST00000344113.8	51.988	1308	578	17	1	1286	5606	6885	0.0	1253
# BLASTP 2.12.0+
# Query: KAF7200980.1 transcript variant X2 [Nothobranchius furzeri]
# Database: human_prot_db
# Fields: query acc.ver, subject acc.ver, % identity, alignment length, mismatches, gap opens, q. start, q. end, s. start, s. end, evalue, bit score
# 1 hits found
KAF7200980.1	ENSG00000140009|ENSG00000140009.19|ENST00000341099|ENST00000341099.6	53.889	540	203	15	43	571	23	527	0.0	528
# BLASTP 2.12.0+
# Query: KAF7200981.1 transcript variant X1 [Nothobranchius furzeri]
# Database: human_prot_db
# Fields: query acc.ver, subject acc.ver, % identity, alignment length, mismatches, gap opens, q. start, q. end, s. start, s. end, evalue, bit score
# 1 hits found
KAF7200981.1	ENSG00000140009|ENSG00000140009.19|ENST00000341099|ENST00000341099.6	53.889	540	203	15	43	571	23	527	0.0	528
# BLASTP 2.12.0+
# Query: KAF7200982.1 transcript variant X3 [Nothobranchius furzeri]
# Database: human_prot_db
# Fields: query acc.ver, subject acc.ver, % identity, alignment length, mismatches, gap opens, q. start, q. end, s. start, s. end, evalue, bit score
# 1 hits found
KAF7200982.1	ENSG00000140009|ENSG00000140009.19|ENST00000341099|ENST00000341099.6	53.889	540	203	15	43	571	23	527	0.0	528
# BLASTP 2.12.0+
# Query: KAF7200983.1 transcript variant X2 [Nothobranchius furzeri]
# Database: human_prot_db
# Fields: query acc.ver, subject acc.ver, % identity, alignment length, mismatches, gap opens, q. start, q. end, s. start, s. end, evalue, bit score
# 1 hits found
KAF7200983.1	ENSG00000143499|ENSG00000143499.14|ENST00000416415|ENST00000416415.2	29.508	61	36	1	489	542	35	95	3.8	30.4
# BLASTP 2.12.0+
# Query: KAF7200984.1 Rho GTPase activating protein 5 [Nothobranchius furzeri]
# Database: human_prot_db
# Fields: query acc.ver, subject acc.ver, % identity, alignment length, mismatches, gap opens, q. start, q. end, s. start, s. end, evalue, bit score
# 1 hits found
KAF7200984.1	ENSG00000100852|ENSG00000100852.13|ENST00000539826|ENST00000539826.6	71.014	1480	407	14	1	1473	2	1466	0.0	2133
# BLASTP 2.12.0+
# Query: KAF7200985.1 galectin-3-like [Nothobranchius furzeri]
# Database: human_prot_db
# Fields: query acc.ver, subject acc.ver, % identity, alignment length, mismatches, gap opens, q. start, q. end, s. start, s. end, evalue, bit score
# 1 hits found
KAF7200985.1	ENSG00000131981|ENSG00000131981.16|ENST00000254301|ENST00000254301.14	39.600	250	122	8	1	225	5	250	2.02e-49	163
# BLASTP 2.12.0+
# Query: KAF7200986.1 F-box protein 34 [Nothobranchius furzeri]
# Database: human_prot_db
# Fields: query acc.ver, subject acc.ver, % identity, alignment length, mismatches, gap opens, q. start, q. end, s. start, s. end, evalue, bit score
# 2 hits found
KAF7200986.1	ENSG00000178974|ENSG00000178974.11|ENST00000555280|ENST00000555280.1	51.282	234	100	5	405	631	341	567	3.42e-69	236
KAF7200986.1	ENSG00000178974|ENSG00000178974.11|ENST00000555280|ENST00000555280.1	34.392	189	90	6	176	332	2	188	1.79e-12	72.0
# BLASTP 2.12.0+
# Query: KAF7200987.1 transcript variant X1 [Nothobranchius furzeri]
# Database: human_prot_db
# Fields: query acc.ver, subject acc.ver, % identity, alignment length, mismatches, gap opens, q. start, q. end, s. start, s. end, evalue, bit score
# 1 hits found
KAF7200987.1	ENSG00000243789|ENSG00000243789.11|ENST00000397299|ENST00000397299.9	66.343	309	104	0	1	309	6	314	1.41e-156	442
# BLASTP 2.12.0+
# Query: KAF7200988.1 forkhead box G1 [Nothobranchius furzeri]
# Database: human_prot_db
# Fields: query acc.ver, subject acc.ver, % identity, alignment length, mismatches, gap opens, q. start, q. end, s. start, s. end, evalue, bit score
# 2 hits found
KAF7200988.1	ENSG00000176165|ENSG00000176165.12|ENST00000313071|ENST00000313071.7	84.830	323	36	6	112	433	179	489	3.17e-175	500
KAF7200988.1	ENSG00000176165|ENSG00000176165.12|ENST00000313071|ENST00000313071.7	80.488	41	8	0	1	41	1	41	2.01e-12	70.5
# BLASTP 2.12.0+
# Query: KAF7200989.1 serine/threonine-protein kinase D1-like [Nothobranchius furzeri]
# Database: human_prot_db
# Fields: query acc.ver, subject acc.ver, % identity, alignment length, mismatches, gap opens, q. start, q. end, s. start, s. end, evalue, bit score
# 1 hits found
KAF7200989.1	ENSG00000184304|ENSG00000184304.16|ENST00000616995|ENST00000616995.4	73.069	932	196	9	1	897	1	912	0.0	1377
# BLASTP 2.12.0+
# Query: KAF7200990.1 transcript variant X1 [Nothobranchius furzeri]
# Database: human_prot_db
# Fields: query acc.ver, subject acc.ver, % identity, alignment length, mismatches, gap opens, q. start, q. end, s. start, s. end, evalue, bit score
# 1 hits found
KAF7200990.1	ENSG00000151322|ENSG00000151322.20|ENST00000551634|ENST00000551634.6	65.051	1073	220	32	1	1056	1	935	0.0	1169
# BLASTP 2.12.0+
# Query: KAF7200991.1 transcript variant X2 [Nothobranchius furzeri]
# Database: human_prot_db
# Fields: query acc.ver, subject acc.ver, % identity, alignment length, mismatches, gap opens, q. start, q. end, s. start, s. end, evalue, bit score
# 1 hits found
KAF7200991.1	ENSG00000151322|ENSG00000151322.20|ENST00000356141|ENST00000356141.8	65.731	1033	232	32	1	1011	1	933	0.0	1174
# BLASTP 2.12.0+
# Query: KAF7200992.1 putative LOC107391663-like protein [Nothobranchius furzeri]
# Database: human_prot_db
# Fields: query acc.ver, subject acc.ver, % identity, alignment length, mismatches, gap opens, q. start, q. end, s. start, s. end, evalue, bit score
# 1 hits found
KAF7200992.1	ENSG00000113319|ENSG00000113319.13|ENST00000638442|ENST00000638442.1	29.231	65	43	1	435	496	468	532	0.084	37.4
# BLASTP 2.12.0+
# Query: KAF7200993.1 transcript variant X2 [Nothobranchius furzeri]
# Database: human_prot_db
# Fields: query acc.ver, subject acc.ver, % identity, alignment length, mismatches, gap opens, q. start, q. end, s. start, s. end, evalue, bit score
# 1 hits found
KAF7200993.1	ENSG00000068078|ENSG00000068078.20|ENST00000340107|ENST00000340107.8	74.040	755	185	3	62	806	47	800	0.0	1137
# BLASTP 2.12.0+
# Query: KAF7200994.1 transcript variant X3 [Nothobranchius furzeri]
# Database: human_prot_db
# Fields: query acc.ver, subject acc.ver, % identity, alignment length, mismatches, gap opens, q. start, q. end, s. start, s. end, evalue, bit score
# 1 hits found
KAF7200994.1	ENSG00000068078|ENSG00000068078.20|ENST00000440486|ENST00000440486.8	76.627	753	167	3	62	806	47	798	0.0	1170
# BLASTP 2.12.0+
# Query: KAF7200995.1 transcript variant X5 [Nothobranchius furzeri]
# Database: human_prot_db
# Fields: query acc.ver, subject acc.ver, % identity, alignment length, mismatches, gap opens, q. start, q. end, s. start, s. end, evalue, bit score
# 1 hits found
KAF7200995.1	ENSG00000068078|ENSG00000068078.20|ENST00000412135|ENST00000412135.7	76.903	749	164	3	62	802	47	794	0.0	1171
# BLASTP 2.12.0+
# Query: KAF7200996.1 transcript variant X4 [Nothobranchius furzeri]
# Database: human_prot_db
# Fields: query acc.ver, subject acc.ver, % identity, alignment length, mismatches, gap opens, q. start, q. end, s. start, s. end, evalue, bit score
# 1 hits found
KAF7200996.1	ENSG00000068078|ENSG00000068078.20|ENST00000440486|ENST00000440486.8	76.729	752	167	2	62	805	47	798	0.0	1175
# BLASTP 2.12.0+
# Query: KAF7200997.1 transcript variant X1 [Nothobranchius furzeri]
# Database: human_prot_db
# Fields: query acc.ver, subject acc.ver, % identity, alignment length, mismatches, gap opens, q. start, q. end, s. start, s. end, evalue, bit score
# 1 hits found
KAF7200997.1	ENSG00000068078|ENSG00000068078.20|ENST00000440486|ENST00000440486.8	76.627	753	167	3	62	806	47	798	0.0	1170
# BLASTP 2.12.0+
# Query: KAF7200998.1 attractin [Nothobranchius furzeri]
# Database: human_prot_db
# Fields: query acc.ver, subject acc.ver, % identity, alignment length, mismatches, gap opens, q. start, q. end, s. start, s. end, evalue, bit score
# 1 hits found
KAF7200998.1	ENSG00000088812|ENSG00000088812.18|ENST00000262919|ENST00000262919.10	75.841	1337	310	6	43	1372	99	1429	0.0	2152
# BLASTP 2.12.0+
# Query: KAF7200999.1 histone H2A dioxygenase [Nothobranchius furzeri]
# Database: human_prot_db
# Fields: query acc.ver, subject acc.ver, % identity, alignment length, mismatches, gap opens, q. start, q. end, s. start, s. end, evalue, bit score
# 1 hits found
KAF7200999.1	ENSG00000100601|ENSG00000100601.10|ENST00000216489|ENST00000216489.8	56.780	354	136	6	1	337	1	354	8.41e-139	402
# BLASTP 2.12.0+
# Query: KAF7201000.1 SRA stem-loop interacting RNA binding protein [Nothobranchius furzeri]
# Database: human_prot_db
# Fields: query acc.ver, subject acc.ver, % identity, alignment length, mismatches, gap opens, q. start, q. end, s. start, s. end, evalue, bit score
# 1 hits found
KAF7201000.1	ENSG00000119705|ENSG00000119705.10|ENST00000557342|ENST00000557342.6	60.241	83	32	1	11	93	21	102	2.11e-32	110
# BLASTP 2.12.0+
# Query: KAF7201001.1 aarF domain containing kinase 1 [Nothobranchius furzeri]
# Database: human_prot_db
# Fields: query acc.ver, subject acc.ver, % identity, alignment length, mismatches, gap opens, q. start, q. end, s. start, s. end, evalue, bit score
# 1 hits found
KAF7201001.1	ENSG00000063761|ENSG00000063761.16|ENST00000341211|ENST00000341211.5	57.826	460	168	8	1	444	1	450	0.0	520
# BLASTP 2.12.0+
# Query: KAF7201002.1 neurexin-3a-like [Nothobranchius furzeri]
# Database: human_prot_db
# Fields: query acc.ver, subject acc.ver, % identity, alignment length, mismatches, gap opens, q. start, q. end, s. start, s. end, evalue, bit score
# 1 hits found
KAF7201002.1	ENSG00000021645|ENSG00000021645.20|ENST00000634499|ENST00000634499.2	80.674	1454	260	7	21	1467	29	1468	0.0	2406
# BLASTP 2.12.0+
# Query: KAF7201003.1 MAPK and MTOR activator 3 [Nothobranchius furzeri]
# Database: human_prot_db
# Fields: query acc.ver, subject acc.ver, % identity, alignment length, mismatches, gap opens, q. start, q. end, s. start, s. end, evalue, bit score
# 1 hits found
KAF7201003.1	ENSG00000109270|ENSG00000109270.13|ENST00000499666|ENST00000499666.7	87.097	124	16	0	1	124	1	124	3.49e-78	227
# BLASTP 2.12.0+
# Query: KAF7201004.1 dual adaptor of phosphotyrosine and 3-phosphoinositides [Nothobranchius furzeri]
# Database: human_prot_db
# Fields: query acc.ver, subject acc.ver, % identity, alignment length, mismatches, gap opens, q. start, q. end, s. start, s. end, evalue, bit score
# 1 hits found
KAF7201004.1	ENSG00000070190|ENSG00000070190.13|ENST00000512369|ENST00000512369.2	74.786	234	59	0	16	249	30	263	9.11e-133	377
# BLASTP 2.12.0+
# Query: KAF7201005.1 transcript variant X1 [Nothobranchius furzeri]
# Database: human_prot_db
# Fields: query acc.ver, subject acc.ver, % identity, alignment length, mismatches, gap opens, q. start, q. end, s. start, s. end, evalue, bit score
# 1 hits found
KAF7201005.1	ENSG00000145246|ENSG00000145246.14|ENST00000273859|ENST00000273859.8	54.650	1387	535	17	2	1333	3	1350	0.0	1470
# BLASTP 2.12.0+
# Query: KAF7201006.1 transcript variant X2 [Nothobranchius furzeri]
# Database: human_prot_db
# Fields: query acc.ver, subject acc.ver, % identity, alignment length, mismatches, gap opens, q. start, q. end, s. start, s. end, evalue, bit score
# 1 hits found
KAF7201006.1	ENSG00000145246|ENSG00000145246.14|ENST00000273859|ENST00000273859.8	54.650	1387	535	17	2	1333	3	1350	0.0	1470
# BLASTP 2.12.0+
# Query: KAF7201007.1 transcript variant X3 [Nothobranchius furzeri]
# Database: human_prot_db
# Fields: query acc.ver, subject acc.ver, % identity, alignment length, mismatches, gap opens, q. start, q. end, s. start, s. end, evalue, bit score
# 1 hits found
KAF7201007.1	ENSG00000145246|ENSG00000145246.14|ENST00000273859|ENST00000273859.8	54.922	1351	518	17	8	1303	36	1350	0.0	1441
# BLASTP 2.12.0+
# Query: KAF7201008.1 transcript variant X4 [Nothobranchius furzeri]
# Database: human_prot_db
# Fields: query acc.ver, subject acc.ver, % identity, alignment length, mismatches, gap opens, q. start, q. end, s. start, s. end, evalue, bit score
# 1 hits found
KAF7201008.1	ENSG00000145246|ENSG00000145246.14|ENST00000273859|ENST00000273859.8	55.385	1235	456	18	2	1180	3	1198	0.0	1305
# BLASTP 2.12.0+
# Query: KAF7201009.1 COMM domain containing 8 [Nothobranchius furzeri]
# Database: human_prot_db
# Fields: query acc.ver, subject acc.ver, % identity, alignment length, mismatches, gap opens, q. start, q. end, s. start, s. end, evalue, bit score
# 1 hits found
KAF7201009.1	ENSG00000169019|ENSG00000169019.11|ENST00000381571|ENST00000381571.6	50.617	162	80	0	14	175	22	183	3.51e-56	176
# BLASTP 2.12.0+
# Query: KAF7201010.1 gamma-aminobutyric acid type A receptor beta1 subunit [Nothobranchius furzeri]
# Database: human_prot_db
# Fields: query acc.ver, subject acc.ver, % identity, alignment length, mismatches, gap opens, q. start, q. end, s. start, s. end, evalue, bit score
# 1 hits found
KAF7201010.1	ENSG00000163288|ENSG00000163288.14|ENST00000295454|ENST00000295454.8	78.750	480	94	5	1	478	1	474	0.0	775
# BLASTP 2.12.0+
# Query: KAF7201011.1 gamma-aminobutyric acid type A receptor gamma1 subunit [Nothobranchius furzeri]
# Database: human_prot_db
# Fields: query acc.ver, subject acc.ver, % identity, alignment length, mismatches, gap opens, q. start, q. end, s. start, s. end, evalue, bit score
# 1 hits found
KAF7201011.1	ENSG00000163285|ENSG00000163285.8|ENST00000295452|ENST00000295452.5	80.144	418	82	1	44	461	49	465	0.0	728
# BLASTP 2.12.0+
# Query: KAF7201012.1 glucosamine-6-phosphate deaminase 2 [Nothobranchius furzeri]
# Database: human_prot_db
# Fields: query acc.ver, subject acc.ver, % identity, alignment length, mismatches, gap opens, q. start, q. end, s. start, s. end, evalue, bit score
# 1 hits found
KAF7201012.1	ENSG00000163281|ENSG00000163281.12|ENST00000295448|ENST00000295448.8	87.546	273	34	0	1	273	1	273	0.0	508
# BLASTP 2.12.0+
# Query: KAF7201013.1 mitochondrial-like [Nothobranchius furzeri]
# Database: human_prot_db
# Fields: query acc.ver, subject acc.ver, % identity, alignment length, mismatches, gap opens, q. start, q. end, s. start, s. end, evalue, bit score
# 1 hits found
KAF7201013.1	ENSG00000176340|ENSG00000176340.4|ENST00000314133|ENST00000314133.4	39.130	46	28	0	25	70	24	69	4.88e-06	41.2
# BLASTP 2.12.0+
# Query: KAF7201014.1 retinal pigment epithelium-derived rhodopsin-like protein [Nothobranchius furzeri]
# Database: human_prot_db
# Fields: query acc.ver, subject acc.ver, % identity, alignment length, mismatches, gap opens, q. start, q. end, s. start, s. end, evalue, bit score
# 1 hits found
KAF7201014.1	ENSG00000180245|ENSG00000180245.7|ENST00000317735|ENST00000317735.7	69.725	327	97	1	8	334	8	332	1.11e-178	499
# BLASTP 2.12.0+
# Query: KAF7201015.1 glutamyl aminopeptidase [Nothobranchius furzeri]
# Database: human_prot_db
# Fields: query acc.ver, subject acc.ver, % identity, alignment length, mismatches, gap opens, q. start, q. end, s. start, s. end, evalue, bit score
# 2 hits found
KAF7201015.1	ENSG00000138792|ENSG00000138792.10|ENST00000265162|ENST00000265162.10	53.993	576	257	5	272	846	382	950	0.0	658
KAF7201015.1	ENSG00000138792|ENSG00000138792.10|ENST00000265162|ENST00000265162.10	59.375	256	89	4	12	256	10	261	2.69e-82	285
# BLASTP 2.12.0+
# Query: KAF7201016.1 coiled-coil domain-containing protein 85C-A-like [Nothobranchius furzeri]
# Database: human_prot_db
# Fields: query acc.ver, subject acc.ver, % identity, alignment length, mismatches, gap opens, q. start, q. end, s. start, s. end, evalue, bit score
# 1 hits found
KAF7201016.1	ENSG00000205476|ENSG00000205476.9|ENST00000380243|ENST00000380243.9	44.917	423	124	7	5	335	14	419	1.84e-86	268
# BLASTP 2.12.0+
# Query: KAF7201017.1 HHIP like 1 [Nothobranchius furzeri]
# Database: human_prot_db
# Fields: query acc.ver, subject acc.ver, % identity, alignment length, mismatches, gap opens, q. start, q. end, s. start, s. end, evalue, bit score
# 1 hits found
KAF7201017.1	ENSG00000182218|ENSG00000182218.10|ENST00000330710|ENST00000330710.10	62.420	777	275	2	25	797	17	780	0.0	1000
# BLASTP 2.12.0+
# Query: KAF7201018.1 isthmin-2-like [Nothobranchius furzeri]
# Database: human_prot_db
# Fields: query acc.ver, subject acc.ver, % identity, alignment length, mismatches, gap opens, q. start, q. end, s. start, s. end, evalue, bit score
# 1 hits found
KAF7201018.1	ENSG00000101230|ENSG00000101230.6|ENST00000262487|ENST00000262487.5	55.932	59	23	2	73	131	103	158	4.17e-10	59.7
# BLASTP 2.12.0+
# Query: KAF7201019.1 parathyroid hormone 2 [Nothobranchius furzeri]
# Database: human_prot_db
# Fields: query acc.ver, subject acc.ver, % identity, alignment length, mismatches, gap opens, q. start, q. end, s. start, s. end, evalue, bit score
# 1 hits found
KAF7201019.1	ENSG00000142538|ENSG00000142538.2|ENST00000270631|ENST00000270631.2	53.061	49	23	0	101	149	51	99	3.88e-12	60.5
# BLASTP 2.12.0+
# Query: KAF7201020.1 hypothetical protein G4P62_015029 [Nothobranchius furzeri]
# Database: human_prot_db
# Fields: query acc.ver, subject acc.ver, % identity, alignment length, mismatches, gap opens, q. start, q. end, s. start, s. end, evalue, bit score
# 1 hits found
KAF7201020.1	ENSG00000185347|ENSG00000185347.18|ENST00000354560|ENST00000354560.10	32.056	287	159	7	1	274	1	264	6.20e-15	77.4
# BLASTP 2.12.0+
# Query: KAF7201021.1 MAGUK p55 subfamily member 5-A-like [Nothobranchius furzeri]
# Database: human_prot_db
# Fields: query acc.ver, subject acc.ver, % identity, alignment length, mismatches, gap opens, q. start, q. end, s. start, s. end, evalue, bit score
# 1 hits found
KAF7201021.1	ENSG00000072415|ENSG00000072415.10|ENST00000677835|ENST00000677835.1	70.839	679	183	8	1	668	1	675	0.0	941
# BLASTP 2.12.0+
# Query: KAF7201022.1 coiled-coil domain containing 88C [Nothobranchius furzeri]
# Database: human_prot_db
# Fields: query acc.ver, subject acc.ver, % identity, alignment length, mismatches, gap opens, q. start, q. end, s. start, s. end, evalue, bit score
# 1 hits found
KAF7201022.1	ENSG00000015133|ENSG00000015133.19|ENST00000389857|ENST00000389857.11	44.217	2101	946	35	1	1948	1	2028	0.0	1464
# BLASTP 2.12.0+
# Query: KAF7201023.1 transcript variant X1 [Nothobranchius furzeri]
# Database: human_prot_db
# Fields: query acc.ver, subject acc.ver, % identity, alignment length, mismatches, gap opens, q. start, q. end, s. start, s. end, evalue, bit score
# 1 hits found
KAF7201023.1	ENSG00000119714|ENSG00000119714.11|ENST00000529102|ENST00000529102.1	54.489	323	144	2	1	322	1	321	2.58e-121	357
# BLASTP 2.12.0+
# Query: KAF7201024.1 transcript variant X2 [Nothobranchius furzeri]
# Database: human_prot_db
# Fields: query acc.ver, subject acc.ver, % identity, alignment length, mismatches, gap opens, q. start, q. end, s. start, s. end, evalue, bit score
# 1 hits found
KAF7201024.1	ENSG00000119714|ENSG00000119714.11|ENST00000529102|ENST00000529102.1	54.489	323	144	2	1	322	1	321	2.58e-121	357
# BLASTP 2.12.0+
# Query: KAF7201025.1 hypothetical protein G4P62_015033 [Nothobranchius furzeri]
# Database: human_prot_db
# Fields: query acc.ver, subject acc.ver, % identity, alignment length, mismatches, gap opens, q. start, q. end, s. start, s. end, evalue, bit score
# 1 hits found
KAF7201025.1	ENSG00000133943|ENSG00000133943.21|ENST00000523816|ENST00000523816.5	52.954	457	205	2	1	457	166	612	1.83e-167	486
# BLASTP 2.12.0+
# Query: KAF7201026.1 apolipoprotein B-100-like [Nothobranchius furzeri]
# Database: human_prot_db
# Fields: query acc.ver, subject acc.ver, % identity, alignment length, mismatches, gap opens, q. start, q. end, s. start, s. end, evalue, bit score
# 1 hits found
KAF7201026.1	ENSG00000084674|ENSG00000084674.15|ENST00000233242|ENST00000233242.5	33.214	4176	2581	54	23	4088	43	4120	0.0	2375
# BLASTP 2.12.0+
# Query: KAF7201027.1 lipid droplet associated hydrolase [Nothobranchius furzeri]
# Database: human_prot_db
# Fields: query acc.ver, subject acc.ver, % identity, alignment length, mismatches, gap opens, q. start, q. end, s. start, s. end, evalue, bit score
# 1 hits found
KAF7201027.1	ENSG00000118961|ENSG00000118961.15|ENST00000237822|ENST00000237822.8	47.134	314	151	5	4	305	12	322	1.09e-96	289
# BLASTP 2.12.0+
# Query: KAF7201028.1 ras and Rab interactor 3-like [Nothobranchius furzeri]
# Database: human_prot_db
# Fields: query acc.ver, subject acc.ver, % identity, alignment length, mismatches, gap opens, q. start, q. end, s. start, s. end, evalue, bit score
# 2 hits found
KAF7201028.1	ENSG00000100599|ENSG00000100599.16|ENST00000216487|ENST00000216487.12	48.571	455	188	6	458	904	513	929	4.57e-122	397
KAF7201028.1	ENSG00000100599|ENSG00000100599.16|ENST00000216487|ENST00000216487.12	38.255	149	88	3	131	275	50	198	1.88e-22	105
# BLASTP 2.12.0+
# Query: KAF7201029.1 putative LOC107391671-like protein [Nothobranchius furzeri]
# Database: human_prot_db
# Fields: query acc.ver, subject acc.ver, % identity, alignment length, mismatches, gap opens, q. start, q. end, s. start, s. end, evalue, bit score
# 1 hits found
KAF7201029.1	ENSG00000127603|ENSG00000127603.31|ENST00000530275|ENST00000530275.3	38.931	131	56	6	1	131	1	107	5.06e-14	79.7
# BLASTP 2.12.0+
# Query: KAF7201030.1 acireductone dioxygenase 1 [Nothobranchius furzeri]
# Database: human_prot_db
# Fields: query acc.ver, subject acc.ver, % identity, alignment length, mismatches, gap opens, q. start, q. end, s. start, s. end, evalue, bit score
# 1 hits found
KAF7201030.1	ENSG00000182551|ENSG00000182551.14|ENST00000327435|ENST00000327435.11	71.264	174	50	0	3	176	2	175	6.74e-92	266
# BLASTP 2.12.0+
# Query: KAF7201031.1 trafficking protein particle complex 12 [Nothobranchius furzeri]
# Database: human_prot_db
# Fields: query acc.ver, subject acc.ver, % identity, alignment length, mismatches, gap opens, q. start, q. end, s. start, s. end, evalue, bit score
# 1 hits found
KAF7201031.1	ENSG00000171853|ENSG00000171853.16|ENST00000382110|ENST00000382110.6	57.625	800	264	15	24	821	9	735	0.0	820
# BLASTP 2.12.0+
# Query: KAF7201032.1 tumor suppressing subtransferable candidate 1, partial [Nothobranchius furzeri]
# Database: human_prot_db
# Fields: query acc.ver, subject acc.ver, % identity, alignment length, mismatches, gap opens, q. start, q. end, s. start, s. end, evalue, bit score
# 1 hits found
KAF7201032.1	ENSG00000032389|ENSG00000032389.13|ENST00000382125|ENST00000382125.9	75.203	246	59	2	1	246	1	244	6.23e-139	402
# BLASTP 2.12.0+
# Query: KAF7201033.1 transcript variant X5 [Nothobranchius furzeri]
# Database: human_prot_db
# Fields: query acc.ver, subject acc.ver, % identity, alignment length, mismatches, gap opens, q. start, q. end, s. start, s. end, evalue, bit score
# 11 hits found
KAF7201033.1	ENSG00000186487|ENSG00000186487.20|ENST00000644820|ENST00000644820.1	63.252	781	193	20	215	980	200	901	0.0	858
KAF7201033.1	ENSG00000186487|ENSG00000186487.20|ENST00000644820|ENST00000644820.1	59.036	83	34	0	571	653	882	964	1.49e-22	106
KAF7201033.1	ENSG00000186487|ENSG00000186487.20|ENST00000644820|ENST00000644820.1	51.220	82	35	1	567	643	922	1003	9.53e-19	94.0
KAF7201033.1	ENSG00000186487|ENSG00000186487.20|ENST00000644820|ENST00000644820.1	49.474	95	38	3	565	649	969	1063	6.65e-16	84.7
KAF7201033.1	ENSG00000186487|ENSG00000186487.20|ENST00000644820|ENST00000644820.1	45.833	96	28	2	1	72	1	96	3.86e-14	79.0
KAF7201033.1	ENSG00000186487|ENSG00000186487.20|ENST00000644820|ENST00000644820.1	55.000	40	18	0	603	642	870	909	1.75e-06	53.9
KAF7201033.1	ENSG00000186487|ENSG00000186487.20|ENST00000644820|ENST00000644820.1	73.077	26	7	0	571	596	31	56	7.09e-06	52.0
KAF7201033.1	ENSG00000186487|ENSG00000186487.20|ENST00000644820|ENST00000644820.1	43.548	62	30	2	600	661	18	74	4.42e-05	49.3
KAF7201033.1	ENSG00000186487|ENSG00000186487.20|ENST00000644820|ENST00000644820.1	58.333	36	13	1	947	980	959	994	2.47e-04	47.0
KAF7201033.1	ENSG00000186487|ENSG00000186487.20|ENST00000644820|ENST00000644820.1	60.000	25	10	0	956	980	26	50	0.002	43.9
KAF7201033.1	ENSG00000186487|ENSG00000186487.20|ENST00000644820|ENST00000644820.1	55.172	29	13	0	952	980	1019	1047	0.003	43.5
# BLASTP 2.12.0+
# Query: KAF7201034.1 C-C chemokine receptor type 6-like [Nothobranchius furzeri]
# Database: human_prot_db
# Fields: query acc.ver, subject acc.ver, % identity, alignment length, mismatches, gap opens, q. start, q. end, s. start, s. end, evalue, bit score
# 1 hits found
KAF7201034.1	ENSG00000112486|ENSG00000112486.17|ENST00000643861|ENST00000643861.1	37.629	388	197	10	59	427	13	374	1.16e-82	259
# BLASTP 2.12.0+
# Query: KAF7201035.1 absent in melanoma 1 [Nothobranchius furzeri]
# Database: human_prot_db
# Fields: query acc.ver, subject acc.ver, % identity, alignment length, mismatches, gap opens, q. start, q. end, s. start, s. end, evalue, bit score
# 1 hits found
KAF7201035.1	ENSG00000112297|ENSG00000112297.18|ENST00000633556|ENST00000633556.3	43.597	734	392	7	167	886	1404	2129	0.0	655
# BLASTP 2.12.0+
# Query: KAF7201036.1 reticulon 4 interacting protein 1 [Nothobranchius furzeri]
# Database: human_prot_db
# Fields: query acc.ver, subject acc.ver, % identity, alignment length, mismatches, gap opens, q. start, q. end, s. start, s. end, evalue, bit score
# 1 hits found
KAF7201036.1	ENSG00000130347|ENSG00000130347.13|ENST00000369063|ENST00000369063.8	66.027	365	124	0	31	395	31	395	0.0	526
# BLASTP 2.12.0+
# Query: KAF7201037.1 glutaminyl-tRNA synthase (glutamine-hydrolyzing)-like 1 [Nothobranchius furzeri]
# Database: human_prot_db
# Fields: query acc.ver, subject acc.ver, % identity, alignment length, mismatches, gap opens, q. start, q. end, s. start, s. end, evalue, bit score
# 1 hits found
KAF7201037.1	ENSG00000130348|ENSG00000130348.11|ENST00000369046|ENST00000369046.8	68.191	503	154	2	1	497	1	503	0.0	696
# BLASTP 2.12.0+
# Query: KAF7201038.1 potassium channel subfamily K member 17-like [Nothobranchius furzeri]
# Database: human_prot_db
# Fields: query acc.ver, subject acc.ver, % identity, alignment length, mismatches, gap opens, q. start, q. end, s. start, s. end, evalue, bit score
# 1 hits found
KAF7201038.1	ENSG00000124780|ENSG00000124780.14|ENST00000373231|ENST00000373231.9	36.620	284	177	1	12	295	19	299	4.63e-54	180
# BLASTP 2.12.0+
# Query: KAF7201039.1 potassium channel subfamily K member 16-like [Nothobranchius furzeri]
# Database: human_prot_db
# Fields: query acc.ver, subject acc.ver, % identity, alignment length, mismatches, gap opens, q. start, q. end, s. start, s. end, evalue, bit score
# 1 hits found
KAF7201039.1	ENSG00000095981|ENSG00000095981.11|ENST00000437525|ENST00000437525.3	66.379	232	75	2	17	247	17	246	1.20e-107	315
# BLASTP 2.12.0+
# Query: KAF7201040.1 kinesin family member 6 [Nothobranchius furzeri]
# Database: human_prot_db
# Fields: query acc.ver, subject acc.ver, % identity, alignment length, mismatches, gap opens, q. start, q. end, s. start, s. end, evalue, bit score
# 2 hits found
KAF7201040.1	ENSG00000164627|ENSG00000164627.18|ENST00000287152|ENST00000287152.12	68.293	492	153	2	1	489	1	492	0.0	691
KAF7201040.1	ENSG00000164627|ENSG00000164627.18|ENST00000287152|ENST00000287152.12	36.455	299	169	5	683	970	520	808	1.46e-39	159
# BLASTP 2.12.0+
# Query: KAF7201041.1 transcript variant X2 [Nothobranchius furzeri]
# Database: human_prot_db
# Fields: query acc.ver, subject acc.ver, % identity, alignment length, mismatches, gap opens, q. start, q. end, s. start, s. end, evalue, bit score
# 1 hits found
KAF7201041.1	ENSG00000146122|ENSG00000146122.17|ENST00000538976|ENST00000538976.5	80.545	514	100	0	1	514	1	514	0.0	877
# BLASTP 2.12.0+
# Query: KAF7201042.1 transcript variant X3 [Nothobranchius furzeri]
# Database: human_prot_db
# Fields: query acc.ver, subject acc.ver, % identity, alignment length, mismatches, gap opens, q. start, q. end, s. start, s. end, evalue, bit score
# 1 hits found
KAF7201042.1	ENSG00000146122|ENSG00000146122.17|ENST00000633794|ENST00000633794.1	80.545	514	100	0	1	514	1	514	0.0	877
# BLASTP 2.12.0+
# Query: KAF7201043.1 transcript variant X1 [Nothobranchius furzeri]
# Database: human_prot_db
# Fields: query acc.ver, subject acc.ver, % identity, alignment length, mismatches, gap opens, q. start, q. end, s. start, s. end, evalue, bit score
# 1 hits found
KAF7201043.1	ENSG00000146122|ENSG00000146122.17|ENST00000538976|ENST00000538976.5	80.545	514	100	0	1	514	1	514	0.0	877
# BLASTP 2.12.0+
# Query: KAF7201044.1 transcript variant X3 [Nothobranchius furzeri]
# Database: human_prot_db
# Fields: query acc.ver, subject acc.ver, % identity, alignment length, mismatches, gap opens, q. start, q. end, s. start, s. end, evalue, bit score
# 2 hits found
KAF7201044.1	ENSG00000124615|ENSG00000124615.20|ENST00000340692|ENST00000340692.10	77.811	338	75	0	87	424	46	383	0.0	576
KAF7201044.1	ENSG00000124615|ENSG00000124615.20|ENST00000340692|ENST00000340692.10	61.935	155	58	1	597	750	481	635	9.72e-53	195
# BLASTP 2.12.0+
# Query: KAF7201045.1 transcript variant X2 [Nothobranchius furzeri]
# Database: human_prot_db
# Fields: query acc.ver, subject acc.ver, % identity, alignment length, mismatches, gap opens, q. start, q. end, s. start, s. end, evalue, bit score
# 2 hits found
KAF7201045.1	ENSG00000124615|ENSG00000124615.20|ENST00000340692|ENST00000340692.10	78.338	337	73	0	92	428	50	386	0.0	578
KAF7201045.1	ENSG00000124615|ENSG00000124615.20|ENST00000340692|ENST00000340692.10	61.935	155	58	1	597	750	481	635	1.05e-52	195
# BLASTP 2.12.0+
# Query: KAF7201046.1 transcript variant X1 [Nothobranchius furzeri]
# Database: human_prot_db
# Fields: query acc.ver, subject acc.ver, % identity, alignment length, mismatches, gap opens, q. start, q. end, s. start, s. end, evalue, bit score
# 2 hits found
KAF7201046.1	ENSG00000124615|ENSG00000124615.20|ENST00000340692|ENST00000340692.10	78.743	334	71	0	92	425	50	383	0.0	575
KAF7201046.1	ENSG00000124615|ENSG00000124615.20|ENST00000340692|ENST00000340692.10	61.935	155	58	1	598	751	481	635	1.01e-52	195
# BLASTP 2.12.0+
# Query: KAF7201047.1 transcript variant X4 [Nothobranchius furzeri]
# Database: human_prot_db
# Fields: query acc.ver, subject acc.ver, % identity, alignment length, mismatches, gap opens, q. start, q. end, s. start, s. end, evalue, bit score
# 1 hits found
KAF7201047.1	ENSG00000124615|ENSG00000124615.20|ENST00000373188|ENST00000373188.6	78.869	336	71	0	92	427	50	385	0.0	571
# BLASTP 2.12.0+
# Query: KAF7201048.1 transcript variant X5 [Nothobranchius furzeri]
# Database: human_prot_db
# Fields: query acc.ver, subject acc.ver, % identity, alignment length, mismatches, gap opens, q. start, q. end, s. start, s. end, evalue, bit score
# 1 hits found
KAF7201048.1	ENSG00000124615|ENSG00000124615.20|ENST00000373188|ENST00000373188.6	78.869	336	71	0	92	427	50	385	0.0	571
# BLASTP 2.12.0+
# Query: KAF7201049.1 transcript variant X2 [Nothobranchius furzeri]
# Database: human_prot_db
# Fields: query acc.ver, subject acc.ver, % identity, alignment length, mismatches, gap opens, q. start, q. end, s. start, s. end, evalue, bit score
# 1 hits found
KAF7201049.1	ENSG00000115761|ENSG00000115761.16|ENST00000381685|ENST00000381685.10	71.495	649	172	3	1	649	51	686	0.0	946
# BLASTP 2.12.0+
# Query: KAF7201050.1 transcript variant X3 [Nothobranchius furzeri]
# Database: human_prot_db
# Fields: query acc.ver, subject acc.ver, % identity, alignment length, mismatches, gap opens, q. start, q. end, s. start, s. end, evalue, bit score
# 1 hits found
KAF7201050.1	ENSG00000115761|ENSG00000115761.16|ENST00000381685|ENST00000381685.10	71.495	649	172	3	1	649	51	686	0.0	946
# BLASTP 2.12.0+
# Query: KAF7201051.1 transcript variant X4 [Nothobranchius furzeri]
# Database: human_prot_db
# Fields: query acc.ver, subject acc.ver, % identity, alignment length, mismatches, gap opens, q. start, q. end, s. start, s. end, evalue, bit score
# 1 hits found
KAF7201051.1	ENSG00000115761|ENSG00000115761.16|ENST00000381685|ENST00000381685.10	71.495	649	172	3	1	649	51	686	0.0	946
# BLASTP 2.12.0+
# Query: KAF7201052.1 transcript variant X1 [Nothobranchius furzeri]
# Database: human_prot_db
# Fields: query acc.ver, subject acc.ver, % identity, alignment length, mismatches, gap opens, q. start, q. end, s. start, s. end, evalue, bit score
# 1 hits found
KAF7201052.1	ENSG00000115761|ENSG00000115761.16|ENST00000381685|ENST00000381685.10	72.246	699	181	3	1	699	1	686	0.0	1029
# BLASTP 2.12.0+
# Query: KAF7201053.1 potassium voltage-gated channel modifier subfamily F member 1 [Nothobranchius furzeri]
# Database: human_prot_db
# Fields: query acc.ver, subject acc.ver, % identity, alignment length, mismatches, gap opens, q. start, q. end, s. start, s. end, evalue, bit score
# 1 hits found
KAF7201053.1	ENSG00000162975|ENSG00000162975.5|ENST00000295082|ENST00000295082.3	70.872	436	126	1	3	438	8	442	0.0	663
# BLASTP 2.12.0+
# Query: KAF7201054.1 V-type proton ATPase subunit C 1-B-like [Nothobranchius furzeri]
# Database: human_prot_db
# Fields: query acc.ver, subject acc.ver, % identity, alignment length, mismatches, gap opens, q. start, q. end, s. start, s. end, evalue, bit score
# 1 hits found
KAF7201054.1	ENSG00000143882|ENSG00000143882.12|ENST00000381661|ENST00000381661.3	47.264	402	182	7	1	393	1	381	4.10e-122	360
# BLASTP 2.12.0+
# Query: KAF7201055.1 ornithine decarboxylase 1 [Nothobranchius furzeri]
# Database: human_prot_db
# Fields: query acc.ver, subject acc.ver, % identity, alignment length, mismatches, gap opens, q. start, q. end, s. start, s. end, evalue, bit score
# 1 hits found
KAF7201055.1	ENSG00000115758|ENSG00000115758.13|ENST00000405333|ENST00000405333.5	71.335	457	130	1	1	457	1	456	0.0	692
# BLASTP 2.12.0+
# Query: KAF7201056.1 transcript variant X2 [Nothobranchius furzeri]
# Database: human_prot_db
# Fields: query acc.ver, subject acc.ver, % identity, alignment length, mismatches, gap opens, q. start, q. end, s. start, s. end, evalue, bit score
# 1 hits found
KAF7201056.1	ENSG00000241685|ENSG00000241685.10|ENST00000262942|ENST00000262942.10	67.039	358	115	2	1	355	1	358	0.0	511
# BLASTP 2.12.0+
# Query: KAF7201057.1 transcript variant X1 [Nothobranchius furzeri]
# Database: human_prot_db
# Fields: query acc.ver, subject acc.ver, % identity, alignment length, mismatches, gap opens, q. start, q. end, s. start, s. end, evalue, bit score
# 1 hits found
KAF7201057.1	ENSG00000241685|ENSG00000241685.10|ENST00000262942|ENST00000262942.10	67.039	358	115	2	35	389	1	358	0.0	513
# BLASTP 2.12.0+
# Query: KAF7201058.1 transcript variant X1 [Nothobranchius furzeri]
# Database: human_prot_db
# Fields: query acc.ver, subject acc.ver, % identity, alignment length, mismatches, gap opens, q. start, q. end, s. start, s. end, evalue, bit score
# 1 hits found
KAF7201058.1	ENSG00000070985|ENSG00000070985.13|ENST00000155858|ENST00000155858.10	46.946	1146	557	17	94	1233	26	1126	0.0	968
# BLASTP 2.12.0+
# Query: KAF7201059.1 prostatic spermine-binding protein-like [Nothobranchius furzeri]
# Database: human_prot_db
# Fields: query acc.ver, subject acc.ver, % identity, alignment length, mismatches, gap opens, q. start, q. end, s. start, s. end, evalue, bit score
# 1 hits found
KAF7201059.1	ENSG00000130528|ENSG00000130528.12|ENST00000252825|ENST00000252825.9	45.349	86	46	1	176	260	613	698	2.28e-22	97.4
# BLASTP 2.12.0+
# Query: KAF7201060.1 multidrug resistance-associated protein 1-like [Nothobranchius furzeri]
# Database: human_prot_db
# Fields: query acc.ver, subject acc.ver, % identity, alignment length, mismatches, gap opens, q. start, q. end, s. start, s. end, evalue, bit score
# 1 hits found
KAF7201060.1	ENSG00000278183|ENSG00000278183.4|ENST00000621144|ENST00000621144.4	65.495	1536	494	10	1	1505	1	1531	0.0	2061
# BLASTP 2.12.0+
# Query: KAF7201061.1 transcript variant X1 [Nothobranchius furzeri]
# Database: human_prot_db
# Fields: query acc.ver, subject acc.ver, % identity, alignment length, mismatches, gap opens, q. start, q. end, s. start, s. end, evalue, bit score
# 3 hits found
KAF7201061.1	ENSG00000126461|ENSG00000126461.15|ENST00000360565|ENST00000360565.8	60.256	234	58	5	1110	1343	1082	1280	1.19e-70	262
KAF7201061.1	ENSG00000126461|ENSG00000126461.15|ENST00000360565|ENST00000360565.8	40.845	71	30	1	550	620	683	741	0.003	43.9
KAF7201061.1	ENSG00000126461|ENSG00000126461.15|ENST00000360565|ENST00000360565.8	51.429	35	13	1	113	147	226	256	3.3	33.9
# BLASTP 2.12.0+
# Query: KAF7201062.1 transcript variant X2 [Nothobranchius furzeri]
# Database: human_prot_db
# Fields: query acc.ver, subject acc.ver, % identity, alignment length, mismatches, gap opens, q. start, q. end, s. start, s. end, evalue, bit score
# 3 hits found
KAF7201062.1	ENSG00000126461|ENSG00000126461.15|ENST00000360565|ENST00000360565.8	60.256	234	58	5	1110	1343	1082	1280	1.19e-70	262
KAF7201062.1	ENSG00000126461|ENSG00000126461.15|ENST00000360565|ENST00000360565.8	40.845	71	30	1	550	620	683	741	0.003	43.9
KAF7201062.1	ENSG00000126461|ENSG00000126461.15|ENST00000360565|ENST00000360565.8	51.429	35	13	1	113	147	226	256	3.3	33.9
# BLASTP 2.12.0+
# Query: KAF7201063.1 spindle assembly abnormal protein 6-like protein [Nothobranchius furzeri]
# Database: human_prot_db
# Fields: query acc.ver, subject acc.ver, % identity, alignment length, mismatches, gap opens, q. start, q. end, s. start, s. end, evalue, bit score
# 1 hits found
KAF7201063.1	ENSG00000047410|ENSG00000047410.14|ENST00000367478|ENST00000367478.9	25.234	214	141	6	85	280	1372	1584	0.051	37.7
# BLASTP 2.12.0+
# Query: KAF7201064.1 small nuclear ribonucleoprotein U1 subunit 70 [Nothobranchius furzeri]
# Database: human_prot_db
# Fields: query acc.ver, subject acc.ver, % identity, alignment length, mismatches, gap opens, q. start, q. end, s. start, s. end, evalue, bit score
# 1 hits found
KAF7201064.1	ENSG00000104852|ENSG00000104852.15|ENST00000598441|ENST00000598441.6	91.892	222	18	0	1	222	1	222	6.23e-119	356
# BLASTP 2.12.0+
# Query: KAF7201065.1 transcript variant X2 [Nothobranchius furzeri]
# Database: human_prot_db
# Fields: query acc.ver, subject acc.ver, % identity, alignment length, mismatches, gap opens, q. start, q. end, s. start, s. end, evalue, bit score
# 1 hits found
KAF7201065.1	ENSG00000104863|ENSG00000104863.12|ENST00000221459|ENST00000221459.7	88.557	201	23	0	12	212	1	201	2.10e-130	366
# BLASTP 2.12.0+
# Query: KAF7201066.1 transcript variant X1 [Nothobranchius furzeri]
# Database: human_prot_db
# Fields: query acc.ver, subject acc.ver, % identity, alignment length, mismatches, gap opens, q. start, q. end, s. start, s. end, evalue, bit score
# 1 hits found
KAF7201066.1	ENSG00000104863|ENSG00000104863.12|ENST00000221459|ENST00000221459.7	88.835	206	23	0	12	217	1	206	8.61e-134	375
# BLASTP 2.12.0+
# Query: KAF7201067.1 protein phosphatase 1 regulatory subunit 35-like [Nothobranchius furzeri]
# Database: human_prot_db
# Fields: query acc.ver, subject acc.ver, % identity, alignment length, mismatches, gap opens, q. start, q. end, s. start, s. end, evalue, bit score
# 1 hits found
KAF7201067.1	ENSG00000160813|ENSG00000160813.7|ENST00000292330|ENST00000292330.3	30.233	172	111	4	109	271	82	253	1.07e-11	65.1
# BLASTP 2.12.0+
# Query: KAF7201068.1 transcript variant X1 [Nothobranchius furzeri]
# Database: human_prot_db
# Fields: query acc.ver, subject acc.ver, % identity, alignment length, mismatches, gap opens, q. start, q. end, s. start, s. end, evalue, bit score
# 1 hits found
KAF7201068.1	ENSG00000126457|ENSG00000126457.22|ENST00000454376|ENST00000454376.7	88.286	350	41	0	1	350	22	371	0.0	662
# BLASTP 2.12.0+
# Query: KAF7201069.1 transcript variant X2 [Nothobranchius furzeri]
# Database: human_prot_db
# Fields: query acc.ver, subject acc.ver, % identity, alignment length, mismatches, gap opens, q. start, q. end, s. start, s. end, evalue, bit score
# 1 hits found
KAF7201069.1	ENSG00000126457|ENSG00000126457.22|ENST00000454376|ENST00000454376.7	88.000	350	39	1	1	347	22	371	0.0	654
# BLASTP 2.12.0+
# Query: KAF7201070.1 transcript variant X1 [Nothobranchius furzeri]
# Database: human_prot_db
# Fields: query acc.ver, subject acc.ver, % identity, alignment length, mismatches, gap opens, q. start, q. end, s. start, s. end, evalue, bit score
# 1 hits found
KAF7201070.1	ENSG00000196961|ENSG00000196961.13|ENST00000354293|ENST00000354293.10	85.434	968	122	8	1	962	1	955	0.0	1667
# BLASTP 2.12.0+
# Query: KAF7201071.1 transcript variant X2 [Nothobranchius furzeri]
# Database: human_prot_db
# Fields: query acc.ver, subject acc.ver, % identity, alignment length, mismatches, gap opens, q. start, q. end, s. start, s. end, evalue, bit score
# 1 hits found
KAF7201071.1	ENSG00000196961|ENSG00000196961.13|ENST00000354293|ENST00000354293.10	84.265	966	116	8	1	941	1	955	0.0	1637
# BLASTP 2.12.0+
# Query: KAF7201072.1 tyrosine-protein phosphatase vhp-1-like, partial [Nothobranchius furzeri]
# Database: human_prot_db
# Fields: query acc.ver, subject acc.ver, % identity, alignment length, mismatches, gap opens, q. start, q. end, s. start, s. end, evalue, bit score
# 1 hits found
KAF7201072.1	ENSG00000280962|ENSG00000280962.3|ENST00000626413|ENST00000626413.3	57.692	78	33	0	1	78	229	306	3.39e-24	102
# BLASTP 2.12.0+
# Query: KAF7201073.1 hypothetical protein G4P62_015067 [Nothobranchius furzeri]
# Database: human_prot_db
# Fields: query acc.ver, subject acc.ver, % identity, alignment length, mismatches, gap opens, q. start, q. end, s. start, s. end, evalue, bit score
# 1 hits found
KAF7201073.1	ENSG00000126458|ENSG00000126458.4|ENST00000246792|ENST00000246792.4	70.312	192	56	1	6	197	28	218	2.67e-87	257
# BLASTP 2.12.0+
# Query: KAF7201074.1 proline rich Gla (G-carboxyglutamic acid) 2 [Nothobranchius furzeri]
# Database: human_prot_db
# Fields: query acc.ver, subject acc.ver, % identity, alignment length, mismatches, gap opens, q. start, q. end, s. start, s. end, evalue, bit score
# 1 hits found
KAF7201074.1	ENSG00000135378|ENSG00000135378.4|ENST00000257836|ENST00000257836.4	39.665	179	93	5	26	190	32	209	6.76e-32	116
# BLASTP 2.12.0+
# Query: KAF7201075.1 proline-rich protein 12-like [Nothobranchius furzeri]
# Database: human_prot_db
# Fields: query acc.ver, subject acc.ver, % identity, alignment length, mismatches, gap opens, q. start, q. end, s. start, s. end, evalue, bit score
# 5 hits found
KAF7201075.1	ENSG00000126464|ENSG00000126464.14|ENST00000418929|ENST00000418929.7	53.316	377	112	13	1	351	1	339	3.33e-83	308
KAF7201075.1	ENSG00000126464|ENSG00000126464.14|ENST00000418929|ENST00000418929.7	58.333	240	84	3	2456	2679	1788	2027	1.80e-72	272
KAF7201075.1	ENSG00000126464|ENSG00000126464.14|ENST00000418929|ENST00000418929.7	77.931	145	32	0	2090	2234	1546	1690	4.80e-61	235
KAF7201075.1	ENSG00000126464|ENSG00000126464.14|ENST00000418929|ENST00000418929.7	46.690	287	105	9	1155	1439	925	1165	9.45e-49	194
KAF7201075.1	ENSG00000126464|ENSG00000126464.14|ENST00000418929|ENST00000418929.7	53.285	137	53	5	1685	1813	1276	1409	1.72e-22	108
# BLASTP 2.12.0+
# Query: KAF7201076.1 protein TANC2-like [Nothobranchius furzeri]
# Database: human_prot_db
# Fields: query acc.ver, subject acc.ver, % identity, alignment length, mismatches, gap opens, q. start, q. end, s. start, s. end, evalue, bit score
# 2 hits found
KAF7201076.1	ENSG00000170921|ENSG00000170921.15|ENST00000424789|ENST00000424789.6	68.995	945	281	7	1	940	437	1374	0.0	1338
KAF7201076.1	ENSG00000170921|ENSG00000170921.15|ENST00000424789|ENST00000424789.6	35.845	438	194	21	1091	1487	1599	1990	1.80e-36	153
# BLASTP 2.12.0+
# Query: KAF7201077.1 transcript variant X1 [Nothobranchius furzeri]
# Database: human_prot_db
# Fields: query acc.ver, subject acc.ver, % identity, alignment length, mismatches, gap opens, q. start, q. end, s. start, s. end, evalue, bit score
# 1 hits found
KAF7201077.1	ENSG00000008283|ENSG00000008283.16|ENST00000584291|ENST00000584291.5	54.894	235	105	1	17	251	17	250	5.25e-93	275
# BLASTP 2.12.0+
# Query: KAF7201078.1 transcript variant X2 [Nothobranchius furzeri]
# Database: human_prot_db
# Fields: query acc.ver, subject acc.ver, % identity, alignment length, mismatches, gap opens, q. start, q. end, s. start, s. end, evalue, bit score
# 1 hits found
KAF7201078.1	ENSG00000008283|ENSG00000008283.16|ENST00000584291|ENST00000584291.5	54.894	235	105	1	17	251	17	250	5.25e-93	275
# BLASTP 2.12.0+
# Query: KAF7201079.1 transcript variant X5 [Nothobranchius furzeri]
# Database: human_prot_db
# Fields: query acc.ver, subject acc.ver, % identity, alignment length, mismatches, gap opens, q. start, q. end, s. start, s. end, evalue, bit score
# 1 hits found
KAF7201079.1	ENSG00000108840|ENSG00000108840.16|ENST00000682912|ENST00000682912.1	67.397	1095	272	25	42	1080	57	1122	0.0	1181
# BLASTP 2.12.0+
# Query: KAF7201080.1 transcript variant X3 [Nothobranchius furzeri]
# Database: human_prot_db
# Fields: query acc.ver, subject acc.ver, % identity, alignment length, mismatches, gap opens, q. start, q. end, s. start, s. end, evalue, bit score
# 1 hits found
KAF7201080.1	ENSG00000108840|ENSG00000108840.16|ENST00000682912|ENST00000682912.1	67.397	1095	272	25	42	1080	57	1122	0.0	1181
# BLASTP 2.12.0+
# Query: KAF7201081.1 transcript variant X2 [Nothobranchius furzeri]
# Database: human_prot_db
# Fields: query acc.ver, subject acc.ver, % identity, alignment length, mismatches, gap opens, q. start, q. end, s. start, s. end, evalue, bit score
# 1 hits found
KAF7201081.1	ENSG00000108840|ENSG00000108840.16|ENST00000682912|ENST00000682912.1	66.850	1092	272	25	95	1122	57	1122	0.0	1160
# BLASTP 2.12.0+
# Query: KAF7201082.1 transcript variant X1 [Nothobranchius furzeri]
# Database: human_prot_db
# Fields: query acc.ver, subject acc.ver, % identity, alignment length, mismatches, gap opens, q. start, q. end, s. start, s. end, evalue, bit score
# 1 hits found
KAF7201082.1	ENSG00000108840|ENSG00000108840.16|ENST00000682912|ENST00000682912.1	67.397	1095	272	25	95	1133	57	1122	0.0	1181
# BLASTP 2.12.0+
# Query: KAF7201083.1 transcript variant X4 [Nothobranchius furzeri]
# Database: human_prot_db
# Fields: query acc.ver, subject acc.ver, % identity, alignment length, mismatches, gap opens, q. start, q. end, s. start, s. end, evalue, bit score
# 1 hits found
KAF7201083.1	ENSG00000108840|ENSG00000108840.16|ENST00000682912|ENST00000682912.1	67.397	1095	272	25	42	1080	57	1122	0.0	1181
# BLASTP 2.12.0+
# Query: KAF7201084.1 transcript variant X2 [Nothobranchius furzeri]
# Database: human_prot_db
# Fields: query acc.ver, subject acc.ver, % identity, alignment length, mismatches, gap opens, q. start, q. end, s. start, s. end, evalue, bit score
# 1 hits found
KAF7201084.1	ENSG00000108733|ENSG00000108733.11|ENST00000225873|ENST00000225873.9	52.500	360	163	4	1	353	1	359	4.19e-130	377
# BLASTP 2.12.0+
# Query: KAF7201085.1 transcript variant X1 [Nothobranchius furzeri]
# Database: human_prot_db
# Fields: query acc.ver, subject acc.ver, % identity, alignment length, mismatches, gap opens, q. start, q. end, s. start, s. end, evalue, bit score
# 1 hits found
KAF7201085.1	ENSG00000108733|ENSG00000108733.11|ENST00000225873|ENST00000225873.9	52.500	360	163	4	1	353	1	359	4.19e-130	377
# BLASTP 2.12.0+
# Query: KAF7201086.1 homeobox protein Hox-B1a-like [Nothobranchius furzeri]
# Database: human_prot_db
# Fields: query acc.ver, subject acc.ver, % identity, alignment length, mismatches, gap opens, q. start, q. end, s. start, s. end, evalue, bit score
# 1 hits found
KAF7201086.1	ENSG00000120094|ENSG00000120094.9|ENST00000239174|ENST00000239174.7	61.688	154	49	5	230	381	155	300	1.09e-49	170
# BLASTP 2.12.0+
# Query: KAF7201087.1 homeobox B2 [Nothobranchius furzeri]
# Database: human_prot_db
# Fields: query acc.ver, subject acc.ver, % identity, alignment length, mismatches, gap opens, q. start, q. end, s. start, s. end, evalue, bit score
# 1 hits found
KAF7201087.1	ENSG00000173917|ENSG00000173917.11|ENST00000330070|ENST00000330070.6	50.602	415	130	16	1	401	1	354	4.00e-97	295
# BLASTP 2.12.0+
# Query: KAF7201088.1 transcript variant X1 [Nothobranchius furzeri]
# Database: human_prot_db
# Fields: query acc.ver, subject acc.ver, % identity, alignment length, mismatches, gap opens, q. start, q. end, s. start, s. end, evalue, bit score
# 1 hits found
KAF7201088.1	ENSG00000120093|ENSG00000120093.12|ENST00000498678|ENST00000498678.6	53.586	502	141	26	1	481	1	431	1.15e-136	402
# BLASTP 2.12.0+
# Query: KAF7201089.1 transcript variant X2 [Nothobranchius furzeri]
# Database: human_prot_db
# Fields: query acc.ver, subject acc.ver, % identity, alignment length, mismatches, gap opens, q. start, q. end, s. start, s. end, evalue, bit score
# 1 hits found
KAF7201089.1	ENSG00000120093|ENSG00000120093.12|ENST00000498678|ENST00000498678.6	53.586	502	141	26	1	481	1	431	1.15e-136	402
# BLASTP 2.12.0+
# Query: KAF7201090.1 putative LOC107391774-like protein, partial [Nothobranchius furzeri]
# Database: human_prot_db
# Fields: query acc.ver, subject acc.ver, % identity, alignment length, mismatches, gap opens, q. start, q. end, s. start, s. end, evalue, bit score
# 1 hits found
KAF7201090.1	ENSG00000182742|ENSG00000182742.6|ENST00000332503|ENST00000332503.6	44.156	231	107	7	392	612	1	219	3.65e-43	157
# BLASTP 2.12.0+
# Query: KAF7201091.1 transcript variant X2 [Nothobranchius furzeri]
# Database: human_prot_db
# Fields: query acc.ver, subject acc.ver, % identity, alignment length, mismatches, gap opens, q. start, q. end, s. start, s. end, evalue, bit score
# 1 hits found
KAF7201091.1	ENSG00000120068|ENSG00000120068.7|ENST00000576562|ENST00000576562.1	78.189	243	50	3	1	243	1	240	1.13e-139	394
# BLASTP 2.12.0+
# Query: KAF7201092.1 transcript variant X1 [Nothobranchius furzeri]
# Database: human_prot_db
# Fields: query acc.ver, subject acc.ver, % identity, alignment length, mismatches, gap opens, q. start, q. end, s. start, s. end, evalue, bit score
# 1 hits found
KAF7201092.1	ENSG00000120068|ENSG00000120068.7|ENST00000239144|ENST00000239144.5	77.869	244	51	3	1	244	1	241	7.74e-140	394
# BLASTP 2.12.0+
# Query: KAF7201093.1 potassium voltage-gated channel subfamily C member 1-like, partial [Nothobranchius furzeri]
# Database: human_prot_db
# Fields: query acc.ver, subject acc.ver, % identity, alignment length, mismatches, gap opens, q. start, q. end, s. start, s. end, evalue, bit score
# 1 hits found
KAF7201093.1	ENSG00000129159|ENSG00000129159.9|ENST00000640909|ENST00000640909.2	68.960	596	137	9	4	584	3	565	0.0	749
# BLASTP 2.12.0+
# Query: KAF7201094.1 liver isozyme-like [Nothobranchius furzeri]
# Database: human_prot_db
# Fields: query acc.ver, subject acc.ver, % identity, alignment length, mismatches, gap opens, q. start, q. end, s. start, s. end, evalue, bit score
# 1 hits found
KAF7201094.1	ENSG00000131471|ENSG00000131471.7|ENST00000308423|ENST00000308423.7	43.137	765	410	11	1	745	1	760	0.0	664
# BLASTP 2.12.0+
# Query: KAF7201095.1 transcript variant X1 [Nothobranchius furzeri]
# Database: human_prot_db
# Fields: query acc.ver, subject acc.ver, % identity, alignment length, mismatches, gap opens, q. start, q. end, s. start, s. end, evalue, bit score
# 1 hits found
KAF7201095.1	ENSG00000079156|ENSG00000079156.17|ENST00000190611|ENST00000190611.9	44.183	894	450	16	53	920	64	934	0.0	719
# BLASTP 2.12.0+
# Query: KAF7201096.1 transcript variant X2 [Nothobranchius furzeri]
# Database: human_prot_db
# Fields: query acc.ver, subject acc.ver, % identity, alignment length, mismatches, gap opens, q. start, q. end, s. start, s. end, evalue, bit score
# 1 hits found
KAF7201096.1	ENSG00000079156|ENSG00000079156.17|ENST00000190611|ENST00000190611.9	44.072	894	450	16	53	919	64	934	0.0	719
# BLASTP 2.12.0+
# Query: KAF7201097.1 transcript variant X3 [Nothobranchius furzeri]
# Database: human_prot_db
# Fields: query acc.ver, subject acc.ver, % identity, alignment length, mismatches, gap opens, q. start, q. end, s. start, s. end, evalue, bit score
# 1 hits found
KAF7201097.1	ENSG00000079156|ENSG00000079156.17|ENST00000409631|ENST00000409631.5	44.639	858	431	14	53	889	64	898	0.0	711
# BLASTP 2.12.0+
# Query: KAF7201098.1 transcript variant X4 [Nothobranchius furzeri]
# Database: human_prot_db
# Fields: query acc.ver, subject acc.ver, % identity, alignment length, mismatches, gap opens, q. start, q. end, s. start, s. end, evalue, bit score
# 1 hits found
KAF7201098.1	ENSG00000079156|ENSG00000079156.17|ENST00000409631|ENST00000409631.5	44.988	858	427	15	53	888	64	898	0.0	711
# BLASTP 2.12.0+
# Query: KAF7201099.1 G protein pathway suppressor 1 [Nothobranchius furzeri]
# Database: human_prot_db
# Fields: query acc.ver, subject acc.ver, % identity, alignment length, mismatches, gap opens, q. start, q. end, s. start, s. end, evalue, bit score
# 1 hits found
KAF7201099.1	ENSG00000169727|ENSG00000169727.12|ENST00000578552|ENST00000578552.5	89.117	487	53	0	1	487	1	487	0.0	904
# BLASTP 2.12.0+
# Query: KAF7201100.1 homeobox protein notochord-like [Nothobranchius furzeri]
# Database: human_prot_db
# Fields: query acc.ver, subject acc.ver, % identity, alignment length, mismatches, gap opens, q. start, q. end, s. start, s. end, evalue, bit score
# 1 hits found
KAF7201100.1	ENSG00000107807|ENSG00000107807.13|ENST00000370196|ENST00000370196.11	55.882	68	30	0	139	206	200	267	8.78e-19	85.5
# BLASTP 2.12.0+
# Query: KAF7201101.1 homeobox protein EMX1-like [Nothobranchius furzeri]
# Database: human_prot_db
# Fields: query acc.ver, subject acc.ver, % identity, alignment length, mismatches, gap opens, q. start, q. end, s. start, s. end, evalue, bit score
# 1 hits found
KAF7201101.1	ENSG00000135638|ENSG00000135638.14|ENST00000258106|ENST00000258106.11	71.206	257	49	5	1	232	34	290	1.40e-122	350
# BLASTP 2.12.0+
# Query: KAF7201102.1 transcript variant X1 [Nothobranchius furzeri]
# Database: human_prot_db
# Fields: query acc.ver, subject acc.ver, % identity, alignment length, mismatches, gap opens, q. start, q. end, s. start, s. end, evalue, bit score
# 2 hits found
KAF7201102.1	ENSG00000135631|ENSG00000135631.17|ENST00000486777|ENST00000486777.7	39.643	560	247	20	11	508	15	545	4.56e-78	285
KAF7201102.1	ENSG00000135631|ENSG00000135631.17|ENST00000486777|ENST00000486777.7	37.107	159	62	6	1223	1364	1181	1318	5.02e-15	82.4
# BLASTP 2.12.0+
# Query: KAF7201103.1 transcript variant X2 [Nothobranchius furzeri]
# Database: human_prot_db
# Fields: query acc.ver, subject acc.ver, % identity, alignment length, mismatches, gap opens, q. start, q. end, s. start, s. end, evalue, bit score
# 2 hits found
KAF7201103.1	ENSG00000135631|ENSG00000135631.17|ENST00000258098|ENST00000258098.6	39.479	537	236	19	11	487	15	522	5.13e-77	270
KAF7201103.1	ENSG00000135631|ENSG00000135631.17|ENST00000258098|ENST00000258098.6	38.462	156	58	6	1104	1242	513	647	5.05e-16	85.1
# BLASTP 2.12.0+
# Query: KAF7201104.1 transcript variant X3 [Nothobranchius furzeri]
# Database: human_prot_db
# Fields: query acc.ver, subject acc.ver, % identity, alignment length, mismatches, gap opens, q. start, q. end, s. start, s. end, evalue, bit score
# 2 hits found
KAF7201104.1	ENSG00000135631|ENSG00000135631.17|ENST00000486777|ENST00000486777.7	31.407	398	196	16	1	350	177	545	2.35e-21	102
KAF7201104.1	ENSG00000135631|ENSG00000135631.17|ENST00000486777|ENST00000486777.7	37.107	159	62	6	1065	1206	1181	1318	3.61e-15	82.8
# BLASTP 2.12.0+
# Query: KAF7201105.1 transcript variant X1 [Nothobranchius furzeri]
# Database: human_prot_db
# Fields: query acc.ver, subject acc.ver, % identity, alignment length, mismatches, gap opens, q. start, q. end, s. start, s. end, evalue, bit score
# 1 hits found
KAF7201105.1	ENSG00000130826|ENSG00000130826.18|ENST00000369550|ENST00000369550.10	79.773	440	73	3	19	445	25	461	0.0	710
# BLASTP 2.12.0+
# Query: KAF7201106.1 transcript variant X2 [Nothobranchius furzeri]
# Database: human_prot_db
# Fields: query acc.ver, subject acc.ver, % identity, alignment length, mismatches, gap opens, q. start, q. end, s. start, s. end, evalue, bit score
# 1 hits found
KAF7201106.1	ENSG00000130826|ENSG00000130826.18|ENST00000369550|ENST00000369550.10	84.810	395	60	0	19	413	25	419	0.0	697
# BLASTP 2.12.0+
# Query: KAF7201107.1 transcript variant X1 [Nothobranchius furzeri]
# Database: human_prot_db
# Fields: query acc.ver, subject acc.ver, % identity, alignment length, mismatches, gap opens, q. start, q. end, s. start, s. end, evalue, bit score
# 1 hits found
KAF7201107.1	ENSG00000100865|ENSG00000100865.15|ENST00000559504|ENST00000559504.5	42.723	213	118	3	12	222	3	213	4.85e-49	160
# BLASTP 2.12.0+
# Query: KAF7201108.1 transcript variant X2 [Nothobranchius furzeri]
# Database: human_prot_db
# Fields: query acc.ver, subject acc.ver, % identity, alignment length, mismatches, gap opens, q. start, q. end, s. start, s. end, evalue, bit score
# 1 hits found
KAF7201108.1	ENSG00000100865|ENSG00000100865.15|ENST00000559514|ENST00000559514.5	38.889	198	98	2	27	202	16	212	6.06e-37	129
# BLASTP 2.12.0+
# Query: KAF7201109.1 zinc finger protein 839 [Nothobranchius furzeri]
# Database: human_prot_db
# Fields: query acc.ver, subject acc.ver, % identity, alignment length, mismatches, gap opens, q. start, q. end, s. start, s. end, evalue, bit score
# 2 hits found
KAF7201109.1	ENSG00000022976|ENSG00000022976.16|ENST00000559098|ENST00000559098.5	58.879	107	41	2	435	540	177	281	1.05e-31	132
KAF7201109.1	ENSG00000022976|ENSG00000022976.16|ENST00000559098|ENST00000559098.5	39.744	78	47	0	655	732	396	473	6.03e-12	70.9
# BLASTP 2.12.0+
# Query: KAF7201110.1 tectonin beta-propeller repeat containing 2 [Nothobranchius furzeri]
# Database: human_prot_db
# Fields: query acc.ver, subject acc.ver, % identity, alignment length, mismatches, gap opens, q. start, q. end, s. start, s. end, evalue, bit score
# 2 hits found
KAF7201110.1	ENSG00000196663|ENSG00000196663.16|ENST00000359520|ENST00000359520.12	59.332	659	253	4	699	1342	753	1411	0.0	823
KAF7201110.1	ENSG00000196663|ENSG00000196663.16|ENST00000359520|ENST00000359520.12	64.543	361	124	2	3	360	2	361	1.75e-147	485
# BLASTP 2.12.0+
# Query: KAF7201111.1 TNF receptor associated factor 3, partial [Nothobranchius furzeri]
# Database: human_prot_db
# Fields: query acc.ver, subject acc.ver, % identity, alignment length, mismatches, gap opens, q. start, q. end, s. start, s. end, evalue, bit score
# 1 hits found
KAF7201111.1	ENSG00000131323|ENSG00000131323.16|ENST00000560371|ENST00000560371.5	60.526	380	150	0	3	382	189	568	3.33e-172	493
# BLASTP 2.12.0+
# Query: KAF7201112.1 transcript variant X1 [Nothobranchius furzeri]
# Database: human_prot_db
# Fields: query acc.ver, subject acc.ver, % identity, alignment length, mismatches, gap opens, q. start, q. end, s. start, s. end, evalue, bit score
# 1 hits found
KAF7201112.1	ENSG00000151338|ENSG00000151338.19|ENST00000539062|ENST00000539062.6	33.770	382	218	7	135	488	37	411	1.66e-53	186
# BLASTP 2.12.0+
# Query: KAF7201113.1 transcript variant X2 [Nothobranchius furzeri]
# Database: human_prot_db
# Fields: query acc.ver, subject acc.ver, % identity, alignment length, mismatches, gap opens, q. start, q. end, s. start, s. end, evalue, bit score
# 1 hits found
KAF7201113.1	ENSG00000151338|ENSG00000151338.19|ENST00000539062|ENST00000539062.6	33.770	382	218	7	135	488	37	411	1.66e-53	186
# BLASTP 2.12.0+
# Query: KAF7201114.1 transcript variant X3 [Nothobranchius furzeri]
# Database: human_prot_db
# Fields: query acc.ver, subject acc.ver, % identity, alignment length, mismatches, gap opens, q. start, q. end, s. start, s. end, evalue, bit score
# 1 hits found
KAF7201114.1	ENSG00000151338|ENSG00000151338.19|ENST00000539062|ENST00000539062.6	33.770	382	218	7	95	448	37	411	7.59e-54	186
# BLASTP 2.12.0+
# Query: KAF7201115.1 transcript variant X4 [Nothobranchius furzeri]
# Database: human_prot_db
# Fields: query acc.ver, subject acc.ver, % identity, alignment length, mismatches, gap opens, q. start, q. end, s. start, s. end, evalue, bit score
# 1 hits found
KAF7201115.1	ENSG00000151338|ENSG00000151338.19|ENST00000539062|ENST00000539062.6	33.770	382	218	7	95	448	37	411	7.59e-54	186
# BLASTP 2.12.0+
# Query: KAF7201116.1 forkhead box A1 [Nothobranchius furzeri]
# Database: human_prot_db
# Fields: query acc.ver, subject acc.ver, % identity, alignment length, mismatches, gap opens, q. start, q. end, s. start, s. end, evalue, bit score
# 1 hits found
KAF7201116.1	ENSG00000129514|ENSG00000129514.8|ENST00000250448|ENST00000250448.5	55.741	479	136	20	1	410	1	472	1.09e-145	424
# BLASTP 2.12.0+
# Query: KAF7201117.1 C-type lectin domain family 14 member A-like [Nothobranchius furzeri]
# Database: human_prot_db
# Fields: query acc.ver, subject acc.ver, % identity, alignment length, mismatches, gap opens, q. start, q. end, s. start, s. end, evalue, bit score
# 1 hits found
KAF7201117.1	ENSG00000176435|ENSG00000176435.7|ENST00000342213|ENST00000342213.3	29.121	182	114	8	18	187	32	210	4.74e-09	59.3
# BLASTP 2.12.0+
# Query: KAF7201118.1 COPII coat complex component [Nothobranchius furzeri]
# Database: human_prot_db
# Fields: query acc.ver, subject acc.ver, % identity, alignment length, mismatches, gap opens, q. start, q. end, s. start, s. end, evalue, bit score
# 1 hits found
KAF7201118.1	ENSG00000100934|ENSG00000100934.15|ENST00000307712|ENST00000307712.11	90.327	765	73	1	1	764	1	765	0.0	1469
# BLASTP 2.12.0+
# Query: KAF7201119.1 signal recognition particle 54kDa [Nothobranchius furzeri]
# Database: human_prot_db
# Fields: query acc.ver, subject acc.ver, % identity, alignment length, mismatches, gap opens, q. start, q. end, s. start, s. end, evalue, bit score
# 1 hits found
KAF7201119.1	ENSG00000100883|ENSG00000100883.13|ENST00000677647|ENST00000677647.1	89.608	510	41	2	1	504	1	504	0.0	932
# BLASTP 2.12.0+
# Query: KAF7201120.1 transcript variant X1 [Nothobranchius furzeri]
# Database: human_prot_db
# Fields: query acc.ver, subject acc.ver, % identity, alignment length, mismatches, gap opens, q. start, q. end, s. start, s. end, evalue, bit score
# 1 hits found
KAF7201120.1	ENSG00000137814|ENSG00000137814.12|ENST00000260372|ENST00000260372.8	31.156	199	127	4	2	199	7	196	3.24e-19	84.3
# BLASTP 2.12.0+
# Query: KAF7201121.1 transcript variant X2 [Nothobranchius furzeri]
# Database: human_prot_db
# Fields: query acc.ver, subject acc.ver, % identity, alignment length, mismatches, gap opens, q. start, q. end, s. start, s. end, evalue, bit score
# 1 hits found
KAF7201121.1	ENSG00000137814|ENSG00000137814.12|ENST00000260372|ENST00000260372.8	31.156	199	127	4	2	199	7	196	3.24e-19	84.3
# BLASTP 2.12.0+
# Query: KAF7201122.1 transcript variant X3 [Nothobranchius furzeri]
# Database: human_prot_db
# Fields: query acc.ver, subject acc.ver, % identity, alignment length, mismatches, gap opens, q. start, q. end, s. start, s. end, evalue, bit score
# 1 hits found
KAF7201122.1	ENSG00000137814|ENSG00000137814.12|ENST00000260372|ENST00000260372.8	31.443	194	128	3	2	194	7	196	1.53e-20	87.8
# BLASTP 2.12.0+
# Query: KAF7201123.1 transcript variant X4 [Nothobranchius furzeri]
# Database: human_prot_db
# Fields: query acc.ver, subject acc.ver, % identity, alignment length, mismatches, gap opens, q. start, q. end, s. start, s. end, evalue, bit score
# 1 hits found
KAF7201123.1	ENSG00000137814|ENSG00000137814.12|ENST00000260372|ENST00000260372.8	34.194	155	92	4	2	155	7	152	1.85e-18	80.9
# BLASTP 2.12.0+
# Query: KAF7201124.1 transcript variant X1 [Nothobranchius furzeri]
# Database: human_prot_db
# Fields: query acc.ver, subject acc.ver, % identity, alignment length, mismatches, gap opens, q. start, q. end, s. start, s. end, evalue, bit score
# 1 hits found
KAF7201124.1	ENSG00000180979|ENSG00000180979.10|ENST00000563454|ENST00000563454.5	69.038	239	73	1	1	238	1	239	2.03e-117	336
# BLASTP 2.12.0+
# Query: KAF7201125.1 transcript variant X2 [Nothobranchius furzeri]
# Database: human_prot_db
# Fields: query acc.ver, subject acc.ver, % identity, alignment length, mismatches, gap opens, q. start, q. end, s. start, s. end, evalue, bit score
# 1 hits found
KAF7201125.1	ENSG00000180979|ENSG00000180979.10|ENST00000563454|ENST00000563454.5	69.038	239	73	1	1	238	1	239	2.03e-117	336
# BLASTP 2.12.0+
# Query: KAF7201126.1 transcript variant X1 [Nothobranchius furzeri]
# Database: human_prot_db
# Fields: query acc.ver, subject acc.ver, % identity, alignment length, mismatches, gap opens, q. start, q. end, s. start, s. end, evalue, bit score
# 1 hits found
KAF7201126.1	ENSG00000092445|ENSG00000092445.12|ENST00000263798|ENST00000263798.8	46.906	921	392	12	18	926	38	873	0.0	759
# BLASTP 2.12.0+
# Query: KAF7201127.1 transcript variant X2 [Nothobranchius furzeri]
# Database: human_prot_db
# Fields: query acc.ver, subject acc.ver, % identity, alignment length, mismatches, gap opens, q. start, q. end, s. start, s. end, evalue, bit score
# 1 hits found
KAF7201127.1	ENSG00000092445|ENSG00000092445.12|ENST00000263798|ENST00000263798.8	49.655	870	392	11	18	875	38	873	0.0	783
# BLASTP 2.12.0+
# Query: KAF7201128.1 MAX dimerization protein [Nothobranchius furzeri]
# Database: human_prot_db
# Fields: query acc.ver, subject acc.ver, % identity, alignment length, mismatches, gap opens, q. start, q. end, s. start, s. end, evalue, bit score
# 2 hits found
KAF7201128.1	ENSG00000174197|ENSG00000174197.17|ENST00000566718|ENST00000566718.6	61.500	200	77	0	84	283	66	265	4.32e-77	282
KAF7201128.1	ENSG00000174197|ENSG00000174197.17|ENST00000566718|ENST00000566718.6	37.030	505	240	14	900	1393	654	1091	1.13e-72	268
# BLASTP 2.12.0+
# Query: KAF7201129.1 transcript variant X1 [Nothobranchius furzeri]
# Database: human_prot_db
# Fields: query acc.ver, subject acc.ver, % identity, alignment length, mismatches, gap opens, q. start, q. end, s. start, s. end, evalue, bit score
# 3 hits found
KAF7201129.1	ENSG00000137802|ENSG00000137802.14|ENST00000457542|ENST00000457542.7	64.493	552	153	5	8	553	7	521	0.0	739
KAF7201129.1	ENSG00000137802|ENSG00000137802.14|ENST00000457542|ENST00000457542.7	34.015	391	195	13	699	1035	698	1079	1.13e-28	127
KAF7201129.1	ENSG00000137802|ENSG00000137802.14|ENST00000457542|ENST00000457542.7	25.714	245	79	9	1165	1404	1166	1312	0.48	37.0
# BLASTP 2.12.0+
# Query: KAF7201130.1 putative LOC107391850-like protein [Nothobranchius furzeri]
# Database: human_prot_db
# Fields: query acc.ver, subject acc.ver, % identity, alignment length, mismatches, gap opens, q. start, q. end, s. start, s. end, evalue, bit score
# 1 hits found
KAF7201130.1	ENSG00000144119|ENSG00000144119.4|ENST00000272520|ENST00000272520.4	32.117	137	82	3	217	349	157	286	9.39e-12	66.2
# BLASTP 2.12.0+
# Query: KAF7201131.1 transcript variant X2 [Nothobranchius furzeri]
# Database: human_prot_db
# Fields: query acc.ver, subject acc.ver, % identity, alignment length, mismatches, gap opens, q. start, q. end, s. start, s. end, evalue, bit score
# 3 hits found
KAF7201131.1	ENSG00000100767|ENSG00000100767.17|ENST00000644200|ENST00000644200.2	42.972	249	130	5	30	273	1027	1268	5.02e-55	193
KAF7201131.1	ENSG00000100767|ENSG00000100767.17|ENST00000644200|ENST00000644200.2	31.293	147	77	5	4	148	1106	1230	1.38e-09	60.5
KAF7201131.1	ENSG00000100767|ENSG00000100767.17|ENST00000644200|ENST00000644200.2	24.790	238	125	8	40	229	901	1132	8.34e-09	58.2
# BLASTP 2.12.0+
# Query: KAF7201132.1 transcript variant X1 [Nothobranchius furzeri]
# Database: human_prot_db
# Fields: query acc.ver, subject acc.ver, % identity, alignment length, mismatches, gap opens, q. start, q. end, s. start, s. end, evalue, bit score
# 3 hits found
KAF7201132.1	ENSG00000100767|ENSG00000100767.17|ENST00000644200|ENST00000644200.2	42.972	249	131	4	30	274	1027	1268	1.51e-56	197
KAF7201132.1	ENSG00000100767|ENSG00000100767.17|ENST00000644200|ENST00000644200.2	32.353	136	68	5	4	137	1106	1219	3.30e-09	59.3
KAF7201132.1	ENSG00000100767|ENSG00000100767.17|ENST00000644200|ENST00000644200.2	24.790	238	126	8	40	230	901	1132	5.37e-09	58.9
# BLASTP 2.12.0+
# Query: KAF7201133.1 transcript variant X3 [Nothobranchius furzeri]
# Database: human_prot_db
# Fields: query acc.ver, subject acc.ver, % identity, alignment length, mismatches, gap opens, q. start, q. end, s. start, s. end, evalue, bit score
# 2 hits found
KAF7201133.1	ENSG00000100767|ENSG00000100767.17|ENST00000644200|ENST00000644200.2	44.397	232	120	3	10	237	1042	1268	1.67e-56	196
KAF7201133.1	ENSG00000100767|ENSG00000100767.17|ENST00000644200|ENST00000644200.2	24.569	232	122	8	9	193	907	1132	5.75e-09	58.2
# BLASTP 2.12.0+
# Query: KAF7201134.1 papilin-like [Nothobranchius furzeri]
# Database: human_prot_db
# Fields: query acc.ver, subject acc.ver, % identity, alignment length, mismatches, gap opens, q. start, q. end, s. start, s. end, evalue, bit score
# 1 hits found
KAF7201134.1	ENSG00000100767|ENSG00000100767.17|ENST00000644200|ENST00000644200.2	45.952	840	376	12	22	793	27	856	0.0	725
# BLASTP 2.12.0+
# Query: KAF7201135.1 presenilin-1-like, partial [Nothobranchius furzeri]
# Database: human_prot_db
# Fields: query acc.ver, subject acc.ver, % identity, alignment length, mismatches, gap opens, q. start, q. end, s. start, s. end, evalue, bit score
# 1 hits found
KAF7201135.1	ENSG00000080815|ENSG00000080815.19|ENST00000406768|ENST00000406768.1	55.450	211	61	4	277	487	198	375	1.19e-51	181
# BLASTP 2.12.0+
# Query: KAF7201136.1 hypothetical protein G4P62_015105, partial [Nothobranchius furzeri]
# Database: human_prot_db
# Fields: query acc.ver, subject acc.ver, % identity, alignment length, mismatches, gap opens, q. start, q. end, s. start, s. end, evalue, bit score
# 1 hits found
KAF7201136.1	ENSG00000100632|ENSG00000100632.11|ENST00000557016|ENST00000557016.6	100.000	74	0	0	9	82	31	104	1.03e-51	158
# BLASTP 2.12.0+
# Query: KAF7201137.1 transcript variant X3 [Nothobranchius furzeri]
# Database: human_prot_db
# Fields: query acc.ver, subject acc.ver, % identity, alignment length, mismatches, gap opens, q. start, q. end, s. start, s. end, evalue, bit score
# 1 hits found
KAF7201137.1	ENSG00000081177|ENSG00000081177.18|ENST00000409018|ENST00000409018.7	54.198	655	247	8	1	636	1	621	0.0	694
# BLASTP 2.12.0+
# Query: KAF7201138.1 transcript variant X1 [Nothobranchius furzeri]
# Database: human_prot_db
# Fields: query acc.ver, subject acc.ver, % identity, alignment length, mismatches, gap opens, q. start, q. end, s. start, s. end, evalue, bit score
# 1 hits found
KAF7201138.1	ENSG00000081177|ENSG00000081177.18|ENST00000409018|ENST00000409018.7	53.788	660	247	9	1	641	1	621	0.0	686
# BLASTP 2.12.0+
# Query: KAF7201139.1 transcript variant X2 [Nothobranchius furzeri]
# Database: human_prot_db
# Fields: query acc.ver, subject acc.ver, % identity, alignment length, mismatches, gap opens, q. start, q. end, s. start, s. end, evalue, bit score
# 1 hits found
KAF7201139.1	ENSG00000081177|ENSG00000081177.18|ENST00000409018|ENST00000409018.7	53.788	660	247	9	1	641	1	621	0.0	686
# BLASTP 2.12.0+
# Query: KAF7201140.1 transcript variant X4 [Nothobranchius furzeri]
# Database: human_prot_db
# Fields: query acc.ver, subject acc.ver, % identity, alignment length, mismatches, gap opens, q. start, q. end, s. start, s. end, evalue, bit score
# 1 hits found
KAF7201140.1	ENSG00000133961|ENSG00000133961.21|ENST00000557597|ENST00000557597.5	61.471	680	189	18	1	647	1	640	0.0	749
# BLASTP 2.12.0+
# Query: KAF7201141.1 transcript variant X2 [Nothobranchius furzeri]
# Database: human_prot_db
# Fields: query acc.ver, subject acc.ver, % identity, alignment length, mismatches, gap opens, q. start, q. end, s. start, s. end, evalue, bit score
# 1 hits found
KAF7201141.1	ENSG00000133961|ENSG00000133961.21|ENST00000557597|ENST00000557597.5	61.618	680	189	17	1	648	1	640	0.0	756
# BLASTP 2.12.0+
# Query: KAF7201142.1 transcript variant X1 [Nothobranchius furzeri]
# Database: human_prot_db
# Fields: query acc.ver, subject acc.ver, % identity, alignment length, mismatches, gap opens, q. start, q. end, s. start, s. end, evalue, bit score
# 1 hits found
KAF7201142.1	ENSG00000133961|ENSG00000133961.21|ENST00000557597|ENST00000557597.5	61.618	680	189	17	1	648	1	640	0.0	756
# BLASTP 2.12.0+
# Query: KAF7201143.1 transcript variant X5 [Nothobranchius furzeri]
# Database: human_prot_db
# Fields: query acc.ver, subject acc.ver, % identity, alignment length, mismatches, gap opens, q. start, q. end, s. start, s. end, evalue, bit score
# 1 hits found
KAF7201143.1	ENSG00000133961|ENSG00000133961.21|ENST00000554546|ENST00000554546.5	63.449	632	165	15	1	606	1	592	0.0	733
# BLASTP 2.12.0+
# Query: KAF7201144.1 transcript variant X3 [Nothobranchius furzeri]
# Database: human_prot_db
# Fields: query acc.ver, subject acc.ver, % identity, alignment length, mismatches, gap opens, q. start, q. end, s. start, s. end, evalue, bit score
# 1 hits found
KAF7201144.1	ENSG00000133961|ENSG00000133961.21|ENST00000557597|ENST00000557597.5	61.618	680	189	17	1	648	1	640	0.0	756
# BLASTP 2.12.0+
# Query: KAF7201145.1 polypeptide N-acetylgalactosaminyltransferase 16 [Nothobranchius furzeri]
# Database: human_prot_db
# Fields: query acc.ver, subject acc.ver, % identity, alignment length, mismatches, gap opens, q. start, q. end, s. start, s. end, evalue, bit score
# 1 hits found
KAF7201145.1	ENSG00000100626|ENSG00000100626.17|ENST00000448469|ENST00000448469.8	68.214	560	154	5	1	553	1	543	0.0	786
# BLASTP 2.12.0+
# Query: KAF7201146.1 transcript variant X2 [Nothobranchius furzeri]
# Database: human_prot_db
# Fields: query acc.ver, subject acc.ver, % identity, alignment length, mismatches, gap opens, q. start, q. end, s. start, s. end, evalue, bit score
# 1 hits found
KAF7201146.1	ENSG00000166887|ENSG00000166887.16|ENST00000318006|ENST00000318006.10	83.429	869	143	1	1	868	1	869	0.0	1497
# BLASTP 2.12.0+
# Query: KAF7201147.1 transcript variant X3 [Nothobranchius furzeri]
# Database: human_prot_db
# Fields: query acc.ver, subject acc.ver, % identity, alignment length, mismatches, gap opens, q. start, q. end, s. start, s. end, evalue, bit score
# 1 hits found
KAF7201147.1	ENSG00000166887|ENSG00000166887.16|ENST00000318006|ENST00000318006.10	83.429	869	142	2	1	867	1	869	0.0	1492
# BLASTP 2.12.0+
# Query: KAF7201148.1 transcript variant X4 [Nothobranchius furzeri]
# Database: human_prot_db
# Fields: query acc.ver, subject acc.ver, % identity, alignment length, mismatches, gap opens, q. start, q. end, s. start, s. end, evalue, bit score
# 1 hits found
KAF7201148.1	ENSG00000166887|ENSG00000166887.16|ENST00000318006|ENST00000318006.10	83.429	869	142	2	1	867	1	869	0.0	1492
# BLASTP 2.12.0+
# Query: KAF7201149.1 transcript variant X1 [Nothobranchius furzeri]
# Database: human_prot_db
# Fields: query acc.ver, subject acc.ver, % identity, alignment length, mismatches, gap opens, q. start, q. end, s. start, s. end, evalue, bit score
# 1 hits found
KAF7201149.1	ENSG00000166887|ENSG00000166887.16|ENST00000318006|ENST00000318006.10	83.429	869	143	1	1	868	1	869	0.0	1497
# BLASTP 2.12.0+
# Query: KAF7201150.1 transcript variant X1 [Nothobranchius furzeri]
# Database: human_prot_db
# Fields: query acc.ver, subject acc.ver, % identity, alignment length, mismatches, gap opens, q. start, q. end, s. start, s. end, evalue, bit score
# 1 hits found
KAF7201150.1	ENSG00000103994|ENSG00000103994.18|ENST00000565500|ENST00000565500.5	52.523	535	212	7	1130	1642	334	848	0.0	581
# BLASTP 2.12.0+
# Query: KAF7201151.1 transcript variant X2 [Nothobranchius furzeri]
# Database: human_prot_db
# Fields: query acc.ver, subject acc.ver, % identity, alignment length, mismatches, gap opens, q. start, q. end, s. start, s. end, evalue, bit score
# 1 hits found
KAF7201151.1	ENSG00000103994|ENSG00000103994.18|ENST00000565948|ENST00000565948.1	47.162	229	99	10	583	798	494	713	1.83e-37	154
# BLASTP 2.12.0+
# Query: KAF7201152.1 transmembrane protein 206 [Nothobranchius furzeri]
# Database: human_prot_db
# Fields: query acc.ver, subject acc.ver, % identity, alignment length, mismatches, gap opens, q. start, q. end, s. start, s. end, evalue, bit score
# 1 hits found
KAF7201152.1	ENSG00000065600|ENSG00000065600.13|ENST00000261455|ENST00000261455.9	52.557	352	151	5	1	346	1	342	2.69e-132	383
# BLASTP 2.12.0+
# Query: KAF7201153.1 neudesin neurotrophic factor [Nothobranchius furzeri]
# Database: human_prot_db
# Fields: query acc.ver, subject acc.ver, % identity, alignment length, mismatches, gap opens, q. start, q. end, s. start, s. end, evalue, bit score
# 1 hits found
KAF7201153.1	ENSG00000117691|ENSG00000117691.10|ENST00000366988|ENST00000366988.5	75.188	133	33	0	41	173	40	172	2.09e-71	214
# BLASTP 2.12.0+
# Query: KAF7201154.1 ezrin-like, partial [Nothobranchius furzeri]
# Database: human_prot_db
# Fields: query acc.ver, subject acc.ver, % identity, alignment length, mismatches, gap opens, q. start, q. end, s. start, s. end, evalue, bit score
# 1 hits found
KAF7201154.1	ENSG00000092820|ENSG00000092820.18|ENST00000392177|ENST00000392177.8	62.521	595	206	6	5	595	5	586	0.0	725
# BLASTP 2.12.0+
# Query: KAF7201155.1 potassium channel subfamily K member 3-like [Nothobranchius furzeri]
# Database: human_prot_db
# Fields: query acc.ver, subject acc.ver, % identity, alignment length, mismatches, gap opens, q. start, q. end, s. start, s. end, evalue, bit score
# 1 hits found
KAF7201155.1	ENSG00000171303|ENSG00000171303.7|ENST00000302909|ENST00000302909.4	64.573	398	130	4	1	391	1	394	0.0	517
# BLASTP 2.12.0+
# Query: KAF7201156.1 mitochondrial amidoxime-reducing component 1-like [Nothobranchius furzeri]
# Database: human_prot_db
# Fields: query acc.ver, subject acc.ver, % identity, alignment length, mismatches, gap opens, q. start, q. end, s. start, s. end, evalue, bit score
# 1 hits found
KAF7201156.1	ENSG00000186205|ENSG00000186205.13|ENST00000366910|ENST00000366910.10	55.319	282	122	4	46	325	54	333	2.82e-109	323
# BLASTP 2.12.0+
# Query: KAF7201157.1 HHIP like 2 [Nothobranchius furzeri]
# Database: human_prot_db
# Fields: query acc.ver, subject acc.ver, % identity, alignment length, mismatches, gap opens, q. start, q. end, s. start, s. end, evalue, bit score
# 1 hits found
KAF7201157.1	ENSG00000143512|ENSG00000143512.13|ENST00000343410|ENST00000343410.7	61.939	691	249	3	50	737	41	720	0.0	917
# BLASTP 2.12.0+
# Query: KAF7201158.1 DDB1 and CUL4 associated factor 10 [Nothobranchius furzeri]
# Database: human_prot_db
# Fields: query acc.ver, subject acc.ver, % identity, alignment length, mismatches, gap opens, q. start, q. end, s. start, s. end, evalue, bit score
# 1 hits found
KAF7201158.1	ENSG00000122741|ENSG00000122741.16|ENST00000377724|ENST00000377724.8	79.954	439	76	4	93	521	123	559	0.0	712
# BLASTP 2.12.0+
# Query: KAF7201159.1 putative carboxypeptidase X1 [Nothobranchius furzeri]
# Database: human_prot_db
# Fields: query acc.ver, subject acc.ver, % identity, alignment length, mismatches, gap opens, q. start, q. end, s. start, s. end, evalue, bit score
# 1 hits found
KAF7201159.1	ENSG00000088882|ENSG00000088882.8|ENST00000380605|ENST00000380605.3	64.763	613	212	3	82	690	109	721	0.0	833
# BLASTP 2.12.0+
# Query: KAF7201160.1 RING finger protein 145-like [Nothobranchius furzeri]
# Database: human_prot_db
# Fields: query acc.ver, subject acc.ver, % identity, alignment length, mismatches, gap opens, q. start, q. end, s. start, s. end, evalue, bit score
# 1 hits found
KAF7201160.1	ENSG00000145860|ENSG00000145860.12|ENST00000520638|ENST00000520638.1	50.601	666	269	9	3	616	20	677	0.0	646
# BLASTP 2.12.0+
# Query: KAF7201161.1 ubiquitin conjugating enzyme E2 D3 [Nothobranchius furzeri]
# Database: human_prot_db
# Fields: query acc.ver, subject acc.ver, % identity, alignment length, mismatches, gap opens, q. start, q. end, s. start, s. end, evalue, bit score
# 1 hits found
KAF7201161.1	ENSG00000131508|ENSG00000131508.16|ENST00000398733|ENST00000398733.8	95.238	147	7	0	1	147	1	147	1.47e-105	298
# BLASTP 2.12.0+
# Query: KAF7201162.1 transcript variant X2 [Nothobranchius furzeri]
# Database: human_prot_db
# 0 hits found
# BLASTP 2.12.0+
# Query: KAF7201163.1 transcript variant X3 [Nothobranchius furzeri]
# Database: human_prot_db
# 0 hits found
# BLASTP 2.12.0+
# Query: KAF7201164.1 transcript variant X1, partial [Nothobranchius furzeri]
# Database: human_prot_db
# 0 hits found
# BLASTP 2.12.0+
# Query: KAF7201165.1 mannosidase beta [Nothobranchius furzeri]
# Database: human_prot_db
# Fields: query acc.ver, subject acc.ver, % identity, alignment length, mismatches, gap opens, q. start, q. end, s. start, s. end, evalue, bit score
# 1 hits found
KAF7201165.1	ENSG00000109323|ENSG00000109323.11|ENST00000647097|ENST00000647097.2	57.760	857	358	3	23	877	25	879	0.0	1074
# BLASTP 2.12.0+
# Query: KAF7201166.1 transcript variant X3 [Nothobranchius furzeri]
# Database: human_prot_db
# Fields: query acc.ver, subject acc.ver, % identity, alignment length, mismatches, gap opens, q. start, q. end, s. start, s. end, evalue, bit score
# 1 hits found
KAF7201166.1	ENSG00000138821|ENSG00000138821.14|ENST00000683412|ENST00000683412.1	57.653	392	154	7	4	389	74	459	1.59e-135	396
# BLASTP 2.12.0+
# Query: KAF7201167.1 transcript variant X1 [Nothobranchius furzeri]
# Database: human_prot_db
# Fields: query acc.ver, subject acc.ver, % identity, alignment length, mismatches, gap opens, q. start, q. end, s. start, s. end, evalue, bit score
# 1 hits found
KAF7201167.1	ENSG00000138821|ENSG00000138821.14|ENST00000683412|ENST00000683412.1	53.636	440	192	7	26	459	26	459	3.09e-138	406
# BLASTP 2.12.0+
# Query: KAF7201168.1 transcript variant X2 [Nothobranchius furzeri]
# Database: human_prot_db
# Fields: query acc.ver, subject acc.ver, % identity, alignment length, mismatches, gap opens, q. start, q. end, s. start, s. end, evalue, bit score
# 1 hits found
KAF7201168.1	ENSG00000138821|ENSG00000138821.14|ENST00000683412|ENST00000683412.1	50.688	436	154	5	26	402	26	459	2.81e-127	376
# BLASTP 2.12.0+
# Query: KAF7201169.1 putative N-acetyltransferase camello [Nothobranchius furzeri]
# Database: human_prot_db
# Fields: query acc.ver, subject acc.ver, % identity, alignment length, mismatches, gap opens, q. start, q. end, s. start, s. end, evalue, bit score
# 1 hits found
KAF7201169.1	ENSG00000204872|ENSG00000204872.4|ENST00000377712|ENST00000377712.3	36.530	219	129	3	1	213	1	215	3.66e-38	133
# BLASTP 2.12.0+
# Query: KAF7201170.1 putative N-acetyltransferase CML1 [Nothobranchius furzeri]
# Database: human_prot_db
# Fields: query acc.ver, subject acc.ver, % identity, alignment length, mismatches, gap opens, q. start, q. end, s. start, s. end, evalue, bit score
# 1 hits found
KAF7201170.1	ENSG00000204872|ENSG00000204872.4|ENST00000377712|ENST00000377712.3	40.513	195	113	1	1	192	1	195	5.62e-41	140
# BLASTP 2.12.0+
# Query: KAF7201171.1 transcript variant X6 [Nothobranchius furzeri]
# Database: human_prot_db
# Fields: query acc.ver, subject acc.ver, % identity, alignment length, mismatches, gap opens, q. start, q. end, s. start, s. end, evalue, bit score
# 1 hits found
KAF7201171.1	ENSG00000204843|ENSG00000204843.13|ENST00000409567|ENST00000409567.7	73.639	1267	292	11	1	1258	18	1251	0.0	1820
# BLASTP 2.12.0+
# Query: KAF7201172.1 transcript variant X3 [Nothobranchius furzeri]
# Database: human_prot_db
# Fields: query acc.ver, subject acc.ver, % identity, alignment length, mismatches, gap opens, q. start, q. end, s. start, s. end, evalue, bit score
# 2 hits found
KAF7201172.1	ENSG00000116127|ENSG00000116127.20|ENST00000651057|ENST00000651057.1	38.480	421	208	12	1646	2027	477	885	1.39e-60	228
KAF7201172.1	ENSG00000116127|ENSG00000116127.20|ENST00000651057|ENST00000651057.1	50.000	44	22	0	1431	1474	21	64	1.01e-04	49.3
# BLASTP 2.12.0+
# Query: KAF7201173.1 transcript variant X2 [Nothobranchius furzeri]
# Database: human_prot_db
# Fields: query acc.ver, subject acc.ver, % identity, alignment length, mismatches, gap opens, q. start, q. end, s. start, s. end, evalue, bit score
# 2 hits found
KAF7201173.1	ENSG00000116127|ENSG00000116127.20|ENST00000651057|ENST00000651057.1	38.480	421	208	12	1666	2047	477	885	1.64e-60	227
KAF7201173.1	ENSG00000116127|ENSG00000116127.20|ENST00000651057|ENST00000651057.1	43.284	67	31	2	1452	1518	21	80	6.18e-05	50.1
# BLASTP 2.12.0+
# Query: KAF7201174.1 transcript variant X1 [Nothobranchius furzeri]
# Database: human_prot_db
# Fields: query acc.ver, subject acc.ver, % identity, alignment length, mismatches, gap opens, q. start, q. end, s. start, s. end, evalue, bit score
# 2 hits found
KAF7201174.1	ENSG00000116127|ENSG00000116127.20|ENST00000651057|ENST00000651057.1	38.480	421	208	12	1667	2048	477	885	1.66e-60	227
KAF7201174.1	ENSG00000116127|ENSG00000116127.20|ENST00000651057|ENST00000651057.1	50.000	44	22	0	1452	1495	21	64	1.04e-04	49.3
# BLASTP 2.12.0+
# Query: KAF7201175.1 transcript variant X1 [Nothobranchius furzeri]
# Database: human_prot_db
# Fields: query acc.ver, subject acc.ver, % identity, alignment length, mismatches, gap opens, q. start, q. end, s. start, s. end, evalue, bit score
# 1 hits found
KAF7201175.1	ENSG00000115282|ENSG00000115282.21|ENST00000233623|ENST00000233623.11	46.341	123	64	2	306	428	303	423	2.67e-24	108
# BLASTP 2.12.0+
# Query: KAF7201176.1 transcript variant X2 [Nothobranchius furzeri]
# Database: human_prot_db
# Fields: query acc.ver, subject acc.ver, % identity, alignment length, mismatches, gap opens, q. start, q. end, s. start, s. end, evalue, bit score
# 1 hits found
KAF7201176.1	ENSG00000115282|ENSG00000115282.21|ENST00000414247|ENST00000414247.1	51.765	85	41	0	290	374	41	125	2.66e-20	92.4
# BLASTP 2.12.0+
# Query: KAF7201177.1 nanos-like protein 1-like [Nothobranchius furzeri]
# Database: human_prot_db
# Fields: query acc.ver, subject acc.ver, % identity, alignment length, mismatches, gap opens, q. start, q. end, s. start, s. end, evalue, bit score
# 1 hits found
KAF7201177.1	ENSG00000188613|ENSG00000188613.7|ENST00000340087|ENST00000340087.5	75.410	61	15	0	162	222	1	61	3.20e-26	99.0
# BLASTP 2.12.0+
# Query: KAF7201178.1 neurofilament light polypeptide-like [Nothobranchius furzeri]
# Database: human_prot_db
# Fields: query acc.ver, subject acc.ver, % identity, alignment length, mismatches, gap opens, q. start, q. end, s. start, s. end, evalue, bit score
# 1 hits found
KAF7201178.1	ENSG00000277586|ENSG00000277586.4|ENST00000610854|ENST00000610854.2	46.192	407	202	4	1	392	4	408	1.23e-105	323
# BLASTP 2.12.0+
# Query: KAF7201179.1 transcript variant X2 [Nothobranchius furzeri]
# Database: human_prot_db
# Fields: query acc.ver, subject acc.ver, % identity, alignment length, mismatches, gap opens, q. start, q. end, s. start, s. end, evalue, bit score
# 1 hits found
KAF7201179.1	ENSG00000115318|ENSG00000115318.12|ENST00000264094|ENST00000264094.8	68.638	727	214	5	61	774	27	752	0.0	1076
# BLASTP 2.12.0+
# Query: KAF7201180.1 transcript variant X4 [Nothobranchius furzeri]
# Database: human_prot_db
# Fields: query acc.ver, subject acc.ver, % identity, alignment length, mismatches, gap opens, q. start, q. end, s. start, s. end, evalue, bit score
# 1 hits found
KAF7201180.1	ENSG00000115318|ENSG00000115318.12|ENST00000264094|ENST00000264094.8	61.607	784	230	8	61	831	27	752	0.0	1000
# BLASTP 2.12.0+
# Query: KAF7201181.1 transcript variant X1 [Nothobranchius furzeri]
# Database: human_prot_db
# Fields: query acc.ver, subject acc.ver, % identity, alignment length, mismatches, gap opens, q. start, q. end, s. start, s. end, evalue, bit score
# 1 hits found
KAF7201181.1	ENSG00000115318|ENSG00000115318.12|ENST00000264094|ENST00000264094.8	69.505	728	211	5	61	779	27	752	0.0	1086
# BLASTP 2.12.0+
# Query: KAF7201182.1 transcript variant X3 [Nothobranchius furzeri]
# Database: human_prot_db
# Fields: query acc.ver, subject acc.ver, % identity, alignment length, mismatches, gap opens, q. start, q. end, s. start, s. end, evalue, bit score
# 2 hits found
KAF7201182.1	ENSG00000115318|ENSG00000115318.12|ENST00000264094|ENST00000264094.8	82.155	297	52	1	1	296	456	752	0.0	540
KAF7201182.1	ENSG00000115318|ENSG00000115318.12|ENST00000264094|ENST00000264094.8	30.882	68	44	2	2	69	343	407	0.11	35.8
# BLASTP 2.12.0+
# Query: KAF7201183.1 transcript variant X2 [Nothobranchius furzeri]
# Database: human_prot_db
# Fields: query acc.ver, subject acc.ver, % identity, alignment length, mismatches, gap opens, q. start, q. end, s. start, s. end, evalue, bit score
# 1 hits found
KAF7201183.1	ENSG00000125779|ENSG00000125779.24|ENST00000610179|ENST00000610179.7	77.041	392	75	2	42	418	66	457	0.0	614
# BLASTP 2.12.0+
# Query: KAF7201184.1 transcript variant X1 [Nothobranchius furzeri]
# Database: human_prot_db
# Fields: query acc.ver, subject acc.ver, % identity, alignment length, mismatches, gap opens, q. start, q. end, s. start, s. end, evalue, bit score
# 1 hits found
KAF7201184.1	ENSG00000125779|ENSG00000125779.24|ENST00000610179|ENST00000610179.7	79.847	392	75	1	42	429	66	457	0.0	646
# BLASTP 2.12.0+
# Query: KAF7201185.1 transcript variant X2 [Nothobranchius furzeri]
# Database: human_prot_db
# Fields: query acc.ver, subject acc.ver, % identity, alignment length, mismatches, gap opens, q. start, q. end, s. start, s. end, evalue, bit score
# 1 hits found
KAF7201185.1	ENSG00000088888|ENSG00000088888.18|ENST00000428216|ENST00000428216.4	38.542	96	57	2	1	96	1	94	2.52e-14	76.6
# BLASTP 2.12.0+
# Query: KAF7201186.1 transcript variant X1 [Nothobranchius furzeri]
# Database: human_prot_db
# Fields: query acc.ver, subject acc.ver, % identity, alignment length, mismatches, gap opens, q. start, q. end, s. start, s. end, evalue, bit score
# 1 hits found
KAF7201186.1	ENSG00000088888|ENSG00000088888.18|ENST00000428216|ENST00000428216.4	38.542	96	57	2	1	96	1	94	2.04e-14	77.4
# BLASTP 2.12.0+
# Query: KAF7201187.1 putative G-protein coupled receptor 151 [Nothobranchius furzeri]
# Database: human_prot_db
# Fields: query acc.ver, subject acc.ver, % identity, alignment length, mismatches, gap opens, q. start, q. end, s. start, s. end, evalue, bit score
# 1 hits found
KAF7201187.1	ENSG00000173250|ENSG00000173250.3|ENST00000311104|ENST00000311104.3	29.574	399	247	8	8	373	15	412	8.24e-59	197
# BLASTP 2.12.0+
# Query: KAF7201188.1 AHNAK nucleoprotein 2 [Nothobranchius furzeri]
# Database: human_prot_db
# Fields: query acc.ver, subject acc.ver, % identity, alignment length, mismatches, gap opens, q. start, q. end, s. start, s. end, evalue, bit score
# 11 hits found
KAF7201188.1	ENSG00000124942|ENSG00000124942.14|ENST00000378024|ENST00000378024.9	23.454	2490	1360	98	724	2985	1641	3812	1.17e-84	314
KAF7201188.1	ENSG00000124942|ENSG00000124942.14|ENST00000378024|ENST00000378024.9	23.563	2470	1391	95	724	3000	806	2971	6.09e-84	312
KAF7201188.1	ENSG00000124942|ENSG00000124942.14|ENST00000378024|ENST00000378024.9	23.502	2821	1493	113	659	3116	618	3136	1.64e-83	310
KAF7201188.1	ENSG00000124942|ENSG00000124942.14|ENST00000378024|ENST00000378024.9	23.695	2203	1251	86	1057	3060	414	2385	5.63e-69	263
KAF7201188.1	ENSG00000124942|ENSG00000124942.14|ENST00000378024|ENST00000378024.9	22.696	2507	1455	106	722	3049	3274	5476	6.17e-66	253
KAF7201188.1	ENSG00000124942|ENSG00000124942.14|ENST00000378024|ENST00000378024.9	23.500	1800	1043	71	1376	3060	341	1921	5.07e-58	226
KAF7201188.1	ENSG00000124942|ENSG00000124942.14|ENST00000378024|ENST00000378024.9	23.372	2426	1352	111	724	2873	3531	5725	7.52e-58	226
KAF7201188.1	ENSG00000124942|ENSG00000124942.14|ENST00000378024|ENST00000378024.9	22.858	2498	1351	104	838	3016	3519	5759	2.81e-56	221
KAF7201188.1	ENSG00000124942|ENSG00000124942.14|ENST00000378024|ENST00000378024.9	23.379	1989	1020	90	724	2459	3989	5726	1.05e-37	159
KAF7201188.1	ENSG00000124942|ENSG00000124942.14|ENST00000378024|ENST00000378024.9	44.068	59	33	0	141	199	30	88	1.09e-06	57.0
KAF7201188.1	ENSG00000124942|ENSG00000124942.14|ENST00000378024|ENST00000378024.9	22.659	1068	576	45	731	1661	4820	5774	9.39e-06	53.9
# BLASTP 2.12.0+
# Query: KAF7201189.1 SERTA domain-containing protein 2-like [Nothobranchius furzeri]
# Database: human_prot_db
# Fields: query acc.ver, subject acc.ver, % identity, alignment length, mismatches, gap opens, q. start, q. end, s. start, s. end, evalue, bit score
# 1 hits found
KAF7201189.1	ENSG00000170779|ENSG00000170779.11|ENST00000392590|ENST00000392590.3	31.321	265	135	10	1	242	1	241	2.11e-11	63.5
# BLASTP 2.12.0+
# Query: KAF7201190.1 transcript variant X1 [Nothobranchius furzeri]
# Database: human_prot_db
# Fields: query acc.ver, subject acc.ver, % identity, alignment length, mismatches, gap opens, q. start, q. end, s. start, s. end, evalue, bit score
# 1 hits found
KAF7201190.1	ENSG00000170779|ENSG00000170779.11|ENST00000392590|ENST00000392590.3	44.156	308	99	12	1	304	1	239	1.29e-58	189
# BLASTP 2.12.0+
# Query: KAF7201191.1 transcript variant X2 [Nothobranchius furzeri]
# Database: human_prot_db
# Fields: query acc.ver, subject acc.ver, % identity, alignment length, mismatches, gap opens, q. start, q. end, s. start, s. end, evalue, bit score
# 1 hits found
KAF7201191.1	ENSG00000170779|ENSG00000170779.11|ENST00000392590|ENST00000392590.3	44.156	308	99	12	1	304	1	239	1.29e-58	189
# BLASTP 2.12.0+
# Query: KAF7201192.1 activator of 90 kDa heat shock protein ATPase-like protein 1-like, partial [Nothobranchius furzeri]
# Database: human_prot_db
# Fields: query acc.ver, subject acc.ver, % identity, alignment length, mismatches, gap opens, q. start, q. end, s. start, s. end, evalue, bit score
# 1 hits found
KAF7201192.1	ENSG00000100591|ENSG00000100591.8|ENST00000216479|ENST00000216479.8	58.635	249	102	1	1	249	91	338	9.25e-106	310
# BLASTP 2.12.0+
# Query: KAF7201193.1 transcript variant X1 [Nothobranchius furzeri]
# Database: human_prot_db
# Fields: query acc.ver, subject acc.ver, % identity, alignment length, mismatches, gap opens, q. start, q. end, s. start, s. end, evalue, bit score
# 1 hits found
KAF7201193.1	ENSG00000138709|ENSG00000138709.19|ENST00000649983|ENST00000649983.1	54.564	986	363	23	93	1025	144	1097	0.0	937
# BLASTP 2.12.0+
# Query: KAF7201194.1 transcript variant X4 [Nothobranchius furzeri]
# Database: human_prot_db
# Fields: query acc.ver, subject acc.ver, % identity, alignment length, mismatches, gap opens, q. start, q. end, s. start, s. end, evalue, bit score
# 1 hits found
KAF7201194.1	ENSG00000138709|ENSG00000138709.19|ENST00000649983|ENST00000649983.1	54.260	986	364	23	93	1023	144	1097	0.0	937
# BLASTP 2.12.0+
# Query: KAF7201195.1 transcript variant X3 [Nothobranchius furzeri]
# Database: human_prot_db
# Fields: query acc.ver, subject acc.ver, % identity, alignment length, mismatches, gap opens, q. start, q. end, s. start, s. end, evalue, bit score
# 1 hits found
KAF7201195.1	ENSG00000138709|ENSG00000138709.19|ENST00000649983|ENST00000649983.1	54.573	984	364	22	93	1023	144	1097	0.0	938
# BLASTP 2.12.0+
# Query: KAF7201196.1 transcript variant X5 [Nothobranchius furzeri]
# Database: human_prot_db
# Fields: query acc.ver, subject acc.ver, % identity, alignment length, mismatches, gap opens, q. start, q. end, s. start, s. end, evalue, bit score
# 1 hits found
KAF7201196.1	ENSG00000138709|ENSG00000138709.19|ENST00000649983|ENST00000649983.1	53.926	968	343	21	93	971	144	1097	0.0	907
# BLASTP 2.12.0+
# Query: KAF7201197.1 transcript variant X6 [Nothobranchius furzeri]
# Database: human_prot_db
# Fields: query acc.ver, subject acc.ver, % identity, alignment length, mismatches, gap opens, q. start, q. end, s. start, s. end, evalue, bit score
# 1 hits found
KAF7201197.1	ENSG00000138709|ENSG00000138709.19|ENST00000649983|ENST00000649983.1	53.616	968	344	21	93	969	144	1097	0.0	907
# BLASTP 2.12.0+
# Query: KAF7201198.1 transcript variant X2 [Nothobranchius furzeri]
# Database: human_prot_db
# Fields: query acc.ver, subject acc.ver, % identity, alignment length, mismatches, gap opens, q. start, q. end, s. start, s. end, evalue, bit score
# 1 hits found
KAF7201198.1	ENSG00000138709|ENSG00000138709.19|ENST00000649983|ENST00000649983.1	54.564	986	362	24	93	1024	144	1097	0.0	934
# BLASTP 2.12.0+
# Query: KAF7201199.1 progesterone receptor membrane component 2 [Nothobranchius furzeri]
# Database: human_prot_db
# Fields: query acc.ver, subject acc.ver, % identity, alignment length, mismatches, gap opens, q. start, q. end, s. start, s. end, evalue, bit score
# 1 hits found
KAF7201199.1	ENSG00000164040|ENSG00000164040.18|ENST00000520121|ENST00000520121.6	71.765	170	45	1	32	198	54	223	1.83e-81	243
# BLASTP 2.12.0+
# Query: KAF7201200.1 acetylserotonin O-methyltransferase-like [Nothobranchius furzeri]
# Database: human_prot_db
# Fields: query acc.ver, subject acc.ver, % identity, alignment length, mismatches, gap opens, q. start, q. end, s. start, s. end, evalue, bit score
# 1 hits found
KAF7201200.1	ENSG00000196433|ENSG00000196433.13|ENST00000381229|ENST00000381229.9	47.059	340	178	2	12	349	6	345	2.83e-110	326
# BLASTP 2.12.0+
# Query: KAF7201201.1 transcript variant X2 [Nothobranchius furzeri]
# Database: human_prot_db
# Fields: query acc.ver, subject acc.ver, % identity, alignment length, mismatches, gap opens, q. start, q. end, s. start, s. end, evalue, bit score
# 2 hits found
KAF7201201.1	ENSG00000077684|ENSG00000077684.16|ENST00000611140|ENST00000611140.4	70.144	556	149	7	10	549	1	555	0.0	790
KAF7201201.1	ENSG00000077684|ENSG00000077684.16|ENST00000611140|ENST00000611140.4	28.070	171	100	7	721	881	685	842	1.25e-07	57.4
# BLASTP 2.12.0+
# Query: KAF7201202.1 transcript variant X1 [Nothobranchius furzeri]
# Database: human_prot_db
# Fields: query acc.ver, subject acc.ver, % identity, alignment length, mismatches, gap opens, q. start, q. end, s. start, s. end, evalue, bit score
# 2 hits found
KAF7201202.1	ENSG00000077684|ENSG00000077684.16|ENST00000611140|ENST00000611140.4	70.144	556	149	7	17	556	1	555	0.0	789
KAF7201202.1	ENSG00000077684|ENSG00000077684.16|ENST00000611140|ENST00000611140.4	28.070	171	100	7	728	888	685	842	1.25e-07	57.4
# BLASTP 2.12.0+
# Query: KAF7201203.1 transcript variant X1 [Nothobranchius furzeri]
# Database: human_prot_db
# Fields: query acc.ver, subject acc.ver, % identity, alignment length, mismatches, gap opens, q. start, q. end, s. start, s. end, evalue, bit score
# 1 hits found
KAF7201203.1	ENSG00000109685|ENSG00000109685.19|ENST00000508803|ENST00000508803.6	50.000	1342	533	29	18	1254	19	1327	0.0	1240
# BLASTP 2.12.0+
# Query: KAF7201204.1 transcript variant X2 [Nothobranchius furzeri]
# Database: human_prot_db
# Fields: query acc.ver, subject acc.ver, % identity, alignment length, mismatches, gap opens, q. start, q. end, s. start, s. end, evalue, bit score
# 1 hits found
KAF7201204.1	ENSG00000109685|ENSG00000109685.19|ENST00000508803|ENST00000508803.6	50.000	1342	533	29	18	1254	19	1327	0.0	1240
# BLASTP 2.12.0+
# Query: KAF7201205.1 transcript variant X1 [Nothobranchius furzeri]
# Database: human_prot_db
# Fields: query acc.ver, subject acc.ver, % identity, alignment length, mismatches, gap opens, q. start, q. end, s. start, s. end, evalue, bit score
# 1 hits found
KAF7201205.1	ENSG00000168924|ENSG00000168924.15|ENST00000302787|ENST00000302787.3	63.714	700	226	10	43	734	35	714	0.0	788
# BLASTP 2.12.0+
# Query: KAF7201206.1 transcript variant X2 [Nothobranchius furzeri]
# Database: human_prot_db
# Fields: query acc.ver, subject acc.ver, % identity, alignment length, mismatches, gap opens, q. start, q. end, s. start, s. end, evalue, bit score
# 1 hits found
KAF7201206.1	ENSG00000168924|ENSG00000168924.15|ENST00000302787|ENST00000302787.3	64.265	694	226	9	43	728	35	714	0.0	795
# BLASTP 2.12.0+
# Query: KAF7201207.1 transcript variant X2 [Nothobranchius furzeri]
# Database: human_prot_db
# Fields: query acc.ver, subject acc.ver, % identity, alignment length, mismatches, gap opens, q. start, q. end, s. start, s. end, evalue, bit score
# 1 hits found
KAF7201207.1	ENSG00000126775|ENSG00000126775.9|ENST00000247178|ENST00000247178.6	61.028	467	161	4	45	490	26	492	0.0	597
# BLASTP 2.12.0+
# Query: KAF7201208.1 transcript variant X1 [Nothobranchius furzeri]
# Database: human_prot_db
# Fields: query acc.ver, subject acc.ver, % identity, alignment length, mismatches, gap opens, q. start, q. end, s. start, s. end, evalue, bit score
# 1 hits found
KAF7201208.1	ENSG00000126775|ENSG00000126775.9|ENST00000247178|ENST00000247178.6	62.741	467	169	3	45	506	26	492	0.0	623
# BLASTP 2.12.0+
# Query: KAF7201209.1 TATA-box binding protein like 2 [Nothobranchius furzeri]
# Database: human_prot_db
# Fields: query acc.ver, subject acc.ver, % identity, alignment length, mismatches, gap opens, q. start, q. end, s. start, s. end, evalue, bit score
# 1 hits found
KAF7201209.1	ENSG00000112592|ENSG00000112592.14|ENST00000616883|ENST00000616883.4	89.706	204	19	1	116	317	83	286	8.63e-132	377
# BLASTP 2.12.0+
# Query: KAF7201210.1 hypothetical protein G4P62_015147 [Nothobranchius furzeri]
# Database: human_prot_db
# Fields: query acc.ver, subject acc.ver, % identity, alignment length, mismatches, gap opens, q. start, q. end, s. start, s. end, evalue, bit score
# 1 hits found
KAF7201210.1	ENSG00000149196|ENSG00000149196.16|ENST00000278483|ENST00000278483.8	74.619	197	49	1	1	197	1	196	1.52e-107	308
# BLASTP 2.12.0+
# Query: KAF7201211.1 transcript variant X1 [Nothobranchius furzeri]
# Database: human_prot_db
# Fields: query acc.ver, subject acc.ver, % identity, alignment length, mismatches, gap opens, q. start, q. end, s. start, s. end, evalue, bit score
# 1 hits found
KAF7201211.1	ENSG00000092148|ENSG00000092148.13|ENST00000553700|ENST00000553700.5	80.306	2681	350	21	1	2574	1	2610	0.0	4117
# BLASTP 2.12.0+
# Query: KAF7201212.1 transcript variant X2 [Nothobranchius furzeri]
# Database: human_prot_db
# Fields: query acc.ver, subject acc.ver, % identity, alignment length, mismatches, gap opens, q. start, q. end, s. start, s. end, evalue, bit score
# 1 hits found
KAF7201212.1	ENSG00000092148|ENSG00000092148.13|ENST00000553700|ENST00000553700.5	80.309	2651	354	21	1	2524	1	2610	0.0	4031
# BLASTP 2.12.0+
# Query: KAF7201213.1 transcript variant X1 [Nothobranchius furzeri]
# Database: human_prot_db
# Fields: query acc.ver, subject acc.ver, % identity, alignment length, mismatches, gap opens, q. start, q. end, s. start, s. end, evalue, bit score
# 1 hits found
KAF7201213.1	ENSG00000100478|ENSG00000100478.16|ENST00000555417|ENST00000555417.6	65.972	144	49	0	1	144	1	144	5.48e-69	206
# BLASTP 2.12.0+
# Query: KAF7201214.1 transcript variant X2 [Nothobranchius furzeri]
# Database: human_prot_db
# Fields: query acc.ver, subject acc.ver, % identity, alignment length, mismatches, gap opens, q. start, q. end, s. start, s. end, evalue, bit score
# 1 hits found
KAF7201214.1	ENSG00000100478|ENSG00000100478.16|ENST00000673317|ENST00000673317.1	56.489	131	48	1	1	122	1	131	7.07e-50	156
# BLASTP 2.12.0+
# Query: KAF7201215.1 transcript variant X1 [Nothobranchius furzeri]
# Database: human_prot_db
# Fields: query acc.ver, subject acc.ver, % identity, alignment length, mismatches, gap opens, q. start, q. end, s. start, s. end, evalue, bit score
# 1 hits found
KAF7201215.1	ENSG00000196792|ENSG00000196792.12|ENST00000355683|ENST00000355683.9	77.778	666	132	10	8	665	56	713	0.0	1033
# BLASTP 2.12.0+
# Query: KAF7201216.1 transcript variant X2 [Nothobranchius furzeri]
# Database: human_prot_db
# Fields: query acc.ver, subject acc.ver, % identity, alignment length, mismatches, gap opens, q. start, q. end, s. start, s. end, evalue, bit score
# 1 hits found
KAF7201216.1	ENSG00000196792|ENSG00000196792.12|ENST00000355683|ENST00000355683.9	77.628	666	132	11	8	664	56	713	0.0	1027
# BLASTP 2.12.0+
# Query: KAF7201217.1 cochlin [Nothobranchius furzeri]
# Database: human_prot_db
# Fields: query acc.ver, subject acc.ver, % identity, alignment length, mismatches, gap opens, q. start, q. end, s. start, s. end, evalue, bit score
# 1 hits found
KAF7201217.1	ENSG00000100473|ENSG00000100473.18|ENST00000643575|ENST00000643575.1	55.682	528	227	3	24	547	24	548	0.0	622
# BLASTP 2.12.0+
# Query: KAF7201218.1 sec1 family domain containing 1 [Nothobranchius furzeri]
# Database: human_prot_db
# Fields: query acc.ver, subject acc.ver, % identity, alignment length, mismatches, gap opens, q. start, q. end, s. start, s. end, evalue, bit score
# 1 hits found
KAF7201218.1	ENSG00000092108|ENSG00000092108.22|ENST00000458591|ENST00000458591.7	85.692	629	90	0	4	632	14	642	0.0	1142
# BLASTP 2.12.0+
# Query: KAF7201219.1 G2/M-phase specific E3 ubiquitin protein ligase [Nothobranchius furzeri]
# Database: human_prot_db
# Fields: query acc.ver, subject acc.ver, % identity, alignment length, mismatches, gap opens, q. start, q. end, s. start, s. end, evalue, bit score
# 1 hits found
KAF7201219.1	ENSG00000092140|ENSG00000092140.16|ENST00000553504|ENST00000553504.5	37.398	738	396	12	6	715	30	729	2.53e-167	499
# BLASTP 2.12.0+
# Query: KAF7201220.1 EH domain-containing protein 4-like [Nothobranchius furzeri]
# Database: human_prot_db
# Fields: query acc.ver, subject acc.ver, % identity, alignment length, mismatches, gap opens, q. start, q. end, s. start, s. end, evalue, bit score
# 1 hits found
KAF7201220.1	ENSG00000103966|ENSG00000103966.11|ENST00000220325|ENST00000220325.9	76.525	541	124	2	1	538	1	541	0.0	880
# BLASTP 2.12.0+
# Query: KAF7201221.1 transcript variant X1 [Nothobranchius furzeri]
# Database: human_prot_db
# Fields: query acc.ver, subject acc.ver, % identity, alignment length, mismatches, gap opens, q. start, q. end, s. start, s. end, evalue, bit score
# 1 hits found
KAF7201221.1	ENSG00000242685|ENSG00000242685.7|ENST00000458066|ENST00000458066.1	23.810	84	62	1	3	84	30	113	2.0	30.8
# BLASTP 2.12.0+
# Query: KAF7201222.1 transcript variant X2 [Nothobranchius furzeri]
# Database: human_prot_db
# Fields: query acc.ver, subject acc.ver, % identity, alignment length, mismatches, gap opens, q. start, q. end, s. start, s. end, evalue, bit score
# 1 hits found
KAF7201222.1	ENSG00000242685|ENSG00000242685.7|ENST00000458066|ENST00000458066.1	23.810	84	62	1	3	84	30	113	2.0	30.8
# BLASTP 2.12.0+
# Query: KAF7201223.1 transcript variant X3 [Nothobranchius furzeri]
# Database: human_prot_db
# Fields: query acc.ver, subject acc.ver, % identity, alignment length, mismatches, gap opens, q. start, q. end, s. start, s. end, evalue, bit score
# 1 hits found
KAF7201223.1	ENSG00000242685|ENSG00000242685.7|ENST00000458066|ENST00000458066.1	23.810	84	62	1	3	84	30	113	1.1	31.6
# BLASTP 2.12.0+
# Query: KAF7201224.1 bromodomain adjacent to zinc finger domain 1A [Nothobranchius furzeri]
# Database: human_prot_db
# Fields: query acc.ver, subject acc.ver, % identity, alignment length, mismatches, gap opens, q. start, q. end, s. start, s. end, evalue, bit score
# 1 hits found
KAF7201224.1	ENSG00000198604|ENSG00000198604.11|ENST00000382422|ENST00000382422.6	49.750	1602	600	35	1	1444	1	1555	0.0	1232
# BLASTP 2.12.0+
# Query: KAF7201225.1 cofilin 2 [Nothobranchius furzeri]
# Database: human_prot_db
# Fields: query acc.ver, subject acc.ver, % identity, alignment length, mismatches, gap opens, q. start, q. end, s. start, s. end, evalue, bit score
# 1 hits found
KAF7201225.1	ENSG00000165410|ENSG00000165410.15|ENST00000672163|ENST00000672163.1	90.361	166	16	0	1	166	1	166	2.81e-110	312
# BLASTP 2.12.0+
# Query: KAF7201226.1 transcript variant X1 [Nothobranchius furzeri]
# Database: human_prot_db
# Fields: query acc.ver, subject acc.ver, % identity, alignment length, mismatches, gap opens, q. start, q. end, s. start, s. end, evalue, bit score
# 1 hits found
KAF7201226.1	ENSG00000129515|ENSG00000129515.20|ENST00000362031|ENST00000362031.10	91.379	406	35	0	2	407	1	406	0.0	775
# BLASTP 2.12.0+
# Query: KAF7201227.1 transcript variant X3 [Nothobranchius furzeri]
# Database: human_prot_db
# Fields: query acc.ver, subject acc.ver, % identity, alignment length, mismatches, gap opens, q. start, q. end, s. start, s. end, evalue, bit score
# 1 hits found
KAF7201227.1	ENSG00000129515|ENSG00000129515.20|ENST00000362031|ENST00000362031.10	91.626	406	34	0	1	406	1	406	0.0	777
# BLASTP 2.12.0+
# Query: KAF7201228.1 transcript variant X2 [Nothobranchius furzeri]
# Database: human_prot_db
# Fields: query acc.ver, subject acc.ver, % identity, alignment length, mismatches, gap opens, q. start, q. end, s. start, s. end, evalue, bit score
# 1 hits found
KAF7201228.1	ENSG00000129515|ENSG00000129515.20|ENST00000362031|ENST00000362031.10	91.584	404	34	0	18	421	3	406	0.0	771
# BLASTP 2.12.0+
# Query: KAF7201229.1 proteasome subunit alpha 3 [Nothobranchius furzeri]
# Database: human_prot_db
# Fields: query acc.ver, subject acc.ver, % identity, alignment length, mismatches, gap opens, q. start, q. end, s. start, s. end, evalue, bit score
# 1 hits found
KAF7201229.1	ENSG00000100567|ENSG00000100567.13|ENST00000216455|ENST00000216455.9	89.804	255	26	0	1	255	1	255	6.56e-178	490
# BLASTP 2.12.0+
# Query: KAF7201230.1 transcript variant X1 [Nothobranchius furzeri]
# Database: human_prot_db
# Fields: query acc.ver, subject acc.ver, % identity, alignment length, mismatches, gap opens, q. start, q. end, s. start, s. end, evalue, bit score
# 2 hits found
KAF7201230.1	ENSG00000032219|ENSG00000032219.19|ENST00000431317|ENST00000431317.6	59.082	501	170	6	1	493	1	474	2.50e-171	545
KAF7201230.1	ENSG00000032219|ENSG00000032219.19|ENST00000431317|ENST00000431317.6	37.136	447	165	15	978	1397	831	1188	6.54e-27	121
# BLASTP 2.12.0+
# Query: KAF7201231.1 transcript variant X2 [Nothobranchius furzeri]
# Database: human_prot_db
# Fields: query acc.ver, subject acc.ver, % identity, alignment length, mismatches, gap opens, q. start, q. end, s. start, s. end, evalue, bit score
# 2 hits found
KAF7201231.1	ENSG00000032219|ENSG00000032219.19|ENST00000431317|ENST00000431317.6	59.082	501	170	6	1	493	1	474	2.50e-171	545
KAF7201231.1	ENSG00000032219|ENSG00000032219.19|ENST00000431317|ENST00000431317.6	37.136	447	165	15	978	1397	831	1188	6.54e-27	121
# BLASTP 2.12.0+
# Query: KAF7201232.1 transcript variant X1 [Nothobranchius furzeri]
# Database: human_prot_db
# Fields: query acc.ver, subject acc.ver, % identity, alignment length, mismatches, gap opens, q. start, q. end, s. start, s. end, evalue, bit score
# 1 hits found
KAF7201232.1	ENSG00000100578|ENSG00000100578.18|ENST00000354386|ENST00000354386.10	26.228	896	489	34	235	982	472	1343	1.56e-41	168
# BLASTP 2.12.0+
# Query: KAF7201233.1 transcript variant X2 [Nothobranchius furzeri]
# Database: human_prot_db
# Fields: query acc.ver, subject acc.ver, % identity, alignment length, mismatches, gap opens, q. start, q. end, s. start, s. end, evalue, bit score
# 1 hits found
KAF7201233.1	ENSG00000100578|ENSG00000100578.18|ENST00000354386|ENST00000354386.10	26.116	896	490	34	232	979	472	1343	6.08e-42	169
# BLASTP 2.12.0+
# Query: KAF7201234.1 putative LOC107391929-like protein [Nothobranchius furzeri]
# Database: human_prot_db
# Fields: query acc.ver, subject acc.ver, % identity, alignment length, mismatches, gap opens, q. start, q. end, s. start, s. end, evalue, bit score
# 1 hits found
KAF7201234.1	ENSG00000282811|ENSG00000282811.1|ENST00000634204|ENST00000634204.1	34.426	122	57	6	17	135	1	102	5.59e-07	48.1
# BLASTP 2.12.0+
# Query: KAF7201235.1 SPARC related modular calcium binding 1 [Nothobranchius furzeri]
# Database: human_prot_db
# Fields: query acc.ver, subject acc.ver, % identity, alignment length, mismatches, gap opens, q. start, q. end, s. start, s. end, evalue, bit score
# 1 hits found
KAF7201235.1	ENSG00000198732|ENSG00000198732.11|ENST00000381280|ENST00000381280.4	61.472	462	128	4	25	486	23	434	0.0	552
# BLASTP 2.12.0+
# Query: KAF7201236.1 coiled-coil domain-containing protein 177-like [Nothobranchius furzeri]
# Database: human_prot_db
# Fields: query acc.ver, subject acc.ver, % identity, alignment length, mismatches, gap opens, q. start, q. end, s. start, s. end, evalue, bit score
# 2 hits found
KAF7201236.1	ENSG00000267909|ENSG00000267909.3|ENST00000599174|ENST00000599174.3	50.483	414	204	1	436	848	294	707	1.10e-74	259
KAF7201236.1	ENSG00000267909|ENSG00000267909.3|ENST00000599174|ENST00000599174.3	76.042	96	23	0	89	184	69	164	5.32e-42	166
# BLASTP 2.12.0+
# Query: KAF7201237.1 pleckstrin homology and coiled-coil domain containing D1 [Nothobranchius furzeri]
# Database: human_prot_db
# Fields: query acc.ver, subject acc.ver, % identity, alignment length, mismatches, gap opens, q. start, q. end, s. start, s. end, evalue, bit score
# 1 hits found
KAF7201237.1	ENSG00000175985|ENSG00000175985.10|ENST00000322564|ENST00000322564.9	60.819	513	183	6	1	507	1	501	0.0	600
# BLASTP 2.12.0+
# Query: KAF7201238.1 solute carrier family 39 member 9 [Nothobranchius furzeri]
# Database: human_prot_db
# Fields: query acc.ver, subject acc.ver, % identity, alignment length, mismatches, gap opens, q. start, q. end, s. start, s. end, evalue, bit score
# 1 hits found
KAF7201238.1	ENSG00000029364|ENSG00000029364.12|ENST00000555840|ENST00000555840.5	80.968	310	55	3	1	309	1	307	5.83e-173	482
# BLASTP 2.12.0+
# Query: KAF7201239.1 RNA-binding protein 25-like [Nothobranchius furzeri]
# Database: human_prot_db
# Fields: query acc.ver, subject acc.ver, % identity, alignment length, mismatches, gap opens, q. start, q. end, s. start, s. end, evalue, bit score
# 1 hits found
KAF7201239.1	ENSG00000119707|ENSG00000119707.14|ENST00000527432|ENST00000527432.5	76.763	241	46	2	596	836	613	843	2.81e-111	361
# BLASTP 2.12.0+
# Query: KAF7201240.1 arginase 2 [Nothobranchius furzeri]
# Database: human_prot_db
# Fields: query acc.ver, subject acc.ver, % identity, alignment length, mismatches, gap opens, q. start, q. end, s. start, s. end, evalue, bit score
# 1 hits found
KAF7201240.1	ENSG00000081181|ENSG00000081181.8|ENST00000261783|ENST00000261783.4	66.864	338	109	2	1	336	1	337	6.14e-164	463
# BLASTP 2.12.0+
# Query: KAF7201241.1 vesicle transport through interaction with t-SNAREs 1B [Nothobranchius furzeri]
# Database: human_prot_db
# Fields: query acc.ver, subject acc.ver, % identity, alignment length, mismatches, gap opens, q. start, q. end, s. start, s. end, evalue, bit score
# 1 hits found
KAF7201241.1	ENSG00000100568|ENSG00000100568.11|ENST00000554659|ENST00000554659.6	60.000	230	81	4	2	226	7	230	2.12e-80	241
# BLASTP 2.12.0+
# Query: KAF7201242.1 transcript variant X2 [Nothobranchius furzeri]
# Database: human_prot_db
# Fields: query acc.ver, subject acc.ver, % identity, alignment length, mismatches, gap opens, q. start, q. end, s. start, s. end, evalue, bit score
# 1 hits found
KAF7201242.1	ENSG00000139988|ENSG00000139988.10|ENST00000551171|ENST00000551171.6	61.056	303	117	1	16	317	14	316	1.66e-127	368
# BLASTP 2.12.0+
# Query: KAF7201243.1 transcript variant X1 [Nothobranchius furzeri]
# Database: human_prot_db
# Fields: query acc.ver, subject acc.ver, % identity, alignment length, mismatches, gap opens, q. start, q. end, s. start, s. end, evalue, bit score
# 1 hits found
KAF7201243.1	ENSG00000139988|ENSG00000139988.10|ENST00000551171|ENST00000551171.6	61.056	303	118	0	16	318	14	316	1.45e-129	373
# BLASTP 2.12.0+
# Query: KAF7201244.1 transcript variant X2 [Nothobranchius furzeri]
# Database: human_prot_db
# Fields: query acc.ver, subject acc.ver, % identity, alignment length, mismatches, gap opens, q. start, q. end, s. start, s. end, evalue, bit score
# 1 hits found
KAF7201244.1	ENSG00000072121|ENSG00000072121.17|ENST00000347230|ENST00000347230.9	43.665	2636	1273	48	31	2568	3	2524	0.0	1857
# BLASTP 2.12.0+
# Query: KAF7201245.1 transcript variant X1 [Nothobranchius furzeri]
# Database: human_prot_db
# Fields: query acc.ver, subject acc.ver, % identity, alignment length, mismatches, gap opens, q. start, q. end, s. start, s. end, evalue, bit score
# 1 hits found
KAF7201245.1	ENSG00000072121|ENSG00000072121.17|ENST00000347230|ENST00000347230.9	43.665	2636	1273	48	60	2597	3	2524	0.0	1854
# BLASTP 2.12.0+
# Query: KAF7201246.1 galectin-related protein A-like [Nothobranchius furzeri]
# Database: human_prot_db
# Fields: query acc.ver, subject acc.ver, % identity, alignment length, mismatches, gap opens, q. start, q. end, s. start, s. end, evalue, bit score
# 1 hits found
KAF7201246.1	ENSG00000119862|ENSG00000119862.13|ENST00000238875|ENST00000238875.10	40.441	136	78	1	33	168	40	172	2.19e-38	130
# BLASTP 2.12.0+
# Query: KAF7201247.1 pleckstrin 2 [Nothobranchius furzeri]
# Database: human_prot_db
# Fields: query acc.ver, subject acc.ver, % identity, alignment length, mismatches, gap opens, q. start, q. end, s. start, s. end, evalue, bit score
# 1 hits found
KAF7201247.1	ENSG00000100558|ENSG00000100558.9|ENST00000216446|ENST00000216446.9	58.689	351	140	2	9	356	5	353	4.68e-154	438
# BLASTP 2.12.0+
# Query: KAF7201248.1 nuclear [Nothobranchius furzeri]
# Database: human_prot_db
# Fields: query acc.ver, subject acc.ver, % identity, alignment length, mismatches, gap opens, q. start, q. end, s. start, s. end, evalue, bit score
# 1 hits found
KAF7201248.1	ENSG00000276776|ENSG00000276776.4|ENST00000632584|ENST00000632584.1	44.289	499	239	9	2	474	4	489	1.43e-122	368
# BLASTP 2.12.0+
# Query: KAF7201249.1 fibulin 5 [Nothobranchius furzeri]
# Database: human_prot_db
# Fields: query acc.ver, subject acc.ver, % identity, alignment length, mismatches, gap opens, q. start, q. end, s. start, s. end, evalue, bit score
# 1 hits found
KAF7201249.1	ENSG00000140092|ENSG00000140092.15|ENST00000342058|ENST00000342058.9	60.706	453	166	4	11	461	6	448	0.0	555
# BLASTP 2.12.0+
# Query: KAF7201250.1 transcript variant X2 [Nothobranchius furzeri]
# Database: human_prot_db
# Fields: query acc.ver, subject acc.ver, % identity, alignment length, mismatches, gap opens, q. start, q. end, s. start, s. end, evalue, bit score
# 1 hits found
KAF7201250.1	ENSG00000100815|ENSG00000100815.12|ENST00000267622|ENST00000267622.8	52.170	2005	850	30	19	1958	19	1979	0.0	1770
# BLASTP 2.12.0+
# Query: KAF7201251.1 transcript variant X1 [Nothobranchius furzeri]
# Database: human_prot_db
# Fields: query acc.ver, subject acc.ver, % identity, alignment length, mismatches, gap opens, q. start, q. end, s. start, s. end, evalue, bit score
# 1 hits found
KAF7201251.1	ENSG00000100815|ENSG00000100815.12|ENST00000267622|ENST00000267622.8	52.269	2005	849	30	19	1959	19	1979	0.0	1771
# BLASTP 2.12.0+
# Query: KAF7201252.1 golgin A5 [Nothobranchius furzeri]
# Database: human_prot_db
# Fields: query acc.ver, subject acc.ver, % identity, alignment length, mismatches, gap opens, q. start, q. end, s. start, s. end, evalue, bit score
# 1 hits found
KAF7201252.1	ENSG00000066455|ENSG00000066455.13|ENST00000163416|ENST00000163416.7	56.021	764	283	9	1	744	1	731	0.0	752
# BLASTP 2.12.0+
# Query: KAF7201253.1 Paf1/RNA polymerase II complex component [Nothobranchius furzeri]
# Database: human_prot_db
# Fields: query acc.ver, subject acc.ver, % identity, alignment length, mismatches, gap opens, q. start, q. end, s. start, s. end, evalue, bit score
# 1 hits found
KAF7201253.1	ENSG00000137815|ENSG00000137815.14|ENST00000389629|ENST00000389629.8	76.029	680	146	7	4	677	42	710	0.0	864
# BLASTP 2.12.0+
# Query: KAF7201254.1 transcript variant X1 [Nothobranchius furzeri]
# Database: human_prot_db
# Fields: query acc.ver, subject acc.ver, % identity, alignment length, mismatches, gap opens, q. start, q. end, s. start, s. end, evalue, bit score
# 1 hits found
KAF7201254.1	ENSG00000137806|ENSG00000137806.10|ENST00000560978|ENST00000560978.2	59.917	242	93	3	57	295	76	316	4.89e-100	298
# BLASTP 2.12.0+
# Query: KAF7201255.1 transcript variant X2 [Nothobranchius furzeri]
# Database: human_prot_db
# Fields: query acc.ver, subject acc.ver, % identity, alignment length, mismatches, gap opens, q. start, q. end, s. start, s. end, evalue, bit score
# 1 hits found
KAF7201255.1	ENSG00000137806|ENSG00000137806.10|ENST00000560978|ENST00000560978.2	59.917	242	93	3	57	295	76	316	4.89e-100	298
# BLASTP 2.12.0+
# Query: KAF7201256.1 nucleolar and spindle associated protein 1 [Nothobranchius furzeri]
# Database: human_prot_db
# Fields: query acc.ver, subject acc.ver, % identity, alignment length, mismatches, gap opens, q. start, q. end, s. start, s. end, evalue, bit score
# 1 hits found
KAF7201256.1	ENSG00000137804|ENSG00000137804.14|ENST00000260359|ENST00000260359.10	33.836	464	222	15	2	428	8	423	2.16e-52	182
# BLASTP 2.12.0+
# Query: KAF7201257.1 Opa interacting protein 5 [Nothobranchius furzeri]
# Database: human_prot_db
# Fields: query acc.ver, subject acc.ver, % identity, alignment length, mismatches, gap opens, q. start, q. end, s. start, s. end, evalue, bit score
# 1 hits found
KAF7201257.1	ENSG00000104147|ENSG00000104147.9|ENST00000220514|ENST00000220514.8	31.746	126	85	1	57	181	78	203	1.60e-15	73.6
# BLASTP 2.12.0+
# Query: KAF7201258.1 calcineurin like EF-hand protein 1 [Nothobranchius furzeri]
# Database: human_prot_db
# Fields: query acc.ver, subject acc.ver, % identity, alignment length, mismatches, gap opens, q. start, q. end, s. start, s. end, evalue, bit score
# 1 hits found
KAF7201258.1	ENSG00000187446|ENSG00000187446.12|ENST00000334660|ENST00000334660.10	91.795	195	16	0	1	195	1	195	5.02e-130	364
# BLASTP 2.12.0+
# Query: KAF7201259.1 legumain [Nothobranchius furzeri]
# Database: human_prot_db
# Fields: query acc.ver, subject acc.ver, % identity, alignment length, mismatches, gap opens, q. start, q. end, s. start, s. end, evalue, bit score
# 1 hits found
KAF7201259.1	ENSG00000100600|ENSG00000100600.15|ENST00000393218|ENST00000393218.6	65.501	429	139	5	5	430	7	429	0.0	593
# BLASTP 2.12.0+
# Query: KAF7201260.1 transcript variant X2 [Nothobranchius furzeri]
# Database: human_prot_db
# Fields: query acc.ver, subject acc.ver, % identity, alignment length, mismatches, gap opens, q. start, q. end, s. start, s. end, evalue, bit score
# 1 hits found
KAF7201260.1	ENSG00000100731|ENSG00000100731.16|ENST00000304743|ENST00000304743.7	67.382	2422	601	38	27	2340	1	2341	0.0	3100
# BLASTP 2.12.0+
# Query: KAF7201261.1 transcript variant X1 [Nothobranchius furzeri]
# Database: human_prot_db
# Fields: query acc.ver, subject acc.ver, % identity, alignment length, mismatches, gap opens, q. start, q. end, s. start, s. end, evalue, bit score
# 1 hits found
KAF7201261.1	ENSG00000100731|ENSG00000100731.16|ENST00000304743|ENST00000304743.7	67.382	2422	602	37	27	2341	1	2341	0.0	3104
# BLASTP 2.12.0+
# Query: KAF7201262.1 mediator complex subunit 6 [Nothobranchius furzeri]
# Database: human_prot_db
# Fields: query acc.ver, subject acc.ver, % identity, alignment length, mismatches, gap opens, q. start, q. end, s. start, s. end, evalue, bit score
# 1 hits found
KAF7201262.1	ENSG00000133997|ENSG00000133997.12|ENST00000554963|ENST00000554963.5	78.138	247	52	2	3	248	1	246	5.38e-144	404
# BLASTP 2.12.0+
# Query: KAF7201263.1 tetratricopeptide repeat domain 9 [Nothobranchius furzeri]
# Database: human_prot_db
# Fields: query acc.ver, subject acc.ver, % identity, alignment length, mismatches, gap opens, q. start, q. end, s. start, s. end, evalue, bit score
# 1 hits found
KAF7201263.1	ENSG00000133985|ENSG00000133985.3|ENST00000256367|ENST00000256367.3	66.667	174	56	1	59	232	49	220	4.66e-78	235
# BLASTP 2.12.0+
# Query: KAF7201264.1 transcript variant X2 [Nothobranchius furzeri]
# Database: human_prot_db
# Fields: query acc.ver, subject acc.ver, % identity, alignment length, mismatches, gap opens, q. start, q. end, s. start, s. end, evalue, bit score
# 1 hits found
KAF7201264.1	ENSG00000006432|ENSG00000006432.16|ENST00000381250|ENST00000381250.8	59.637	1048	328	21	46	1021	57	1081	0.0	1057
# BLASTP 2.12.0+
# Query: KAF7201265.1 transcript variant X1 [Nothobranchius furzeri]
# Database: human_prot_db
# Fields: query acc.ver, subject acc.ver, % identity, alignment length, mismatches, gap opens, q. start, q. end, s. start, s. end, evalue, bit score
# 1 hits found
KAF7201265.1	ENSG00000006432|ENSG00000006432.16|ENST00000381250|ENST00000381250.8	59.467	1051	326	22	46	1022	57	1081	0.0	1056
# BLASTP 2.12.0+
# Query: KAF7201266.1 transcript variant X2 [Nothobranchius furzeri]
# Database: human_prot_db
# Fields: query acc.ver, subject acc.ver, % identity, alignment length, mismatches, gap opens, q. start, q. end, s. start, s. end, evalue, bit score
# 1 hits found
KAF7201266.1	ENSG00000100678|ENSG00000100678.19|ENST00000528359|ENST00000528359.5	78.378	925	183	6	7	919	6	925	0.0	1479
# BLASTP 2.12.0+
# Query: KAF7201267.1 transcript variant X1 [Nothobranchius furzeri]
# Database: human_prot_db
# Fields: query acc.ver, subject acc.ver, % identity, alignment length, mismatches, gap opens, q. start, q. end, s. start, s. end, evalue, bit score
# 1 hits found
KAF7201267.1	ENSG00000100678|ENSG00000100678.19|ENST00000528359|ENST00000528359.5	78.125	928	186	6	7	925	6	925	0.0	1478
# BLASTP 2.12.0+
# Query: KAF7201268.1 mitochondrial [Nothobranchius furzeri]
# Database: human_prot_db
# Fields: query acc.ver, subject acc.ver, % identity, alignment length, mismatches, gap opens, q. start, q. end, s. start, s. end, evalue, bit score
# 1 hits found
KAF7201268.1	ENSG00000133983|ENSG00000133983.16|ENST00000389912|ENST00000389912.7	64.773	88	27	2	3	90	6	89	1.68e-36	120
# BLASTP 2.12.0+
# Query: KAF7201269.1 transcript variant X2 [Nothobranchius furzeri]
# Database: human_prot_db
# Fields: query acc.ver, subject acc.ver, % identity, alignment length, mismatches, gap opens, q. start, q. end, s. start, s. end, evalue, bit score
# 1 hits found
KAF7201269.1	ENSG00000072110|ENSG00000072110.16|ENST00000394419|ENST00000394419.9	91.247	914	78	1	1	912	1	914	0.0	1768
# BLASTP 2.12.0+
# Query: KAF7201270.1 transcript variant X1 [Nothobranchius furzeri]
# Database: human_prot_db
# Fields: query acc.ver, subject acc.ver, % identity, alignment length, mismatches, gap opens, q. start, q. end, s. start, s. end, evalue, bit score
# 1 hits found
KAF7201270.1	ENSG00000072110|ENSG00000072110.16|ENST00000394419|ENST00000394419.9	92.013	914	71	1	1	912	1	914	0.0	1779
# BLASTP 2.12.0+
# Query: KAF7201271.1 transcript variant X4 [Nothobranchius furzeri]
# Database: human_prot_db
# Fields: query acc.ver, subject acc.ver, % identity, alignment length, mismatches, gap opens, q. start, q. end, s. start, s. end, evalue, bit score
# 1 hits found
KAF7201271.1	ENSG00000072110|ENSG00000072110.16|ENST00000438964|ENST00000438964.6	92.108	887	68	1	1	885	1	887	0.0	1729
# BLASTP 2.12.0+
# Query: KAF7201272.1 transcript variant X3 [Nothobranchius furzeri]
# Database: human_prot_db
# Fields: query acc.ver, subject acc.ver, % identity, alignment length, mismatches, gap opens, q. start, q. end, s. start, s. end, evalue, bit score
# 1 hits found
KAF7201272.1	ENSG00000072110|ENSG00000072110.16|ENST00000193403|ENST00000193403.10	92.489	892	65	1	1	890	1	892	0.0	1740
# BLASTP 2.12.0+
# Query: KAF7201273.1 transcript variant X5 [Nothobranchius furzeri]
# Database: human_prot_db
# Fields: query acc.ver, subject acc.ver, % identity, alignment length, mismatches, gap opens, q. start, q. end, s. start, s. end, evalue, bit score
# 1 hits found
KAF7201273.1	ENSG00000072110|ENSG00000072110.16|ENST00000438964|ENST00000438964.6	91.319	887	75	1	1	885	1	887	0.0	1719
# BLASTP 2.12.0+
# Query: KAF7201274.1 DDB1 and CUL4 associated factor 5 [Nothobranchius furzeri]
# Database: human_prot_db
# Fields: query acc.ver, subject acc.ver, % identity, alignment length, mismatches, gap opens, q. start, q. end, s. start, s. end, evalue, bit score
# 1 hits found
KAF7201274.1	ENSG00000139990|ENSG00000139990.18|ENST00000341516|ENST00000341516.10	64.232	671	184	10	1	642	1	644	0.0	798
# BLASTP 2.12.0+
# Query: KAF7201275.1 transcript variant X2 [Nothobranchius furzeri]
# Database: human_prot_db
# Fields: query acc.ver, subject acc.ver, % identity, alignment length, mismatches, gap opens, q. start, q. end, s. start, s. end, evalue, bit score
# 1 hits found
KAF7201275.1	ENSG00000179364|ENSG00000179364.14|ENST00000447393|ENST00000447393.6	73.597	909	216	12	1	890	1	904	0.0	1293
# BLASTP 2.12.0+
# Query: KAF7201276.1 transcript variant X1 [Nothobranchius furzeri]
# Database: human_prot_db
# Fields: query acc.ver, subject acc.ver, % identity, alignment length, mismatches, gap opens, q. start, q. end, s. start, s. end, evalue, bit score
# 1 hits found
KAF7201276.1	ENSG00000179364|ENSG00000179364.14|ENST00000447393|ENST00000447393.6	73.927	909	214	11	1	891	1	904	0.0	1300
# BLASTP 2.12.0+
# Query: KAF7201277.1 transcript variant X3 [Nothobranchius furzeri]
# Database: human_prot_db
# Fields: query acc.ver, subject acc.ver, % identity, alignment length, mismatches, gap opens, q. start, q. end, s. start, s. end, evalue, bit score
# 1 hits found
KAF7201277.1	ENSG00000179364|ENSG00000179364.14|ENST00000325438|ENST00000325438.12	74.049	894	213	10	1	880	1	889	0.0	1285
# BLASTP 2.12.0+
# Query: KAF7201278.1 transcript variant X1 [Nothobranchius furzeri]
# Database: human_prot_db
# Fields: query acc.ver, subject acc.ver, % identity, alignment length, mismatches, gap opens, q. start, q. end, s. start, s. end, evalue, bit score
# 1 hits found
KAF7201278.1	ENSG00000116350|ENSG00000116350.17|ENST00000466448|ENST00000466448.4	55.200	250	70	2	5	218	3	246	3.97e-85	261
# BLASTP 2.12.0+
# Query: KAF7201279.1 transcript variant X2 [Nothobranchius furzeri]
# Database: human_prot_db
# Fields: query acc.ver, subject acc.ver, % identity, alignment length, mismatches, gap opens, q. start, q. end, s. start, s. end, evalue, bit score
# 1 hits found
KAF7201279.1	ENSG00000116350|ENSG00000116350.17|ENST00000466448|ENST00000466448.4	55.200	250	70	2	5	218	3	246	3.97e-85	261
# BLASTP 2.12.0+
# Query: KAF7201280.1 desumoylating isopeptidase 2-like [Nothobranchius furzeri]
# Database: human_prot_db
# Fields: query acc.ver, subject acc.ver, % identity, alignment length, mismatches, gap opens, q. start, q. end, s. start, s. end, evalue, bit score
# 1 hits found
KAF7201280.1	ENSG00000121644|ENSG00000121644.19|ENST00000302550|ENST00000302550.16	84.568	162	25	0	2	163	3	164	9.12e-106	303
# BLASTP 2.12.0+
# Query: KAF7201281.1 synaptojanin 2 binding protein [Nothobranchius furzeri]
# Database: human_prot_db
# Fields: query acc.ver, subject acc.ver, % identity, alignment length, mismatches, gap opens, q. start, q. end, s. start, s. end, evalue, bit score
# 1 hits found
KAF7201281.1	ENSG00000213463|ENSG00000213463.5|ENST00000256366|ENST00000256366.6	52.941	136	62	2	1	136	1	134	3.17e-39	130
# BLASTP 2.12.0+
# Query: KAF7201282.1 galectin-3-like, partial [Nothobranchius furzeri]
# Database: human_prot_db
# Fields: query acc.ver, subject acc.ver, % identity, alignment length, mismatches, gap opens, q. start, q. end, s. start, s. end, evalue, bit score
# 1 hits found
KAF7201282.1	ENSG00000131981|ENSG00000131981.16|ENST00000254301|ENST00000254301.14	40.925	281	112	8	97	374	21	250	2.99e-50	170
# BLASTP 2.12.0+
# Query: KAF7201283.1 glia maturation factor beta [Nothobranchius furzeri]
# Database: human_prot_db
# Fields: query acc.ver, subject acc.ver, % identity, alignment length, mismatches, gap opens, q. start, q. end, s. start, s. end, evalue, bit score
# 1 hits found
KAF7201283.1	ENSG00000197045|ENSG00000197045.13|ENST00000616146|ENST00000616146.4	91.489	141	12	0	1	141	1	141	2.87e-94	270
# BLASTP 2.12.0+
# Query: KAF7201284.1 transcript variant X2 [Nothobranchius furzeri]
# Database: human_prot_db
# Fields: query acc.ver, subject acc.ver, % identity, alignment length, mismatches, gap opens, q. start, q. end, s. start, s. end, evalue, bit score
# 1 hits found
KAF7201284.1	ENSG00000100528|ENSG00000100528.12|ENST00000216416|ENST00000216416.9	95.139	144	7	0	1	144	1	144	8.78e-93	266
# BLASTP 2.12.0+
# Query: KAF7201285.1 transcript variant X1 [Nothobranchius furzeri]
# Database: human_prot_db
# Fields: query acc.ver, subject acc.ver, % identity, alignment length, mismatches, gap opens, q. start, q. end, s. start, s. end, evalue, bit score
# 1 hits found
KAF7201285.1	ENSG00000100528|ENSG00000100528.12|ENST00000557690|ENST00000557690.5	93.750	160	10	0	1	160	1	160	1.06e-95	275
# BLASTP 2.12.0+
# Query: KAF7201286.1 putative LOC107391744-like protein [Nothobranchius furzeri]
# Database: human_prot_db
# Fields: query acc.ver, subject acc.ver, % identity, alignment length, mismatches, gap opens, q. start, q. end, s. start, s. end, evalue, bit score
# 1 hits found
KAF7201286.1	ENSG00000110237|ENSG00000110237.5|ENST00000263674|ENST00000263674.4	27.317	205	136	6	144	341	1064	1262	1.50e-10	66.6
# BLASTP 2.12.0+
# Query: KAF7201287.1 SOS Ras/Rho guanine nucleotide exchange factor 2 [Nothobranchius furzeri]
# Database: human_prot_db
# Fields: query acc.ver, subject acc.ver, % identity, alignment length, mismatches, gap opens, q. start, q. end, s. start, s. end, evalue, bit score
# 1 hits found
KAF7201287.1	ENSG00000100485|ENSG00000100485.12|ENST00000216373|ENST00000216373.10	70.095	1157	319	16	2	1148	3	1142	0.0	1597
# BLASTP 2.12.0+
# Query: KAF7201288.1 L-2-hydroxyglutarate dehydrogenase [Nothobranchius furzeri]
# Database: human_prot_db
# Fields: query acc.ver, subject acc.ver, % identity, alignment length, mismatches, gap opens, q. start, q. end, s. start, s. end, evalue, bit score
# 1 hits found
KAF7201288.1	ENSG00000087299|ENSG00000087299.12|ENST00000421284|ENST00000421284.7	68.794	423	132	0	22	444	41	463	0.0	608
# BLASTP 2.12.0+
# Query: KAF7201289.1 mitochondrial Fo complex subunit s (factor B) [Nothobranchius furzeri]
# Database: human_prot_db
# Fields: query acc.ver, subject acc.ver, % identity, alignment length, mismatches, gap opens, q. start, q. end, s. start, s. end, evalue, bit score
# 1 hits found
KAF7201289.1	ENSG00000125375|ENSG00000125375.17|ENST00000557421|ENST00000557421.7	65.591	186	62	1	9	192	14	199	4.36e-88	258
# BLASTP 2.12.0+
# Query: KAF7201290.1 cyclin dependent kinase like 1 [Nothobranchius furzeri]
# Database: human_prot_db
# Fields: query acc.ver, subject acc.ver, % identity, alignment length, mismatches, gap opens, q. start, q. end, s. start, s. end, evalue, bit score
# 1 hits found
KAF7201290.1	ENSG00000100490|ENSG00000100490.10|ENST00000395834|ENST00000395834.6	78.212	358	71	2	1	352	1	357	0.0	584
# BLASTP 2.12.0+
# Query: KAF7201291.1 transcript variant X2 [Nothobranchius furzeri]
# Database: human_prot_db
# Fields: query acc.ver, subject acc.ver, % identity, alignment length, mismatches, gap opens, q. start, q. end, s. start, s. end, evalue, bit score
# 1 hits found
KAF7201291.1	ENSG00000012983|ENSG00000012983.12|ENST00000682126|ENST00000682126.1	71.996	907	183	8	6	907	6	846	0.0	1302
# BLASTP 2.12.0+
# Query: KAF7201292.1 transcript variant X1 [Nothobranchius furzeri]
# Database: human_prot_db
# Fields: query acc.ver, subject acc.ver, % identity, alignment length, mismatches, gap opens, q. start, q. end, s. start, s. end, evalue, bit score
# 1 hits found
KAF7201292.1	ENSG00000012983|ENSG00000012983.12|ENST00000682126|ENST00000682126.1	71.996	907	184	7	6	908	6	846	0.0	1306
# BLASTP 2.12.0+
# Query: KAF7201293.1 transcript variant X8 [Nothobranchius furzeri]
# Database: human_prot_db
# Fields: query acc.ver, subject acc.ver, % identity, alignment length, mismatches, gap opens, q. start, q. end, s. start, s. end, evalue, bit score
# 1 hits found
KAF7201293.1	ENSG00000012983|ENSG00000012983.12|ENST00000682126|ENST00000682126.1	75.579	864	183	7	6	864	6	846	0.0	1326
# BLASTP 2.12.0+
# Query: KAF7201294.1 transcript variant X7 [Nothobranchius furzeri]
# Database: human_prot_db
# Fields: query acc.ver, subject acc.ver, % identity, alignment length, mismatches, gap opens, q. start, q. end, s. start, s. end, evalue, bit score
# 1 hits found
KAF7201294.1	ENSG00000012983|ENSG00000012983.12|ENST00000682126|ENST00000682126.1	75.000	872	183	6	6	873	6	846	0.0	1326
# BLASTP 2.12.0+
# Query: KAF7201295.1 transcript variant X6 [Nothobranchius furzeri]
# Database: human_prot_db
# Fields: query acc.ver, subject acc.ver, % identity, alignment length, mismatches, gap opens, q. start, q. end, s. start, s. end, evalue, bit score
# 1 hits found
KAF7201295.1	ENSG00000012983|ENSG00000012983.12|ENST00000682126|ENST00000682126.1	73.898	885	183	6	6	886	6	846	0.0	1321
# BLASTP 2.12.0+
# Query: KAF7201296.1 transcript variant X5 [Nothobranchius furzeri]
# Database: human_prot_db
# Fields: query acc.ver, subject acc.ver, % identity, alignment length, mismatches, gap opens, q. start, q. end, s. start, s. end, evalue, bit score
# 1 hits found
KAF7201296.1	ENSG00000012983|ENSG00000012983.12|ENST00000682126|ENST00000682126.1	73.589	886	185	7	6	887	6	846	0.0	1315
# BLASTP 2.12.0+
# Query: KAF7201297.1 transcript variant X4 [Nothobranchius furzeri]
# Database: human_prot_db
# Fields: query acc.ver, subject acc.ver, % identity, alignment length, mismatches, gap opens, q. start, q. end, s. start, s. end, evalue, bit score
# 1 hits found
KAF7201297.1	ENSG00000012983|ENSG00000012983.12|ENST00000682126|ENST00000682126.1	73.043	894	184	7	6	895	6	846	0.0	1311
# BLASTP 2.12.0+
# Query: KAF7201298.1 transcript variant X3 [Nothobranchius furzeri]
# Database: human_prot_db
# Fields: query acc.ver, subject acc.ver, % identity, alignment length, mismatches, gap opens, q. start, q. end, s. start, s. end, evalue, bit score
# 1 hits found
KAF7201298.1	ENSG00000012983|ENSG00000012983.12|ENST00000682126|ENST00000682126.1	72.525	899	185	7	6	900	6	846	0.0	1310
# BLASTP 2.12.0+
# Query: KAF7201299.1 atlastin GTPase 1 [Nothobranchius furzeri]
# Database: human_prot_db
# Fields: query acc.ver, subject acc.ver, % identity, alignment length, mismatches, gap opens, q. start, q. end, s. start, s. end, evalue, bit score
# 1 hits found
KAF7201299.1	ENSG00000198513|ENSG00000198513.14|ENST00000358385|ENST00000358385.12	81.395	559	102	2	1	559	1	557	0.0	979
# BLASTP 2.12.0+
# Query: KAF7201300.1 transcript variant X1 [Nothobranchius furzeri]
# Database: human_prot_db
# Fields: query acc.ver, subject acc.ver, % identity, alignment length, mismatches, gap opens, q. start, q. end, s. start, s. end, evalue, bit score
# 1 hits found
KAF7201300.1	ENSG00000151748|ENSG00000151748.15|ENST00000324679|ENST00000324679.5	69.674	399	105	5	1	399	1	383	0.0	547
# BLASTP 2.12.0+
# Query: KAF7201301.1 transcript variant X2 [Nothobranchius furzeri]
# Database: human_prot_db
# Fields: query acc.ver, subject acc.ver, % identity, alignment length, mismatches, gap opens, q. start, q. end, s. start, s. end, evalue, bit score
# 1 hits found
KAF7201301.1	ENSG00000151748|ENSG00000151748.15|ENST00000324679|ENST00000324679.5	67.760	366	102	5	1	366	34	383	6.32e-173	488
# BLASTP 2.12.0+
# Query: KAF7201302.1 transcript variant X1 [Nothobranchius furzeri]
# Database: human_prot_db
# Fields: query acc.ver, subject acc.ver, % identity, alignment length, mismatches, gap opens, q. start, q. end, s. start, s. end, evalue, bit score
# 2 hits found
KAF7201302.1	ENSG00000100503|ENSG00000100503.26|ENST00000476352|ENST00000476352.5	45.678	856	392	17	3	838	2	804	0.0	649
KAF7201302.1	ENSG00000100503|ENSG00000100503.26|ENST00000476352|ENST00000476352.5	31.213	503	244	13	961	1365	1462	1960	4.59e-35	148
# BLASTP 2.12.0+
# Query: KAF7201303.1 putative LOC107391745-like protein [Nothobranchius furzeri]
# Database: human_prot_db
# Fields: query acc.ver, subject acc.ver, % identity, alignment length, mismatches, gap opens, q. start, q. end, s. start, s. end, evalue, bit score
# 1 hits found
KAF7201303.1	ENSG00000262993|ENSG00000262993.1|ENST00000573281|ENST00000573281.1	28.777	139	78	4	27	158	236	360	0.31	35.8
# BLASTP 2.12.0+
# Query: KAF7201304.1 abhydrolase domain containing 12B [Nothobranchius furzeri]
# Database: human_prot_db
# Fields: query acc.ver, subject acc.ver, % identity, alignment length, mismatches, gap opens, q. start, q. end, s. start, s. end, evalue, bit score
# 1 hits found
KAF7201304.1	ENSG00000100997|ENSG00000100997.20|ENST00000339157|ENST00000339157.10	47.664	321	160	4	1	316	72	389	1.42e-107	320
# BLASTP 2.12.0+
# Query: KAF7201305.1 liver [Nothobranchius furzeri]
# Database: human_prot_db
# Fields: query acc.ver, subject acc.ver, % identity, alignment length, mismatches, gap opens, q. start, q. end, s. start, s. end, evalue, bit score
# 1 hits found
KAF7201305.1	ENSG00000100504|ENSG00000100504.17|ENST00000216392|ENST00000216392.8	83.690	840	135	1	1	838	1	840	0.0	1446
# BLASTP 2.12.0+
# Query: KAF7201306.1 tripartite motif containing 9 [Nothobranchius furzeri]
# Database: human_prot_db
# Fields: query acc.ver, subject acc.ver, % identity, alignment length, mismatches, gap opens, q. start, q. end, s. start, s. end, evalue, bit score
# 1 hits found
KAF7201306.1	ENSG00000100505|ENSG00000100505.14|ENST00000298355|ENST00000298355.7	83.102	722	100	4	1	718	1	704	0.0	1282
# BLASTP 2.12.0+
# Query: KAF7201307.1 thioredoxin related transmembrane protein 1 [Nothobranchius furzeri]
# Database: human_prot_db
# Fields: query acc.ver, subject acc.ver, % identity, alignment length, mismatches, gap opens, q. start, q. end, s. start, s. end, evalue, bit score
# 1 hits found
KAF7201307.1	ENSG00000139921|ENSG00000139921.13|ENST00000457354|ENST00000457354.7	63.000	200	73	1	33	231	29	228	1.19e-96	287
# BLASTP 2.12.0+
# Query: KAF7201308.1 myosin type-2 heavy chain 1-like, partial [Nothobranchius furzeri]
# Database: human_prot_db
# Fields: query acc.ver, subject acc.ver, % identity, alignment length, mismatches, gap opens, q. start, q. end, s. start, s. end, evalue, bit score
# 1 hits found
KAF7201308.1	ENSG00000091128|ENSG00000091128.13|ENST00000388781|ENST00000388781.8	19.062	341	221	9	140	431	1420	1754	3.08e-04	45.4
# BLASTP 2.12.0+
# Query: KAF7201309.1 FERM domain containing 6 [Nothobranchius furzeri]
# Database: human_prot_db
# Fields: query acc.ver, subject acc.ver, % identity, alignment length, mismatches, gap opens, q. start, q. end, s. start, s. end, evalue, bit score
# 1 hits found
KAF7201309.1	ENSG00000139926|ENSG00000139926.16|ENST00000395718|ENST00000395718.6	76.923	624	118	10	1	608	1	614	0.0	904
# BLASTP 2.12.0+
# Query: KAF7201310.1 transcript variant X2 [Nothobranchius furzeri]
# Database: human_prot_db
# Fields: query acc.ver, subject acc.ver, % identity, alignment length, mismatches, gap opens, q. start, q. end, s. start, s. end, evalue, bit score
# 1 hits found
KAF7201310.1	ENSG00000186469|ENSG00000186469.8|ENST00000615906|ENST00000615906.4	95.775	71	3	0	1	71	1	71	9.20e-46	141
# BLASTP 2.12.0+
# Query: KAF7201311.1 transcript variant X1 [Nothobranchius furzeri]
# Database: human_prot_db
# Fields: query acc.ver, subject acc.ver, % identity, alignment length, mismatches, gap opens, q. start, q. end, s. start, s. end, evalue, bit score
# 1 hits found
KAF7201311.1	ENSG00000186469|ENSG00000186469.8|ENST00000615906|ENST00000615906.4	95.775	71	3	0	1	71	1	71	9.20e-46	141
# BLASTP 2.12.0+
# Query: KAF7201312.1 transcript variant X2 [Nothobranchius furzeri]
# Database: human_prot_db
# Fields: query acc.ver, subject acc.ver, % identity, alignment length, mismatches, gap opens, q. start, q. end, s. start, s. end, evalue, bit score
# 1 hits found
KAF7201312.1	ENSG00000158716|ENSG00000158716.9|ENST00000368107|ENST00000368107.2	63.576	151	54	1	1	151	1	150	8.16e-70	208
# BLASTP 2.12.0+
# Query: KAF7201313.1 transcript variant X1 [Nothobranchius furzeri]
# Database: human_prot_db
# Fields: query acc.ver, subject acc.ver, % identity, alignment length, mismatches, gap opens, q. start, q. end, s. start, s. end, evalue, bit score
# 1 hits found
KAF7201313.1	ENSG00000158716|ENSG00000158716.9|ENST00000368107|ENST00000368107.2	63.576	151	54	1	1	151	1	150	8.16e-70	208
# BLASTP 2.12.0+
# Query: KAF7201314.1 afadin-like [Nothobranchius furzeri]
# Database: human_prot_db
# Fields: query acc.ver, subject acc.ver, % identity, alignment length, mismatches, gap opens, q. start, q. end, s. start, s. end, evalue, bit score
# 2 hits found
KAF7201314.1	ENSG00000130396|ENSG00000130396.21|ENST00000344191|ENST00000344191.8	48.841	647	284	11	194	801	601	1239	0.0	579
KAF7201314.1	ENSG00000130396|ENSG00000130396.21|ENST00000344191|ENST00000344191.8	58.065	155	58	2	5	152	8	162	2.41e-49	194
# BLASTP 2.12.0+
# Query: KAF7201315.1 beta-taxilin-like [Nothobranchius furzeri]
# Database: human_prot_db
# Fields: query acc.ver, subject acc.ver, % identity, alignment length, mismatches, gap opens, q. start, q. end, s. start, s. end, evalue, bit score
# 1 hits found
KAF7201315.1	ENSG00000164440|ENSG00000164440.15|ENST00000358430|ENST00000358430.8	57.353	408	139	2	23	395	52	459	9.08e-136	409
# BLASTP 2.12.0+
# Query: KAF7201316.1 transcript variant X2 [Nothobranchius furzeri]
# Database: human_prot_db
# Fields: query acc.ver, subject acc.ver, % identity, alignment length, mismatches, gap opens, q. start, q. end, s. start, s. end, evalue, bit score
# 5 hits found
KAF7201316.1	ENSG00000010818|ENSG00000010818.10|ENST00000367603|ENST00000367603.8	42.418	910	326	26	151	866	189	1094	1.16e-147	508
KAF7201316.1	ENSG00000010818|ENSG00000010818.10|ENST00000367603|ENST00000367603.8	42.935	736	301	26	1137	1771	1624	2341	8.06e-119	419
KAF7201316.1	ENSG00000010818|ENSG00000010818.10|ENST00000367603|ENST00000367603.8	45.455	165	71	6	908	1061	1330	1486	4.25e-22	106
KAF7201316.1	ENSG00000010818|ENSG00000010818.10|ENST00000367603|ENST00000367603.8	63.793	58	21	0	149	206	1797	1854	1.52e-15	85.1
KAF7201316.1	ENSG00000010818|ENSG00000010818.10|ENST00000367603|ENST00000367603.8	41.322	121	50	3	1313	1427	189	294	3.17e-14	80.5
# BLASTP 2.12.0+
# Query: KAF7201317.1 transcript variant X1 [Nothobranchius furzeri]
# Database: human_prot_db
# Fields: query acc.ver, subject acc.ver, % identity, alignment length, mismatches, gap opens, q. start, q. end, s. start, s. end, evalue, bit score
# 5 hits found
KAF7201317.1	ENSG00000010818|ENSG00000010818.10|ENST00000367603|ENST00000367603.8	42.418	910	326	26	151	866	189	1094	1.16e-147	508
KAF7201317.1	ENSG00000010818|ENSG00000010818.10|ENST00000367603|ENST00000367603.8	42.935	736	301	26	1137	1771	1624	2341	8.06e-119	419
KAF7201317.1	ENSG00000010818|ENSG00000010818.10|ENST00000367603|ENST00000367603.8	45.455	165	71	6	908	1061	1330	1486	4.25e-22	106
KAF7201317.1	ENSG00000010818|ENSG00000010818.10|ENST00000367603|ENST00000367603.8	63.793	58	21	0	149	206	1797	1854	1.52e-15	85.1
KAF7201317.1	ENSG00000010818|ENSG00000010818.10|ENST00000367603|ENST00000367603.8	41.322	121	50	3	1313	1427	189	294	3.17e-14	80.5
# BLASTP 2.12.0+
# Query: KAF7201318.1 plasma [Nothobranchius furzeri]
# Database: human_prot_db
# Fields: query acc.ver, subject acc.ver, % identity, alignment length, mismatches, gap opens, q. start, q. end, s. start, s. end, evalue, bit score
# 1 hits found
KAF7201318.1	ENSG00000001036|ENSG00000001036.14|ENST00000002165|ENST00000002165.11	67.506	437	139	2	20	453	30	466	0.0	631
# BLASTP 2.12.0+
# Query: KAF7201319.1 transcript variant X3 [Nothobranchius furzeri]
# Database: human_prot_db
# Fields: query acc.ver, subject acc.ver, % identity, alignment length, mismatches, gap opens, q. start, q. end, s. start, s. end, evalue, bit score
# 1 hits found
KAF7201319.1	ENSG00000203705|ENSG00000203705.11|ENST00000366974|ENST00000366974.9	71.970	264	74	0	2	265	6	269	3.62e-139	394
# BLASTP 2.12.0+
# Query: KAF7201320.1 transcript variant X4 [Nothobranchius furzeri]
# Database: human_prot_db
# Fields: query acc.ver, subject acc.ver, % identity, alignment length, mismatches, gap opens, q. start, q. end, s. start, s. end, evalue, bit score
# 1 hits found
KAF7201320.1	ENSG00000203705|ENSG00000203705.11|ENST00000366973|ENST00000366973.8	71.863	263	74	0	2	264	6	268	2.28e-138	392
# BLASTP 2.12.0+
# Query: KAF7201321.1 transcript variant X1 [Nothobranchius furzeri]
# Database: human_prot_db
# Fields: query acc.ver, subject acc.ver, % identity, alignment length, mismatches, gap opens, q. start, q. end, s. start, s. end, evalue, bit score
# 1 hits found
KAF7201321.1	ENSG00000203705|ENSG00000203705.11|ENST00000366974|ENST00000366974.9	72.065	247	69	0	21	267	23	269	5.64e-127	363
# BLASTP 2.12.0+
# Query: KAF7201322.1 transcript variant X2 [Nothobranchius furzeri]
# Database: human_prot_db
# Fields: query acc.ver, subject acc.ver, % identity, alignment length, mismatches, gap opens, q. start, q. end, s. start, s. end, evalue, bit score
# 1 hits found
KAF7201322.1	ENSG00000203705|ENSG00000203705.11|ENST00000366973|ENST00000366973.8	71.951	246	69	0	21	266	23	268	2.17e-126	362
# BLASTP 2.12.0+
# Query: KAF7201323.1 transcript variant X1 [Nothobranchius furzeri]
# Database: human_prot_db
# Fields: query acc.ver, subject acc.ver, % identity, alignment length, mismatches, gap opens, q. start, q. end, s. start, s. end, evalue, bit score
# 1 hits found
KAF7201323.1	ENSG00000135525|ENSG00000135525.19|ENST00000618822|ENST00000618822.4	35.095	681	292	15	47	606	61	712	1.72e-52	193
# BLASTP 2.12.0+
# Query: KAF7201324.1 transcript variant X2 [Nothobranchius furzeri]
# Database: human_prot_db
# Fields: query acc.ver, subject acc.ver, % identity, alignment length, mismatches, gap opens, q. start, q. end, s. start, s. end, evalue, bit score
# 1 hits found
KAF7201324.1	ENSG00000135525|ENSG00000135525.19|ENST00000618822|ENST00000618822.4	35.661	673	291	15	47	598	61	712	6.30e-54	197
# BLASTP 2.12.0+
# Query: KAF7201325.1 transcript variant X3 [Nothobranchius furzeri]
# Database: human_prot_db
# Fields: query acc.ver, subject acc.ver, % identity, alignment length, mismatches, gap opens, q. start, q. end, s. start, s. end, evalue, bit score
# 2 hits found
KAF7201325.1	ENSG00000135525|ENSG00000135525.19|ENST00000617204|ENST00000617204.4	57.759	116	49	0	47	162	83	198	7.19e-23	104
KAF7201325.1	ENSG00000135525|ENSG00000135525.19|ENST00000617204|ENST00000617204.4	36.655	281	124	5	332	559	500	779	3.49e-17	87.0
# BLASTP 2.12.0+
# Query: KAF7201326.1 transcript variant X1 [Nothobranchius furzeri]
# Database: human_prot_db
# Fields: query acc.ver, subject acc.ver, % identity, alignment length, mismatches, gap opens, q. start, q. end, s. start, s. end, evalue, bit score
# 1 hits found
KAF7201326.1	ENSG00000135541|ENSG00000135541.22|ENST00000681022|ENST00000681022.1	45.928	884	407	13	273	1146	336	1158	0.0	809
# BLASTP 2.12.0+
# Query: KAF7201327.1 transcript variant X2 [Nothobranchius furzeri]
# Database: human_prot_db
# Fields: query acc.ver, subject acc.ver, % identity, alignment length, mismatches, gap opens, q. start, q. end, s. start, s. end, evalue, bit score
# 1 hits found
KAF7201327.1	ENSG00000135541|ENSG00000135541.22|ENST00000681022|ENST00000681022.1	46.659	868	407	13	273	1129	336	1158	0.0	813
# BLASTP 2.12.0+
# Query: KAF7201328.1 transcript variant X3 [Nothobranchius furzeri]
# Database: human_prot_db
# Fields: query acc.ver, subject acc.ver, % identity, alignment length, mismatches, gap opens, q. start, q. end, s. start, s. end, evalue, bit score
# 1 hits found
KAF7201328.1	ENSG00000135541|ENSG00000135541.22|ENST00000681022|ENST00000681022.1	46.270	858	391	10	273	1128	336	1125	0.0	805
# BLASTP 2.12.0+
# Query: KAF7201329.1 solute carrier family 18 member B1 [Nothobranchius furzeri]
# Database: human_prot_db
# Fields: query acc.ver, subject acc.ver, % identity, alignment length, mismatches, gap opens, q. start, q. end, s. start, s. end, evalue, bit score
# 1 hits found
KAF7201329.1	ENSG00000146409|ENSG00000146409.12|ENST00000275227|ENST00000275227.9	53.319	452	205	2	1	446	1	452	9.45e-159	457
# BLASTP 2.12.0+
# Query: KAF7201330.1 transcript variant X2 [Nothobranchius furzeri]
# Database: human_prot_db
# Fields: query acc.ver, subject acc.ver, % identity, alignment length, mismatches, gap opens, q. start, q. end, s. start, s. end, evalue, bit score
# 2 hits found
KAF7201330.1	ENSG00000130338|ENSG00000130338.13|ENST00000367097|ENST00000367097.8	79.253	776	135	7	13	771	1	767	0.0	1260
KAF7201330.1	ENSG00000130338|ENSG00000130338.13|ENST00000367097|ENST00000367097.8	55.362	746	262	15	1063	1801	862	1543	0.0	737
# BLASTP 2.12.0+
# Query: KAF7201331.1 transcript variant X1 [Nothobranchius furzeri]
# Database: human_prot_db
# Fields: query acc.ver, subject acc.ver, % identity, alignment length, mismatches, gap opens, q. start, q. end, s. start, s. end, evalue, bit score
# 2 hits found
KAF7201331.1	ENSG00000130338|ENSG00000130338.13|ENST00000367097|ENST00000367097.8	79.253	776	135	7	13	771	1	767	0.0	1260
KAF7201331.1	ENSG00000130338|ENSG00000130338.13|ENST00000367097|ENST00000367097.8	55.362	746	262	15	1063	1801	862	1543	0.0	737
# BLASTP 2.12.0+
# Query: KAF7201332.1 transcript variant X4 [Nothobranchius furzeri]
# Database: human_prot_db
# Fields: query acc.ver, subject acc.ver, % identity, alignment length, mismatches, gap opens, q. start, q. end, s. start, s. end, evalue, bit score
# 2 hits found
KAF7201332.1	ENSG00000130338|ENSG00000130338.13|ENST00000367097|ENST00000367097.8	79.253	776	135	7	1	759	1	767	0.0	1259
KAF7201332.1	ENSG00000130338|ENSG00000130338.13|ENST00000367097|ENST00000367097.8	55.362	746	262	15	1051	1789	862	1543	0.0	737
# BLASTP 2.12.0+
# Query: KAF7201333.1 transcript variant X3 [Nothobranchius furzeri]
# Database: human_prot_db
# Fields: query acc.ver, subject acc.ver, % identity, alignment length, mismatches, gap opens, q. start, q. end, s. start, s. end, evalue, bit score
# 2 hits found
KAF7201333.1	ENSG00000130338|ENSG00000130338.13|ENST00000367097|ENST00000367097.8	79.253	776	135	7	1	759	1	767	0.0	1259
KAF7201333.1	ENSG00000130338|ENSG00000130338.13|ENST00000367097|ENST00000367097.8	55.362	746	262	15	1051	1789	862	1543	0.0	737
# BLASTP 2.12.0+
# Query: KAF7201334.1 myc target protein 1-like protein [Nothobranchius furzeri]
# Database: human_prot_db
# Fields: query acc.ver, subject acc.ver, % identity, alignment length, mismatches, gap opens, q. start, q. end, s. start, s. end, evalue, bit score
# 1 hits found
KAF7201334.1	ENSG00000120279|ENSG00000120279.6|ENST00000532295|ENST00000532295.1	30.682	176	101	8	21	183	49	216	3.65e-09	55.5
# BLASTP 2.12.0+
# Query: KAF7201335.1 transcript variant X2 [Nothobranchius furzeri]
# Database: human_prot_db
# Fields: query acc.ver, subject acc.ver, % identity, alignment length, mismatches, gap opens, q. start, q. end, s. start, s. end, evalue, bit score
# 1 hits found
KAF7201335.1	ENSG00000131018|ENSG00000131018.25|ENST00000367255|ENST00000367255.10	56.741	8842	3727	33	1	8789	1	8797	0.0	9718
# BLASTP 2.12.0+
# Query: KAF7201336.1 transcript variant X9 [Nothobranchius furzeri]
# Database: human_prot_db
# Fields: query acc.ver, subject acc.ver, % identity, alignment length, mismatches, gap opens, q. start, q. end, s. start, s. end, evalue, bit score
# 1 hits found
KAF7201336.1	ENSG00000131018|ENSG00000131018.25|ENST00000367255|ENST00000367255.10	56.774	8835	3728	32	1	8782	1	8797	0.0	9725
# BLASTP 2.12.0+
# Query: KAF7201337.1 transcript variant X8 [Nothobranchius furzeri]
# Database: human_prot_db
# Fields: query acc.ver, subject acc.ver, % identity, alignment length, mismatches, gap opens, q. start, q. end, s. start, s. end, evalue, bit score
# 1 hits found
KAF7201337.1	ENSG00000131018|ENSG00000131018.25|ENST00000367255|ENST00000367255.10	56.874	8816	3726	31	1	8759	1	8797	0.0	9738
# BLASTP 2.12.0+
# Query: KAF7201338.1 transcript variant X6 [Nothobranchius furzeri]
# Database: human_prot_db
# Fields: query acc.ver, subject acc.ver, % identity, alignment length, mismatches, gap opens, q. start, q. end, s. start, s. end, evalue, bit score
# 1 hits found
KAF7201338.1	ENSG00000131018|ENSG00000131018.25|ENST00000367255|ENST00000367255.10	56.611	8728	3692	30	17	8692	14	8698	0.0	9597
# BLASTP 2.12.0+
# Query: KAF7201339.1 transcript variant X1 [Nothobranchius furzeri]
# Database: human_prot_db
# Fields: query acc.ver, subject acc.ver, % identity, alignment length, mismatches, gap opens, q. start, q. end, s. start, s. end, evalue, bit score
# 1 hits found
KAF7201339.1	ENSG00000131018|ENSG00000131018.25|ENST00000367255|ENST00000367255.10	56.688	8829	3726	33	17	8792	14	8797	0.0	9696
# BLASTP 2.12.0+
# Query: KAF7201340.1 transcript variant X5 [Nothobranchius furzeri]
# Database: human_prot_db
# Fields: query acc.ver, subject acc.ver, % identity, alignment length, mismatches, gap opens, q. start, q. end, s. start, s. end, evalue, bit score
# 1 hits found
KAF7201340.1	ENSG00000131018|ENSG00000131018.25|ENST00000367255|ENST00000367255.10	56.788	8810	3724	32	17	8769	14	8797	0.0	9707
# BLASTP 2.12.0+
# Query: KAF7201341.1 transcript variant X3 [Nothobranchius furzeri]
# Database: human_prot_db
# Fields: query acc.ver, subject acc.ver, % identity, alignment length, mismatches, gap opens, q. start, q. end, s. start, s. end, evalue, bit score
# 1 hits found
KAF7201341.1	ENSG00000131018|ENSG00000131018.25|ENST00000367255|ENST00000367255.10	56.722	8822	3727	32	17	8785	14	8797	0.0	9702
# BLASTP 2.12.0+
# Query: KAF7201342.1 transcript variant X4 [Nothobranchius furzeri]
# Database: human_prot_db
# Fields: query acc.ver, subject acc.ver, % identity, alignment length, mismatches, gap opens, q. start, q. end, s. start, s. end, evalue, bit score
# 1 hits found
KAF7201342.1	ENSG00000131018|ENSG00000131018.25|ENST00000367255|ENST00000367255.10	56.654	8829	3718	32	17	8781	14	8797	0.0	9691
# BLASTP 2.12.0+
# Query: KAF7201343.1 transcript variant X7 [Nothobranchius furzeri]
# Database: human_prot_db
# Fields: query acc.ver, subject acc.ver, % identity, alignment length, mismatches, gap opens, q. start, q. end, s. start, s. end, evalue, bit score
# 1 hits found
KAF7201343.1	ENSG00000131018|ENSG00000131018.25|ENST00000367255|ENST00000367255.10	56.695	8708	3693	28	17	8669	14	8698	0.0	9608
# BLASTP 2.12.0+
# Query: KAF7201344.1 coiled-coil domain-containing protein 170-like [Nothobranchius furzeri]
# Database: human_prot_db
# Fields: query acc.ver, subject acc.ver, % identity, alignment length, mismatches, gap opens, q. start, q. end, s. start, s. end, evalue, bit score
# 1 hits found
KAF7201344.1	ENSG00000120262|ENSG00000120262.10|ENST00000239374|ENST00000239374.8	49.153	59	30	0	47	105	423	481	9.42e-10	57.0
# BLASTP 2.12.0+
# Query: KAF7201345.1 required for meiotic nuclear division 1-like protein [Nothobranchius furzeri]
# Database: human_prot_db
# Fields: query acc.ver, subject acc.ver, % identity, alignment length, mismatches, gap opens, q. start, q. end, s. start, s. end, evalue, bit score
# 1 hits found
KAF7201345.1	ENSG00000155906|ENSG00000155906.20|ENST00000683724|ENST00000683724.1	67.213	305	99	1	119	422	145	449	1.67e-150	435
# BLASTP 2.12.0+
# Query: KAF7201346.1 transcript variant X2 [Nothobranchius furzeri]
# Database: human_prot_db
# Fields: query acc.ver, subject acc.ver, % identity, alignment length, mismatches, gap opens, q. start, q. end, s. start, s. end, evalue, bit score
# 2 hits found
KAF7201346.1	ENSG00000131016|ENSG00000131016.17|ENST00000354675|ENST00000354675.10	31.579	627	279	29	264	775	361	952	1.52e-32	141
KAF7201346.1	ENSG00000131016|ENSG00000131016.17|ENST00000354675|ENST00000354675.10	25.786	159	101	7	108	258	66	215	0.15	39.3
# BLASTP 2.12.0+
# Query: KAF7201347.1 transcript variant X1 [Nothobranchius furzeri]
# Database: human_prot_db
# Fields: query acc.ver, subject acc.ver, % identity, alignment length, mismatches, gap opens, q. start, q. end, s. start, s. end, evalue, bit score
# 2 hits found
KAF7201347.1	ENSG00000131016|ENSG00000131016.17|ENST00000359755|ENST00000359755.5	31.579	627	279	29	264	775	354	945	1.11e-32	141
KAF7201347.1	ENSG00000131016|ENSG00000131016.17|ENST00000359755|ENST00000359755.5	25.786	159	101	7	108	258	59	208	0.14	39.3
# BLASTP 2.12.0+
# Query: KAF7201348.1 syntaxin-11-like [Nothobranchius furzeri]
# Database: human_prot_db
# Fields: query acc.ver, subject acc.ver, % identity, alignment length, mismatches, gap opens, q. start, q. end, s. start, s. end, evalue, bit score
# 1 hits found
KAF7201348.1	ENSG00000135604|ENSG00000135604.10|ENST00000367568|ENST00000367568.5	35.200	250	160	1	38	285	36	285	2.88e-44	153
# BLASTP 2.12.0+
# Query: KAF7201349.1 syntaxin 11 [Nothobranchius furzeri]
# Database: human_prot_db
# Fields: query acc.ver, subject acc.ver, % identity, alignment length, mismatches, gap opens, q. start, q. end, s. start, s. end, evalue, bit score
# 1 hits found
KAF7201349.1	ENSG00000135604|ENSG00000135604.10|ENST00000367568|ENST00000367568.5	50.508	295	132	2	1	289	1	287	7.21e-100	295
# BLASTP 2.12.0+
# Query: KAF7201350.1 transcript variant X2 [Nothobranchius furzeri]
# Database: human_prot_db
# Fields: query acc.ver, subject acc.ver, % identity, alignment length, mismatches, gap opens, q. start, q. end, s. start, s. end, evalue, bit score
# 1 hits found
KAF7201350.1	ENSG00000118496|ENSG00000118496.5|ENST00000237281|ENST00000237281.5	57.349	762	266	12	5	731	7	744	0.0	825
# BLASTP 2.12.0+
# Query: KAF7201351.1 transcript variant X1, partial [Nothobranchius furzeri]
# Database: human_prot_db
# Fields: query acc.ver, subject acc.ver, % identity, alignment length, mismatches, gap opens, q. start, q. end, s. start, s. end, evalue, bit score
# 1 hits found
KAF7201351.1	ENSG00000118496|ENSG00000118496.5|ENST00000237281|ENST00000237281.5	57.236	767	269	12	16	747	2	744	0.0	825
# BLASTP 2.12.0+
# Query: KAF7201352.1 alpha-tectorin-like [Nothobranchius furzeri]
# Database: human_prot_db
# Fields: query acc.ver, subject acc.ver, % identity, alignment length, mismatches, gap opens, q. start, q. end, s. start, s. end, evalue, bit score
# 1 hits found
KAF7201352.1	ENSG00000109927|ENSG00000109927.11|ENST00000645008|ENST00000645008.1	28.612	353	220	12	31	360	898	1241	2.43e-29	121
# BLASTP 2.12.0+
# Query: KAF7201353.1 transcript variant X2 [Nothobranchius furzeri]
# Database: human_prot_db
# Fields: query acc.ver, subject acc.ver, % identity, alignment length, mismatches, gap opens, q. start, q. end, s. start, s. end, evalue, bit score
# 1 hits found
KAF7201353.1	ENSG00000146414|ENSG00000146414.16|ENST00000367505|ENST00000367505.6	62.727	1709	554	20	1	1652	1	1683	0.0	2118
# BLASTP 2.12.0+
# Query: KAF7201354.1 transcript variant X3 [Nothobranchius furzeri]
# Database: human_prot_db
# Fields: query acc.ver, subject acc.ver, % identity, alignment length, mismatches, gap opens, q. start, q. end, s. start, s. end, evalue, bit score
# 1 hits found
KAF7201354.1	ENSG00000146414|ENSG00000146414.16|ENST00000367505|ENST00000367505.6	62.537	1711	554	21	1	1652	1	1683	0.0	2108
# BLASTP 2.12.0+
# Query: KAF7201355.1 transcript variant X1 [Nothobranchius furzeri]
# Database: human_prot_db
# Fields: query acc.ver, subject acc.ver, % identity, alignment length, mismatches, gap opens, q. start, q. end, s. start, s. end, evalue, bit score
# 1 hits found
KAF7201355.1	ENSG00000146414|ENSG00000146414.16|ENST00000367505|ENST00000367505.6	62.653	1711	554	20	1	1654	1	1683	0.0	2117
# BLASTP 2.12.0+
# Query: KAF7201356.1 transcript variant X1 [Nothobranchius furzeri]
# Database: human_prot_db
# Fields: query acc.ver, subject acc.ver, % identity, alignment length, mismatches, gap opens, q. start, q. end, s. start, s. end, evalue, bit score
# 1 hits found
KAF7201356.1	ENSG00000152822|ENSG00000152822.14|ENST00000361719|ENST00000361719.6	70.906	1203	308	10	7	1176	1	1194	0.0	1677
# BLASTP 2.12.0+
# Query: KAF7201357.1 transcript variant X3 [Nothobranchius furzeri]
# Database: human_prot_db
# Fields: query acc.ver, subject acc.ver, % identity, alignment length, mismatches, gap opens, q. start, q. end, s. start, s. end, evalue, bit score
# 1 hits found
KAF7201357.1	ENSG00000152822|ENSG00000152822.14|ENST00000361719|ENST00000361719.6	72.657	1163	277	9	1	1131	41	1194	0.0	1663
# BLASTP 2.12.0+
# Query: KAF7201358.1 transcript variant X4 [Nothobranchius furzeri]
# Database: human_prot_db
# Fields: query acc.ver, subject acc.ver, % identity, alignment length, mismatches, gap opens, q. start, q. end, s. start, s. end, evalue, bit score
# 1 hits found
KAF7201358.1	ENSG00000152822|ENSG00000152822.14|ENST00000355289|ENST00000355289.8	79.039	916	181	3	7	920	1	907	0.0	1493
# BLASTP 2.12.0+
# Query: KAF7201359.1 transcript variant X2 [Nothobranchius furzeri]
# Database: human_prot_db
# Fields: query acc.ver, subject acc.ver, % identity, alignment length, mismatches, gap opens, q. start, q. end, s. start, s. end, evalue, bit score
# 1 hits found
KAF7201359.1	ENSG00000152822|ENSG00000152822.14|ENST00000361719|ENST00000361719.6	71.273	1194	310	8	7	1167	1	1194	0.0	1685
# BLASTP 2.12.0+
# Query: KAF7201360.1 transcript variant X1 [Nothobranchius furzeri]
# Database: human_prot_db
# Fields: query acc.ver, subject acc.ver, % identity, alignment length, mismatches, gap opens, q. start, q. end, s. start, s. end, evalue, bit score
# 1 hits found
KAF7201360.1	ENSG00000164506|ENSG00000164506.14|ENST00000321680|ENST00000321680.10	74.164	1196	256	6	1	1188	1	1151	0.0	1762
# BLASTP 2.12.0+
# Query: KAF7201361.1 transcript variant X3 [Nothobranchius furzeri]
# Database: human_prot_db
# Fields: query acc.ver, subject acc.ver, % identity, alignment length, mismatches, gap opens, q. start, q. end, s. start, s. end, evalue, bit score
# 1 hits found
KAF7201361.1	ENSG00000164506|ENSG00000164506.14|ENST00000321680|ENST00000321680.10	76.930	1153	256	5	1	1145	1	1151	0.0	1783
# BLASTP 2.12.0+
# Query: KAF7201362.1 transcript variant X2 [Nothobranchius furzeri]
# Database: human_prot_db
# Fields: query acc.ver, subject acc.ver, % identity, alignment length, mismatches, gap opens, q. start, q. end, s. start, s. end, evalue, bit score
# 1 hits found
KAF7201362.1	ENSG00000164506|ENSG00000164506.14|ENST00000367481|ENST00000367481.7	74.310	1160	246	5	1	1153	1	1115	0.0	1716
# BLASTP 2.12.0+
# Query: KAF7201363.1 transcript variant X4 [Nothobranchius furzeri]
# Database: human_prot_db
# Fields: query acc.ver, subject acc.ver, % identity, alignment length, mismatches, gap opens, q. start, q. end, s. start, s. end, evalue, bit score
# 1 hits found
KAF7201363.1	ENSG00000164506|ENSG00000164506.14|ENST00000367481|ENST00000367481.7	77.171	1117	246	4	1	1110	1	1115	0.0	1734
# BLASTP 2.12.0+
# Query: KAF7201364.1 transcript variant X5 [Nothobranchius furzeri]
# Database: human_prot_db
# Fields: query acc.ver, subject acc.ver, % identity, alignment length, mismatches, gap opens, q. start, q. end, s. start, s. end, evalue, bit score
# 1 hits found
KAF7201364.1	ENSG00000164506|ENSG00000164506.14|ENST00000367480|ENST00000367480.7	77.545	1100	238	4	1	1093	1	1098	0.0	1716
# BLASTP 2.12.0+
# Query: KAF7201365.1 transcript variant X1 [Nothobranchius furzeri]
# Database: human_prot_db
# Fields: query acc.ver, subject acc.ver, % identity, alignment length, mismatches, gap opens, q. start, q. end, s. start, s. end, evalue, bit score
# 3 hits found
KAF7201365.1	ENSG00000111961|ENSG00000111961.18|ENST00000367467|ENST00000367467.8	61.983	726	235	15	156	868	53	750	0.0	715
KAF7201365.1	ENSG00000111961|ENSG00000111961.18|ENST00000367467|ENST00000367467.8	43.860	57	32	0	12	68	642	698	0.008	42.0
KAF7201365.1	ENSG00000111961|ENSG00000111961.18|ENST00000367467|ENST00000367467.8	30.159	63	44	0	130	192	1091	1153	0.038	40.0
# BLASTP 2.12.0+
# Query: KAF7201366.1 transcript variant X2 [Nothobranchius furzeri]
# Database: human_prot_db
# Fields: query acc.ver, subject acc.ver, % identity, alignment length, mismatches, gap opens, q. start, q. end, s. start, s. end, evalue, bit score
# 1 hits found
KAF7201366.1	ENSG00000111961|ENSG00000111961.18|ENST00000367467|ENST00000367467.8	61.748	698	226	15	1	685	81	750	0.0	673
# BLASTP 2.12.0+
# Query: KAF7201367.1 transcript variant X3 [Nothobranchius furzeri]
# Database: human_prot_db
# Fields: query acc.ver, subject acc.ver, % identity, alignment length, mismatches, gap opens, q. start, q. end, s. start, s. end, evalue, bit score
# 1 hits found
KAF7201367.1	ENSG00000203797|ENSG00000203797.12|ENST00000368924|ENST00000368924.9	55.352	327	146	0	1	327	1	327	6.81e-139	398
# BLASTP 2.12.0+
# Query: KAF7201368.1 transcript variant X4 [Nothobranchius furzeri]
# Database: human_prot_db
# Fields: query acc.ver, subject acc.ver, % identity, alignment length, mismatches, gap opens, q. start, q. end, s. start, s. end, evalue, bit score
# 1 hits found
KAF7201368.1	ENSG00000203797|ENSG00000203797.12|ENST00000368924|ENST00000368924.9	55.352	327	146	0	1	327	1	327	6.81e-139	398
# BLASTP 2.12.0+
# Query: KAF7201369.1 transcript variant X1 [Nothobranchius furzeri]
# Database: human_prot_db
# Fields: query acc.ver, subject acc.ver, % identity, alignment length, mismatches, gap opens, q. start, q. end, s. start, s. end, evalue, bit score
# 1 hits found
KAF7201369.1	ENSG00000203797|ENSG00000203797.12|ENST00000368924|ENST00000368924.9	55.352	327	146	0	1	327	1	327	6.81e-139	398
# BLASTP 2.12.0+
# Query: KAF7201370.1 transcript variant X2 [Nothobranchius furzeri]
# Database: human_prot_db
# Fields: query acc.ver, subject acc.ver, % identity, alignment length, mismatches, gap opens, q. start, q. end, s. start, s. end, evalue, bit score
# 1 hits found
KAF7201370.1	ENSG00000203797|ENSG00000203797.12|ENST00000368924|ENST00000368924.9	55.352	327	146	0	1	327	1	327	6.81e-139	398
# BLASTP 2.12.0+
# Query: KAF7201371.1 zinc finger and BTB domain containing 24 [Nothobranchius furzeri]
# Database: human_prot_db
# Fields: query acc.ver, subject acc.ver, % identity, alignment length, mismatches, gap opens, q. start, q. end, s. start, s. end, evalue, bit score
# 1 hits found
KAF7201371.1	ENSG00000112365|ENSG00000112365.5|ENST00000230122|ENST00000230122.4	46.370	675	278	13	7	603	9	677	0.0	556
# BLASTP 2.12.0+
# Query: KAF7201372.1 forkhead box protein O3-like [Nothobranchius furzeri]
# Database: human_prot_db
# Fields: query acc.ver, subject acc.ver, % identity, alignment length, mismatches, gap opens, q. start, q. end, s. start, s. end, evalue, bit score
# 1 hits found
KAF7201372.1	ENSG00000118689|ENSG00000118689.15|ENST00000406360|ENST00000406360.2	52.537	670	245	17	10	616	13	672	0.0	541
# BLASTP 2.12.0+
# Query: KAF7201373.1 lactation elevated protein 1-like [Nothobranchius furzeri]
# Database: human_prot_db
# Fields: query acc.ver, subject acc.ver, % identity, alignment length, mismatches, gap opens, q. start, q. end, s. start, s. end, evalue, bit score
# 1 hits found
KAF7201373.1	ENSG00000135537|ENSG00000135537.17|ENST00000368977|ENST00000368977.9	69.853	408	122	1	72	478	74	481	0.0	609
# BLASTP 2.12.0+
# Query: KAF7201374.1 transcript variant X3 [Nothobranchius furzeri]
# Database: human_prot_db
# Fields: query acc.ver, subject acc.ver, % identity, alignment length, mismatches, gap opens, q. start, q. end, s. start, s. end, evalue, bit score
# 1 hits found
KAF7201374.1	ENSG00000146285|ENSG00000146285.14|ENST00000369020|ENST00000369020.8	56.086	419	138	7	34	412	2	414	5.98e-155	445
# BLASTP 2.12.0+
# Query: KAF7201375.1 transcript variant X1 [Nothobranchius furzeri]
# Database: human_prot_db
# Fields: query acc.ver, subject acc.ver, % identity, alignment length, mismatches, gap opens, q. start, q. end, s. start, s. end, evalue, bit score
# 1 hits found
KAF7201375.1	ENSG00000146285|ENSG00000146285.14|ENST00000369020|ENST00000369020.8	56.086	419	138	7	125	503	2	414	5.73e-153	444
# BLASTP 2.12.0+
# Query: KAF7201376.1 transcript variant X2 [Nothobranchius furzeri]
# Database: human_prot_db
# Fields: query acc.ver, subject acc.ver, % identity, alignment length, mismatches, gap opens, q. start, q. end, s. start, s. end, evalue, bit score
# 1 hits found
KAF7201376.1	ENSG00000146285|ENSG00000146285.14|ENST00000369020|ENST00000369020.8	56.659	413	137	7	125	495	2	414	7.58e-154	446
# BLASTP 2.12.0+
# Query: KAF7201377.1 transcript variant X4 [Nothobranchius furzeri]
# Database: human_prot_db
# Fields: query acc.ver, subject acc.ver, % identity, alignment length, mismatches, gap opens, q. start, q. end, s. start, s. end, evalue, bit score
# 1 hits found
KAF7201377.1	ENSG00000146285|ENSG00000146285.14|ENST00000369020|ENST00000369020.8	56.086	419	138	7	31	409	2	414	4.30e-155	445
# BLASTP 2.12.0+
# Query: KAF7201378.1 visinin-like protein 1 [Nothobranchius furzeri]
# Database: human_prot_db
# Fields: query acc.ver, subject acc.ver, % identity, alignment length, mismatches, gap opens, q. start, q. end, s. start, s. end, evalue, bit score
# 1 hits found
KAF7201378.1	ENSG00000163032|ENSG00000163032.12|ENST00000404666|ENST00000404666.6	96.335	191	7	0	1	191	1	191	1.07e-138	386
# BLASTP 2.12.0+
# Query: KAF7201379.1 tudor domain-containing protein 6-like [Nothobranchius furzeri]
# Database: human_prot_db
# Fields: query acc.ver, subject acc.ver, % identity, alignment length, mismatches, gap opens, q. start, q. end, s. start, s. end, evalue, bit score
# 7 hits found
KAF7201379.1	ENSG00000180113|ENSG00000180113.16|ENST00000544460|ENST00000544460.5	25.265	756	487	31	15	741	992	1698	9.94e-32	135
KAF7201379.1	ENSG00000180113|ENSG00000180113.16|ENST00000544460|ENST00000544460.5	34.337	166	96	2	35	188	271	435	1.64e-21	102
KAF7201379.1	ENSG00000180113|ENSG00000180113.16|ENST00000544460|ENST00000544460.5	22.190	694	411	21	67	723	541	1142	1.64e-20	99.4
KAF7201379.1	ENSG00000180113|ENSG00000180113.16|ENST00000544460|ENST00000544460.5	20.874	412	287	12	327	715	244	639	1.18e-10	67.4
KAF7201379.1	ENSG00000180113|ENSG00000180113.16|ENST00000544460|ENST00000544460.5	26.250	240	149	11	332	558	985	1209	1.32e-07	57.4
KAF7201379.1	ENSG00000180113|ENSG00000180113.16|ENST00000544460|ENST00000544460.5	23.596	178	121	6	546	709	233	409	6.07e-06	52.0
KAF7201379.1	ENSG00000180113|ENSG00000180113.16|ENST00000544460|ENST00000544460.5	23.200	125	84	4	7	131	772	884	3.6	33.1
# BLASTP 2.12.0+
# Query: KAF7201380.1 ankyrin repeat domain-containing protein 66-like [Nothobranchius furzeri]
# Database: human_prot_db
# Fields: query acc.ver, subject acc.ver, % identity, alignment length, mismatches, gap opens, q. start, q. end, s. start, s. end, evalue, bit score
# 1 hits found
KAF7201380.1	ENSG00000230062|ENSG00000230062.7|ENST00000565422|ENST00000565422.3	54.375	160	72	1	34	192	6	165	8.16e-61	190
# BLASTP 2.12.0+
# Query: KAF7201381.1 adhesion G-protein coupled receptor F3-like [Nothobranchius furzeri]
# Database: human_prot_db
# Fields: query acc.ver, subject acc.ver, % identity, alignment length, mismatches, gap opens, q. start, q. end, s. start, s. end, evalue, bit score
# 1 hits found
KAF7201381.1	ENSG00000173567|ENSG00000173567.15|ENST00000421160|ENST00000421160.6	27.262	840	502	28	303	1079	189	982	3.13e-74	267
# BLASTP 2.12.0+
# Query: KAF7201382.1 transcript variant X2 [Nothobranchius furzeri]
# Database: human_prot_db
# Fields: query acc.ver, subject acc.ver, % identity, alignment length, mismatches, gap opens, q. start, q. end, s. start, s. end, evalue, bit score
# 1 hits found
KAF7201382.1	ENSG00000138074|ENSG00000138074.15|ENST00000408041|ENST00000408041.5	61.130	584	216	3	9	584	24	604	0.0	683
# BLASTP 2.12.0+
# Query: KAF7201383.1 transcript variant X1 [Nothobranchius furzeri]
# Database: human_prot_db
# Fields: query acc.ver, subject acc.ver, % identity, alignment length, mismatches, gap opens, q. start, q. end, s. start, s. end, evalue, bit score
# 1 hits found
KAF7201383.1	ENSG00000138074|ENSG00000138074.15|ENST00000408041|ENST00000408041.5	61.130	584	216	3	9	584	24	604	0.0	683
# BLASTP 2.12.0+
# Query: KAF7201384.1 centromere protein O [Nothobranchius furzeri]
# Database: human_prot_db
# Fields: query acc.ver, subject acc.ver, % identity, alignment length, mismatches, gap opens, q. start, q. end, s. start, s. end, evalue, bit score
# 1 hits found
KAF7201384.1	ENSG00000138092|ENSG00000138092.11|ENST00000380834|ENST00000380834.7	28.082	292	189	10	2	282	10	291	1.44e-26	107
# BLASTP 2.12.0+
# Query: KAF7201385.1 transcript variant X3 [Nothobranchius furzeri]
# Database: human_prot_db
# Fields: query acc.ver, subject acc.ver, % identity, alignment length, mismatches, gap opens, q. start, q. end, s. start, s. end, evalue, bit score
# 1 hits found
KAF7201385.1	ENSG00000115129|ENSG00000115129.14|ENST00000335934|ENST00000335934.8	62.424	330	123	1	2	330	1	330	3.89e-149	424
# BLASTP 2.12.0+
# Query: KAF7201386.1 transcript variant X2 [Nothobranchius furzeri]
# Database: human_prot_db
# Fields: query acc.ver, subject acc.ver, % identity, alignment length, mismatches, gap opens, q. start, q. end, s. start, s. end, evalue, bit score
# 1 hits found
KAF7201386.1	ENSG00000115129|ENSG00000115129.14|ENST00000335934|ENST00000335934.8	62.424	330	123	1	31	359	1	330	1.59e-148	424
# BLASTP 2.12.0+
# Query: KAF7201387.1 transcript variant X1 [Nothobranchius furzeri]
# Database: human_prot_db
# Fields: query acc.ver, subject acc.ver, % identity, alignment length, mismatches, gap opens, q. start, q. end, s. start, s. end, evalue, bit score
# 1 hits found
KAF7201387.1	ENSG00000115129|ENSG00000115129.14|ENST00000335934|ENST00000335934.8	62.424	330	123	1	31	359	1	330	1.59e-148	424
# BLASTP 2.12.0+
# Query: KAF7201388.1 transcript variant X4 [Nothobranchius furzeri]
# Database: human_prot_db
# Fields: query acc.ver, subject acc.ver, % identity, alignment length, mismatches, gap opens, q. start, q. end, s. start, s. end, evalue, bit score
# 1 hits found
KAF7201388.1	ENSG00000115129|ENSG00000115129.14|ENST00000335934|ENST00000335934.8	62.424	330	123	1	2	330	1	330	3.89e-149	424
# BLASTP 2.12.0+
# Query: KAF7201389.1 dnaJ-like protein subfamily C member 5-like [Nothobranchius furzeri]
# Database: human_prot_db
# Fields: query acc.ver, subject acc.ver, % identity, alignment length, mismatches, gap opens, q. start, q. end, s. start, s. end, evalue, bit score
# 1 hits found
KAF7201389.1	ENSG00000101152|ENSG00000101152.11|ENST00000360864|ENST00000360864.9	52.736	201	81	4	1	192	1	196	9.47e-57	179
# BLASTP 2.12.0+
# Query: KAF7201390.1 transcript variant X2 [Nothobranchius furzeri]
# Database: human_prot_db
# Fields: query acc.ver, subject acc.ver, % identity, alignment length, mismatches, gap opens, q. start, q. end, s. start, s. end, evalue, bit score
# 1 hits found
KAF7201390.1	ENSG00000163050|ENSG00000163050.18|ENST00000366777|ENST00000366777.4	71.429	525	133	5	25	544	128	640	0.0	767
# BLASTP 2.12.0+
# Query: KAF7201391.1 transcript variant X1 [Nothobranchius furzeri]
# Database: human_prot_db
# Fields: query acc.ver, subject acc.ver, % identity, alignment length, mismatches, gap opens, q. start, q. end, s. start, s. end, evalue, bit score
# 1 hits found
KAF7201391.1	ENSG00000163050|ENSG00000163050.18|ENST00000366777|ENST00000366777.4	71.429	525	133	5	60	579	128	640	0.0	767
# BLASTP 2.12.0+
# Query: KAF7201392.1 transcript variant X3 [Nothobranchius furzeri]
# Database: human_prot_db
# Fields: query acc.ver, subject acc.ver, % identity, alignment length, mismatches, gap opens, q. start, q. end, s. start, s. end, evalue, bit score
# 1 hits found
KAF7201392.1	ENSG00000163050|ENSG00000163050.18|ENST00000366777|ENST00000366777.4	70.548	438	112	5	60	492	128	553	0.0	622
# BLASTP 2.12.0+
# Query: KAF7201393.1 transcript variant X3 [Nothobranchius furzeri]
# Database: human_prot_db
# Fields: query acc.ver, subject acc.ver, % identity, alignment length, mismatches, gap opens, q. start, q. end, s. start, s. end, evalue, bit score
# 1 hits found
KAF7201393.1	ENSG00000084764|ENSG00000084764.12|ENST00000648289|ENST00000648289.1	79.699	266	50	2	1	262	1	266	9.48e-160	445
# BLASTP 2.12.0+
# Query: KAF7201394.1 transcript variant X1 [Nothobranchius furzeri]
# Database: human_prot_db
# Fields: query acc.ver, subject acc.ver, % identity, alignment length, mismatches, gap opens, q. start, q. end, s. start, s. end, evalue, bit score
# 1 hits found
KAF7201394.1	ENSG00000084764|ENSG00000084764.12|ENST00000233121|ENST00000233121.7	77.224	281	57	3	1	274	1	281	1.59e-160	448
# BLASTP 2.12.0+
# Query: KAF7201395.1 transcript variant X2 [Nothobranchius furzeri]
# Database: human_prot_db
# Fields: query acc.ver, subject acc.ver, % identity, alignment length, mismatches, gap opens, q. start, q. end, s. start, s. end, evalue, bit score
# 1 hits found
KAF7201395.1	ENSG00000084764|ENSG00000084764.12|ENST00000233121|ENST00000233121.7	77.224	281	57	3	1	274	1	281	1.59e-160	448
# BLASTP 2.12.0+
# Query: KAF7201396.1 transcript variant X1 [Nothobranchius furzeri]
# Database: human_prot_db
# Fields: query acc.ver, subject acc.ver, % identity, alignment length, mismatches, gap opens, q. start, q. end, s. start, s. end, evalue, bit score
# 1 hits found
KAF7201396.1	ENSG00000157851|ENSG00000157851.17|ENST00000614712|ENST00000614712.4	78.546	564	121	0	6	569	1	564	0.0	959
# BLASTP 2.12.0+
# Query: KAF7201397.1 transcript variant X2 [Nothobranchius furzeri]
# Database: human_prot_db
# Fields: query acc.ver, subject acc.ver, % identity, alignment length, mismatches, gap opens, q. start, q. end, s. start, s. end, evalue, bit score
# 1 hits found
KAF7201397.1	ENSG00000157851|ENSG00000157851.17|ENST00000614712|ENST00000614712.4	78.546	564	121	0	1	564	1	564	0.0	956
# BLASTP 2.12.0+
# Query: KAF7201398.1 transcript variant X2 [Nothobranchius furzeri]
# Database: human_prot_db
# Fields: query acc.ver, subject acc.ver, % identity, alignment length, mismatches, gap opens, q. start, q. end, s. start, s. end, evalue, bit score
# 1 hits found
KAF7201398.1	ENSG00000119772|ENSG00000119772.18|ENST00000321117|ENST00000321117.10	69.968	949	202	11	39	976	36	912	0.0	1314
# BLASTP 2.12.0+
# Query: KAF7201399.1 transcript variant X3 [Nothobranchius furzeri]
# Database: human_prot_db
# Fields: query acc.ver, subject acc.ver, % identity, alignment length, mismatches, gap opens, q. start, q. end, s. start, s. end, evalue, bit score
# 1 hits found
KAF7201399.1	ENSG00000119772|ENSG00000119772.18|ENST00000321117|ENST00000321117.10	69.022	920	212	10	39	928	36	912	0.0	1236
# BLASTP 2.12.0+
# Query: KAF7201400.1 transcript variant X1 [Nothobranchius furzeri]
# Database: human_prot_db
# Fields: query acc.ver, subject acc.ver, % identity, alignment length, mismatches, gap opens, q. start, q. end, s. start, s. end, evalue, bit score
# 1 hits found
KAF7201400.1	ENSG00000119772|ENSG00000119772.18|ENST00000321117|ENST00000321117.10	70.074	949	202	10	39	977	36	912	0.0	1320
# BLASTP 2.12.0+
# Query: KAF7201401.1 transcript variant X4 [Nothobranchius furzeri]
# Database: human_prot_db
# Fields: query acc.ver, subject acc.ver, % identity, alignment length, mismatches, gap opens, q. start, q. end, s. start, s. end, evalue, bit score
# 1 hits found
KAF7201401.1	ENSG00000119772|ENSG00000119772.18|ENST00000321117|ENST00000321117.10	86.767	665	85	2	65	726	248	912	0.0	1200
# BLASTP 2.12.0+
# Query: KAF7201402.1 transcript variant X6, partial [Nothobranchius furzeri]
# Database: human_prot_db
# Fields: query acc.ver, subject acc.ver, % identity, alignment length, mismatches, gap opens, q. start, q. end, s. start, s. end, evalue, bit score
# 1 hits found
KAF7201402.1	ENSG00000138101|ENSG00000138101.19|ENST00000407186|ENST00000407186.5	80.399	602	105	5	1	601	1	590	0.0	983
# BLASTP 2.12.0+
# Query: KAF7201403.1 transcript variant X5, partial [Nothobranchius furzeri]
# Database: human_prot_db
# Fields: query acc.ver, subject acc.ver, % identity, alignment length, mismatches, gap opens, q. start, q. end, s. start, s. end, evalue, bit score
# 1 hits found
KAF7201403.1	ENSG00000138101|ENSG00000138101.19|ENST00000407186|ENST00000407186.5	80.532	601	106	4	1	601	1	590	0.0	989
# BLASTP 2.12.0+
# Query: KAF7201404.1 transcript variant X7, partial [Nothobranchius furzeri]
# Database: human_prot_db
# Fields: query acc.ver, subject acc.ver, % identity, alignment length, mismatches, gap opens, q. start, q. end, s. start, s. end, evalue, bit score
# 1 hits found
KAF7201404.1	ENSG00000138101|ENSG00000138101.19|ENST00000407186|ENST00000407186.5	81.208	596	106	3	1	596	1	590	0.0	995
# BLASTP 2.12.0+
# Query: KAF7201405.1 transcript variant X1, partial [Nothobranchius furzeri]
# Database: human_prot_db
# Fields: query acc.ver, subject acc.ver, % identity, alignment length, mismatches, gap opens, q. start, q. end, s. start, s. end, evalue, bit score
# 1 hits found
KAF7201405.1	ENSG00000138101|ENSG00000138101.19|ENST00000406818|ENST00000406818.7	77.496	631	109	6	1	602	1	627	0.0	988
# BLASTP 2.12.0+
# Query: KAF7201406.1 transcript variant X2 [Nothobranchius furzeri]
# Database: human_prot_db
# Fields: query acc.ver, subject acc.ver, % identity, alignment length, mismatches, gap opens, q. start, q. end, s. start, s. end, evalue, bit score
# 2 hits found
KAF7201406.1	ENSG00000143970|ENSG00000143970.18|ENST00000336112|ENST00000336112.9	46.591	704	279	15	1	641	1	670	5.50e-146	477
KAF7201406.1	ENSG00000143970|ENSG00000143970.18|ENST00000336112|ENST00000336112.9	55.172	116	45	1	1048	1163	1326	1434	1.42e-31	136
# BLASTP 2.12.0+
# Query: KAF7201407.1 transcript variant X1 [Nothobranchius furzeri]
# Database: human_prot_db
# Fields: query acc.ver, subject acc.ver, % identity, alignment length, mismatches, gap opens, q. start, q. end, s. start, s. end, evalue, bit score
# 2 hits found
KAF7201407.1	ENSG00000143970|ENSG00000143970.18|ENST00000435504|ENST00000435504.9	46.525	705	280	15	1	642	1	671	8.98e-146	476
KAF7201407.1	ENSG00000143970|ENSG00000143970.18|ENST00000435504|ENST00000435504.9	55.172	116	45	1	1049	1164	1327	1435	1.39e-31	136
# BLASTP 2.12.0+
# Query: KAF7201408.1 transcript variant X3 [Nothobranchius furzeri]
# Database: human_prot_db
# Fields: query acc.ver, subject acc.ver, % identity, alignment length, mismatches, gap opens, q. start, q. end, s. start, s. end, evalue, bit score
# 1 hits found
KAF7201408.1	ENSG00000143970|ENSG00000143970.18|ENST00000435504|ENST00000435504.9	65.089	169	48	2	1	165	1	162	6.72e-60	202
# BLASTP 2.12.0+
# Query: KAF7201409.1 kinesin-like protein KIF3B [Nothobranchius furzeri]
# Database: human_prot_db
# Fields: query acc.ver, subject acc.ver, % identity, alignment length, mismatches, gap opens, q. start, q. end, s. start, s. end, evalue, bit score
# 1 hits found
KAF7201409.1	ENSG00000084731|ENSG00000084731.15|ENST00000405914|ENST00000405914.1	58.883	788	253	9	2	725	3	783	0.0	860
# BLASTP 2.12.0+
# Query: KAF7201410.1 transcript variant X2 [Nothobranchius furzeri]
# Database: human_prot_db
# Fields: query acc.ver, subject acc.ver, % identity, alignment length, mismatches, gap opens, q. start, q. end, s. start, s. end, evalue, bit score
# 1 hits found
KAF7201410.1	ENSG00000084754|ENSG00000084754.12|ENST00000380649|ENST00000380649.8	73.800	729	191	0	1	729	35	763	0.0	1144
# BLASTP 2.12.0+
# Query: KAF7201411.1 transcript variant X1 [Nothobranchius furzeri]
# Database: human_prot_db
# Fields: query acc.ver, subject acc.ver, % identity, alignment length, mismatches, gap opens, q. start, q. end, s. start, s. end, evalue, bit score
# 1 hits found
KAF7201411.1	ENSG00000084754|ENSG00000084754.12|ENST00000380649|ENST00000380649.8	72.608	763	209	0	1	763	1	763	0.0	1173
# BLASTP 2.12.0+
# Query: KAF7201412.1 ribosomal protein S6 kinase alpha-5-like [Nothobranchius furzeri]
# Database: human_prot_db
# Fields: query acc.ver, subject acc.ver, % identity, alignment length, mismatches, gap opens, q. start, q. end, s. start, s. end, evalue, bit score
# 1 hits found
KAF7201412.1	ENSG00000100784|ENSG00000100784.12|ENST00000614987|ENST00000614987.5	79.248	771	154	3	14	782	25	791	0.0	1243
# BLASTP 2.12.0+
# Query: KAF7201413.1 MAP3K12 binding inhibitory protein 1 [Nothobranchius furzeri]
# Database: human_prot_db
# Fields: query acc.ver, subject acc.ver, % identity, alignment length, mismatches, gap opens, q. start, q. end, s. start, s. end, evalue, bit score
# 1 hits found
KAF7201413.1	ENSG00000151332|ENSG00000151332.19|ENST00000318473|ENST00000318473.11	52.560	293	121	6	40	316	43	333	4.68e-95	286
# BLASTP 2.12.0+
# Query: KAF7201414.1 NK2 homeobox 1 [Nothobranchius furzeri]
# Database: human_prot_db
# Fields: query acc.ver, subject acc.ver, % identity, alignment length, mismatches, gap opens, q. start, q. end, s. start, s. end, evalue, bit score
# 1 hits found
KAF7201414.1	ENSG00000136352|ENSG00000136352.19|ENST00000518149|ENST00000518149.5	66.398	372	106	4	1	354	1	371	6.03e-158	449
# BLASTP 2.12.0+
# Query: KAF7201415.1 NK2 homeobox 8 [Nothobranchius furzeri]
# Database: human_prot_db
# Fields: query acc.ver, subject acc.ver, % identity, alignment length, mismatches, gap opens, q. start, q. end, s. start, s. end, evalue, bit score
# 1 hits found
KAF7201415.1	ENSG00000136327|ENSG00000136327.7|ENST00000258829|ENST00000258829.6	56.494	154	53	3	1	147	1	147	2.96e-43	147
# BLASTP 2.12.0+
# Query: KAF7201416.1 solute carrier family 25 member 21 [Nothobranchius furzeri]
# Database: human_prot_db
# Fields: query acc.ver, subject acc.ver, % identity, alignment length, mismatches, gap opens, q. start, q. end, s. start, s. end, evalue, bit score
# 1 hits found
KAF7201416.1	ENSG00000183032|ENSG00000183032.12|ENST00000331299|ENST00000331299.6	76.846	298	68	1	3	299	2	299	1.83e-171	478
# BLASTP 2.12.0+
# Query: KAF7201417.1 MyTH4 and FERM domain containing H1, partial [Nothobranchius furzeri]
# Database: human_prot_db
# Fields: query acc.ver, subject acc.ver, % identity, alignment length, mismatches, gap opens, q. start, q. end, s. start, s. end, evalue, bit score
# 1 hits found
KAF7201417.1	ENSG00000054690|ENSG00000054690.14|ENST00000329153|ENST00000329153.10	55.780	1384	526	25	1	1359	42	1364	0.0	1430
# BLASTP 2.12.0+
# Query: KAF7201418.1 ZFP36 ring finger protein-like 1 [Nothobranchius furzeri]
# Database: human_prot_db
# Fields: query acc.ver, subject acc.ver, % identity, alignment length, mismatches, gap opens, q. start, q. end, s. start, s. end, evalue, bit score
# 1 hits found
KAF7201418.1	ENSG00000185650|ENSG00000185650.10|ENST00000439696|ENST00000439696.3	57.033	391	93	16	1	369	1	338	7.14e-125	364
# BLASTP 2.12.0+
# Query: KAF7201419.1 transmembrane protein 229B [Nothobranchius furzeri]
# Database: human_prot_db
# Fields: query acc.ver, subject acc.ver, % identity, alignment length, mismatches, gap opens, q. start, q. end, s. start, s. end, evalue, bit score
# 1 hits found
KAF7201419.1	ENSG00000198133|ENSG00000198133.9|ENST00000554480|ENST00000554480.6	79.333	150	31	0	47	196	6	155	2.39e-87	256
# BLASTP 2.12.0+
# Query: KAF7201420.1 metastasis associated 1 [Nothobranchius furzeri]
# Database: human_prot_db
# Fields: query acc.ver, subject acc.ver, % identity, alignment length, mismatches, gap opens, q. start, q. end, s. start, s. end, evalue, bit score
# 1 hits found
KAF7201420.1	ENSG00000182979|ENSG00000182979.18|ENST00000405646|ENST00000405646.5	80.912	592	102	3	1	591	1	582	0.0	974
# BLASTP 2.12.0+
# Query: KAF7201421.1 transcript variant X2 [Nothobranchius furzeri]
# Database: human_prot_db
# Fields: query acc.ver, subject acc.ver, % identity, alignment length, mismatches, gap opens, q. start, q. end, s. start, s. end, evalue, bit score
# 1 hits found
KAF7201421.1	ENSG00000182809|ENSG00000182809.11|ENST00000329146|ENST00000329146.9	74.038	208	51	1	1	205	1	208	1.16e-115	329
# BLASTP 2.12.0+
# Query: KAF7201422.1 transcript variant X1 [Nothobranchius furzeri]
# Database: human_prot_db
# Fields: query acc.ver, subject acc.ver, % identity, alignment length, mismatches, gap opens, q. start, q. end, s. start, s. end, evalue, bit score
# 2 hits found
KAF7201422.1	ENSG00000182809|ENSG00000182809.11|ENST00000329146|ENST00000329146.9	72.680	194	50	1	17	207	15	208	4.78e-105	302
KAF7201422.1	ENSG00000182809|ENSG00000182809.11|ENST00000329146|ENST00000329146.9	75.641	78	19	0	122	199	2	79	2.58e-39	135
# BLASTP 2.12.0+
# Query: KAF7201423.1 cysteine rich protein 1 [Nothobranchius furzeri]
# Database: human_prot_db
# Fields: query acc.ver, subject acc.ver, % identity, alignment length, mismatches, gap opens, q. start, q. end, s. start, s. end, evalue, bit score
# 1 hits found
KAF7201423.1	ENSG00000257341|ENSG00000257341.5|ENST00000477724|ENST00000477724.6	83.117	77	13	0	1	77	1	77	7.40e-44	137
# BLASTP 2.12.0+
# Query: KAF7201424.1 transcript variant X2 [Nothobranchius furzeri]
# Database: human_prot_db
# Fields: query acc.ver, subject acc.ver, % identity, alignment length, mismatches, gap opens, q. start, q. end, s. start, s. end, evalue, bit score
# 1 hits found
KAF7201424.1	ENSG00000156030|ENSG00000156030.13|ENST00000423556|ENST00000423556.6	48.204	668	265	18	405	1004	422	1076	1.01e-159	502
# BLASTP 2.12.0+
# Query: KAF7201425.1 transcript variant X4 [Nothobranchius furzeri]
# Database: human_prot_db
# Fields: query acc.ver, subject acc.ver, % identity, alignment length, mismatches, gap opens, q. start, q. end, s. start, s. end, evalue, bit score
# 1 hits found
KAF7201425.1	ENSG00000156030|ENSG00000156030.13|ENST00000423556|ENST00000423556.6	48.204	668	265	18	405	1004	422	1076	1.01e-159	502
# BLASTP 2.12.0+
# Query: KAF7201426.1 transcript variant X3 [Nothobranchius furzeri]
# Database: human_prot_db
# Fields: query acc.ver, subject acc.ver, % identity, alignment length, mismatches, gap opens, q. start, q. end, s. start, s. end, evalue, bit score
# 1 hits found
KAF7201426.1	ENSG00000156030|ENSG00000156030.13|ENST00000423556|ENST00000423556.6	48.204	668	265	18	405	1004	422	1076	1.01e-159	502
# BLASTP 2.12.0+
# Query: KAF7201427.1 transcript variant X1 [Nothobranchius furzeri]
# Database: human_prot_db
# Fields: query acc.ver, subject acc.ver, % identity, alignment length, mismatches, gap opens, q. start, q. end, s. start, s. end, evalue, bit score
# 1 hits found
KAF7201427.1	ENSG00000156030|ENSG00000156030.13|ENST00000423556|ENST00000423556.6	48.204	668	265	18	405	1004	422	1076	1.01e-159	502
# BLASTP 2.12.0+
# Query: KAF7201428.1 prostaglandin reductase 2, partial [Nothobranchius furzeri]
# Database: human_prot_db
# Fields: query acc.ver, subject acc.ver, % identity, alignment length, mismatches, gap opens, q. start, q. end, s. start, s. end, evalue, bit score
# 1 hits found
KAF7201428.1	ENSG00000140043|ENSG00000140043.12|ENST00000555228|ENST00000555228.5	66.571	347	116	0	26	372	1	347	1.23e-180	506
# BLASTP 2.12.0+
# Query: KAF7201429.1 transmembrane protein 62 [Nothobranchius furzeri]
# Database: human_prot_db
# Fields: query acc.ver, subject acc.ver, % identity, alignment length, mismatches, gap opens, q. start, q. end, s. start, s. end, evalue, bit score
# 1 hits found
KAF7201429.1	ENSG00000137842|ENSG00000137842.7|ENST00000260403|ENST00000260403.7	59.930	574	224	3	60	629	53	624	0.0	704
# BLASTP 2.12.0+
# Query: KAF7201430.1 putative LOC107392027-like protein [Nothobranchius furzeri]
# Database: human_prot_db
# Fields: query acc.ver, subject acc.ver, % identity, alignment length, mismatches, gap opens, q. start, q. end, s. start, s. end, evalue, bit score
# 1 hits found
KAF7201430.1	ENSG00000282811|ENSG00000282811.1|ENST00000634204|ENST00000634204.1	34.426	122	57	6	17	135	1	102	5.59e-07	48.1
# BLASTP 2.12.0+
# Query: KAF7201431.1 ATR serine/threonine kinase [Nothobranchius furzeri]
# Database: human_prot_db
# Fields: query acc.ver, subject acc.ver, % identity, alignment length, mismatches, gap opens, q. start, q. end, s. start, s. end, evalue, bit score
# 1 hits found
KAF7201431.1	ENSG00000175054|ENSG00000175054.16|ENST00000350721|ENST00000350721.9	58.474	2673	953	25	3	2551	5	2644	0.0	3008
# BLASTP 2.12.0+
# Query: KAF7201432.1 putative LOC107392062-like protein [Nothobranchius furzeri]
# Database: human_prot_db
# Fields: query acc.ver, subject acc.ver, % identity, alignment length, mismatches, gap opens, q. start, q. end, s. start, s. end, evalue, bit score
# 1 hits found
KAF7201432.1	ENSG00000163661|ENSG00000163661.4|ENST00000295927|ENST00000295927.4	28.488	172	105	5	64	228	29	189	1.77e-05	47.4
# BLASTP 2.12.0+
# Query: KAF7201433.1 solute carrier family 35 member G2 [Nothobranchius furzeri]
# Database: human_prot_db
# Fields: query acc.ver, subject acc.ver, % identity, alignment length, mismatches, gap opens, q. start, q. end, s. start, s. end, evalue, bit score
# 1 hits found
KAF7201433.1	ENSG00000168917|ENSG00000168917.9|ENST00000446465|ENST00000446465.3	39.101	445	226	7	11	454	12	412	8.73e-104	316
# BLASTP 2.12.0+
# Query: KAF7201434.1 stromal antigen 1 [Nothobranchius furzeri]
# Database: human_prot_db
# Fields: query acc.ver, subject acc.ver, % identity, alignment length, mismatches, gap opens, q. start, q. end, s. start, s. end, evalue, bit score
# 1 hits found
KAF7201434.1	ENSG00000118007|ENSG00000118007.13|ENST00000383202|ENST00000383202.7	86.435	1268	154	11	1	1260	1	1258	0.0	2247
# BLASTP 2.12.0+
# Query: KAF7201435.1 propionyl-CoA carboxylase beta subunit [Nothobranchius furzeri]
# Database: human_prot_db
# Fields: query acc.ver, subject acc.ver, % identity, alignment length, mismatches, gap opens, q. start, q. end, s. start, s. end, evalue, bit score
# 1 hits found
KAF7201435.1	ENSG00000114054|ENSG00000114054.14|ENST00000251654|ENST00000251654.9	84.733	524	80	0	36	559	16	539	0.0	938
# BLASTP 2.12.0+
# Query: KAF7201436.1 hypothetical protein G4P62_015282 [Nothobranchius furzeri]
# Database: human_prot_db
# Fields: query acc.ver, subject acc.ver, % identity, alignment length, mismatches, gap opens, q. start, q. end, s. start, s. end, evalue, bit score
# 1 hits found
KAF7201436.1	ENSG00000174579|ENSG00000174579.4|ENST00000309993|ENST00000309993.3	43.328	637	273	23	1	613	1	573	6.31e-136	410
# BLASTP 2.12.0+
# Query: KAF7201437.1 transcript variant X1 [Nothobranchius furzeri]
# Database: human_prot_db
# Fields: query acc.ver, subject acc.ver, % identity, alignment length, mismatches, gap opens, q. start, q. end, s. start, s. end, evalue, bit score
# 2 hits found
KAF7201437.1	ENSG00000073711|ENSG00000073711.11|ENST00000264977|ENST00000264977.8	74.542	491	119	3	905	1395	653	1137	0.0	777
KAF7201437.1	ENSG00000073711|ENSG00000073711.11|ENST00000264977|ENST00000264977.8	33.756	788	370	29	34	796	1	661	6.14e-89	316
# BLASTP 2.12.0+
# Query: KAF7201438.1 transcript variant X2 [Nothobranchius furzeri]
# Database: human_prot_db
# Fields: query acc.ver, subject acc.ver, % identity, alignment length, mismatches, gap opens, q. start, q. end, s. start, s. end, evalue, bit score
# 1 hits found
KAF7201438.1	ENSG00000073711|ENSG00000073711.11|ENST00000334546|ENST00000334546.6	76.245	522	118	3	1	522	1	516	0.0	811
# BLASTP 2.12.0+
# Query: KAF7201439.1 transcript variant X1 [Nothobranchius furzeri]
# Database: human_prot_db
# Fields: query acc.ver, subject acc.ver, % identity, alignment length, mismatches, gap opens, q. start, q. end, s. start, s. end, evalue, bit score
# 1 hits found
KAF7201439.1	ENSG00000075420|ENSG00000075420.13|ENST00000415807|ENST00000415807.7	65.017	1212	410	10	1	1206	1	1204	0.0	1578
# BLASTP 2.12.0+
# Query: KAF7201440.1 transcript variant X2 [Nothobranchius furzeri]
# Database: human_prot_db
# Fields: query acc.ver, subject acc.ver, % identity, alignment length, mismatches, gap opens, q. start, q. end, s. start, s. end, evalue, bit score
# 1 hits found
KAF7201440.1	ENSG00000075420|ENSG00000075420.13|ENST00000415807|ENST00000415807.7	65.017	1212	410	10	1	1206	1	1204	0.0	1578
# BLASTP 2.12.0+
# Query: KAF7201441.1 transcript variant X3 [Nothobranchius furzeri]
# Database: human_prot_db
# Fields: query acc.ver, subject acc.ver, % identity, alignment length, mismatches, gap opens, q. start, q. end, s. start, s. end, evalue, bit score
# 1 hits found
KAF7201441.1	ENSG00000075420|ENSG00000075420.13|ENST00000415807|ENST00000415807.7	64.450	1173	405	9	38	1204	38	1204	0.0	1511
# BLASTP 2.12.0+
# Query: KAF7201442.1 growth hormone secretagogue receptor [Nothobranchius furzeri]
# Database: human_prot_db
# Fields: query acc.ver, subject acc.ver, % identity, alignment length, mismatches, gap opens, q. start, q. end, s. start, s. end, evalue, bit score
# 1 hits found
KAF7201442.1	ENSG00000121853|ENSG00000121853.4|ENST00000241256|ENST00000241256.3	61.318	349	117	4	34	382	35	365	4.18e-148	424
# BLASTP 2.12.0+
# Query: KAF7201443.1 transcript variant X2 [Nothobranchius furzeri]
# Database: human_prot_db
# Fields: query acc.ver, subject acc.ver, % identity, alignment length, mismatches, gap opens, q. start, q. end, s. start, s. end, evalue, bit score
# 1 hits found
KAF7201443.1	ENSG00000075651|ENSG00000075651.16|ENST00000356327|ENST00000356327.9	68.396	1041	298	11	34	1068	21	1036	0.0	1466
# BLASTP 2.12.0+
# Query: KAF7201444.1 transcript variant X1 [Nothobranchius furzeri]
# Database: human_prot_db
# Fields: query acc.ver, subject acc.ver, % identity, alignment length, mismatches, gap opens, q. start, q. end, s. start, s. end, evalue, bit score
# 1 hits found
KAF7201444.1	ENSG00000075651|ENSG00000075651.16|ENST00000356327|ENST00000356327.9	68.396	1041	298	11	34	1068	21	1036	0.0	1466
# BLASTP 2.12.0+
# Query: KAF7201445.1 transcript variant X3 [Nothobranchius furzeri]
# Database: human_prot_db
# Fields: query acc.ver, subject acc.ver, % identity, alignment length, mismatches, gap opens, q. start, q. end, s. start, s. end, evalue, bit score
# 1 hits found
KAF7201445.1	ENSG00000075651|ENSG00000075651.16|ENST00000356327|ENST00000356327.9	68.467	1037	291	11	34	1055	21	1036	0.0	1468
# BLASTP 2.12.0+
# Query: KAF7201446.1 TRAF2 and NCK interacting kinase [Nothobranchius furzeri]
# Database: human_prot_db
# Fields: query acc.ver, subject acc.ver, % identity, alignment length, mismatches, gap opens, q. start, q. end, s. start, s. end, evalue, bit score
# 2 hits found
KAF7201446.1	ENSG00000154310|ENSG00000154310.17|ENST00000436636|ENST00000436636.7	69.461	835	200	16	669	1459	537	1360	0.0	1074
KAF7201446.1	ENSG00000154310|ENSG00000154310.17|ENST00000436636|ENST00000436636.7	61.581	544	158	10	3	524	1	515	0.0	580
# BLASTP 2.12.0+
# Query: KAF7201447.1 solute carrier family 2 member 2 [Nothobranchius furzeri]
# Database: human_prot_db
# Fields: query acc.ver, subject acc.ver, % identity, alignment length, mismatches, gap opens, q. start, q. end, s. start, s. end, evalue, bit score
# 1 hits found
KAF7201447.1	ENSG00000163581|ENSG00000163581.14|ENST00000314251|ENST00000314251.8	58.221	517	194	4	3	497	2	518	0.0	595
# BLASTP 2.12.0+
# Query: KAF7201448.1 eukaryotic translation initiation factor 5A-1-like [Nothobranchius furzeri]
# Database: human_prot_db
# Fields: query acc.ver, subject acc.ver, % identity, alignment length, mismatches, gap opens, q. start, q. end, s. start, s. end, evalue, bit score
# 1 hits found
KAF7201448.1	ENSG00000288145|ENSG00000288145.1|ENST00000672755|ENST00000672755.1	70.588	153	44	1	1	152	1	153	1.40e-81	238
# BLASTP 2.12.0+
# Query: KAF7201449.1 solute carrier family 7 member 14 [Nothobranchius furzeri]
# Database: human_prot_db
# Fields: query acc.ver, subject acc.ver, % identity, alignment length, mismatches, gap opens, q. start, q. end, s. start, s. end, evalue, bit score
# 1 hits found
KAF7201449.1	ENSG00000013293|ENSG00000013293.6|ENST00000231706|ENST00000231706.6	74.352	772	187	6	1	765	1	768	0.0	1128
# BLASTP 2.12.0+
# Query: KAF7201450.1 claudin-11-like [Nothobranchius furzeri]
# Database: human_prot_db
# Fields: query acc.ver, subject acc.ver, % identity, alignment length, mismatches, gap opens, q. start, q. end, s. start, s. end, evalue, bit score
# 1 hits found
KAF7201450.1	ENSG00000013297|ENSG00000013297.12|ENST00000064724|ENST00000064724.8	49.091	220	99	2	1	220	1	207	4.27e-64	199
# BLASTP 2.12.0+
# Query: KAF7201451.1 golgin subfamily A member 4-like [Nothobranchius furzeri]
# Database: human_prot_db
# Fields: query acc.ver, subject acc.ver, % identity, alignment length, mismatches, gap opens, q. start, q. end, s. start, s. end, evalue, bit score
# 1 hits found
KAF7201451.1	ENSG00000198707|ENSG00000198707.17|ENST00000675794|ENST00000675794.1	22.293	314	219	4	84	390	229	524	1.30e-15	83.2
# BLASTP 2.12.0+
# Query: KAF7201452.1 NMDA 3B-like [Nothobranchius furzeri]
# Database: human_prot_db
# Fields: query acc.ver, subject acc.ver, % identity, alignment length, mismatches, gap opens, q. start, q. end, s. start, s. end, evalue, bit score
# 1 hits found
KAF7201452.1	ENSG00000198785|ENSG00000198785.7|ENST00000361820|ENST00000361820.6	49.756	1025	374	17	40	994	34	987	0.0	946
# BLASTP 2.12.0+
# Query: KAF7201453.1 phospholipid phosphatase-related protein type 3-like [Nothobranchius furzeri]
# Database: human_prot_db
# Fields: query acc.ver, subject acc.ver, % identity, alignment length, mismatches, gap opens, q. start, q. end, s. start, s. end, evalue, bit score
# 1 hits found
KAF7201453.1	ENSG00000129951|ENSG00000129951.19|ENST00000520876|ENST00000520876.8	57.035	661	199	17	6	640	4	605	0.0	603
# BLASTP 2.12.0+
# Query: KAF7201454.1 transcript variant X2 [Nothobranchius furzeri]
# Database: human_prot_db
# Fields: query acc.ver, subject acc.ver, % identity, alignment length, mismatches, gap opens, q. start, q. end, s. start, s. end, evalue, bit score
# 2 hits found
KAF7201454.1	ENSG00000099864|ENSG00000099864.18|ENST00000264560|ENST00000264560.11	45.763	177	71	5	4	171	9	169	8.77e-35	127
KAF7201454.1	ENSG00000099864|ENSG00000099864.18|ENST00000264560|ENST00000264560.11	39.310	145	60	7	97	222	208	343	9.39e-18	82.0
# BLASTP 2.12.0+
# Query: KAF7201455.1 transcript variant X4 [Nothobranchius furzeri]
# Database: human_prot_db
# Fields: query acc.ver, subject acc.ver, % identity, alignment length, mismatches, gap opens, q. start, q. end, s. start, s. end, evalue, bit score
# 2 hits found
KAF7201455.1	ENSG00000099864|ENSG00000099864.18|ENST00000264560|ENST00000264560.11	46.821	173	69	5	4	165	9	169	1.53e-36	132
KAF7201455.1	ENSG00000099864|ENSG00000099864.18|ENST00000264560|ENST00000264560.11	39.706	136	56	6	98	216	217	343	1.38e-17	81.3
# BLASTP 2.12.0+
# Query: KAF7201456.1 transcript variant X3 [Nothobranchius furzeri]
# Database: human_prot_db
# Fields: query acc.ver, subject acc.ver, % identity, alignment length, mismatches, gap opens, q. start, q. end, s. start, s. end, evalue, bit score
# 2 hits found
KAF7201456.1	ENSG00000099864|ENSG00000099864.18|ENST00000264560|ENST00000264560.11	46.821	173	69	5	7	168	9	169	1.78e-36	132
KAF7201456.1	ENSG00000099864|ENSG00000099864.18|ENST00000264560|ENST00000264560.11	39.706	136	56	6	101	219	217	343	1.59e-17	81.3
# BLASTP 2.12.0+
# Query: KAF7201457.1 transcript variant X1 [Nothobranchius furzeri]
# Database: human_prot_db
# Fields: query acc.ver, subject acc.ver, % identity, alignment length, mismatches, gap opens, q. start, q. end, s. start, s. end, evalue, bit score
# 2 hits found
KAF7201457.1	ENSG00000099864|ENSG00000099864.18|ENST00000264560|ENST00000264560.11	45.763	177	71	5	7	174	9	169	8.66e-35	127
KAF7201457.1	ENSG00000099864|ENSG00000099864.18|ENST00000264560|ENST00000264560.11	39.310	145	60	7	100	225	208	343	1.04e-17	82.0
# BLASTP 2.12.0+
# Query: KAF7201458.1 transcript variant X1 [Nothobranchius furzeri]
# Database: human_prot_db
# Fields: query acc.ver, subject acc.ver, % identity, alignment length, mismatches, gap opens, q. start, q. end, s. start, s. end, evalue, bit score
# 1 hits found
KAF7201458.1	ENSG00000011304|ENSG00000011304.22|ENST00000635647|ENST00000635647.1	72.666	589	119	7	24	575	5	588	0.0	828
# BLASTP 2.12.0+
# Query: KAF7201459.1 transcript variant X3 [Nothobranchius furzeri]
# Database: human_prot_db
# Fields: query acc.ver, subject acc.ver, % identity, alignment length, mismatches, gap opens, q. start, q. end, s. start, s. end, evalue, bit score
# 1 hits found
KAF7201459.1	ENSG00000011304|ENSG00000011304.22|ENST00000635647|ENST00000635647.1	73.022	556	113	6	3	526	38	588	0.0	786
# BLASTP 2.12.0+
# Query: KAF7201460.1 transcript variant X4 [Nothobranchius furzeri]
# Database: human_prot_db
# Fields: query acc.ver, subject acc.ver, % identity, alignment length, mismatches, gap opens, q. start, q. end, s. start, s. end, evalue, bit score
# 1 hits found
KAF7201460.1	ENSG00000011304|ENSG00000011304.22|ENST00000635647|ENST00000635647.1	73.022	556	113	6	3	526	38	588	0.0	786
# BLASTP 2.12.0+
# Query: KAF7201461.1 transcript variant X1 [Nothobranchius furzeri]
# Database: human_prot_db
# Fields: query acc.ver, subject acc.ver, % identity, alignment length, mismatches, gap opens, q. start, q. end, s. start, s. end, evalue, bit score
# 1 hits found
KAF7201461.1	ENSG00000099617|ENSG00000099617.4|ENST00000215368|ENST00000215368.4	63.636	165	53	2	36	193	35	199	4.57e-69	211
# BLASTP 2.12.0+
# Query: KAF7201462.1 transcript variant X2 [Nothobranchius furzeri]
# Database: human_prot_db
# Fields: query acc.ver, subject acc.ver, % identity, alignment length, mismatches, gap opens, q. start, q. end, s. start, s. end, evalue, bit score
# 1 hits found
KAF7201462.1	ENSG00000099617|ENSG00000099617.4|ENST00000215368|ENST00000215368.4	63.636	165	52	3	36	192	35	199	2.84e-67	206
# BLASTP 2.12.0+
# Query: KAF7201463.1 transcript variant X3 [Nothobranchius furzeri]
# Database: human_prot_db
# Fields: query acc.ver, subject acc.ver, % identity, alignment length, mismatches, gap opens, q. start, q. end, s. start, s. end, evalue, bit score
# 1 hits found
KAF7201463.1	ENSG00000092531|ENSG00000092531.10|ENST00000249647|ENST00000249647.8	58.216	213	85	1	1	213	1	209	2.95e-83	247
# BLASTP 2.12.0+
# Query: KAF7201464.1 transcript variant X2, partial [Nothobranchius furzeri]
# Database: human_prot_db
# Fields: query acc.ver, subject acc.ver, % identity, alignment length, mismatches, gap opens, q. start, q. end, s. start, s. end, evalue, bit score
# 1 hits found
KAF7201464.1	ENSG00000092531|ENSG00000092531.10|ENST00000249647|ENST00000249647.8	58.216	213	85	1	20	232	1	209	7.90e-83	247
# BLASTP 2.12.0+
# Query: KAF7201465.1 transcript variant X1 [Nothobranchius furzeri]
# Database: human_prot_db
# Fields: query acc.ver, subject acc.ver, % identity, alignment length, mismatches, gap opens, q. start, q. end, s. start, s. end, evalue, bit score
# 1 hits found
KAF7201465.1	ENSG00000092531|ENSG00000092531.10|ENST00000249647|ENST00000249647.8	58.216	213	85	1	23	235	1	209	5.06e-83	248
# BLASTP 2.12.0+
# Query: KAF7201466.1 erythrocytic-like [Nothobranchius furzeri]
# Database: human_prot_db
# Fields: query acc.ver, subject acc.ver, % identity, alignment length, mismatches, gap opens, q. start, q. end, s. start, s. end, evalue, bit score
# 1 hits found
KAF7201466.1	ENSG00000115306|ENSG00000115306.16|ENST00000356805|ENST00000356805.9	60.563	2381	896	12	4	2359	2	2364	0.0	2863
# BLASTP 2.12.0+
# Query: KAF7201467.1 StAR related lipid transfer domain containing 9 [Nothobranchius furzeri]
# Database: human_prot_db
# Fields: query acc.ver, subject acc.ver, % identity, alignment length, mismatches, gap opens, q. start, q. end, s. start, s. end, evalue, bit score
# 3 hits found
KAF7201467.1	ENSG00000159433|ENSG00000159433.12|ENST00000290607|ENST00000290607.12	56.824	806	306	9	1	779	1	791	0.0	875
KAF7201467.1	ENSG00000159433|ENSG00000159433.12|ENST00000290607|ENST00000290607.12	34.107	689	344	15	2652	3306	4086	4698	2.05e-96	353
KAF7201467.1	ENSG00000159433|ENSG00000159433.12|ENST00000290607|ENST00000290607.12	26.748	329	190	5	2119	2413	3459	3770	1.01e-17	93.2
# BLASTP 2.12.0+
# Query: KAF7201468.1 codanin 1 [Nothobranchius furzeri]
# Database: human_prot_db
# Fields: query acc.ver, subject acc.ver, % identity, alignment length, mismatches, gap opens, q. start, q. end, s. start, s. end, evalue, bit score
# 2 hits found
KAF7201468.1	ENSG00000140326|ENSG00000140326.13|ENST00000356231|ENST00000356231.4	46.174	1124	527	20	199	1307	132	1192	0.0	829
KAF7201468.1	ENSG00000140326|ENSG00000140326.13|ENST00000356231|ENST00000356231.4	47.368	76	36	2	1	72	1	76	6.16e-10	65.9
# BLASTP 2.12.0+
# Query: KAF7201469.1 transcript variant X1 [Nothobranchius furzeri]
# Database: human_prot_db
# Fields: query acc.ver, subject acc.ver, % identity, alignment length, mismatches, gap opens, q. start, q. end, s. start, s. end, evalue, bit score
# 2 hits found
KAF7201469.1	ENSG00000128881|ENSG00000128881.17|ENST00000267890|ENST00000267890.11	61.257	684	230	11	1	659	1	674	0.0	802
KAF7201469.1	ENSG00000128881|ENSG00000128881.17|ENST00000267890|ENST00000267890.11	41.414	198	78	9	933	1102	929	1116	1.84e-10	67.4
# BLASTP 2.12.0+
# Query: KAF7201470.1 transcript variant X2 [Nothobranchius furzeri]
# Database: human_prot_db
# Fields: query acc.ver, subject acc.ver, % identity, alignment length, mismatches, gap opens, q. start, q. end, s. start, s. end, evalue, bit score
# 2 hits found
KAF7201470.1	ENSG00000128881|ENSG00000128881.17|ENST00000267890|ENST00000267890.11	61.472	693	232	11	1	668	1	683	0.0	813
KAF7201470.1	ENSG00000128881|ENSG00000128881.17|ENST00000267890|ENST00000267890.11	41.414	198	78	9	827	996	929	1116	2.11e-10	67.0
# BLASTP 2.12.0+
# Query: KAF7201471.1 plastin-1-like [Nothobranchius furzeri]
# Database: human_prot_db
# Fields: query acc.ver, subject acc.ver, % identity, alignment length, mismatches, gap opens, q. start, q. end, s. start, s. end, evalue, bit score
# 1 hits found
KAF7201471.1	ENSG00000120756|ENSG00000120756.13|ENST00000497002|ENST00000497002.1	68.346	635	193	5	6	638	1	629	0.0	865
# BLASTP 2.12.0+
# Query: KAF7201472.1 glycogenin-1-like [Nothobranchius furzeri]
# Database: human_prot_db
# Fields: query acc.ver, subject acc.ver, % identity, alignment length, mismatches, gap opens, q. start, q. end, s. start, s. end, evalue, bit score
# 1 hits found
KAF7201472.1	ENSG00000163754|ENSG00000163754.18|ENST00000296048|ENST00000296048.10	60.870	345	116	4	42	379	1	333	4.66e-154	438
# BLASTP 2.12.0+
# Query: KAF7201473.1 helicase-like transcription factor [Nothobranchius furzeri]
# Database: human_prot_db
# Fields: query acc.ver, subject acc.ver, % identity, alignment length, mismatches, gap opens, q. start, q. end, s. start, s. end, evalue, bit score
# 1 hits found
KAF7201473.1	ENSG00000071794|ENSG00000071794.16|ENST00000494055|ENST00000494055.5	53.973	969	386	16	40	960	53	1009	0.0	1014
# BLASTP 2.12.0+
# Query: KAF7201474.1 transcript variant X1 [Nothobranchius furzeri]
# Database: human_prot_db
# Fields: query acc.ver, subject acc.ver, % identity, alignment length, mismatches, gap opens, q. start, q. end, s. start, s. end, evalue, bit score
# 1 hits found
KAF7201474.1	ENSG00000180370|ENSG00000180370.10|ENST00000327134|ENST00000327134.7	80.190	525	84	7	1	506	1	524	0.0	825
# BLASTP 2.12.0+
# Query: KAF7201475.1 transcript variant X2 [Nothobranchius furzeri]
# Database: human_prot_db
# Fields: query acc.ver, subject acc.ver, % identity, alignment length, mismatches, gap opens, q. start, q. end, s. start, s. end, evalue, bit score
# 1 hits found
KAF7201475.1	ENSG00000180370|ENSG00000180370.10|ENST00000327134|ENST00000327134.7	80.190	525	84	7	1	506	1	524	0.0	825
# BLASTP 2.12.0+
# Query: KAF7201476.1 transcript variant X3 [Nothobranchius furzeri]
# Database: human_prot_db
# Fields: query acc.ver, subject acc.ver, % identity, alignment length, mismatches, gap opens, q. start, q. end, s. start, s. end, evalue, bit score
# 1 hits found
KAF7201476.1	ENSG00000180370|ENSG00000180370.10|ENST00000327134|ENST00000327134.7	80.190	525	84	7	1	506	1	524	0.0	825
# BLASTP 2.12.0+
# Query: KAF7201477.1 excitatory amino acid transporter 5-like [Nothobranchius furzeri]
# Database: human_prot_db
# Fields: query acc.ver, subject acc.ver, % identity, alignment length, mismatches, gap opens, q. start, q. end, s. start, s. end, evalue, bit score
# 1 hits found
KAF7201477.1	ENSG00000162383|ENSG00000162383.13|ENST00000371494|ENST00000371494.9	67.932	474	147	2	21	490	11	483	0.0	659
# BLASTP 2.12.0+
# Query: KAF7201478.1 transcript variant X2 [Nothobranchius furzeri]
# Database: human_prot_db
# Fields: query acc.ver, subject acc.ver, % identity, alignment length, mismatches, gap opens, q. start, q. end, s. start, s. end, evalue, bit score
# 1 hits found
KAF7201478.1	ENSG00000066044|ENSG00000066044.15|ENST00000596459|ENST00000596459.5	83.129	326	54	1	21	345	1	326	0.0	580
# BLASTP 2.12.0+
# Query: KAF7201479.1 transcript variant X1 [Nothobranchius furzeri]
# Database: human_prot_db
# Fields: query acc.ver, subject acc.ver, % identity, alignment length, mismatches, gap opens, q. start, q. end, s. start, s. end, evalue, bit score
# 1 hits found
KAF7201479.1	ENSG00000066044|ENSG00000066044.15|ENST00000596459|ENST00000596459.5	82.371	329	54	2	21	348	1	326	0.0	575
# BLASTP 2.12.0+
# Query: KAF7201480.1 receptor expression-enhancing protein 5-like [Nothobranchius furzeri]
# Database: human_prot_db
# Fields: query acc.ver, subject acc.ver, % identity, alignment length, mismatches, gap opens, q. start, q. end, s. start, s. end, evalue, bit score
# 1 hits found
KAF7201480.1	ENSG00000129625|ENSG00000129625.13|ENST00000379638|ENST00000379638.9	69.101	178	55	0	2	179	3	180	2.32e-89	261
# BLASTP 2.12.0+
# Query: KAF7201481.1 transcript variant X2 [Nothobranchius furzeri]
# Database: human_prot_db
# Fields: query acc.ver, subject acc.ver, % identity, alignment length, mismatches, gap opens, q. start, q. end, s. start, s. end, evalue, bit score
# 1 hits found
KAF7201481.1	ENSG00000165023|ENSG00000165023.7|ENST00000375765|ENST00000375765.5	81.407	199	36	1	1	198	1	199	6.29e-122	344
# BLASTP 2.12.0+
# Query: KAF7201482.1 transcript variant X1 [Nothobranchius furzeri]
# Database: human_prot_db
# Fields: query acc.ver, subject acc.ver, % identity, alignment length, mismatches, gap opens, q. start, q. end, s. start, s. end, evalue, bit score
# 1 hits found
KAF7201482.1	ENSG00000165023|ENSG00000165023.7|ENST00000375765|ENST00000375765.5	81.407	199	36	1	1	198	1	199	6.29e-122	344
# BLASTP 2.12.0+
# Query: KAF7201483.1 transcript variant X1 [Nothobranchius furzeri]
# Database: human_prot_db
# Fields: query acc.ver, subject acc.ver, % identity, alignment length, mismatches, gap opens, q. start, q. end, s. start, s. end, evalue, bit score
# 1 hits found
KAF7201483.1	ENSG00000176533|ENSG00000176533.13|ENST00000382159|ENST00000382159.8	94.118	68	4	0	1	68	1	68	2.57e-43	135
# BLASTP 2.12.0+
# Query: KAF7201484.1 growth arrest and DNA damage-inducible protein GADD45 beta-like [Nothobranchius furzeri]
# Database: human_prot_db
# Fields: query acc.ver, subject acc.ver, % identity, alignment length, mismatches, gap opens, q. start, q. end, s. start, s. end, evalue, bit score
# 1 hits found
KAF7201484.1	ENSG00000099860|ENSG00000099860.9|ENST00000215631|ENST00000215631.9	62.329	146	50	2	13	153	15	160	2.20e-59	182
# BLASTP 2.12.0+
# Query: KAF7201485.1 transcript variant X2 [Nothobranchius furzeri]
# Database: human_prot_db
# Fields: query acc.ver, subject acc.ver, % identity, alignment length, mismatches, gap opens, q. start, q. end, s. start, s. end, evalue, bit score
# 1 hits found
KAF7201485.1	ENSG00000198925|ENSG00000198925.12|ENST00000409618|ENST00000409618.5	69.645	873	211	9	1	853	1	839	0.0	1237
# BLASTP 2.12.0+
# Query: KAF7201486.1 transcript variant X1 [Nothobranchius furzeri]
# Database: human_prot_db
# Fields: query acc.ver, subject acc.ver, % identity, alignment length, mismatches, gap opens, q. start, q. end, s. start, s. end, evalue, bit score
# 1 hits found
KAF7201486.1	ENSG00000198925|ENSG00000198925.12|ENST00000409618|ENST00000409618.5	69.645	873	211	9	1	853	1	839	0.0	1237
# BLASTP 2.12.0+
# Query: KAF7201487.1 transcript variant X3 [Nothobranchius furzeri]
# Database: human_prot_db
# Fields: query acc.ver, subject acc.ver, % identity, alignment length, mismatches, gap opens, q. start, q. end, s. start, s. end, evalue, bit score
# 1 hits found
KAF7201487.1	ENSG00000198925|ENSG00000198925.12|ENST00000409422|ENST00000409422.5	67.647	748	192	8	22	753	65	778	0.0	1024
# BLASTP 2.12.0+
# Query: KAF7201488.1 transcript variant X5 [Nothobranchius furzeri]
# Database: human_prot_db
# Fields: query acc.ver, subject acc.ver, % identity, alignment length, mismatches, gap opens, q. start, q. end, s. start, s. end, evalue, bit score
# 3 hits found
KAF7201488.1	ENSG00000127914|ENSG00000127914.19|ENST00000356239|ENST00000356239.8	33.745	729	367	20	1977	2654	1720	2383	6.58e-62	239
KAF7201488.1	ENSG00000127914|ENSG00000127914.19|ENST00000356239|ENST00000356239.8	33.036	336	130	10	3743	3999	3578	3897	1.59e-32	142
KAF7201488.1	ENSG00000127914|ENSG00000127914.19|ENST00000356239|ENST00000356239.8	26.772	254	102	7	1	180	1	244	0.013	43.5
# BLASTP 2.12.0+
# Query: KAF7201489.1 transcript variant X1 [Nothobranchius furzeri]
# Database: human_prot_db
# Fields: query acc.ver, subject acc.ver, % identity, alignment length, mismatches, gap opens, q. start, q. end, s. start, s. end, evalue, bit score
# 3 hits found
KAF7201489.1	ENSG00000127914|ENSG00000127914.19|ENST00000356239|ENST00000356239.8	33.882	729	366	19	1977	2654	1720	2383	6.88e-62	239
KAF7201489.1	ENSG00000127914|ENSG00000127914.19|ENST00000356239|ENST00000356239.8	32.641	337	134	9	3743	4003	3578	3897	3.13e-33	144
KAF7201489.1	ENSG00000127914|ENSG00000127914.19|ENST00000356239|ENST00000356239.8	26.772	254	102	7	1	180	1	244	0.013	43.5
# BLASTP 2.12.0+
# Query: KAF7201490.1 transcript variant X4 [Nothobranchius furzeri]
# Database: human_prot_db
# Fields: query acc.ver, subject acc.ver, % identity, alignment length, mismatches, gap opens, q. start, q. end, s. start, s. end, evalue, bit score
# 3 hits found
KAF7201490.1	ENSG00000127914|ENSG00000127914.19|ENST00000356239|ENST00000356239.8	33.745	729	367	20	1977	2654	1720	2383	7.34e-62	239
KAF7201490.1	ENSG00000127914|ENSG00000127914.19|ENST00000356239|ENST00000356239.8	32.641	337	134	9	3739	3999	3578	3897	3.23e-33	144
KAF7201490.1	ENSG00000127914|ENSG00000127914.19|ENST00000356239|ENST00000356239.8	26.772	254	102	7	1	180	1	244	0.014	43.5
# BLASTP 2.12.0+
# Query: KAF7201491.1 transcript variant X6 [Nothobranchius furzeri]
# Database: human_prot_db
# Fields: query acc.ver, subject acc.ver, % identity, alignment length, mismatches, gap opens, q. start, q. end, s. start, s. end, evalue, bit score
# 3 hits found
KAF7201491.1	ENSG00000127914|ENSG00000127914.19|ENST00000356239|ENST00000356239.8	34.211	722	366	19	1977	2647	1720	2383	8.33e-64	246
KAF7201491.1	ENSG00000127914|ENSG00000127914.19|ENST00000356239|ENST00000356239.8	32.641	337	134	9	3736	3996	3578	3897	3.45e-33	144
KAF7201491.1	ENSG00000127914|ENSG00000127914.19|ENST00000356239|ENST00000356239.8	26.772	254	102	7	1	180	1	244	0.013	43.5
# BLASTP 2.12.0+
# Query: KAF7201492.1 transcript variant X3 [Nothobranchius furzeri]
# Database: human_prot_db
# Fields: query acc.ver, subject acc.ver, % identity, alignment length, mismatches, gap opens, q. start, q. end, s. start, s. end, evalue, bit score
# 2 hits found
KAF7201492.1	ENSG00000127914|ENSG00000127914.19|ENST00000679521|ENST00000679521.1	33.882	729	366	20	1976	2653	1702	2365	7.27e-62	239
KAF7201492.1	ENSG00000127914|ENSG00000127914.19|ENST00000679521|ENST00000679521.1	32.641	337	134	9	3742	4002	3560	3879	2.94e-33	145
# BLASTP 2.12.0+
# Query: KAF7201493.1 transcript variant X7 [Nothobranchius furzeri]
# Database: human_prot_db
# Fields: query acc.ver, subject acc.ver, % identity, alignment length, mismatches, gap opens, q. start, q. end, s. start, s. end, evalue, bit score
# 3 hits found
KAF7201493.1	ENSG00000127914|ENSG00000127914.19|ENST00000356239|ENST00000356239.8	33.745	729	367	20	1967	2644	1720	2383	5.60e-62	239
KAF7201493.1	ENSG00000127914|ENSG00000127914.19|ENST00000356239|ENST00000356239.8	32.641	337	134	9	3733	3993	3578	3897	2.99e-33	144
KAF7201493.1	ENSG00000127914|ENSG00000127914.19|ENST00000356239|ENST00000356239.8	27.869	244	102	6	1	170	1	244	4.70e-05	51.6
# BLASTP 2.12.0+
# Query: KAF7201494.1 transcript variant X2 [Nothobranchius furzeri]
# Database: human_prot_db
# Fields: query acc.ver, subject acc.ver, % identity, alignment length, mismatches, gap opens, q. start, q. end, s. start, s. end, evalue, bit score
# 3 hits found
KAF7201494.1	ENSG00000127914|ENSG00000127914.19|ENST00000356239|ENST00000356239.8	33.745	729	367	20	1977	2654	1720	2383	7.11e-62	239
KAF7201494.1	ENSG00000127914|ENSG00000127914.19|ENST00000356239|ENST00000356239.8	32.738	336	134	8	3743	4002	3578	3897	8.17e-34	146
KAF7201494.1	ENSG00000127914|ENSG00000127914.19|ENST00000356239|ENST00000356239.8	26.772	254	102	7	1	180	1	244	0.013	43.5
# BLASTP 2.12.0+
# Query: KAF7201495.1 sentrin-specific protease 2-like [Nothobranchius furzeri]
# Database: human_prot_db
# Fields: query acc.ver, subject acc.ver, % identity, alignment length, mismatches, gap opens, q. start, q. end, s. start, s. end, evalue, bit score
# 1 hits found
KAF7201495.1	ENSG00000163904|ENSG00000163904.13|ENST00000296257|ENST00000296257.10	39.756	410	202	7	209	592	199	589	3.94e-84	275
# BLASTP 2.12.0+
# Query: KAF7201496.1 transformer-2 protein-like protein alpha-like [Nothobranchius furzeri]
# Database: human_prot_db
# Fields: query acc.ver, subject acc.ver, % identity, alignment length, mismatches, gap opens, q. start, q. end, s. start, s. end, evalue, bit score
# 1 hits found
KAF7201496.1	ENSG00000136527|ENSG00000136527.18|ENST00000453386|ENST00000453386.7	69.898	196	19	6	86	264	95	267	3.82e-80	245
# BLASTP 2.12.0+
# Query: KAF7201497.1 obg-like ATPase 1 [Nothobranchius furzeri]
# Database: human_prot_db
# Fields: query acc.ver, subject acc.ver, % identity, alignment length, mismatches, gap opens, q. start, q. end, s. start, s. end, evalue, bit score
# 1 hits found
KAF7201497.1	ENSG00000138430|ENSG00000138430.16|ENST00000409546|ENST00000409546.5	85.606	396	56	1	1	395	21	416	0.0	707
# BLASTP 2.12.0+
# Query: KAF7201498.1 transcript variant X1 [Nothobranchius furzeri]
# Database: human_prot_db
# Fields: query acc.ver, subject acc.ver, % identity, alignment length, mismatches, gap opens, q. start, q. end, s. start, s. end, evalue, bit score
# 1 hits found
KAF7201498.1	ENSG00000172845|ENSG00000172845.18|ENST00000416195|ENST00000416195.1	49.733	750	269	23	4	658	2	738	0.0	606
# BLASTP 2.12.0+
# Query: KAF7201499.1 transcript variant X2 [Nothobranchius furzeri]
# Database: human_prot_db
# Fields: query acc.ver, subject acc.ver, % identity, alignment length, mismatches, gap opens, q. start, q. end, s. start, s. end, evalue, bit score
# 1 hits found
KAF7201499.1	ENSG00000172845|ENSG00000172845.18|ENST00000416195|ENST00000416195.1	49.528	741	266	23	1	646	11	738	0.0	592
# BLASTP 2.12.0+
# Query: KAF7201500.1 transcript variant X2 [Nothobranchius furzeri]
# Database: human_prot_db
# Fields: query acc.ver, subject acc.ver, % identity, alignment length, mismatches, gap opens, q. start, q. end, s. start, s. end, evalue, bit score
# 1 hits found
KAF7201500.1	ENSG00000136731|ENSG00000136731.13|ENST00000259253|ENST00000259253.11	74.715	1491	367	3	29	1510	39	1528	0.0	2321
# BLASTP 2.12.0+
# Query: KAF7201501.1 transcript variant X1 [Nothobranchius furzeri]
# Database: human_prot_db
# Fields: query acc.ver, subject acc.ver, % identity, alignment length, mismatches, gap opens, q. start, q. end, s. start, s. end, evalue, bit score
# 1 hits found
KAF7201501.1	ENSG00000136731|ENSG00000136731.13|ENST00000259253|ENST00000259253.11	74.782	1491	374	2	29	1518	39	1528	0.0	2330
# BLASTP 2.12.0+
# Query: KAF7201502.1 heparan sulfate 6-O-sulfotransferase 1 [Nothobranchius furzeri]
# Database: human_prot_db
# Fields: query acc.ver, subject acc.ver, % identity, alignment length, mismatches, gap opens, q. start, q. end, s. start, s. end, evalue, bit score
# 1 hits found
KAF7201502.1	ENSG00000136720|ENSG00000136720.7|ENST00000259241|ENST00000259241.7	73.165	436	81	5	1	435	11	411	0.0	657
# BLASTP 2.12.0+
# Query: KAF7201503.1 otolith matrix protein 1-like [Nothobranchius furzeri]
# Database: human_prot_db
# Fields: query acc.ver, subject acc.ver, % identity, alignment length, mismatches, gap opens, q. start, q. end, s. start, s. end, evalue, bit score
# 2 hits found
KAF7201503.1	ENSG00000163975|ENSG00000163975.12|ENST00000296350|ENST00000296350.10	42.165	351	186	9	30	370	368	711	1.14e-78	257
KAF7201503.1	ENSG00000163975|ENSG00000163975.12|ENST00000296350|ENST00000296350.10	40.698	344	194	5	28	369	23	358	1.28e-77	254
# BLASTP 2.12.0+
# Query: KAF7201504.1 transcript variant X2 [Nothobranchius furzeri]
# Database: human_prot_db
# Fields: query acc.ver, subject acc.ver, % identity, alignment length, mismatches, gap opens, q. start, q. end, s. start, s. end, evalue, bit score
# 1 hits found
KAF7201504.1	ENSG00000115170|ENSG00000115170.16|ENST00000683441|ENST00000683441.1	65.941	505	159	4	8	503	6	506	0.0	677
# BLASTP 2.12.0+
# Query: KAF7201505.1 transcript variant X1 [Nothobranchius furzeri]
# Database: human_prot_db
# Fields: query acc.ver, subject acc.ver, % identity, alignment length, mismatches, gap opens, q. start, q. end, s. start, s. end, evalue, bit score
# 1 hits found
KAF7201505.1	ENSG00000115170|ENSG00000115170.16|ENST00000683441|ENST00000683441.1	65.941	505	159	4	8	503	6	506	0.0	677
# BLASTP 2.12.0+
# Query: KAF7201506.1 D-2-hydroxyglutarate dehydrogenase [Nothobranchius furzeri]
# Database: human_prot_db
# Fields: query acc.ver, subject acc.ver, % identity, alignment length, mismatches, gap opens, q. start, q. end, s. start, s. end, evalue, bit score
# 1 hits found
KAF7201506.1	ENSG00000180902|ENSG00000180902.18|ENST00000321264|ENST00000321264.9	68.602	465	146	0	66	530	56	520	0.0	681
# BLASTP 2.12.0+
# Query: KAF7201507.1 RNA polymerase II elongation factor ELL-like [Nothobranchius furzeri]
# Database: human_prot_db
# Fields: query acc.ver, subject acc.ver, % identity, alignment length, mismatches, gap opens, q. start, q. end, s. start, s. end, evalue, bit score
# 2 hits found
KAF7201507.1	ENSG00000118985|ENSG00000118985.16|ENST00000237853|ENST00000237853.9	40.884	362	181	10	3	356	8	344	1.98e-74	252
KAF7201507.1	ENSG00000118985|ENSG00000118985.16|ENST00000237853|ENST00000237853.9	60.000	120	47	1	493	612	517	635	6.77e-38	150
# BLASTP 2.12.0+
# Query: KAF7201508.1 transcript variant X2 [Nothobranchius furzeri]
# Database: human_prot_db
# Fields: query acc.ver, subject acc.ver, % identity, alignment length, mismatches, gap opens, q. start, q. end, s. start, s. end, evalue, bit score
# 1 hits found
KAF7201508.1	ENSG00000157216|ENSG00000157216.16|ENST00000610401|ENST00000610401.5	83.033	389	58	6	1	382	1	388	0.0	546
# BLASTP 2.12.0+
# Query: KAF7201509.1 transcript variant X3 [Nothobranchius furzeri]
# Database: human_prot_db
# Fields: query acc.ver, subject acc.ver, % identity, alignment length, mismatches, gap opens, q. start, q. end, s. start, s. end, evalue, bit score
# 1 hits found
KAF7201509.1	ENSG00000157216|ENSG00000157216.16|ENST00000371319|ENST00000371319.8	82.825	361	56	4	1	355	1	361	0.0	512
# BLASTP 2.12.0+
# Query: KAF7201510.1 transcript variant X1 [Nothobranchius furzeri]
# Database: human_prot_db
# Fields: query acc.ver, subject acc.ver, % identity, alignment length, mismatches, gap opens, q. start, q. end, s. start, s. end, evalue, bit score
# 1 hits found
KAF7201510.1	ENSG00000157216|ENSG00000157216.16|ENST00000610401|ENST00000610401.5	83.033	389	59	5	1	383	1	388	0.0	550
# BLASTP 2.12.0+
# Query: KAF7201511.1 kelch-like ECH-associated protein 1 [Nothobranchius furzeri]
# Database: human_prot_db
# Fields: query acc.ver, subject acc.ver, % identity, alignment length, mismatches, gap opens, q. start, q. end, s. start, s. end, evalue, bit score
# 1 hits found
KAF7201511.1	ENSG00000079999|ENSG00000079999.14|ENST00000393623|ENST00000393623.6	50.937	587	283	2	12	593	34	620	0.0	611
# BLASTP 2.12.0+
# Query: KAF7201512.1 transcript variant X3 [Nothobranchius furzeri]
# Database: human_prot_db
# Fields: query acc.ver, subject acc.ver, % identity, alignment length, mismatches, gap opens, q. start, q. end, s. start, s. end, evalue, bit score
# 1 hits found
KAF7201512.1	ENSG00000006016|ENSG00000006016.12|ENST00000392386|ENST00000392386.8	69.565	368	108	3	24	388	38	404	0.0	531
# BLASTP 2.12.0+
# Query: KAF7201513.1 transcript variant X2 [Nothobranchius furzeri]
# Database: human_prot_db
# Fields: query acc.ver, subject acc.ver, % identity, alignment length, mismatches, gap opens, q. start, q. end, s. start, s. end, evalue, bit score
# 1 hits found
KAF7201513.1	ENSG00000006016|ENSG00000006016.12|ENST00000392386|ENST00000392386.8	69.672	366	107	3	82	444	40	404	0.0	525
# BLASTP 2.12.0+
# Query: KAF7201514.1 transcript variant X1 [Nothobranchius furzeri]
# Database: human_prot_db
# Fields: query acc.ver, subject acc.ver, % identity, alignment length, mismatches, gap opens, q. start, q. end, s. start, s. end, evalue, bit score
# 1 hits found
KAF7201514.1	ENSG00000006016|ENSG00000006016.12|ENST00000392386|ENST00000392386.8	69.672	366	107	3	82	444	40	404	0.0	526
# BLASTP 2.12.0+
# Query: KAF7201515.1 transcript variant X1 [Nothobranchius furzeri]
# Database: human_prot_db
# Fields: query acc.ver, subject acc.ver, % identity, alignment length, mismatches, gap opens, q. start, q. end, s. start, s. end, evalue, bit score
# 1 hits found
KAF7201515.1	ENSG00000181781|ENSG00000181781.10|ENST00000315489|ENST00000315489.5	44.747	257	134	4	12	265	15	266	4.15e-58	188
# BLASTP 2.12.0+
# Query: KAF7201516.1 transcript variant X2 [Nothobranchius furzeri]
# Database: human_prot_db
# Fields: query acc.ver, subject acc.ver, % identity, alignment length, mismatches, gap opens, q. start, q. end, s. start, s. end, evalue, bit score
# 1 hits found
KAF7201516.1	ENSG00000181781|ENSG00000181781.10|ENST00000315489|ENST00000315489.5	45.902	244	126	3	2	244	28	266	6.72e-59	189
# BLASTP 2.12.0+
# Query: KAF7201517.1 transcript variant X1 [Nothobranchius furzeri]
# Database: human_prot_db
# Fields: query acc.ver, subject acc.ver, % identity, alignment length, mismatches, gap opens, q. start, q. end, s. start, s. end, evalue, bit score
# 1 hits found
KAF7201517.1	ENSG00000105246|ENSG00000105246.6|ENST00000221847|ENST00000221847.6	37.946	224	114	8	31	245	22	229	2.22e-35	127
# BLASTP 2.12.0+
# Query: KAF7201518.1 transcript variant X3 [Nothobranchius furzeri]
# Database: human_prot_db
# Fields: query acc.ver, subject acc.ver, % identity, alignment length, mismatches, gap opens, q. start, q. end, s. start, s. end, evalue, bit score
# 1 hits found
KAF7201518.1	ENSG00000105246|ENSG00000105246.6|ENST00000221847|ENST00000221847.6	37.946	224	114	8	31	245	22	229	2.22e-35	127
# BLASTP 2.12.0+
# Query: KAF7201519.1 transcript variant X2 [Nothobranchius furzeri]
# Database: human_prot_db
# Fields: query acc.ver, subject acc.ver, % identity, alignment length, mismatches, gap opens, q. start, q. end, s. start, s. end, evalue, bit score
# 1 hits found
KAF7201519.1	ENSG00000105246|ENSG00000105246.6|ENST00000221847|ENST00000221847.6	37.946	224	114	8	31	245	22	229	2.22e-35	127
# BLASTP 2.12.0+
# Query: KAF7201520.1 isoform 10 [Nothobranchius furzeri]
# Database: human_prot_db
# Fields: query acc.ver, subject acc.ver, % identity, alignment length, mismatches, gap opens, q. start, q. end, s. start, s. end, evalue, bit score
# 1 hits found
KAF7201520.1	ENSG00000152061|ENSG00000152061.24|ENST00000392064|ENST00000392064.6	47.866	328	141	6	1	318	1	308	8.54e-80	247
# BLASTP 2.12.0+
# Query: KAF7201521.1 transcript variant X2 [Nothobranchius furzeri]
# Database: human_prot_db
# Fields: query acc.ver, subject acc.ver, % identity, alignment length, mismatches, gap opens, q. start, q. end, s. start, s. end, evalue, bit score
# 1 hits found
KAF7201521.1	ENSG00000143340|ENSG00000143340.6|ENST00000341785|ENST00000341785.4	46.199	171	73	8	1	156	1	167	4.10e-28	103
# BLASTP 2.12.0+
# Query: KAF7201522.1 transcript variant X1 [Nothobranchius furzeri]
# Database: human_prot_db
# Fields: query acc.ver, subject acc.ver, % identity, alignment length, mismatches, gap opens, q. start, q. end, s. start, s. end, evalue, bit score
# 1 hits found
KAF7201522.1	ENSG00000143340|ENSG00000143340.6|ENST00000341785|ENST00000341785.4	46.199	171	73	8	1	156	1	167	4.10e-28	103
# BLASTP 2.12.0+
# Query: KAF7201523.1 transcript variant X1 [Nothobranchius furzeri]
# Database: human_prot_db
# Fields: query acc.ver, subject acc.ver, % identity, alignment length, mismatches, gap opens, q. start, q. end, s. start, s. end, evalue, bit score
# 1 hits found
KAF7201523.1	ENSG00000078618|ENSG00000078618.22|ENST00000352171|ENST00000352171.12	73.690	954	244	3	122	1074	204	1151	0.0	1503
# BLASTP 2.12.0+
# Query: KAF7201524.1 transcript variant X2 [Nothobranchius furzeri]
# Database: human_prot_db
# Fields: query acc.ver, subject acc.ver, % identity, alignment length, mismatches, gap opens, q. start, q. end, s. start, s. end, evalue, bit score
# 1 hits found
KAF7201524.1	ENSG00000078618|ENSG00000078618.22|ENST00000352171|ENST00000352171.12	73.690	954	244	3	122	1074	204	1151	0.0	1503
# BLASTP 2.12.0+
# Query: KAF7201525.1 SLIT and NTRK-like protein 3 [Nothobranchius furzeri]
# Database: human_prot_db
# Fields: query acc.ver, subject acc.ver, % identity, alignment length, mismatches, gap opens, q. start, q. end, s. start, s. end, evalue, bit score
# 1 hits found
KAF7201525.1	ENSG00000121871|ENSG00000121871.4|ENST00000475390|ENST00000475390.2	50.145	1035	361	28	1	951	14	977	0.0	847
# BLASTP 2.12.0+
# Query: KAF7201526.1 putative LOC107392050-like protein [Nothobranchius furzeri]
# Database: human_prot_db
# 0 hits found
# BLASTP 2.12.0+
# Query: KAF7201527.1 programmed cell death 10 [Nothobranchius furzeri]
# Database: human_prot_db
# Fields: query acc.ver, subject acc.ver, % identity, alignment length, mismatches, gap opens, q. start, q. end, s. start, s. end, evalue, bit score
# 1 hits found
KAF7201527.1	ENSG00000114209|ENSG00000114209.15|ENST00000497056|ENST00000497056.6	88.571	210	24	0	1	210	3	212	4.40e-137	383
# BLASTP 2.12.0+
# Query: KAF7201528.1 inositol-3-phosphate synthase 1 [Nothobranchius furzeri]
# Database: human_prot_db
# Fields: query acc.ver, subject acc.ver, % identity, alignment length, mismatches, gap opens, q. start, q. end, s. start, s. end, evalue, bit score
# 1 hits found
KAF7201528.1	ENSG00000105655|ENSG00000105655.19|ENST00000338128|ENST00000338128.13	70.020	507	151	1	2	507	4	510	0.0	764
# BLASTP 2.12.0+
# Query: KAF7201529.1 tubulin polyglutamylase complex subunit 1 [Nothobranchius furzeri]
# Database: human_prot_db
# Fields: query acc.ver, subject acc.ver, % identity, alignment length, mismatches, gap opens, q. start, q. end, s. start, s. end, evalue, bit score
# 1 hits found
KAF7201529.1	ENSG00000141933|ENSG00000141933.9|ENST00000359315|ENST00000359315.6	34.706	340	160	8	1	329	1	289	2.93e-48	165
# BLASTP 2.12.0+
# Query: KAF7201530.1 putative nuclease HARBI1 [Nothobranchius furzeri]
# Database: human_prot_db
# Fields: query acc.ver, subject acc.ver, % identity, alignment length, mismatches, gap opens, q. start, q. end, s. start, s. end, evalue, bit score
# 1 hits found
KAF7201530.1	ENSG00000180423|ENSG00000180423.4|ENST00000326737|ENST00000326737.3	25.072	347	227	8	90	426	25	348	1.26e-17	85.5
# BLASTP 2.12.0+
# Query: KAF7201531.1 transcript variant X1 [Nothobranchius furzeri]
# Database: human_prot_db
# Fields: query acc.ver, subject acc.ver, % identity, alignment length, mismatches, gap opens, q. start, q. end, s. start, s. end, evalue, bit score
# 1 hits found
KAF7201531.1	ENSG00000156052|ENSG00000156052.11|ENST00000286548|ENST00000286548.9	80.100	402	37	1	1	402	1	359	0.0	662
# BLASTP 2.12.0+
# Query: KAF7201532.1 transcript variant X3 [Nothobranchius furzeri]
# Database: human_prot_db
# Fields: query acc.ver, subject acc.ver, % identity, alignment length, mismatches, gap opens, q. start, q. end, s. start, s. end, evalue, bit score
# 1 hits found
KAF7201532.1	ENSG00000088256|ENSG00000088256.9|ENST00000078429|ENST00000078429.9	89.415	359	38	0	1	359	1	359	0.0	685
# BLASTP 2.12.0+
# Query: KAF7201533.1 transcript variant X2 [Nothobranchius furzeri]
# Database: human_prot_db
# Fields: query acc.ver, subject acc.ver, % identity, alignment length, mismatches, gap opens, q. start, q. end, s. start, s. end, evalue, bit score
# 1 hits found
KAF7201533.1	ENSG00000156052|ENSG00000156052.11|ENST00000286548|ENST00000286548.9	89.694	359	37	0	1	359	1	359	0.0	684
# BLASTP 2.12.0+
# Query: KAF7201534.1 amino-terminal enhancer of split-like [Nothobranchius furzeri]
# Database: human_prot_db
# Fields: query acc.ver, subject acc.ver, % identity, alignment length, mismatches, gap opens, q. start, q. end, s. start, s. end, evalue, bit score
# 1 hits found
KAF7201534.1	ENSG00000104964|ENSG00000104964.15|ENST00000327141|ENST00000327141.9	77.451	204	38	3	1	203	1	197	2.71e-108	310
# BLASTP 2.12.0+
# Query: KAF7201535.1 transcript variant X2 [Nothobranchius furzeri]
# Database: human_prot_db
# Fields: query acc.ver, subject acc.ver, % identity, alignment length, mismatches, gap opens, q. start, q. end, s. start, s. end, evalue, bit score
# 1 hits found
KAF7201535.1	ENSG00000141934|ENSG00000141934.10|ENST00000434325|ENST00000434325.7	62.456	285	95	4	3	279	1	281	2.40e-118	342
# BLASTP 2.12.0+
# Query: KAF7201536.1 transcript variant X1 [Nothobranchius furzeri]
# Database: human_prot_db
# Fields: query acc.ver, subject acc.ver, % identity, alignment length, mismatches, gap opens, q. start, q. end, s. start, s. end, evalue, bit score
# 1 hits found
KAF7201536.1	ENSG00000141934|ENSG00000141934.10|ENST00000434325|ENST00000434325.7	63.433	268	86	4	36	295	18	281	4.10e-118	342
# BLASTP 2.12.0+
# Query: KAF7201537.1 transcript variant X2 [Nothobranchius furzeri]
# Database: human_prot_db
# Fields: query acc.ver, subject acc.ver, % identity, alignment length, mismatches, gap opens, q. start, q. end, s. start, s. end, evalue, bit score
# 1 hits found
KAF7201537.1	ENSG00000134352|ENSG00000134352.20|ENST00000502326|ENST00000502326.7	26.110	563	390	14	25	579	126	670	3.85e-43	169
# BLASTP 2.12.0+
# Query: KAF7201538.1 transcript variant X1 [Nothobranchius furzeri]
# Database: human_prot_db
# Fields: query acc.ver, subject acc.ver, % identity, alignment length, mismatches, gap opens, q. start, q. end, s. start, s. end, evalue, bit score
# 1 hits found
KAF7201538.1	ENSG00000134352|ENSG00000134352.20|ENST00000502326|ENST00000502326.7	26.110	563	390	14	25	579	126	670	3.85e-43	169
# BLASTP 2.12.0+
# Query: KAF7201539.1 transcript variant X3 [Nothobranchius furzeri]
# Database: human_prot_db
# Fields: query acc.ver, subject acc.ver, % identity, alignment length, mismatches, gap opens, q. start, q. end, s. start, s. end, evalue, bit score
# 1 hits found
KAF7201539.1	ENSG00000134352|ENSG00000134352.20|ENST00000502326|ENST00000502326.7	26.110	563	390	14	25	579	126	670	3.85e-43	169
# BLASTP 2.12.0+
# Query: KAF7201540.1 transcript variant X4 [Nothobranchius furzeri]
# Database: human_prot_db
# Fields: query acc.ver, subject acc.ver, % identity, alignment length, mismatches, gap opens, q. start, q. end, s. start, s. end, evalue, bit score
# 1 hits found
KAF7201540.1	ENSG00000134352|ENSG00000134352.20|ENST00000502326|ENST00000502326.7	26.110	563	390	14	25	579	126	670	3.85e-43	169
# BLASTP 2.12.0+
# Query: KAF7201541.1 transcript variant X5 [Nothobranchius furzeri]
# Database: human_prot_db
# Fields: query acc.ver, subject acc.ver, % identity, alignment length, mismatches, gap opens, q. start, q. end, s. start, s. end, evalue, bit score
# 1 hits found
KAF7201541.1	ENSG00000134352|ENSG00000134352.20|ENST00000502326|ENST00000502326.7	26.110	563	390	14	25	579	126	670	1.04e-43	169
# BLASTP 2.12.0+
# Query: KAF7201542.1 transcript variant X2 [Nothobranchius furzeri]
# Database: human_prot_db
# Fields: query acc.ver, subject acc.ver, % identity, alignment length, mismatches, gap opens, q. start, q. end, s. start, s. end, evalue, bit score
# 1 hits found
KAF7201542.1	ENSG00000105251|ENSG00000105251.11|ENST00000543264|ENST00000543264.7	48.232	396	144	9	30	421	1	339	2.79e-103	311
# BLASTP 2.12.0+
# Query: KAF7201543.1 transcript variant X4 [Nothobranchius furzeri]
# Database: human_prot_db
# Fields: query acc.ver, subject acc.ver, % identity, alignment length, mismatches, gap opens, q. start, q. end, s. start, s. end, evalue, bit score
# 1 hits found
KAF7201543.1	ENSG00000105251|ENSG00000105251.11|ENST00000543264|ENST00000543264.7	47.028	387	146	9	30	405	1	339	1.71e-94	288
# BLASTP 2.12.0+
# Query: KAF7201544.1 transcript variant X1 [Nothobranchius furzeri]
# Database: human_prot_db
# Fields: query acc.ver, subject acc.ver, % identity, alignment length, mismatches, gap opens, q. start, q. end, s. start, s. end, evalue, bit score
# 1 hits found
KAF7201544.1	ENSG00000105251|ENSG00000105251.11|ENST00000543264|ENST00000543264.7	47.073	410	146	10	30	439	1	339	4.88e-101	306
# BLASTP 2.12.0+
# Query: KAF7201545.1 transcript variant X3 [Nothobranchius furzeri]
# Database: human_prot_db
# Fields: query acc.ver, subject acc.ver, % identity, alignment length, mismatches, gap opens, q. start, q. end, s. start, s. end, evalue, bit score
# 1 hits found
KAF7201545.1	ENSG00000105251|ENSG00000105251.11|ENST00000543264|ENST00000543264.7	47.073	410	146	10	1	410	1	339	3.65e-101	305
# BLASTP 2.12.0+
# Query: KAF7201546.1 coiled-coil domain containing 94 [Nothobranchius furzeri]
# Database: human_prot_db
# Fields: query acc.ver, subject acc.ver, % identity, alignment length, mismatches, gap opens, q. start, q. end, s. start, s. end, evalue, bit score
# 1 hits found
KAF7201546.1	ENSG00000105248|ENSG00000105248.16|ENST00000262962|ENST00000262962.12	66.866	335	93	7	1	335	1	317	9.96e-135	387
# BLASTP 2.12.0+
# Query: KAF7201547.1 cocaine- and amphetamine-regulated transcript protein-like [Nothobranchius furzeri]
# Database: human_prot_db
# Fields: query acc.ver, subject acc.ver, % identity, alignment length, mismatches, gap opens, q. start, q. end, s. start, s. end, evalue, bit score
# 1 hits found
KAF7201547.1	ENSG00000164326|ENSG00000164326.5|ENST00000296777|ENST00000296777.5	60.440	91	32	2	22	108	26	116	2.63e-31	108
# BLASTP 2.12.0+
# Query: KAF7201548.1 microtubule-associated protein 1S-like [Nothobranchius furzeri]
# Database: human_prot_db
# Fields: query acc.ver, subject acc.ver, % identity, alignment length, mismatches, gap opens, q. start, q. end, s. start, s. end, evalue, bit score
# 1 hits found
KAF7201548.1	ENSG00000131711|ENSG00000131711.15|ENST00000511641|ENST00000511641.2	43.036	560	277	10	19	542	32	585	4.11e-142	450
# BLASTP 2.12.0+
# Query: KAF7201549.1 transcript variant X1 [Nothobranchius furzeri]
# Database: human_prot_db
# Fields: query acc.ver, subject acc.ver, % identity, alignment length, mismatches, gap opens, q. start, q. end, s. start, s. end, evalue, bit score
# 1 hits found
KAF7201549.1	ENSG00000183255|ENSG00000183255.12|ENST00000330938|ENST00000330938.8	51.316	152	71	3	16	165	27	177	3.39e-34	119
# BLASTP 2.12.0+
# Query: KAF7201550.1 transcript variant X2 [Nothobranchius furzeri]
# Database: human_prot_db
# Fields: query acc.ver, subject acc.ver, % identity, alignment length, mismatches, gap opens, q. start, q. end, s. start, s. end, evalue, bit score
# 1 hits found
KAF7201550.1	ENSG00000183255|ENSG00000183255.12|ENST00000330938|ENST00000330938.8	50.331	151	73	2	16	164	27	177	2.38e-35	122
# BLASTP 2.12.0+
# Query: KAF7201551.1 small ubiquitin-related modifier 3 [Nothobranchius furzeri]
# Database: human_prot_db
# Fields: query acc.ver, subject acc.ver, % identity, alignment length, mismatches, gap opens, q. start, q. end, s. start, s. end, evalue, bit score
# 1 hits found
KAF7201551.1	ENSG00000184900|ENSG00000184900.16|ENST00000332859|ENST00000332859.11	98.913	92	1	0	1	92	1	92	2.44e-64	190
# BLASTP 2.12.0+
# Query: KAF7201552.1 transcript variant X1 [Nothobranchius furzeri]
# Database: human_prot_db
# Fields: query acc.ver, subject acc.ver, % identity, alignment length, mismatches, gap opens, q. start, q. end, s. start, s. end, evalue, bit score
# 1 hits found
KAF7201552.1	ENSG00000175894|ENSG00000175894.18|ENST00000323084|ENST00000323084.9	46.594	734	310	13	7	727	4	668	0.0	629
# BLASTP 2.12.0+
# Query: KAF7201553.1 transcript variant X2 [Nothobranchius furzeri]
# Database: human_prot_db
# Fields: query acc.ver, subject acc.ver, % identity, alignment length, mismatches, gap opens, q. start, q. end, s. start, s. end, evalue, bit score
# 1 hits found
KAF7201553.1	ENSG00000175894|ENSG00000175894.18|ENST00000323084|ENST00000323084.9	48.096	709	311	12	7	702	4	668	0.0	640
# BLASTP 2.12.0+
# Query: KAF7201554.1 ubiquitin specific peptidase 40 [Nothobranchius furzeri]
# Database: human_prot_db
# Fields: query acc.ver, subject acc.ver, % identity, alignment length, mismatches, gap opens, q. start, q. end, s. start, s. end, evalue, bit score
# 1 hits found
KAF7201554.1	ENSG00000085982|ENSG00000085982.14|ENST00000678225|ENST00000678225.1	48.287	1284	596	16	1	1264	1	1236	0.0	1134
# BLASTP 2.12.0+
# Query: KAF7201555.1 brain-like [Nothobranchius furzeri]
# Database: human_prot_db
# Fields: query acc.ver, subject acc.ver, % identity, alignment length, mismatches, gap opens, q. start, q. end, s. start, s. end, evalue, bit score
# 1 hits found
KAF7201555.1	ENSG00000164434|ENSG00000164434.12|ENST00000368444|ENST00000368444.8	76.515	132	31	0	1	132	1	132	2.05e-74	218
# BLASTP 2.12.0+
# Query: KAF7201556.1 transcript variant X2 [Nothobranchius furzeri]
# Database: human_prot_db
# 0 hits found
# BLASTP 2.12.0+
# Query: KAF7201557.1 transcript variant X1 [Nothobranchius furzeri]
# Database: human_prot_db
# Fields: query acc.ver, subject acc.ver, % identity, alignment length, mismatches, gap opens, q. start, q. end, s. start, s. end, evalue, bit score
# 1 hits found
KAF7201557.1	ENSG00000107581|ENSG00000107581.13|ENST00000541549|ENST00000541549.2	16.817	333	208	13	186	502	951	1230	9.7	31.6
# BLASTP 2.12.0+
# Query: KAF7201558.1 tyrosine-protein kinase fyna [Nothobranchius furzeri]
# Database: human_prot_db
# Fields: query acc.ver, subject acc.ver, % identity, alignment length, mismatches, gap opens, q. start, q. end, s. start, s. end, evalue, bit score
# 1 hits found
KAF7201558.1	ENSG00000010810|ENSG00000010810.17|ENST00000368667|ENST00000368667.6	91.993	537	43	0	1	537	1	537	0.0	1051
# BLASTP 2.12.0+
# Query: KAF7201559.1 myristoylated alanine rich protein kinase C substrate [Nothobranchius furzeri]
# Database: human_prot_db
# Fields: query acc.ver, subject acc.ver, % identity, alignment length, mismatches, gap opens, q. start, q. end, s. start, s. end, evalue, bit score
# 1 hits found
KAF7201559.1	ENSG00000175130|ENSG00000175130.7|ENST00000329421|ENST00000329421.8	36.620	142	51	6	1	134	1	111	0.002	39.3
# BLASTP 2.12.0+
# Query: KAF7201560.1 transcript variant X2 [Nothobranchius furzeri]
# Database: human_prot_db
# Fields: query acc.ver, subject acc.ver, % identity, alignment length, mismatches, gap opens, q. start, q. end, s. start, s. end, evalue, bit score
# 2 hits found
KAF7201560.1	ENSG00000123500|ENSG00000123500.10|ENST00000651968|ENST00000651968.1	54.861	576	245	1	88	648	103	678	8.96e-79	265
KAF7201560.1	ENSG00000123500|ENSG00000123500.10|ENST00000651968|ENST00000651968.1	40.061	327	112	8	193	450	94	405	8.93e-10	63.5
# BLASTP 2.12.0+
# Query: KAF7201561.1 transcript variant X1 [Nothobranchius furzeri]
# Database: human_prot_db
# Fields: query acc.ver, subject acc.ver, % identity, alignment length, mismatches, gap opens, q. start, q. end, s. start, s. end, evalue, bit score
# 2 hits found
KAF7201561.1	ENSG00000123500|ENSG00000123500.10|ENST00000651968|ENST00000651968.1	54.861	576	245	1	89	649	103	678	7.85e-79	265
KAF7201561.1	ENSG00000123500|ENSG00000123500.10|ENST00000651968|ENST00000651968.1	40.061	327	112	8	194	451	94	405	8.36e-10	63.5
# BLASTP 2.12.0+
# Query: KAF7201562.1 transcript variant X2 [Nothobranchius furzeri]
# Database: human_prot_db
# Fields: query acc.ver, subject acc.ver, % identity, alignment length, mismatches, gap opens, q. start, q. end, s. start, s. end, evalue, bit score
# 1 hits found
KAF7201562.1	ENSG00000115641|ENSG00000115641.19|ENST00000530340|ENST00000530340.6	70.036	277	83	0	4	280	2	278	7.38e-151	424
# BLASTP 2.12.0+
# Query: KAF7201563.1 transcript variant X1 [Nothobranchius furzeri]
# Database: human_prot_db
# Fields: query acc.ver, subject acc.ver, % identity, alignment length, mismatches, gap opens, q. start, q. end, s. start, s. end, evalue, bit score
# 1 hits found
KAF7201563.1	ENSG00000115641|ENSG00000115641.19|ENST00000530340|ENST00000530340.6	70.036	277	83	0	4	280	2	278	7.38e-151	424
# BLASTP 2.12.0+
# Query: KAF7201564.1 hypothetical protein G4P62_015359 [Nothobranchius furzeri]
# Database: human_prot_db
# Fields: query acc.ver, subject acc.ver, % identity, alignment length, mismatches, gap opens, q. start, q. end, s. start, s. end, evalue, bit score
# 1 hits found
KAF7201564.1	ENSG00000172461|ENSG00000172461.11|ENST00000302103|ENST00000302103.6	52.661	357	166	1	3	356	2	358	1.28e-143	412
# BLASTP 2.12.0+
# Query: KAF7201565.1 transcript variant X4 [Nothobranchius furzeri]
# Database: human_prot_db
# Fields: query acc.ver, subject acc.ver, % identity, alignment length, mismatches, gap opens, q. start, q. end, s. start, s. end, evalue, bit score
# 1 hits found
KAF7201565.1	ENSG00000172461|ENSG00000172461.11|ENST00000302103|ENST00000302103.6	59.053	359	146	1	2	359	1	359	5.42e-168	474
# BLASTP 2.12.0+
# Query: KAF7201566.1 transcript variant X1 [Nothobranchius furzeri]
# Database: human_prot_db
# Fields: query acc.ver, subject acc.ver, % identity, alignment length, mismatches, gap opens, q. start, q. end, s. start, s. end, evalue, bit score
# 1 hits found
KAF7201566.1	ENSG00000172461|ENSG00000172461.11|ENST00000302103|ENST00000302103.6	59.053	359	146	1	2	359	1	359	5.42e-168	474
# BLASTP 2.12.0+
# Query: KAF7201567.1 transcript variant X2 [Nothobranchius furzeri]
# Database: human_prot_db
# Fields: query acc.ver, subject acc.ver, % identity, alignment length, mismatches, gap opens, q. start, q. end, s. start, s. end, evalue, bit score
# 1 hits found
KAF7201567.1	ENSG00000172461|ENSG00000172461.11|ENST00000302103|ENST00000302103.6	59.053	359	146	1	2	359	1	359	5.42e-168	474
# BLASTP 2.12.0+
# Query: KAF7201568.1 transcript variant X3 [Nothobranchius furzeri]
# Database: human_prot_db
# Fields: query acc.ver, subject acc.ver, % identity, alignment length, mismatches, gap opens, q. start, q. end, s. start, s. end, evalue, bit score
# 1 hits found
KAF7201568.1	ENSG00000172461|ENSG00000172461.11|ENST00000302103|ENST00000302103.6	59.053	359	146	1	2	359	1	359	5.42e-168	474
# BLASTP 2.12.0+
# Query: KAF7201569.1 transcript variant X5 [Nothobranchius furzeri]
# Database: human_prot_db
# Fields: query acc.ver, subject acc.ver, % identity, alignment length, mismatches, gap opens, q. start, q. end, s. start, s. end, evalue, bit score
# 1 hits found
KAF7201569.1	ENSG00000172469|ENSG00000172469.17|ENST00000684753|ENST00000684753.1	59.071	452	167	3	1	436	1	450	0.0	562
# BLASTP 2.12.0+
# Query: KAF7201570.1 transcript variant X3 [Nothobranchius furzeri]
# Database: human_prot_db
# Fields: query acc.ver, subject acc.ver, % identity, alignment length, mismatches, gap opens, q. start, q. end, s. start, s. end, evalue, bit score
# 1 hits found
KAF7201570.1	ENSG00000172469|ENSG00000172469.17|ENST00000684753|ENST00000684753.1	59.071	452	167	3	1	436	1	450	0.0	562
# BLASTP 2.12.0+
# Query: KAF7201571.1 transcript variant X2 [Nothobranchius furzeri]
# Database: human_prot_db
# Fields: query acc.ver, subject acc.ver, % identity, alignment length, mismatches, gap opens, q. start, q. end, s. start, s. end, evalue, bit score
# 1 hits found
KAF7201571.1	ENSG00000172469|ENSG00000172469.17|ENST00000684753|ENST00000684753.1	59.071	452	167	3	1	436	1	450	0.0	562
# BLASTP 2.12.0+
# Query: KAF7201572.1 transcript variant X4 [Nothobranchius furzeri]
# Database: human_prot_db
# Fields: query acc.ver, subject acc.ver, % identity, alignment length, mismatches, gap opens, q. start, q. end, s. start, s. end, evalue, bit score
# 1 hits found
KAF7201572.1	ENSG00000172469|ENSG00000172469.17|ENST00000684753|ENST00000684753.1	59.071	452	167	3	1	436	1	450	0.0	562
# BLASTP 2.12.0+
# Query: KAF7201573.1 transcript variant X1 [Nothobranchius furzeri]
# Database: human_prot_db
# Fields: query acc.ver, subject acc.ver, % identity, alignment length, mismatches, gap opens, q. start, q. end, s. start, s. end, evalue, bit score
# 1 hits found
KAF7201573.1	ENSG00000172469|ENSG00000172469.17|ENST00000684753|ENST00000684753.1	59.071	452	167	3	1	436	1	450	0.0	562
# BLASTP 2.12.0+
# Query: KAF7201574.1 protein phosphatase 1 catalytic subunit beta [Nothobranchius furzeri]
# Database: human_prot_db
# Fields: query acc.ver, subject acc.ver, % identity, alignment length, mismatches, gap opens, q. start, q. end, s. start, s. end, evalue, bit score
# 1 hits found
KAF7201574.1	ENSG00000213639|ENSG00000213639.10|ENST00000395366|ENST00000395366.3	97.248	327	9	0	1	327	1	327	0.0	666
# BLASTP 2.12.0+
# Query: KAF7201575.1 phospholipase B1 [Nothobranchius furzeri]
# Database: human_prot_db
# Fields: query acc.ver, subject acc.ver, % identity, alignment length, mismatches, gap opens, q. start, q. end, s. start, s. end, evalue, bit score
# 2 hits found
KAF7201575.1	ENSG00000163803|ENSG00000163803.13|ENST00000327757|ENST00000327757.10	41.839	1109	530	21	34	1052	358	1441	0.0	791
KAF7201575.1	ENSG00000163803|ENSG00000163803.13|ENST00000327757|ENST00000327757.10	41.068	1030	523	21	45	1013	48	1054	0.0	753
# BLASTP 2.12.0+
# Query: KAF7201576.1 protein yippee-like 5 [Nothobranchius furzeri]
# Database: human_prot_db
# Fields: query acc.ver, subject acc.ver, % identity, alignment length, mismatches, gap opens, q. start, q. end, s. start, s. end, evalue, bit score
# 1 hits found
KAF7201576.1	ENSG00000119801|ENSG00000119801.13|ENST00000402003|ENST00000402003.7	100.000	121	0	0	1	121	1	121	4.32e-88	252
# BLASTP 2.12.0+
# Query: KAF7201577.1 lysocardiolipin acyltransferase 1 [Nothobranchius furzeri]
# Database: human_prot_db
# Fields: query acc.ver, subject acc.ver, % identity, alignment length, mismatches, gap opens, q. start, q. end, s. start, s. end, evalue, bit score
# 1 hits found
KAF7201577.1	ENSG00000172954|ENSG00000172954.14|ENST00000309052|ENST00000309052.8	62.169	378	141	2	1	377	38	414	0.0	514
# BLASTP 2.12.0+
# Query: KAF7201578.1 limb bud and heart development [Nothobranchius furzeri]
# Database: human_prot_db
# Fields: query acc.ver, subject acc.ver, % identity, alignment length, mismatches, gap opens, q. start, q. end, s. start, s. end, evalue, bit score
# 1 hits found
KAF7201578.1	ENSG00000213626|ENSG00000213626.13|ENST00000395323|ENST00000395323.9	66.990	103	33	1	1	103	1	102	3.27e-44	140
# BLASTP 2.12.0+
# Query: KAF7201579.1 transcript variant X2 [Nothobranchius furzeri]
# Database: human_prot_db
# Fields: query acc.ver, subject acc.ver, % identity, alignment length, mismatches, gap opens, q. start, q. end, s. start, s. end, evalue, bit score
# 1 hits found
KAF7201579.1	ENSG00000125378|ENSG00000125378.16|ENST00000559087|ENST00000559087.5	72.771	415	94	7	1	403	1	408	0.0	609
# BLASTP 2.12.0+
# Query: KAF7201580.1 transcript variant X1 [Nothobranchius furzeri]
# Database: human_prot_db
# Fields: query acc.ver, subject acc.ver, % identity, alignment length, mismatches, gap opens, q. start, q. end, s. start, s. end, evalue, bit score
# 1 hits found
KAF7201580.1	ENSG00000125378|ENSG00000125378.16|ENST00000559087|ENST00000559087.5	72.771	415	94	7	1	403	1	408	0.0	609
# BLASTP 2.12.0+
# Query: KAF7201581.1 transcript variant X1 [Nothobranchius furzeri]
# Database: human_prot_db
# Fields: query acc.ver, subject acc.ver, % identity, alignment length, mismatches, gap opens, q. start, q. end, s. start, s. end, evalue, bit score
# 1 hits found
KAF7201581.1	ENSG00000100523|ENSG00000100523.16|ENST00000395606|ENST00000395606.5	63.333	780	223	13	69	833	144	875	0.0	943
# BLASTP 2.12.0+
# Query: KAF7201582.1 transcript variant X2 [Nothobranchius furzeri]
# Database: human_prot_db
# Fields: query acc.ver, subject acc.ver, % identity, alignment length, mismatches, gap opens, q. start, q. end, s. start, s. end, evalue, bit score
# 1 hits found
KAF7201582.1	ENSG00000100523|ENSG00000100523.16|ENST00000357758|ENST00000357758.3	66.086	746	217	12	69	799	144	868	0.0	959
# BLASTP 2.12.0+
# Query: KAF7201583.1 transcript variant X1 [Nothobranchius furzeri]
# Database: human_prot_db
# Fields: query acc.ver, subject acc.ver, % identity, alignment length, mismatches, gap opens, q. start, q. end, s. start, s. end, evalue, bit score
# 1 hits found
KAF7201583.1	ENSG00000073712|ENSG00000073712.15|ENST00000553373|ENST00000553373.5	89.112	698	62	3	1	695	1	687	0.0	1247
# BLASTP 2.12.0+
# Query: KAF7201584.1 transcript variant X2 [Nothobranchius furzeri]
# Database: human_prot_db
# Fields: query acc.ver, subject acc.ver, % identity, alignment length, mismatches, gap opens, q. start, q. end, s. start, s. end, evalue, bit score
# 1 hits found
KAF7201584.1	ENSG00000073712|ENSG00000073712.15|ENST00000395631|ENST00000395631.6	89.146	691	61	3	1	688	1	680	0.0	1232
# BLASTP 2.12.0+
# Query: KAF7201585.1 transcript variant X3 [Nothobranchius furzeri]
# Database: human_prot_db
# Fields: query acc.ver, subject acc.ver, % identity, alignment length, mismatches, gap opens, q. start, q. end, s. start, s. end, evalue, bit score
# 1 hits found
KAF7201585.1	ENSG00000073712|ENSG00000073712.15|ENST00000553373|ENST00000553373.5	90.539	687	62	2	1	684	1	687	0.0	1255
# BLASTP 2.12.0+
# Query: KAF7201586.1 transcript variant X4 [Nothobranchius furzeri]
# Database: human_prot_db
# Fields: query acc.ver, subject acc.ver, % identity, alignment length, mismatches, gap opens, q. start, q. end, s. start, s. end, evalue, bit score
# 1 hits found
KAF7201586.1	ENSG00000073712|ENSG00000073712.15|ENST00000395631|ENST00000395631.6	90.588	680	61	2	1	677	1	680	0.0	1241
# BLASTP 2.12.0+
# Query: KAF7201587.1 transcript variant X1 [Nothobranchius furzeri]
# Database: human_prot_db
# Fields: query acc.ver, subject acc.ver, % identity, alignment length, mismatches, gap opens, q. start, q. end, s. start, s. end, evalue, bit score
# 1 hits found
KAF7201587.1	ENSG00000168952|ENSG00000168952.15|ENST00000550887|ENST00000550887.5	69.915	236	45	1	1	236	1	210	3.52e-122	347
# BLASTP 2.12.0+
# Query: KAF7201588.1 transcript variant X2 [Nothobranchius furzeri]
# Database: human_prot_db
# Fields: query acc.ver, subject acc.ver, % identity, alignment length, mismatches, gap opens, q. start, q. end, s. start, s. end, evalue, bit score
# 1 hits found
KAF7201588.1	ENSG00000168952|ENSG00000168952.15|ENST00000550887|ENST00000550887.5	70.213	235	45	1	1	235	1	210	2.36e-122	347
# BLASTP 2.12.0+
# Query: KAF7201589.1 transcript variant X3 [Nothobranchius furzeri]
# Database: human_prot_db
# Fields: query acc.ver, subject acc.ver, % identity, alignment length, mismatches, gap opens, q. start, q. end, s. start, s. end, evalue, bit score
# 1 hits found
KAF7201589.1	ENSG00000168952|ENSG00000168952.15|ENST00000550887|ENST00000550887.5	78.571	210	45	0	1	210	1	210	1.69e-128	362
# BLASTP 2.12.0+
# Query: KAF7201590.1 gap junction protein delta 2 [Nothobranchius furzeri]
# Database: human_prot_db
# Fields: query acc.ver, subject acc.ver, % identity, alignment length, mismatches, gap opens, q. start, q. end, s. start, s. end, evalue, bit score
# 1 hits found
KAF7201590.1	ENSG00000159248|ENSG00000159248.5|ENST00000290374|ENST00000290374.5	82.866	321	38	2	1	304	1	321	0.0	551
# BLASTP 2.12.0+
# Query: KAF7201591.1 cardiac muscle 1 [Nothobranchius furzeri]
# Database: human_prot_db
# Fields: query acc.ver, subject acc.ver, % identity, alignment length, mismatches, gap opens, q. start, q. end, s. start, s. end, evalue, bit score
# 1 hits found
KAF7201591.1	ENSG00000159251|ENSG00000159251.8|ENST00000290378|ENST00000290378.6	99.735	377	1	0	1	377	1	377	0.0	788
# BLASTP 2.12.0+
# Query: KAF7201592.1 transcript variant X2 [Nothobranchius furzeri]
# Database: human_prot_db
# Fields: query acc.ver, subject acc.ver, % identity, alignment length, mismatches, gap opens, q. start, q. end, s. start, s. end, evalue, bit score
# 1 hits found
KAF7201592.1	ENSG00000021776|ENSG00000021776.11|ENST00000156471|ENST00000156471.10	79.399	1432	277	5	12	1439	8	1425	0.0	2377
# BLASTP 2.12.0+
# Query: KAF7201593.1 transcript variant X1 [Nothobranchius furzeri]
# Database: human_prot_db
# Fields: query acc.ver, subject acc.ver, % identity, alignment length, mismatches, gap opens, q. start, q. end, s. start, s. end, evalue, bit score
# 1 hits found
KAF7201593.1	ENSG00000021776|ENSG00000021776.11|ENST00000156471|ENST00000156471.10	79.344	1433	277	5	12	1440	8	1425	0.0	2377
# BLASTP 2.12.0+
# Query: KAF7201594.1 transcript variant X1 [Nothobranchius furzeri]
# Database: human_prot_db
# Fields: query acc.ver, subject acc.ver, % identity, alignment length, mismatches, gap opens, q. start, q. end, s. start, s. end, evalue, bit score
# 1 hits found
KAF7201594.1	ENSG00000134146|ENSG00000134146.12|ENST00000256538|ENST00000256538.9	75.600	250	57	1	1	246	1	250	5.97e-137	404
# BLASTP 2.12.0+
# Query: KAF7201595.1 transcript variant X2 [Nothobranchius furzeri]
# Database: human_prot_db
# Fields: query acc.ver, subject acc.ver, % identity, alignment length, mismatches, gap opens, q. start, q. end, s. start, s. end, evalue, bit score
# 1 hits found
KAF7201595.1	ENSG00000134146|ENSG00000134146.12|ENST00000256538|ENST00000256538.9	75.000	172	43	0	1	172	79	250	5.58e-90	281
# BLASTP 2.12.0+
# Query: KAF7201596.1 hypothetical protein G4P62_015375 [Nothobranchius furzeri]
# Database: human_prot_db
# Fields: query acc.ver, subject acc.ver, % identity, alignment length, mismatches, gap opens, q. start, q. end, s. start, s. end, evalue, bit score
# 1 hits found
KAF7201596.1	ENSG00000186073|ENSG00000186073.14|ENST00000566621|ENST00000566621.6	68.100	279	89	0	1	279	1	279	5.34e-145	410
# BLASTP 2.12.0+
# Query: KAF7201597.1 transcript variant X2 [Nothobranchius furzeri]
# Database: human_prot_db
# Fields: query acc.ver, subject acc.ver, % identity, alignment length, mismatches, gap opens, q. start, q. end, s. start, s. end, evalue, bit score
# 1 hits found
KAF7201597.1	ENSG00000134138|ENSG00000134138.20|ENST00000557796|ENST00000557796.6	88.916	415	8	1	16	430	5	381	0.0	754
# BLASTP 2.12.0+
# Query: KAF7201598.1 transcript variant X1 [Nothobranchius furzeri]
# Database: human_prot_db
# Fields: query acc.ver, subject acc.ver, % identity, alignment length, mismatches, gap opens, q. start, q. end, s. start, s. end, evalue, bit score
# 1 hits found
KAF7201598.1	ENSG00000134138|ENSG00000134138.20|ENST00000559085|ENST00000559085.5	89.100	422	8	1	16	437	5	388	0.0	768
# BLASTP 2.12.0+
# Query: KAF7201599.1 transcript variant X3 [Nothobranchius furzeri]
# Database: human_prot_db
# Fields: query acc.ver, subject acc.ver, % identity, alignment length, mismatches, gap opens, q. start, q. end, s. start, s. end, evalue, bit score
# 1 hits found
KAF7201599.1	ENSG00000134138|ENSG00000134138.20|ENST00000424352|ENST00000424352.6	97.257	401	9	1	1	399	1	401	0.0	810
# BLASTP 2.12.0+
# Query: KAF7201600.1 transcript variant X6 [Nothobranchius furzeri]
# Database: human_prot_db
# Fields: query acc.ver, subject acc.ver, % identity, alignment length, mismatches, gap opens, q. start, q. end, s. start, s. end, evalue, bit score
# 1 hits found
KAF7201600.1	ENSG00000134138|ENSG00000134138.20|ENST00000559561|ENST00000559561.5	97.208	394	9	1	1	392	1	394	0.0	796
# BLASTP 2.12.0+
# Query: KAF7201601.1 transcript variant X7 [Nothobranchius furzeri]
# Database: human_prot_db
# Fields: query acc.ver, subject acc.ver, % identity, alignment length, mismatches, gap opens, q. start, q. end, s. start, s. end, evalue, bit score
# 1 hits found
KAF7201601.1	ENSG00000134138|ENSG00000134138.20|ENST00000559561|ENST00000559561.5	97.179	390	9	1	4	391	5	394	0.0	788
# BLASTP 2.12.0+
# Query: KAF7201602.1 transcript variant X4 [Nothobranchius furzeri]
# Database: human_prot_db
# Fields: query acc.ver, subject acc.ver, % identity, alignment length, mismatches, gap opens, q. start, q. end, s. start, s. end, evalue, bit score
# 1 hits found
KAF7201602.1	ENSG00000134138|ENSG00000134138.20|ENST00000424352|ENST00000424352.6	97.229	397	9	1	4	398	5	401	0.0	801
# BLASTP 2.12.0+
# Query: KAF7201603.1 transcript variant X5 [Nothobranchius furzeri]
# Database: human_prot_db
# Fields: query acc.ver, subject acc.ver, % identity, alignment length, mismatches, gap opens, q. start, q. end, s. start, s. end, evalue, bit score
# 1 hits found
KAF7201603.1	ENSG00000134138|ENSG00000134138.20|ENST00000559085|ENST00000559085.5	87.193	367	9	1	16	382	5	333	0.0	651
# BLASTP 2.12.0+
# Query: KAF7201604.1 transcript variant X2 [Nothobranchius furzeri]
# Database: human_prot_db
# Fields: query acc.ver, subject acc.ver, % identity, alignment length, mismatches, gap opens, q. start, q. end, s. start, s. end, evalue, bit score
# 1 hits found
KAF7201604.1	ENSG00000166068|ENSG00000166068.13|ENST00000299084|ENST00000299084.9	53.305	469	123	10	1	419	22	444	3.07e-148	429
# BLASTP 2.12.0+
# Query: KAF7201605.1 transcript variant X1 [Nothobranchius furzeri]
# Database: human_prot_db
# Fields: query acc.ver, subject acc.ver, % identity, alignment length, mismatches, gap opens, q. start, q. end, s. start, s. end, evalue, bit score
# 1 hits found
KAF7201605.1	ENSG00000166068|ENSG00000166068.13|ENST00000299084|ENST00000299084.9	53.878	490	130	10	1	440	1	444	6.37e-159	457
# BLASTP 2.12.0+
# Query: KAF7201606.1 family with sequence similarity 98 member B [Nothobranchius furzeri]
# Database: human_prot_db
# Fields: query acc.ver, subject acc.ver, % identity, alignment length, mismatches, gap opens, q. start, q. end, s. start, s. end, evalue, bit score
# 1 hits found
KAF7201606.1	ENSG00000171262|ENSG00000171262.11|ENST00000397609|ENST00000397609.6	57.188	320	132	3	1	316	12	330	1.97e-113	338
# BLASTP 2.12.0+
# Query: KAF7201607.1 transcript variant X2 [Nothobranchius furzeri]
# Database: human_prot_db
# Fields: query acc.ver, subject acc.ver, % identity, alignment length, mismatches, gap opens, q. start, q. end, s. start, s. end, evalue, bit score
# 1 hits found
KAF7201607.1	ENSG00000070778|ENSG00000070778.13|ENST00000556564|ENST00000556564.6	66.612	1219	348	23	1	1205	1	1174	0.0	1524
# BLASTP 2.12.0+
# Query: KAF7201608.1 transcript variant X1 [Nothobranchius furzeri]
# Database: human_prot_db
# Fields: query acc.ver, subject acc.ver, % identity, alignment length, mismatches, gap opens, q. start, q. end, s. start, s. end, evalue, bit score
# 1 hits found
KAF7201608.1	ENSG00000070778|ENSG00000070778.13|ENST00000556564|ENST00000556564.6	64.626	1258	344	25	1	1241	1	1174	0.0	1506
# BLASTP 2.12.0+
# Query: KAF7201609.1 transcript variant X2 [Nothobranchius furzeri]
# Database: human_prot_db
# Fields: query acc.ver, subject acc.ver, % identity, alignment length, mismatches, gap opens, q. start, q. end, s. start, s. end, evalue, bit score
# 1 hits found
KAF7201609.1	ENSG00000042317|ENSG00000042317.17|ENST00000393545|ENST00000393545.9	30.024	413	233	13	30	390	8	416	3.37e-29	123
# BLASTP 2.12.0+
# Query: KAF7201610.1 transcript variant X3 [Nothobranchius furzeri]
# Database: human_prot_db
# Fields: query acc.ver, subject acc.ver, % identity, alignment length, mismatches, gap opens, q. start, q. end, s. start, s. end, evalue, bit score
# 1 hits found
KAF7201610.1	ENSG00000042317|ENSG00000042317.17|ENST00000556406|ENST00000556406.5	48.485	66	33	1	287	352	10	74	9.16e-11	60.1
# BLASTP 2.12.0+
# Query: KAF7201611.1 transcript variant X1 [Nothobranchius furzeri]
# Database: human_prot_db
# Fields: query acc.ver, subject acc.ver, % identity, alignment length, mismatches, gap opens, q. start, q. end, s. start, s. end, evalue, bit score
# 1 hits found
KAF7201611.1	ENSG00000042317|ENSG00000042317.17|ENST00000045347|ENST00000045347.11	29.782	413	235	12	30	391	8	416	4.08e-31	127
# BLASTP 2.12.0+
# Query: KAF7201612.1 transcript variant X4 [Nothobranchius furzeri]
# Database: human_prot_db
# Fields: query acc.ver, subject acc.ver, % identity, alignment length, mismatches, gap opens, q. start, q. end, s. start, s. end, evalue, bit score
# 1 hits found
KAF7201612.1	ENSG00000042317|ENSG00000042317.17|ENST00000045347|ENST00000045347.11	34.634	205	111	6	163	345	213	416	3.89e-20	94.7
# BLASTP 2.12.0+
# Query: KAF7201613.1 transcript variant X2, partial [Nothobranchius furzeri]
# Database: human_prot_db
# Fields: query acc.ver, subject acc.ver, % identity, alignment length, mismatches, gap opens, q. start, q. end, s. start, s. end, evalue, bit score
# 1 hits found
KAF7201613.1	ENSG00000100433|ENSG00000100433.16|ENST00000340700|ENST00000340700.9	64.410	517	155	12	47	560	42	532	0.0	626
# BLASTP 2.12.0+
# Query: KAF7201614.1 transcript variant X1 [Nothobranchius furzeri]
# Database: human_prot_db
# Fields: query acc.ver, subject acc.ver, % identity, alignment length, mismatches, gap opens, q. start, q. end, s. start, s. end, evalue, bit score
# 1 hits found
KAF7201614.1	ENSG00000100433|ENSG00000100433.16|ENST00000319231|ENST00000319231.10	60.206	583	182	14	1	579	1	537	0.0	643
# BLASTP 2.12.0+
# Query: KAF7201615.1 B2 bradykinin receptor-like [Nothobranchius furzeri]
# Database: human_prot_db
# Fields: query acc.ver, subject acc.ver, % identity, alignment length, mismatches, gap opens, q. start, q. end, s. start, s. end, evalue, bit score
# 1 hits found
KAF7201615.1	ENSG00000168398|ENSG00000168398.7|ENST00000542454|ENST00000542454.2	39.535	301	178	1	34	330	28	328	5.66e-69	221
# BLASTP 2.12.0+
# Query: KAF7201616.1 transcript variant X1 [Nothobranchius furzeri]
# Database: human_prot_db
# Fields: query acc.ver, subject acc.ver, % identity, alignment length, mismatches, gap opens, q. start, q. end, s. start, s. end, evalue, bit score
# 1 hits found
KAF7201616.1	ENSG00000168398|ENSG00000168398.7|ENST00000554311|ENST00000554311.2	38.650	326	194	2	2	325	27	348	6.11e-74	235
# BLASTP 2.12.0+
# Query: KAF7201617.1 transcript variant X2 [Nothobranchius furzeri]
# Database: human_prot_db
# Fields: query acc.ver, subject acc.ver, % identity, alignment length, mismatches, gap opens, q. start, q. end, s. start, s. end, evalue, bit score
# 1 hits found
KAF7201617.1	ENSG00000168398|ENSG00000168398.7|ENST00000542454|ENST00000542454.2	41.343	283	164	1	2	282	39	321	6.96e-70	222
# BLASTP 2.12.0+
# Query: KAF7201618.1 B2 bradykinin receptor-like [Nothobranchius furzeri]
# Database: human_prot_db
# Fields: query acc.ver, subject acc.ver, % identity, alignment length, mismatches, gap opens, q. start, q. end, s. start, s. end, evalue, bit score
# 1 hits found
KAF7201618.1	ENSG00000168398|ENSG00000168398.7|ENST00000542454|ENST00000542454.2	38.776	343	196	4	19	348	6	347	1.33e-69	224
# BLASTP 2.12.0+
# Query: KAF7201619.1 B2 bradykinin receptor-like [Nothobranchius furzeri]
# Database: human_prot_db
# Fields: query acc.ver, subject acc.ver, % identity, alignment length, mismatches, gap opens, q. start, q. end, s. start, s. end, evalue, bit score
# 1 hits found
KAF7201619.1	ENSG00000168398|ENSG00000168398.7|ENST00000542454|ENST00000542454.2	47.384	344	177	3	11	350	2	345	3.22e-101	304
# BLASTP 2.12.0+
# Query: KAF7201620.1 hypothetical protein G4P62_015386 [Nothobranchius furzeri]
# Database: human_prot_db
# Fields: query acc.ver, subject acc.ver, % identity, alignment length, mismatches, gap opens, q. start, q. end, s. start, s. end, evalue, bit score
# 1 hits found
KAF7201620.1	ENSG00000227051|ENSG00000227051.7|ENST00000556728|ENST00000556728.1	67.816	87	24	2	1	87	1	83	7.09e-33	110
# BLASTP 2.12.0+
# Query: KAF7201621.1 transcript variant X1 [Nothobranchius furzeri]
# Database: human_prot_db
# Fields: query acc.ver, subject acc.ver, % identity, alignment length, mismatches, gap opens, q. start, q. end, s. start, s. end, evalue, bit score
# 1 hits found
KAF7201621.1	ENSG00000151846|ENSG00000151846.9|ENST00000281589|ENST00000281589.5	28.261	92	49	3	29	113	167	248	0.67	32.3
# BLASTP 2.12.0+
# Query: KAF7201622.1 transcript variant X2 [Nothobranchius furzeri]
# Database: human_prot_db
# Fields: query acc.ver, subject acc.ver, % identity, alignment length, mismatches, gap opens, q. start, q. end, s. start, s. end, evalue, bit score
# 1 hits found
KAF7201622.1	ENSG00000151846|ENSG00000151846.9|ENST00000281589|ENST00000281589.5	28.261	92	49	3	29	113	167	248	0.81	32.0
# BLASTP 2.12.0+
# Query: KAF7201623.1 kelch domain containing 1 [Nothobranchius furzeri]
# Database: human_prot_db
# Fields: query acc.ver, subject acc.ver, % identity, alignment length, mismatches, gap opens, q. start, q. end, s. start, s. end, evalue, bit score
# 1 hits found
KAF7201623.1	ENSG00000197776|ENSG00000197776.8|ENST00000359332|ENST00000359332.7	51.823	384	175	5	14	393	9	386	2.02e-140	407
# BLASTP 2.12.0+
# Query: KAF7201624.1 accessory subunit [Nothobranchius furzeri]
# Database: human_prot_db
# Fields: query acc.ver, subject acc.ver, % identity, alignment length, mismatches, gap opens, q. start, q. end, s. start, s. end, evalue, bit score
# 1 hits found
KAF7201624.1	ENSG00000100479|ENSG00000100479.13|ENST00000216367|ENST00000216367.10	73.282	524	140	0	3	526	2	525	0.0	848
# BLASTP 2.12.0+
# Query: KAF7201625.1 transcript variant X1 [Nothobranchius furzeri]
# Database: human_prot_db
# Fields: query acc.ver, subject acc.ver, % identity, alignment length, mismatches, gap opens, q. start, q. end, s. start, s. end, evalue, bit score
# 1 hits found
KAF7201625.1	ENSG00000165516|ENSG00000165516.11|ENST00000298307|ENST00000298307.10	59.902	409	154	5	45	446	1	406	1.92e-178	506
# BLASTP 2.12.0+
# Query: KAF7201626.1 transcript variant X2 [Nothobranchius furzeri]
# Database: human_prot_db
# Fields: query acc.ver, subject acc.ver, % identity, alignment length, mismatches, gap opens, q. start, q. end, s. start, s. end, evalue, bit score
# 1 hits found
KAF7201626.1	ENSG00000165516|ENSG00000165516.11|ENST00000554589|ENST00000554589.5	58.696	322	123	5	45	359	1	319	2.41e-134	389
# BLASTP 2.12.0+
# Query: KAF7201627.1 nuclear export mediator factor [Nothobranchius furzeri]
# Database: human_prot_db
# Fields: query acc.ver, subject acc.ver, % identity, alignment length, mismatches, gap opens, q. start, q. end, s. start, s. end, evalue, bit score
# 1 hits found
KAF7201627.1	ENSG00000165525|ENSG00000165525.18|ENST00000298310|ENST00000298310.10	63.853	1090	336	15	1	1046	1	1076	0.0	1291
# BLASTP 2.12.0+
# Query: KAF7201628.1 transcript variant X1 [Nothobranchius furzeri]
# Database: human_prot_db
# Fields: query acc.ver, subject acc.ver, % identity, alignment length, mismatches, gap opens, q. start, q. end, s. start, s. end, evalue, bit score
# 1 hits found
KAF7201628.1	ENSG00000080823|ENSG00000080823.23|ENST00000361847|ENST00000361847.7	56.068	412	157	6	55	460	2	395	3.69e-156	451
# BLASTP 2.12.0+
# Query: KAF7201629.1 transcript variant X2 [Nothobranchius furzeri]
# Database: human_prot_db
# Fields: query acc.ver, subject acc.ver, % identity, alignment length, mismatches, gap opens, q. start, q. end, s. start, s. end, evalue, bit score
# 1 hits found
KAF7201629.1	ENSG00000080823|ENSG00000080823.23|ENST00000361847|ENST00000361847.7	56.311	412	158	6	9	415	1	395	1.29e-157	453
# BLASTP 2.12.0+
# Query: KAF7201630.1 WD repeat domain 20 [Nothobranchius furzeri]
# Database: human_prot_db
# Fields: query acc.ver, subject acc.ver, % identity, alignment length, mismatches, gap opens, q. start, q. end, s. start, s. end, evalue, bit score
# 1 hits found
KAF7201630.1	ENSG00000140153|ENSG00000140153.18|ENST00000335263|ENST00000335263.9	88.322	608	44	6	6	613	1	581	0.0	1087
# BLASTP 2.12.0+
# Query: KAF7201631.1 putative LOC107392198-like protein [Nothobranchius furzeri]
# Database: human_prot_db
# Fields: query acc.ver, subject acc.ver, % identity, alignment length, mismatches, gap opens, q. start, q. end, s. start, s. end, evalue, bit score
# 1 hits found
KAF7201631.1	ENSG00000254709|ENSG00000254709.8|ENST00000531372|ENST00000531372.1	36.364	33	21	0	115	147	21	53	8.7	27.7
# BLASTP 2.12.0+
# Query: KAF7201632.1 transcript variant X1 [Nothobranchius furzeri]
# Database: human_prot_db
# Fields: query acc.ver, subject acc.ver, % identity, alignment length, mismatches, gap opens, q. start, q. end, s. start, s. end, evalue, bit score
# 1 hits found
KAF7201632.1	ENSG00000197102|ENSG00000197102.14|ENST00000360184|ENST00000360184.10	91.019	4632	411	5	14	4641	16	4646	0.0	8799
# BLASTP 2.12.0+
# Query: KAF7201633.1 transcript variant X2 [Nothobranchius furzeri]
# Database: human_prot_db
# Fields: query acc.ver, subject acc.ver, % identity, alignment length, mismatches, gap opens, q. start, q. end, s. start, s. end, evalue, bit score
# 1 hits found
KAF7201633.1	ENSG00000197102|ENSG00000197102.14|ENST00000360184|ENST00000360184.10	91.451	4632	391	5	14	4641	16	4646	0.0	8824
# BLASTP 2.12.0+
# Query: KAF7201634.1 transcript variant X1 [Nothobranchius furzeri]
# Database: human_prot_db
# Fields: query acc.ver, subject acc.ver, % identity, alignment length, mismatches, gap opens, q. start, q. end, s. start, s. end, evalue, bit score
# 1 hits found
KAF7201634.1	ENSG00000182107|ENSG00000182107.7|ENST00000555868|ENST00000555868.2	57.270	337	127	6	9	332	10	342	1.79e-133	385
# BLASTP 2.12.0+
# Query: KAF7201635.1 transcript variant X2 [Nothobranchius furzeri]
# Database: human_prot_db
# Fields: query acc.ver, subject acc.ver, % identity, alignment length, mismatches, gap opens, q. start, q. end, s. start, s. end, evalue, bit score
# 1 hits found
KAF7201635.1	ENSG00000182107|ENSG00000182107.7|ENST00000555868|ENST00000555868.2	57.270	337	127	6	9	332	10	342	1.79e-133	385
# BLASTP 2.12.0+
# Query: KAF7201636.1 transcript variant X4 [Nothobranchius furzeri]
# Database: human_prot_db
# Fields: query acc.ver, subject acc.ver, % identity, alignment length, mismatches, gap opens, q. start, q. end, s. start, s. end, evalue, bit score
# 1 hits found
KAF7201636.1	ENSG00000004487|ENSG00000004487.17|ENST00000400181|ENST00000400181.9	84.353	850	95	9	7	822	21	866	0.0	1387
# BLASTP 2.12.0+
# Query: KAF7201637.1 transcript variant X5 [Nothobranchius furzeri]
# Database: human_prot_db
# Fields: query acc.ver, subject acc.ver, % identity, alignment length, mismatches, gap opens, q. start, q. end, s. start, s. end, evalue, bit score
# 1 hits found
KAF7201637.1	ENSG00000004487|ENSG00000004487.17|ENST00000400181|ENST00000400181.9	84.452	849	95	8	7	821	21	866	0.0	1392
# BLASTP 2.12.0+
# Query: KAF7201638.1 transcript variant X2 [Nothobranchius furzeri]
# Database: human_prot_db
# Fields: query acc.ver, subject acc.ver, % identity, alignment length, mismatches, gap opens, q. start, q. end, s. start, s. end, evalue, bit score
# 1 hits found
KAF7201638.1	ENSG00000004487|ENSG00000004487.17|ENST00000400181|ENST00000400181.9	84.452	849	95	8	30	844	21	866	0.0	1393
# BLASTP 2.12.0+
# Query: KAF7201639.1 transcript variant X3 [Nothobranchius furzeri]
# Database: human_prot_db
# Fields: query acc.ver, subject acc.ver, % identity, alignment length, mismatches, gap opens, q. start, q. end, s. start, s. end, evalue, bit score
# 1 hits found
KAF7201639.1	ENSG00000004487|ENSG00000004487.17|ENST00000356634|ENST00000356634.7	86.041	831	92	8	25	840	21	842	0.0	1387
# BLASTP 2.12.0+
# Query: KAF7201640.1 transcript variant X1 [Nothobranchius furzeri]
# Database: human_prot_db
# Fields: query acc.ver, subject acc.ver, % identity, alignment length, mismatches, gap opens, q. start, q. end, s. start, s. end, evalue, bit score
# 1 hits found
KAF7201640.1	ENSG00000004487|ENSG00000004487.17|ENST00000356634|ENST00000356634.7	86.041	831	92	8	30	845	21	842	0.0	1388
# BLASTP 2.12.0+
# Query: KAF7201641.1 leucine zipper protein 1 [Nothobranchius furzeri]
# Database: human_prot_db
# Fields: query acc.ver, subject acc.ver, % identity, alignment length, mismatches, gap opens, q. start, q. end, s. start, s. end, evalue, bit score
# 1 hits found
KAF7201641.1	ENSG00000169641|ENSG00000169641.13|ENST00000471849|ENST00000471849.5	63.953	258	87	2	10	263	14	269	2.57e-86	281
# BLASTP 2.12.0+
# Query: KAF7201642.1 transcript variant X2 [Nothobranchius furzeri]
# Database: human_prot_db
# Fields: query acc.ver, subject acc.ver, % identity, alignment length, mismatches, gap opens, q. start, q. end, s. start, s. end, evalue, bit score
# 1 hits found
KAF7201642.1	ENSG00000112531|ENSG00000112531.17|ENST00000361752|ENST00000361752.8	69.466	393	63	7	2	389	1	341	0.0	519
# BLASTP 2.12.0+
# Query: KAF7201643.1 transcript variant X5 [Nothobranchius furzeri]
# Database: human_prot_db
# Fields: query acc.ver, subject acc.ver, % identity, alignment length, mismatches, gap opens, q. start, q. end, s. start, s. end, evalue, bit score
# 1 hits found
KAF7201643.1	ENSG00000112531|ENSG00000112531.17|ENST00000361752|ENST00000361752.8	78.902	346	63	6	2	342	1	341	0.0	540
# BLASTP 2.12.0+
# Query: KAF7201644.1 transcript variant X6 [Nothobranchius furzeri]
# Database: human_prot_db
# Fields: query acc.ver, subject acc.ver, % identity, alignment length, mismatches, gap opens, q. start, q. end, s. start, s. end, evalue, bit score
# 1 hits found
KAF7201644.1	ENSG00000112531|ENSG00000112531.17|ENST00000361195|ENST00000361195.6	78.698	338	62	6	2	334	1	333	0.0	527
# BLASTP 2.12.0+
# Query: KAF7201645.1 transcript variant X1 [Nothobranchius furzeri]
# Database: human_prot_db
# Fields: query acc.ver, subject acc.ver, % identity, alignment length, mismatches, gap opens, q. start, q. end, s. start, s. end, evalue, bit score
# 1 hits found
KAF7201645.1	ENSG00000112531|ENSG00000112531.17|ENST00000361752|ENST00000361752.8	68.895	389	64	7	2	385	1	337	0.0	509
# BLASTP 2.12.0+
# Query: KAF7201646.1 transcript variant X4 [Nothobranchius furzeri]
# Database: human_prot_db
# Fields: query acc.ver, subject acc.ver, % identity, alignment length, mismatches, gap opens, q. start, q. end, s. start, s. end, evalue, bit score
# 1 hits found
KAF7201646.1	ENSG00000112531|ENSG00000112531.17|ENST00000361752|ENST00000361752.8	78.363	342	64	6	2	338	1	337	0.0	531
# BLASTP 2.12.0+
# Query: KAF7201647.1 transcript variant X3 [Nothobranchius furzeri]
# Database: human_prot_db
# Fields: query acc.ver, subject acc.ver, % identity, alignment length, mismatches, gap opens, q. start, q. end, s. start, s. end, evalue, bit score
# 1 hits found
KAF7201647.1	ENSG00000112531|ENSG00000112531.17|ENST00000361195|ENST00000361195.6	68.504	381	63	7	2	377	1	329	5.29e-177	497
# BLASTP 2.12.0+
# Query: KAF7201648.1 cathepsin L1-like [Nothobranchius furzeri]
# Database: human_prot_db
# Fields: query acc.ver, subject acc.ver, % identity, alignment length, mismatches, gap opens, q. start, q. end, s. start, s. end, evalue, bit score
# 1 hits found
KAF7201648.1	ENSG00000136943|ENSG00000136943.12|ENST00000681927|ENST00000681927.1	46.797	359	158	8	1	351	1	334	6.96e-102	305
# BLASTP 2.12.0+
# Query: KAF7201649.1 cathepsin L1-like [Nothobranchius furzeri]
# Database: human_prot_db
# Fields: query acc.ver, subject acc.ver, % identity, alignment length, mismatches, gap opens, q. start, q. end, s. start, s. end, evalue, bit score
# 1 hits found
KAF7201649.1	ENSG00000136943|ENSG00000136943.12|ENST00000681927|ENST00000681927.1	52.802	339	147	6	1	333	3	334	2.07e-119	348
# BLASTP 2.12.0+
# Query: KAF7201650.1 transcription cofactor vestigial-like protein 2 [Nothobranchius furzeri]
# Database: human_prot_db
# Fields: query acc.ver, subject acc.ver, % identity, alignment length, mismatches, gap opens, q. start, q. end, s. start, s. end, evalue, bit score
# 1 hits found
KAF7201650.1	ENSG00000170162|ENSG00000170162.14|ENST00000326274|ENST00000326274.6	37.970	266	130	7	1	250	1	247	1.94e-24	102
# BLASTP 2.12.0+
# Query: KAF7201651.1 YTH N(6)-methyladenosine RNA binding protein 2 [Nothobranchius furzeri]
# Database: human_prot_db
# Fields: query acc.ver, subject acc.ver, % identity, alignment length, mismatches, gap opens, q. start, q. end, s. start, s. end, evalue, bit score
# 1 hits found
KAF7201651.1	ENSG00000198492|ENSG00000198492.16|ENST00000542507|ENST00000542507.5	72.403	616	128	11	1	614	1	576	0.0	833
# BLASTP 2.12.0+
# Query: KAF7201652.1 mitochondrial peptide methionine sulfoxide reductase-like [Nothobranchius furzeri]
# Database: human_prot_db
# Fields: query acc.ver, subject acc.ver, % identity, alignment length, mismatches, gap opens, q. start, q. end, s. start, s. end, evalue, bit score
# 1 hits found
KAF7201652.1	ENSG00000285250|ENSG00000285250.2|ENST00000645318|ENST00000645318.2	66.667	210	70	0	3	212	26	235	5.70e-101	293
# BLASTP 2.12.0+
# Query: KAF7201653.1 HLH protein [Nothobranchius furzeri]
# Database: human_prot_db
# Fields: query acc.ver, subject acc.ver, % identity, alignment length, mismatches, gap opens, q. start, q. end, s. start, s. end, evalue, bit score
# 1 hits found
KAF7201653.1	ENSG00000115738|ENSG00000115738.10|ENST00000396290|ENST00000396290.2	64.706	85	24	2	1	85	1	79	3.29e-30	105
# BLASTP 2.12.0+
# Query: KAF7201654.1 E2F transcription factor 2 [Nothobranchius furzeri]
# Database: human_prot_db
# Fields: query acc.ver, subject acc.ver, % identity, alignment length, mismatches, gap opens, q. start, q. end, s. start, s. end, evalue, bit score
# 1 hits found
KAF7201654.1	ENSG00000282899|ENSG00000282899.2|ENST00000634683|ENST00000634683.2	50.652	460	178	14	1	436	1	435	1.06e-127	377
# BLASTP 2.12.0+
# Query: KAF7201655.1 ANK repeat and PH domain-containing protein 2-like [Nothobranchius furzeri]
# Database: human_prot_db
# Fields: query acc.ver, subject acc.ver, % identity, alignment length, mismatches, gap opens, q. start, q. end, s. start, s. end, evalue, bit score
# 1 hits found
KAF7201655.1	ENSG00000151693|ENSG00000151693.11|ENST00000315273|ENST00000315273.4	48.279	1017	447	14	1	994	1	961	0.0	885
# BLASTP 2.12.0+
# Query: KAF7201656.1 transcript variant X3 [Nothobranchius furzeri]
# Database: human_prot_db
# Fields: query acc.ver, subject acc.ver, % identity, alignment length, mismatches, gap opens, q. start, q. end, s. start, s. end, evalue, bit score
# 1 hits found
KAF7201656.1	ENSG00000281877|ENSG00000281877.3|ENST00000629832|ENST00000629832.3	83.946	735	118	0	1	735	1	735	0.0	1296
# BLASTP 2.12.0+
# Query: KAF7201657.1 transcript variant X2 [Nothobranchius furzeri]
# Database: human_prot_db
# Fields: query acc.ver, subject acc.ver, % identity, alignment length, mismatches, gap opens, q. start, q. end, s. start, s. end, evalue, bit score
# 1 hits found
KAF7201657.1	ENSG00000281877|ENSG00000281877.3|ENST00000628081|ENST00000628081.2	84.648	710	105	2	49	757	13	719	0.0	1253
# BLASTP 2.12.0+
# Query: KAF7201658.1 transcript variant X1 [Nothobranchius furzeri]
# Database: human_prot_db
# Fields: query acc.ver, subject acc.ver, % identity, alignment length, mismatches, gap opens, q. start, q. end, s. start, s. end, evalue, bit score
# 1 hits found
KAF7201658.1	ENSG00000281877|ENSG00000281877.3|ENST00000628081|ENST00000628081.2	84.789	710	105	1	49	758	13	719	0.0	1260
# BLASTP 2.12.0+
# Query: KAF7201659.1 transcript variant X1 [Nothobranchius furzeri]
# Database: human_prot_db
# Fields: query acc.ver, subject acc.ver, % identity, alignment length, mismatches, gap opens, q. start, q. end, s. start, s. end, evalue, bit score
# 1 hits found
KAF7201659.1	ENSG00000142675|ENSG00000142675.18|ENST00000531191|ENST00000531191.5	44.816	299	138	6	441	721	113	402	1.63e-75	254
# BLASTP 2.12.0+
# Query: KAF7201660.1 transcript variant X2 [Nothobranchius furzeri]
# Database: human_prot_db
# Fields: query acc.ver, subject acc.ver, % identity, alignment length, mismatches, gap opens, q. start, q. end, s. start, s. end, evalue, bit score
# 1 hits found
KAF7201660.1	ENSG00000142675|ENSG00000142675.18|ENST00000531191|ENST00000531191.5	44.816	299	138	6	328	608	113	402	1.18e-76	255
# BLASTP 2.12.0+
# Query: KAF7201661.1 transcript variant X5 [Nothobranchius furzeri]
# Database: human_prot_db
# Fields: query acc.ver, subject acc.ver, % identity, alignment length, mismatches, gap opens, q. start, q. end, s. start, s. end, evalue, bit score
# 1 hits found
KAF7201661.1	ENSG00000285098|ENSG00000285098.2|ENST00000644143|ENST00000644143.2	31.098	164	87	3	2	164	1	139	1.34e-09	58.9
# BLASTP 2.12.0+
# Query: KAF7201662.1 transcript variant X4 [Nothobranchius furzeri]
# Database: human_prot_db
# Fields: query acc.ver, subject acc.ver, % identity, alignment length, mismatches, gap opens, q. start, q. end, s. start, s. end, evalue, bit score
# 1 hits found
KAF7201662.1	ENSG00000285098|ENSG00000285098.2|ENST00000644143|ENST00000644143.2	31.098	164	87	3	2	164	1	139	1.34e-09	58.9
# BLASTP 2.12.0+
# Query: KAF7201663.1 transcript variant X1 [Nothobranchius furzeri]
# Database: human_prot_db
# Fields: query acc.ver, subject acc.ver, % identity, alignment length, mismatches, gap opens, q. start, q. end, s. start, s. end, evalue, bit score
# 1 hits found
KAF7201663.1	ENSG00000285098|ENSG00000285098.2|ENST00000644143|ENST00000644143.2	31.098	164	87	3	2	164	1	139	1.34e-09	58.9
# BLASTP 2.12.0+
# Query: KAF7201664.1 grainyhead like transcription factor 3 [Nothobranchius furzeri]
# Database: human_prot_db
# Fields: query acc.ver, subject acc.ver, % identity, alignment length, mismatches, gap opens, q. start, q. end, s. start, s. end, evalue, bit score
# 1 hits found
KAF7201664.1	ENSG00000158055|ENSG00000158055.16|ENST00000361548|ENST00000361548.9	43.793	580	275	13	28	563	30	602	1.48e-150	446
# BLASTP 2.12.0+
# Query: KAF7201665.1 NIPA like domain containing 3 [Nothobranchius furzeri]
# Database: human_prot_db
# Fields: query acc.ver, subject acc.ver, % identity, alignment length, mismatches, gap opens, q. start, q. end, s. start, s. end, evalue, bit score
# 1 hits found
KAF7201665.1	ENSG00000001461|ENSG00000001461.17|ENST00000374399|ENST00000374399.9	57.453	369	153	1	8	372	30	398	2.86e-147	424
# BLASTP 2.12.0+
# Query: KAF7201666.1 RCAN family member 3 [Nothobranchius furzeri]
# Database: human_prot_db
# Fields: query acc.ver, subject acc.ver, % identity, alignment length, mismatches, gap opens, q. start, q. end, s. start, s. end, evalue, bit score
# 1 hits found
KAF7201666.1	ENSG00000172348|ENSG00000172348.15|ENST00000330430|ENST00000330430.10	69.036	197	59	1	1	195	1	197	1.18e-97	282
# BLASTP 2.12.0+
# Query: KAF7201667.1 non-compact myelin associated protein [Nothobranchius furzeri]
# Database: human_prot_db
# Fields: query acc.ver, subject acc.ver, % identity, alignment length, mismatches, gap opens, q. start, q. end, s. start, s. end, evalue, bit score
# 1 hits found
KAF7201667.1	ENSG00000100170|ENSG00000100170.10|ENST00000266088|ENST00000266088.9	29.032	62	44	0	10	71	3	64	0.44	32.0
# BLASTP 2.12.0+
# Query: KAF7201668.1 transmembrane protein 234 [Nothobranchius furzeri]
# Database: human_prot_db
# Fields: query acc.ver, subject acc.ver, % identity, alignment length, mismatches, gap opens, q. start, q. end, s. start, s. end, evalue, bit score
# 1 hits found
KAF7201668.1	ENSG00000160055|ENSG00000160055.20|ENST00000309777|ENST00000309777.11	55.645	124	53	1	17	140	18	139	3.21e-43	140
# BLASTP 2.12.0+
# Query: KAF7201669.1 transcript variant X4 [Nothobranchius furzeri]
# Database: human_prot_db
# Fields: query acc.ver, subject acc.ver, % identity, alignment length, mismatches, gap opens, q. start, q. end, s. start, s. end, evalue, bit score
# 1 hits found
KAF7201669.1	ENSG00000146038|ENSG00000146038.12|ENST00000378454|ENST00000378454.8	44.271	384	185	11	1	376	1	363	8.35e-88	276
# BLASTP 2.12.0+
# Query: KAF7201670.1 transcript variant X3 [Nothobranchius furzeri]
# Database: human_prot_db
# Fields: query acc.ver, subject acc.ver, % identity, alignment length, mismatches, gap opens, q. start, q. end, s. start, s. end, evalue, bit score
# 1 hits found
KAF7201670.1	ENSG00000146038|ENSG00000146038.12|ENST00000378454|ENST00000378454.8	44.010	384	185	11	13	387	1	363	1.75e-87	276
# BLASTP 2.12.0+
# Query: KAF7201671.1 transcript variant X1 [Nothobranchius furzeri]
# Database: human_prot_db
# Fields: query acc.ver, subject acc.ver, % identity, alignment length, mismatches, gap opens, q. start, q. end, s. start, s. end, evalue, bit score
# 1 hits found
KAF7201671.1	ENSG00000146038|ENSG00000146038.12|ENST00000378454|ENST00000378454.8	44.271	384	185	11	13	388	1	363	1.39e-87	276
# BLASTP 2.12.0+
# Query: KAF7201672.1 transcript variant X2 [Nothobranchius furzeri]
# Database: human_prot_db
# Fields: query acc.ver, subject acc.ver, % identity, alignment length, mismatches, gap opens, q. start, q. end, s. start, s. end, evalue, bit score
# 1 hits found
KAF7201672.1	ENSG00000146038|ENSG00000146038.12|ENST00000378454|ENST00000378454.8	44.156	385	186	11	13	389	1	364	2.86e-87	275
# BLASTP 2.12.0+
# Query: KAF7201673.1 transcript variant X1 [Nothobranchius furzeri]
# Database: human_prot_db
# Fields: query acc.ver, subject acc.ver, % identity, alignment length, mismatches, gap opens, q. start, q. end, s. start, s. end, evalue, bit score
# 1 hits found
KAF7201673.1	ENSG00000160051|ENSG00000160051.12|ENST00000291358|ENST00000291358.11	29.187	209	129	3	3	207	1	194	2.34e-12	66.6
# BLASTP 2.12.0+
# Query: KAF7201674.1 transcript variant X2 [Nothobranchius furzeri]
# Database: human_prot_db
# Fields: query acc.ver, subject acc.ver, % identity, alignment length, mismatches, gap opens, q. start, q. end, s. start, s. end, evalue, bit score
# 1 hits found
KAF7201674.1	ENSG00000160051|ENSG00000160051.12|ENST00000291358|ENST00000291358.11	64.706	34	12	0	135	168	161	194	3.10e-06	47.8
# BLASTP 2.12.0+
# Query: KAF7201675.1 Fanconi anemia complementation group M [Nothobranchius furzeri]
# Database: human_prot_db
# Fields: query acc.ver, subject acc.ver, % identity, alignment length, mismatches, gap opens, q. start, q. end, s. start, s. end, evalue, bit score
# 2 hits found
KAF7201675.1	ENSG00000187790|ENSG00000187790.11|ENST00000267430|ENST00000267430.10	53.175	882	303	14	1	865	1	789	0.0	927
KAF7201675.1	ENSG00000187790|ENSG00000187790.11|ENST00000267430|ENST00000267430.10	36.661	641	325	17	1373	1956	1415	2031	1.95e-94	343
# BLASTP 2.12.0+
# Query: KAF7201676.1 heme-binding protein 1-like [Nothobranchius furzeri]
# Database: human_prot_db
# Fields: query acc.ver, subject acc.ver, % identity, alignment length, mismatches, gap opens, q. start, q. end, s. start, s. end, evalue, bit score
# 1 hits found
KAF7201676.1	ENSG00000013583|ENSG00000013583.10|ENST00000647702|ENST00000647702.1	28.090	178	126	2	96	272	30	206	5.95e-19	84.3
# BLASTP 2.12.0+
# Query: KAF7201677.1 transcript variant X1 [Nothobranchius furzeri]
# Database: human_prot_db
# Fields: query acc.ver, subject acc.ver, % identity, alignment length, mismatches, gap opens, q. start, q. end, s. start, s. end, evalue, bit score
# 1 hits found
KAF7201677.1	ENSG00000197119|ENSG00000197119.13|ENST00000359232|ENST00000359232.8	75.000	284	67	1	1	284	1	280	5.56e-160	449
# BLASTP 2.12.0+
# Query: KAF7201678.1 transcript variant X2 [Nothobranchius furzeri]
# Database: human_prot_db
# Fields: query acc.ver, subject acc.ver, % identity, alignment length, mismatches, gap opens, q. start, q. end, s. start, s. end, evalue, bit score
# 2 hits found
KAF7201678.1	ENSG00000197119|ENSG00000197119.13|ENST00000359232|ENST00000359232.8	73.043	230	58	1	1	230	55	280	1.06e-123	355
KAF7201678.1	ENSG00000197119|ENSG00000197119.13|ENST00000359232|ENST00000359232.8	28.090	178	118	3	41	218	4	171	9.93e-13	68.2
# BLASTP 2.12.0+
# Query: KAF7201679.1 tryptophanyl-tRNA synthetase [Nothobranchius furzeri]
# Database: human_prot_db
# Fields: query acc.ver, subject acc.ver, % identity, alignment length, mismatches, gap opens, q. start, q. end, s. start, s. end, evalue, bit score
# 1 hits found
KAF7201679.1	ENSG00000140105|ENSG00000140105.18|ENST00000557135|ENST00000557135.5	76.190	462	109	1	14	475	10	470	0.0	759
# BLASTP 2.12.0+
# Query: KAF7201680.1 transcript variant X1 [Nothobranchius furzeri]
# Database: human_prot_db
# Fields: query acc.ver, subject acc.ver, % identity, alignment length, mismatches, gap opens, q. start, q. end, s. start, s. end, evalue, bit score
# 1 hits found
KAF7201680.1	ENSG00000176473|ENSG00000176473.14|ENST00000554998|ENST00000554998.5	52.957	372	171	2	99	466	173	544	3.75e-143	422
# BLASTP 2.12.0+
# Query: KAF7201681.1 transcript variant X2 [Nothobranchius furzeri]
# Database: human_prot_db
# Fields: query acc.ver, subject acc.ver, % identity, alignment length, mismatches, gap opens, q. start, q. end, s. start, s. end, evalue, bit score
# 1 hits found
KAF7201681.1	ENSG00000176473|ENSG00000176473.14|ENST00000554998|ENST00000554998.5	52.957	372	171	2	99	466	173	544	3.75e-143	422
# BLASTP 2.12.0+
# Query: KAF7201682.1 transcript variant X2 [Nothobranchius furzeri]
# Database: human_prot_db
# Fields: query acc.ver, subject acc.ver, % identity, alignment length, mismatches, gap opens, q. start, q. end, s. start, s. end, evalue, bit score
# 1 hits found
KAF7201682.1	ENSG00000183092|ENSG00000183092.17|ENST00000557378|ENST00000557378.6	41.568	676	283	21	9	660	6	593	1.10e-121	375
# BLASTP 2.12.0+
# Query: KAF7201683.1 transcript variant X1 [Nothobranchius furzeri]
# Database: human_prot_db
# Fields: query acc.ver, subject acc.ver, % identity, alignment length, mismatches, gap opens, q. start, q. end, s. start, s. end, evalue, bit score
# 1 hits found
KAF7201683.1	ENSG00000183092|ENSG00000183092.17|ENST00000557378|ENST00000557378.6	41.679	679	284	21	22	676	3	593	1.93e-122	378
# BLASTP 2.12.0+
# Query: KAF7201684.1 hypothetical protein G4P62_015426 [Nothobranchius furzeri]
# Database: human_prot_db
# Fields: query acc.ver, subject acc.ver, % identity, alignment length, mismatches, gap opens, q. start, q. end, s. start, s. end, evalue, bit score
# 1 hits found
KAF7201684.1	ENSG00000185559|ENSG00000185559.16|ENST00000341267|ENST00000341267.9	45.652	368	184	6	19	386	23	374	3.71e-107	322
# BLASTP 2.12.0+
# Query: KAF7201685.1 transcript variant X3 [Nothobranchius furzeri]
# Database: human_prot_db
# Fields: query acc.ver, subject acc.ver, % identity, alignment length, mismatches, gap opens, q. start, q. end, s. start, s. end, evalue, bit score
# 1 hits found
KAF7201685.1	ENSG00000078304|ENSG00000078304.19|ENST00000422945|ENST00000422945.6	80.836	574	90	3	1	574	1	554	0.0	910
# BLASTP 2.12.0+
# Query: KAF7201686.1 transcript variant X1 [Nothobranchius furzeri]
# Database: human_prot_db
# Fields: query acc.ver, subject acc.ver, % identity, alignment length, mismatches, gap opens, q. start, q. end, s. start, s. end, evalue, bit score
# 1 hits found
KAF7201686.1	ENSG00000078304|ENSG00000078304.19|ENST00000334743|ENST00000334743.9	89.313	524	55	1	1	524	1	523	0.0	943
# BLASTP 2.12.0+
# Query: KAF7201687.1 transcript variant X2 [Nothobranchius furzeri]
# Database: human_prot_db
# Fields: query acc.ver, subject acc.ver, % identity, alignment length, mismatches, gap opens, q. start, q. end, s. start, s. end, evalue, bit score
# 1 hits found
KAF7201687.1	ENSG00000078304|ENSG00000078304.19|ENST00000350249|ENST00000350249.7	92.371	485	36	1	1	485	1	484	0.0	902
# BLASTP 2.12.0+
# Query: KAF7201688.1 5-hydroxytryptamine receptor 1D-like [Nothobranchius furzeri]
# Database: human_prot_db
# Fields: query acc.ver, subject acc.ver, % identity, alignment length, mismatches, gap opens, q. start, q. end, s. start, s. end, evalue, bit score
# 1 hits found
KAF7201688.1	ENSG00000179546|ENSG00000179546.5|ENST00000374619|ENST00000374619.2	68.649	370	105	3	4	371	14	374	8.18e-175	492
# BLASTP 2.12.0+
# Query: KAF7201689.1 rearranged L-myc fusion [Nothobranchius furzeri]
# Database: human_prot_db
# Fields: query acc.ver, subject acc.ver, % identity, alignment length, mismatches, gap opens, q. start, q. end, s. start, s. end, evalue, bit score
# 2 hits found
KAF7201689.1	ENSG00000117000|ENSG00000117000.9|ENST00000372771|ENST00000372771.5	37.385	1637	797	41	33	1537	53	1593	0.0	943
KAF7201689.1	ENSG00000117000|ENSG00000117000.9|ENST00000372771|ENST00000372771.5	42.767	159	66	6	1907	2041	1756	1913	1.68e-19	98.2
# BLASTP 2.12.0+
# Query: KAF7201690.1 transcript variant X2 [Nothobranchius furzeri]
# Database: human_prot_db
# Fields: query acc.ver, subject acc.ver, % identity, alignment length, mismatches, gap opens, q. start, q. end, s. start, s. end, evalue, bit score
# 2 hits found
KAF7201690.1	ENSG00000164830|ENSG00000164830.19|ENST00000531443|ENST00000531443.6	40.927	259	148	3	452	705	587	845	7.51e-60	218
KAF7201690.1	ENSG00000164830|ENSG00000164830.19|ENST00000531443|ENST00000531443.6	27.500	280	141	9	39	288	26	273	6.54e-15	80.5
# BLASTP 2.12.0+
# Query: KAF7201691.1 transcript variant X1 [Nothobranchius furzeri]
# Database: human_prot_db
# Fields: query acc.ver, subject acc.ver, % identity, alignment length, mismatches, gap opens, q. start, q. end, s. start, s. end, evalue, bit score
# 2 hits found
KAF7201691.1	ENSG00000164830|ENSG00000164830.19|ENST00000531443|ENST00000531443.6	40.927	259	148	3	452	705	587	845	7.51e-60	218
KAF7201691.1	ENSG00000164830|ENSG00000164830.19|ENST00000531443|ENST00000531443.6	27.500	280	141	9	39	288	26	273	6.54e-15	80.5
# BLASTP 2.12.0+
# Query: KAF7201692.1 mitochondrial fission regulator 1 like [Nothobranchius furzeri]
# Database: human_prot_db
# Fields: query acc.ver, subject acc.ver, % identity, alignment length, mismatches, gap opens, q. start, q. end, s. start, s. end, evalue, bit score
# 1 hits found
KAF7201692.1	ENSG00000117640|ENSG00000117640.18|ENST00000374301|ENST00000374301.7	52.581	310	113	6	8	314	10	288	9.92e-92	276
# BLASTP 2.12.0+
# Query: KAF7201693.1 transcript variant X2 [Nothobranchius furzeri]
# Database: human_prot_db
# Fields: query acc.ver, subject acc.ver, % identity, alignment length, mismatches, gap opens, q. start, q. end, s. start, s. end, evalue, bit score
# 1 hits found
KAF7201693.1	ENSG00000144681|ENSG00000144681.11|ENST00000273183|ENST00000273183.8	54.462	437	158	7	1	431	1	402	4.25e-152	438
# BLASTP 2.12.0+
# Query: KAF7201694.1 transcript variant X1 [Nothobranchius furzeri]
# Database: human_prot_db
# Fields: query acc.ver, subject acc.ver, % identity, alignment length, mismatches, gap opens, q. start, q. end, s. start, s. end, evalue, bit score
# 1 hits found
KAF7201694.1	ENSG00000144681|ENSG00000144681.11|ENST00000273183|ENST00000273183.8	52.679	448	160	7	1	442	1	402	1.16e-148	430
# BLASTP 2.12.0+
# Query: KAF7201695.1 antimicrobial peptide NK-lysin-like [Nothobranchius furzeri]
# Database: human_prot_db
# Fields: query acc.ver, subject acc.ver, % identity, alignment length, mismatches, gap opens, q. start, q. end, s. start, s. end, evalue, bit score
# 1 hits found
KAF7201695.1	ENSG00000197746|ENSG00000197746.14|ENST00000394934|ENST00000394934.4	24.675	77	57	1	45	120	410	486	0.037	34.3
# BLASTP 2.12.0+
# Query: KAF7201696.1 DNA repair protein [Nothobranchius furzeri]
# Database: human_prot_db
# Fields: query acc.ver, subject acc.ver, % identity, alignment length, mismatches, gap opens, q. start, q. end, s. start, s. end, evalue, bit score
# 1 hits found
KAF7201696.1	ENSG00000160949|ENSG00000160949.17|ENST00000409379|ENST00000409379.8	43.590	1443	734	19	1	1431	1	1375	0.0	1026
# BLASTP 2.12.0+
# Query: KAF7201697.1 transcript variant X1 [Nothobranchius furzeri]
# Database: human_prot_db
# Fields: query acc.ver, subject acc.ver, % identity, alignment length, mismatches, gap opens, q. start, q. end, s. start, s. end, evalue, bit score
# 1 hits found
KAF7201697.1	ENSG00000146276|ENSG00000146276.12|ENST00000454853|ENST00000454853.7	75.992	479	102	5	6	481	11	479	0.0	736
# BLASTP 2.12.0+
# Query: KAF7201698.1 transcript variant X2 [Nothobranchius furzeri]
# Database: human_prot_db
# Fields: query acc.ver, subject acc.ver, % identity, alignment length, mismatches, gap opens, q. start, q. end, s. start, s. end, evalue, bit score
# 1 hits found
KAF7201698.1	ENSG00000146276|ENSG00000146276.12|ENST00000454853|ENST00000454853.7	76.261	476	105	4	6	480	11	479	0.0	735
# BLASTP 2.12.0+
# Query: KAF7201699.1 cannabinoid receptor type 1B-like [Nothobranchius furzeri]
# Database: human_prot_db
# Fields: query acc.ver, subject acc.ver, % identity, alignment length, mismatches, gap opens, q. start, q. end, s. start, s. end, evalue, bit score
# 1 hits found
KAF7201699.1	ENSG00000118432|ENSG00000118432.13|ENST00000551417|ENST00000551417.2	62.288	472	171	5	1	470	1	467	0.0	565
# BLASTP 2.12.0+
# Query: KAF7201700.1 akirin-2-like [Nothobranchius furzeri]
# Database: human_prot_db
# Fields: query acc.ver, subject acc.ver, % identity, alignment length, mismatches, gap opens, q. start, q. end, s. start, s. end, evalue, bit score
# 1 hits found
KAF7201700.1	ENSG00000135334|ENSG00000135334.9|ENST00000257787|ENST00000257787.6	62.069	203	56	1	1	182	1	203	3.05e-73	220
# BLASTP 2.12.0+
# Query: KAF7201701.1 transcript variant X2 [Nothobranchius furzeri]
# Database: human_prot_db
# Fields: query acc.ver, subject acc.ver, % identity, alignment length, mismatches, gap opens, q. start, q. end, s. start, s. end, evalue, bit score
# 1 hits found
KAF7201701.1	ENSG00000135336|ENSG00000135336.16|ENST00000257789|ENST00000257789.4	54.495	723	313	6	1	718	1	712	0.0	806
# BLASTP 2.12.0+
# Query: KAF7201702.1 transcript variant X1 [Nothobranchius furzeri]
# Database: human_prot_db
# Fields: query acc.ver, subject acc.ver, % identity, alignment length, mismatches, gap opens, q. start, q. end, s. start, s. end, evalue, bit score
# 1 hits found
KAF7201702.1	ENSG00000135336|ENSG00000135336.16|ENST00000257789|ENST00000257789.4	52.693	687	309	6	1	682	1	676	0.0	736
# BLASTP 2.12.0+
# Query: KAF7201703.1 zinc finger protein 292 [Nothobranchius furzeri]
# Database: human_prot_db
# Fields: query acc.ver, subject acc.ver, % identity, alignment length, mismatches, gap opens, q. start, q. end, s. start, s. end, evalue, bit score
# 6 hits found
KAF7201703.1	ENSG00000188994|ENSG00000188994.13|ENST00000369577|ENST00000369577.8	57.143	819	313	7	16	805	22	831	0.0	972
KAF7201703.1	ENSG00000188994|ENSG00000188994.13|ENST00000369577|ENST00000369577.8	32.026	612	316	13	1847	2381	2108	2696	4.31e-72	271
KAF7201703.1	ENSG00000188994|ENSG00000188994.13|ENST00000369577|ENST00000369577.8	38.312	154	89	4	1493	1641	1832	1984	6.02e-19	96.7
KAF7201703.1	ENSG00000188994|ENSG00000188994.13|ENST00000369577|ENST00000369577.8	53.846	65	30	0	1346	1410	1348	1412	5.41e-15	83.6
KAF7201703.1	ENSG00000188994|ENSG00000188994.13|ENST00000369577|ENST00000369577.8	29.630	81	50	3	979	1059	1077	1150	0.074	40.4
KAF7201703.1	ENSG00000188994|ENSG00000188994.13|ENST00000369577|ENST00000369577.8	21.505	186	95	7	1849	2017	677	828	3.9	34.7
# BLASTP 2.12.0+
# Query: KAF7201704.1 alpha polypeptide [Nothobranchius furzeri]
# Database: human_prot_db
# Fields: query acc.ver, subject acc.ver, % identity, alignment length, mismatches, gap opens, q. start, q. end, s. start, s. end, evalue, bit score
# 1 hits found
KAF7201704.1	ENSG00000135346|ENSG00000135346.9|ENST00000627148|ENST00000627148.3	51.754	114	49	3	12	123	6	115	2.83e-32	111
# BLASTP 2.12.0+
# Query: KAF7201705.1 transcript variant X1 [Nothobranchius furzeri]
# Database: human_prot_db
# Fields: query acc.ver, subject acc.ver, % identity, alignment length, mismatches, gap opens, q. start, q. end, s. start, s. end, evalue, bit score
# 1 hits found
KAF7201705.1	ENSG00000135316|ENSG00000135316.19|ENST00000677059|ENST00000677059.1	86.055	545	72	2	1	541	1	545	0.0	864
# BLASTP 2.12.0+
# Query: KAF7201706.1 transcript variant X2 [Nothobranchius furzeri]
# Database: human_prot_db
# Fields: query acc.ver, subject acc.ver, % identity, alignment length, mismatches, gap opens, q. start, q. end, s. start, s. end, evalue, bit score
# 1 hits found
KAF7201706.1	ENSG00000135316|ENSG00000135316.19|ENST00000677059|ENST00000677059.1	85.906	447	59	2	1	443	99	545	0.0	685
# BLASTP 2.12.0+
# Query: KAF7201707.1 transcript variant X1 [Nothobranchius furzeri]
# Database: human_prot_db
# Fields: query acc.ver, subject acc.ver, % identity, alignment length, mismatches, gap opens, q. start, q. end, s. start, s. end, evalue, bit score
# 1 hits found
KAF7201707.1	ENSG00000135317|ENSG00000135317.14|ENST00000682497|ENST00000682497.1	77.250	989	172	3	4	987	5	945	0.0	1560
# BLASTP 2.12.0+
# Query: KAF7201708.1 transcript variant X3 [Nothobranchius furzeri]
# Database: human_prot_db
# Fields: query acc.ver, subject acc.ver, % identity, alignment length, mismatches, gap opens, q. start, q. end, s. start, s. end, evalue, bit score
# 1 hits found
KAF7201708.1	ENSG00000135317|ENSG00000135317.14|ENST00000682497|ENST00000682497.1	81.104	942	172	2	4	940	5	945	0.0	1584
# BLASTP 2.12.0+
# Query: KAF7201709.1 transcript variant X2 [Nothobranchius furzeri]
# Database: human_prot_db
# Fields: query acc.ver, subject acc.ver, % identity, alignment length, mismatches, gap opens, q. start, q. end, s. start, s. end, evalue, bit score
# 1 hits found
KAF7201709.1	ENSG00000135317|ENSG00000135317.14|ENST00000682497|ENST00000682497.1	77.551	980	176	4	4	978	5	945	0.0	1550
# BLASTP 2.12.0+
# Query: KAF7201710.1 transcript variant X4 [Nothobranchius furzeri]
# Database: human_prot_db
# Fields: query acc.ver, subject acc.ver, % identity, alignment length, mismatches, gap opens, q. start, q. end, s. start, s. end, evalue, bit score
# 1 hits found
KAF7201710.1	ENSG00000135317|ENSG00000135317.14|ENST00000369627|ENST00000369627.6	81.049	934	170	3	4	931	5	937	0.0	1568
# BLASTP 2.12.0+
# Query: KAF7201711.1 5-hydroxytryptamine receptor 1B-like [Nothobranchius furzeri]
# Database: human_prot_db
# Fields: query acc.ver, subject acc.ver, % identity, alignment length, mismatches, gap opens, q. start, q. end, s. start, s. end, evalue, bit score
# 1 hits found
KAF7201711.1	ENSG00000135312|ENSG00000135312.7|ENST00000369947|ENST00000369947.5	68.338	379	109	4	3	370	10	388	0.0	516
# BLASTP 2.12.0+
# Query: KAF7201712.1 transcript variant X1 [Nothobranchius furzeri]
# Database: human_prot_db
# Fields: query acc.ver, subject acc.ver, % identity, alignment length, mismatches, gap opens, q. start, q. end, s. start, s. end, evalue, bit score
# 2 hits found
KAF7201712.1	ENSG00000081148|ENSG00000081148.12|ENST00000193391|ENST00000193391.8	48.822	297	117	3	582	873	899	1165	6.71e-82	290
KAF7201712.1	ENSG00000081148|ENSG00000081148.12|ENST00000193391|ENST00000193391.8	33.054	239	133	5	68	279	78	316	4.67e-30	130
# BLASTP 2.12.0+
# Query: KAF7201713.1 transcript variant X4 [Nothobranchius furzeri]
# Database: human_prot_db
# Fields: query acc.ver, subject acc.ver, % identity, alignment length, mismatches, gap opens, q. start, q. end, s. start, s. end, evalue, bit score
# 2 hits found
KAF7201713.1	ENSG00000081148|ENSG00000081148.12|ENST00000193391|ENST00000193391.8	53.906	256	88	1	582	837	899	1124	1.65e-82	290
KAF7201713.1	ENSG00000081148|ENSG00000081148.12|ENST00000193391|ENST00000193391.8	33.054	239	133	5	68	279	78	316	2.42e-30	130
# BLASTP 2.12.0+
# Query: KAF7201714.1 transcript variant X3 [Nothobranchius furzeri]
# Database: human_prot_db
# Fields: query acc.ver, subject acc.ver, % identity, alignment length, mismatches, gap opens, q. start, q. end, s. start, s. end, evalue, bit score
# 3 hits found
KAF7201714.1	ENSG00000081148|ENSG00000081148.12|ENST00000193391|ENST00000193391.8	54.307	267	117	2	582	843	899	1165	2.16e-87	306
KAF7201714.1	ENSG00000081148|ENSG00000081148.12|ENST00000193391|ENST00000193391.8	33.054	239	133	5	68	279	78	316	4.62e-30	130
KAF7201714.1	ENSG00000081148|ENSG00000081148.12|ENST00000193391|ENST00000193391.8	25.234	107	74	3	533	639	197	297	5.2	32.7
# BLASTP 2.12.0+
# Query: KAF7201715.1 transcript variant X2 [Nothobranchius furzeri]
# Database: human_prot_db
# Fields: query acc.ver, subject acc.ver, % identity, alignment length, mismatches, gap opens, q. start, q. end, s. start, s. end, evalue, bit score
# 2 hits found
KAF7201715.1	ENSG00000081148|ENSG00000081148.12|ENST00000193391|ENST00000193391.8	48.822	297	117	3	575	866	899	1165	6.73e-82	290
KAF7201715.1	ENSG00000081148|ENSG00000081148.12|ENST00000193391|ENST00000193391.8	33.054	239	133	5	61	272	78	316	4.28e-30	130
# BLASTP 2.12.0+
# Query: KAF7201716.1 transcript variant X2, partial [Nothobranchius furzeri]
# Database: human_prot_db
# Fields: query acc.ver, subject acc.ver, % identity, alignment length, mismatches, gap opens, q. start, q. end, s. start, s. end, evalue, bit score
# 1 hits found
KAF7201716.1	ENSG00000196586|ENSG00000196586.16|ENST00000369975|ENST00000369975.6	76.696	1253	289	2	1	1251	1	1252	0.0	1956
# BLASTP 2.12.0+
# Query: KAF7201717.1 transcript variant X1 [Nothobranchius furzeri]
# Database: human_prot_db
# Fields: query acc.ver, subject acc.ver, % identity, alignment length, mismatches, gap opens, q. start, q. end, s. start, s. end, evalue, bit score
# 1 hits found
KAF7201717.1	ENSG00000118004|ENSG00000118004.18|ENST00000349077|ENST00000349077.9	64.158	279	92	2	1	279	1	271	1.83e-118	342
# BLASTP 2.12.0+
# Query: KAF7201718.1 transcript variant X2 [Nothobranchius furzeri]
# Database: human_prot_db
# Fields: query acc.ver, subject acc.ver, % identity, alignment length, mismatches, gap opens, q. start, q. end, s. start, s. end, evalue, bit score
# 1 hits found
KAF7201718.1	ENSG00000118004|ENSG00000118004.18|ENST00000349077|ENST00000349077.9	65.568	273	92	1	1	273	1	271	6.40e-121	347
# BLASTP 2.12.0+
# Query: KAF7201719.1 doublecortin domain containing 2C [Nothobranchius furzeri]
# Database: human_prot_db
# Fields: query acc.ver, subject acc.ver, % identity, alignment length, mismatches, gap opens, q. start, q. end, s. start, s. end, evalue, bit score
# 2 hits found
KAF7201719.1	ENSG00000146038|ENSG00000146038.12|ENST00000378454|ENST00000378454.8	38.764	178	65	1	1	134	11	188	3.02e-38	140
KAF7201719.1	ENSG00000146038|ENSG00000146038.12|ENST00000378454|ENST00000378454.8	29.870	231	132	7	8	228	140	350	2.09e-15	77.0
# BLASTP 2.12.0+
# Query: KAF7201720.1 transcript variant X2 [Nothobranchius furzeri]
# Database: human_prot_db
# Fields: query acc.ver, subject acc.ver, % identity, alignment length, mismatches, gap opens, q. start, q. end, s. start, s. end, evalue, bit score
# 1 hits found
KAF7201720.1	ENSG00000278293|ENSG00000278293.2|ENST00000618644|ENST00000618644.2	27.679	112	70	3	6	108	3	112	5.96e-05	43.5
# BLASTP 2.12.0+
# Query: KAF7201721.1 transcript variant X1 [Nothobranchius furzeri]
# Database: human_prot_db
# Fields: query acc.ver, subject acc.ver, % identity, alignment length, mismatches, gap opens, q. start, q. end, s. start, s. end, evalue, bit score
# 1 hits found
KAF7201721.1	ENSG00000278293|ENSG00000278293.2|ENST00000618644|ENST00000618644.2	27.679	112	70	3	6	108	3	112	6.17e-05	43.5
# BLASTP 2.12.0+
# Query: KAF7201722.1 gastrula zinc finger protein XlCGF49.1-like [Nothobranchius furzeri]
# Database: human_prot_db
# Fields: query acc.ver, subject acc.ver, % identity, alignment length, mismatches, gap opens, q. start, q. end, s. start, s. end, evalue, bit score
# 5 hits found
KAF7201722.1	ENSG00000166526|ENSG00000166526.18|ENST00000412947|ENST00000412947.6	55.455	220	98	0	36	255	164	383	1.51e-85	262
KAF7201722.1	ENSG00000166526|ENSG00000166526.18|ENST00000412947|ENST00000412947.6	57.547	212	90	0	44	255	144	355	6.76e-84	258
KAF7201722.1	ENSG00000166526|ENSG00000166526.18|ENST00000412947|ENST00000412947.6	54.726	201	91	0	32	232	188	388	1.03e-72	229
KAF7201722.1	ENSG00000166526|ENSG00000166526.18|ENST00000412947|ENST00000412947.6	52.551	196	93	0	60	255	132	327	5.66e-69	219
KAF7201722.1	ENSG00000166526|ENSG00000166526.18|ENST00000412947|ENST00000412947.6	49.000	100	51	0	32	131	300	399	7.83e-22	95.1
# BLASTP 2.12.0+
# Query: KAF7201723.1 SRY-box 11 [Nothobranchius furzeri]
# Database: human_prot_db
# Fields: query acc.ver, subject acc.ver, % identity, alignment length, mismatches, gap opens, q. start, q. end, s. start, s. end, evalue, bit score
# 1 hits found
KAF7201723.1	ENSG00000176887|ENSG00000176887.7|ENST00000322002|ENST00000322002.5	70.000	170	31	3	1	150	1	170	3.37e-74	238
# BLASTP 2.12.0+
# Query: KAF7201724.1 cytidine/uridine monophosphate kinase 2 [Nothobranchius furzeri]
# Database: human_prot_db
# Fields: query acc.ver, subject acc.ver, % identity, alignment length, mismatches, gap opens, q. start, q. end, s. start, s. end, evalue, bit score
# 1 hits found
KAF7201724.1	ENSG00000134326|ENSG00000134326.12|ENST00000256722|ENST00000256722.10	39.844	384	214	5	46	414	62	443	1.02e-73	238
# BLASTP 2.12.0+
# Query: KAF7201725.1 radical S-adenosyl methionine domain containing 2 [Nothobranchius furzeri]
# Database: human_prot_db
# Fields: query acc.ver, subject acc.ver, % identity, alignment length, mismatches, gap opens, q. start, q. end, s. start, s. end, evalue, bit score
# 1 hits found
KAF7201725.1	ENSG00000134321|ENSG00000134321.13|ENST00000680607|ENST00000680607.1	72.141	341	86	3	18	349	21	361	0.0	509
# BLASTP 2.12.0+
# Query: KAF7201726.1 transcript variant X2 [Nothobranchius furzeri]
# Database: human_prot_db
# Fields: query acc.ver, subject acc.ver, % identity, alignment length, mismatches, gap opens, q. start, q. end, s. start, s. end, evalue, bit score
# 1 hits found
KAF7201726.1	ENSG00000151692|ENSG00000151692.15|ENST00000320892|ENST00000320892.11	86.102	295	38	3	1	295	1	292	0.0	521
# BLASTP 2.12.0+
# Query: KAF7201727.1 transcript variant X1 [Nothobranchius furzeri]
# Database: human_prot_db
# Fields: query acc.ver, subject acc.ver, % identity, alignment length, mismatches, gap opens, q. start, q. end, s. start, s. end, evalue, bit score
# 1 hits found
KAF7201727.1	ENSG00000151692|ENSG00000151692.15|ENST00000320892|ENST00000320892.11	86.102	295	38	3	1	295	1	292	0.0	521
# BLASTP 2.12.0+
# Query: KAF7201728.1 HLH protein [Nothobranchius furzeri]
# Database: human_prot_db
# Fields: query acc.ver, subject acc.ver, % identity, alignment length, mismatches, gap opens, q. start, q. end, s. start, s. end, evalue, bit score
# 1 hits found
KAF7201728.1	ENSG00000115738|ENSG00000115738.10|ENST00000396290|ENST00000396290.2	80.741	135	22	3	1	134	1	132	1.35e-69	206
# BLASTP 2.12.0+
# Query: KAF7201729.1 transcript variant X5 [Nothobranchius furzeri]
# Database: human_prot_db
# Fields: query acc.ver, subject acc.ver, % identity, alignment length, mismatches, gap opens, q. start, q. end, s. start, s. end, evalue, bit score
# 1 hits found
KAF7201729.1	ENSG00000134313|ENSG00000134313.16|ENST00000473731|ENST00000473731.5	66.398	1738	459	24	9	1645	1	1714	0.0	2231
# BLASTP 2.12.0+
# Query: KAF7201730.1 transcript variant X4 [Nothobranchius furzeri]
# Database: human_prot_db
# Fields: query acc.ver, subject acc.ver, % identity, alignment length, mismatches, gap opens, q. start, q. end, s. start, s. end, evalue, bit score
# 1 hits found
KAF7201730.1	ENSG00000134313|ENSG00000134313.16|ENST00000473731|ENST00000473731.5	66.744	1735	469	24	9	1656	1	1714	0.0	2236
# BLASTP 2.12.0+
# Query: KAF7201731.1 transcript variant X3 [Nothobranchius furzeri]
# Database: human_prot_db
# Fields: query acc.ver, subject acc.ver, % identity, alignment length, mismatches, gap opens, q. start, q. end, s. start, s. end, evalue, bit score
# 1 hits found
KAF7201731.1	ENSG00000134313|ENSG00000134313.16|ENST00000473731|ENST00000473731.5	67.107	1742	478	28	9	1683	1	1714	0.0	2254
# BLASTP 2.12.0+
# Query: KAF7201732.1 transcript variant X1 [Nothobranchius furzeri]
# Database: human_prot_db
# Fields: query acc.ver, subject acc.ver, % identity, alignment length, mismatches, gap opens, q. start, q. end, s. start, s. end, evalue, bit score
# 1 hits found
KAF7201732.1	ENSG00000134313|ENSG00000134313.16|ENST00000473731|ENST00000473731.5	66.991	1748	481	29	9	1694	1	1714	0.0	2253
# BLASTP 2.12.0+
# Query: KAF7201733.1 transcript variant X2 [Nothobranchius furzeri]
# Database: human_prot_db
# Fields: query acc.ver, subject acc.ver, % identity, alignment length, mismatches, gap opens, q. start, q. end, s. start, s. end, evalue, bit score
# 1 hits found
KAF7201733.1	ENSG00000134313|ENSG00000134313.16|ENST00000473731|ENST00000473731.5	66.991	1748	481	29	9	1694	1	1714	0.0	2253
# BLASTP 2.12.0+
# Query: KAF7201734.1 transcript variant X1 [Nothobranchius furzeri]
# Database: human_prot_db
# Fields: query acc.ver, subject acc.ver, % identity, alignment length, mismatches, gap opens, q. start, q. end, s. start, s. end, evalue, bit score
# 1 hits found
KAF7201734.1	ENSG00000143797|ENSG00000143797.12|ENST00000305997|ENST00000305997.8	62.048	498	182	3	16	506	13	510	0.0	645
# BLASTP 2.12.0+
# Query: KAF7201735.1 transcript variant X2 [Nothobranchius furzeri]
# Database: human_prot_db
# Fields: query acc.ver, subject acc.ver, % identity, alignment length, mismatches, gap opens, q. start, q. end, s. start, s. end, evalue, bit score
# 1 hits found
KAF7201735.1	ENSG00000143797|ENSG00000143797.12|ENST00000305997|ENST00000305997.8	59.620	421	163	3	1	414	90	510	0.0	518
# BLASTP 2.12.0+
# Query: KAF7201736.1 transcript variant X3 [Nothobranchius furzeri]
# Database: human_prot_db
# Fields: query acc.ver, subject acc.ver, % identity, alignment length, mismatches, gap opens, q. start, q. end, s. start, s. end, evalue, bit score
# 1 hits found
KAF7201736.1	ENSG00000151693|ENSG00000151693.11|ENST00000281419|ENST00000281419.8	72.200	1018	217	13	1	964	1	1006	0.0	1412
# BLASTP 2.12.0+
# Query: KAF7201737.1 transcript variant X4 [Nothobranchius furzeri]
# Database: human_prot_db
# Fields: query acc.ver, subject acc.ver, % identity, alignment length, mismatches, gap opens, q. start, q. end, s. start, s. end, evalue, bit score
# 1 hits found
KAF7201737.1	ENSG00000151693|ENSG00000151693.11|ENST00000281419|ENST00000281419.8	72.414	1015	217	12	1	961	1	1006	0.0	1418
# BLASTP 2.12.0+
# Query: KAF7201738.1 integrin subunit beta 1 binding protein 1 [Nothobranchius furzeri]
# Database: human_prot_db
# Fields: query acc.ver, subject acc.ver, % identity, alignment length, mismatches, gap opens, q. start, q. end, s. start, s. end, evalue, bit score
# 1 hits found
KAF7201738.1	ENSG00000119185|ENSG00000119185.13|ENST00000355346|ENST00000355346.9	75.377	199	47	1	1	197	1	199	1.41e-92	270
# BLASTP 2.12.0+
# Query: KAF7201739.1 transcript variant X2 [Nothobranchius furzeri]
# Database: human_prot_db
# Fields: query acc.ver, subject acc.ver, % identity, alignment length, mismatches, gap opens, q. start, q. end, s. start, s. end, evalue, bit score
# 1 hits found
KAF7201739.1	ENSG00000119203|ENSG00000119203.14|ENST00000238112|ENST00000238112.8	86.822	645	84	1	5	648	39	683	0.0	1172
# BLASTP 2.12.0+
# Query: KAF7201740.1 transcript variant X1 [Nothobranchius furzeri]
# Database: human_prot_db
# Fields: query acc.ver, subject acc.ver, % identity, alignment length, mismatches, gap opens, q. start, q. end, s. start, s. end, evalue, bit score
# 1 hits found
KAF7201740.1	ENSG00000119203|ENSG00000119203.14|ENST00000238112|ENST00000238112.8	87.353	680	85	1	11	689	4	683	0.0	1243
# BLASTP 2.12.0+
# Query: KAF7201741.1 putative LOC107392040-like protein [Nothobranchius furzeri]
# Database: human_prot_db
# Fields: query acc.ver, subject acc.ver, % identity, alignment length, mismatches, gap opens, q. start, q. end, s. start, s. end, evalue, bit score
# 1 hits found
KAF7201741.1	ENSG00000176410|ENSG00000176410.8|ENST00000395176|ENST00000395176.3	48.092	131	59	2	257	379	46	175	3.68e-30	117
# BLASTP 2.12.0+
# Query: KAF7201742.1 leucine rich repeat protein 1 [Nothobranchius furzeri]
# Database: human_prot_db
# Fields: query acc.ver, subject acc.ver, % identity, alignment length, mismatches, gap opens, q. start, q. end, s. start, s. end, evalue, bit score
# 1 hits found
KAF7201742.1	ENSG00000165501|ENSG00000165501.17|ENST00000298288|ENST00000298288.11	59.559	408	163	2	1	408	1	406	3.48e-173	491
# BLASTP 2.12.0+
# Query: KAF7201743.1 dynein (axonemal) assembly factor 2 [Nothobranchius furzeri]
# Database: human_prot_db
# Fields: query acc.ver, subject acc.ver, % identity, alignment length, mismatches, gap opens, q. start, q. end, s. start, s. end, evalue, bit score
# 2 hits found
KAF7201743.1	ENSG00000165506|ENSG00000165506.15|ENST00000406043|ENST00000406043.3	42.407	349	195	4	3	348	6	351	1.40e-89	295
KAF7201743.1	ENSG00000165506|ENSG00000165506.15|ENST00000406043|ENST00000406043.3	55.556	27	12	0	591	617	763	789	0.030	39.3
# BLASTP 2.12.0+
# Query: KAF7201744.1 Kruppel-like factor 11 [Nothobranchius furzeri]
# Database: human_prot_db
# Fields: query acc.ver, subject acc.ver, % identity, alignment length, mismatches, gap opens, q. start, q. end, s. start, s. end, evalue, bit score
# 1 hits found
KAF7201744.1	ENSG00000172059|ENSG00000172059.11|ENST00000540845|ENST00000540845.5	46.935	522	217	13	20	513	1	490	6.78e-131	391
# BLASTP 2.12.0+
# Query: KAF7201745.1 transcript variant X2 [Nothobranchius furzeri]
# Database: human_prot_db
# Fields: query acc.ver, subject acc.ver, % identity, alignment length, mismatches, gap opens, q. start, q. end, s. start, s. end, evalue, bit score
# 1 hits found
KAF7201745.1	ENSG00000134317|ENSG00000134317.18|ENST00000324907|ENST00000324907.14	64.107	638	173	20	1	602	1	618	0.0	767
# BLASTP 2.12.0+
# Query: KAF7201746.1 transcript variant X1 [Nothobranchius furzeri]
# Database: human_prot_db
# Fields: query acc.ver, subject acc.ver, % identity, alignment length, mismatches, gap opens, q. start, q. end, s. start, s. end, evalue, bit score
# 1 hits found
KAF7201746.1	ENSG00000134317|ENSG00000134317.18|ENST00000324907|ENST00000324907.14	65.674	638	173	19	1	612	1	618	0.0	793
# BLASTP 2.12.0+
# Query: KAF7201747.1 transcript variant X3 [Nothobranchius furzeri]
# Database: human_prot_db
# Fields: query acc.ver, subject acc.ver, % identity, alignment length, mismatches, gap opens, q. start, q. end, s. start, s. end, evalue, bit score
# 1 hits found
KAF7201747.1	ENSG00000134317|ENSG00000134317.18|ENST00000324907|ENST00000324907.14	64.746	590	164	17	1	565	48	618	0.0	726
# BLASTP 2.12.0+
# Query: KAF7201748.1 bromo adjacent homology domain containing 1 [Nothobranchius furzeri]
# Database: human_prot_db
# Fields: query acc.ver, subject acc.ver, % identity, alignment length, mismatches, gap opens, q. start, q. end, s. start, s. end, evalue, bit score
# 2 hits found
KAF7201748.1	ENSG00000140320|ENSG00000140320.12|ENST00000560846|ENST00000560846.1	50.133	375	161	10	478	844	421	777	3.33e-102	335
KAF7201748.1	ENSG00000140320|ENSG00000140320.12|ENST00000560846|ENST00000560846.1	30.811	185	119	6	78	254	48	231	5.01e-07	55.1
# BLASTP 2.12.0+
# Query: KAF7201749.1 isovaleryl-CoA dehydrogenase [Nothobranchius furzeri]
# Database: human_prot_db
# Fields: query acc.ver, subject acc.ver, % identity, alignment length, mismatches, gap opens, q. start, q. end, s. start, s. end, evalue, bit score
# 1 hits found
KAF7201749.1	ENSG00000128928|ENSG00000128928.10|ENST00000651168|ENST00000651168.1	76.709	395	90	1	25	417	32	426	0.0	646
# BLASTP 2.12.0+
# Query: KAF7201750.1 inositol-trisphosphate 3-kinase A [Nothobranchius furzeri]
# Database: human_prot_db
# Fields: query acc.ver, subject acc.ver, % identity, alignment length, mismatches, gap opens, q. start, q. end, s. start, s. end, evalue, bit score
# 1 hits found
KAF7201750.1	ENSG00000137825|ENSG00000137825.11|ENST00000260386|ENST00000260386.7	50.758	396	180	6	33	414	65	459	6.85e-131	386
# BLASTP 2.12.0+
# Query: KAF7201751.1 leukocyte tyrosine kinase receptor-like [Nothobranchius furzeri]
# Database: human_prot_db
# Fields: query acc.ver, subject acc.ver, % identity, alignment length, mismatches, gap opens, q. start, q. end, s. start, s. end, evalue, bit score
# 1 hits found
KAF7201751.1	ENSG00000171094|ENSG00000171094.18|ENST00000389048|ENST00000389048.8	51.169	1198	525	18	48	1218	264	1428	0.0	1039
# BLASTP 2.12.0+
# Query: KAF7201752.1 transcript variant X3 [Nothobranchius furzeri]
# Database: human_prot_db
# Fields: query acc.ver, subject acc.ver, % identity, alignment length, mismatches, gap opens, q. start, q. end, s. start, s. end, evalue, bit score
# 1 hits found
KAF7201752.1	ENSG00000103932|ENSG00000103932.12|ENST00000304330|ENST00000304330.9	45.792	1402	718	14	1	1383	1	1379	0.0	1042
# BLASTP 2.12.0+
# Query: KAF7201753.1 transcript variant X2 [Nothobranchius furzeri]
# Database: human_prot_db
# Fields: query acc.ver, subject acc.ver, % identity, alignment length, mismatches, gap opens, q. start, q. end, s. start, s. end, evalue, bit score
# 1 hits found
KAF7201753.1	ENSG00000103932|ENSG00000103932.12|ENST00000304330|ENST00000304330.9	45.629	1407	719	15	1	1389	1	1379	0.0	1037
# BLASTP 2.12.0+
# Query: KAF7201754.1 transcript variant X1 [Nothobranchius furzeri]
# Database: human_prot_db
# Fields: query acc.ver, subject acc.ver, % identity, alignment length, mismatches, gap opens, q. start, q. end, s. start, s. end, evalue, bit score
# 1 hits found
KAF7201754.1	ENSG00000103932|ENSG00000103932.12|ENST00000304330|ENST00000304330.9	45.532	1410	718	15	1	1391	1	1379	0.0	1035
# BLASTP 2.12.0+
# Query: KAF7201755.1 transcript variant X2 [Nothobranchius furzeri]
# Database: human_prot_db
# Fields: query acc.ver, subject acc.ver, % identity, alignment length, mismatches, gap opens, q. start, q. end, s. start, s. end, evalue, bit score
# 1 hits found
KAF7201755.1	ENSG00000134330|ENSG00000134330.19|ENST00000497473|ENST00000497473.6	58.974	234	94	2	5	237	11	243	1.41e-104	304
# BLASTP 2.12.0+
# Query: KAF7201756.1 transcript variant X1 [Nothobranchius furzeri]
# Database: human_prot_db
# Fields: query acc.ver, subject acc.ver, % identity, alignment length, mismatches, gap opens, q. start, q. end, s. start, s. end, evalue, bit score
# 1 hits found
KAF7201756.1	ENSG00000134330|ENSG00000134330.19|ENST00000497473|ENST00000497473.6	57.500	240	94	3	5	243	11	243	8.36e-102	297
# BLASTP 2.12.0+
# Query: KAF7201757.1 transcript variant X2 [Nothobranchius furzeri]
# Database: human_prot_db
# Fields: query acc.ver, subject acc.ver, % identity, alignment length, mismatches, gap opens, q. start, q. end, s. start, s. end, evalue, bit score
# 1 hits found
KAF7201757.1	ENSG00000151694|ENSG00000151694.14|ENST00000310823|ENST00000310823.8	59.091	836	291	15	42	869	32	824	0.0	971
# BLASTP 2.12.0+
# Query: KAF7201758.1 transcript variant X1 [Nothobranchius furzeri]
# Database: human_prot_db
# Fields: query acc.ver, subject acc.ver, % identity, alignment length, mismatches, gap opens, q. start, q. end, s. start, s. end, evalue, bit score
# 1 hits found
KAF7201758.1	ENSG00000151694|ENSG00000151694.14|ENST00000310823|ENST00000310823.8	59.920	746	270	11	42	784	32	751	0.0	899
# BLASTP 2.12.0+
# Query: KAF7201759.1 tyrosine 3-monooxygenase/tryptophan 5-monooxygenase activation protein theta [Nothobranchius furzeri]
# Database: human_prot_db
# Fields: query acc.ver, subject acc.ver, % identity, alignment length, mismatches, gap opens, q. start, q. end, s. start, s. end, evalue, bit score
# 1 hits found
KAF7201759.1	ENSG00000164924|ENSG00000164924.18|ENST00000457309|ENST00000457309.2	76.860	242	56	0	1	242	1	242	2.07e-136	385
# BLASTP 2.12.0+
# Query: KAF7201760.1 prolactin-releasing peptide receptor-like [Nothobranchius furzeri]
# Database: human_prot_db
# Fields: query acc.ver, subject acc.ver, % identity, alignment length, mismatches, gap opens, q. start, q. end, s. start, s. end, evalue, bit score
# 1 hits found
KAF7201760.1	ENSG00000119973|ENSG00000119973.6|ENST00000636925|ENST00000636925.1	42.547	322	175	5	47	367	50	362	3.78e-61	203
# BLASTP 2.12.0+
# Query: KAF7201761.1 hypothetical protein G4P62_015480 [Nothobranchius furzeri]
# Database: human_prot_db
# Fields: query acc.ver, subject acc.ver, % identity, alignment length, mismatches, gap opens, q. start, q. end, s. start, s. end, evalue, bit score
# 1 hits found
KAF7201761.1	ENSG00000128891|ENSG00000128891.16|ENST00000559153|ENST00000559153.5	46.328	177	89	4	1	175	1	173	4.29e-49	159
# BLASTP 2.12.0+
# Query: KAF7201762.1 transcript variant X1 [Nothobranchius furzeri]
# Database: human_prot_db
# Fields: query acc.ver, subject acc.ver, % identity, alignment length, mismatches, gap opens, q. start, q. end, s. start, s. end, evalue, bit score
# 1 hits found
KAF7201762.1	ENSG00000120265|ENSG00000120265.19|ENST00000367384|ENST00000367384.7	65.789	228	78	0	25	252	1	228	2.66e-111	320
# BLASTP 2.12.0+
# Query: KAF7201763.1 transcript variant X2 [Nothobranchius furzeri]
# Database: human_prot_db
# Fields: query acc.ver, subject acc.ver, % identity, alignment length, mismatches, gap opens, q. start, q. end, s. start, s. end, evalue, bit score
# 1 hits found
KAF7201763.1	ENSG00000120265|ENSG00000120265.19|ENST00000367384|ENST00000367384.7	65.789	228	78	0	25	252	1	228	2.66e-111	320
# BLASTP 2.12.0+
# Query: KAF7201764.1 transcript variant X1 [Nothobranchius furzeri]
# Database: human_prot_db
# Fields: query acc.ver, subject acc.ver, % identity, alignment length, mismatches, gap opens, q. start, q. end, s. start, s. end, evalue, bit score
# 1 hits found
KAF7201764.1	ENSG00000166133|ENSG00000166133.18|ENST00000315616|ENST00000315616.12	57.233	477	172	5	90	562	97	545	0.0	563
# BLASTP 2.12.0+
# Query: KAF7201765.1 transcript variant X2 [Nothobranchius furzeri]
# Database: human_prot_db
# Fields: query acc.ver, subject acc.ver, % identity, alignment length, mismatches, gap opens, q. start, q. end, s. start, s. end, evalue, bit score
# 1 hits found
KAF7201765.1	ENSG00000166133|ENSG00000166133.18|ENST00000559271|ENST00000559271.1	55.890	365	135	4	18	378	142	484	3.38e-143	417
# BLASTP 2.12.0+
# Query: KAF7201766.1 dispatched RND transporter family member 2 [Nothobranchius furzeri]
# Database: human_prot_db
# Fields: query acc.ver, subject acc.ver, % identity, alignment length, mismatches, gap opens, q. start, q. end, s. start, s. end, evalue, bit score
# 1 hits found
KAF7201766.1	ENSG00000140323|ENSG00000140323.6|ENST00000267889|ENST00000267889.5	41.883	1349	651	24	154	1459	133	1391	0.0	915
# BLASTP 2.12.0+
# Query: KAF7201767.1 transcript variant X1 [Nothobranchius furzeri]
# Database: human_prot_db
# Fields: query acc.ver, subject acc.ver, % identity, alignment length, mismatches, gap opens, q. start, q. end, s. start, s. end, evalue, bit score
# 1 hits found
KAF7201767.1	ENSG00000162878|ENSG00000162878.13|ENST00000294964|ENST00000294964.6	54.386	342	152	3	112	453	129	466	6.17e-125	375
# BLASTP 2.12.0+
# Query: KAF7201768.1 transcript variant X2 [Nothobranchius furzeri]
# Database: human_prot_db
# Fields: query acc.ver, subject acc.ver, % identity, alignment length, mismatches, gap opens, q. start, q. end, s. start, s. end, evalue, bit score
# 1 hits found
KAF7201768.1	ENSG00000162878|ENSG00000162878.13|ENST00000294964|ENST00000294964.6	52.717	368	170	3	112	479	129	492	7.70e-132	392
# BLASTP 2.12.0+
# Query: KAF7201769.1 transcript variant X5 [Nothobranchius furzeri]
# Database: human_prot_db
# Fields: query acc.ver, subject acc.ver, % identity, alignment length, mismatches, gap opens, q. start, q. end, s. start, s. end, evalue, bit score
# 1 hits found
KAF7201769.1	ENSG00000066629|ENSG00000066629.18|ENST00000334192|ENST00000334192.8	73.123	826	190	10	10	817	23	834	0.0	1260
# BLASTP 2.12.0+
# Query: KAF7201770.1 transcript variant X1 [Nothobranchius furzeri]
# Database: human_prot_db
# Fields: query acc.ver, subject acc.ver, % identity, alignment length, mismatches, gap opens, q. start, q. end, s. start, s. end, evalue, bit score
# 1 hits found
KAF7201770.1	ENSG00000066629|ENSG00000066629.18|ENST00000262233|ENST00000262233.11	74.402	836	187	9	1	830	1	815	0.0	1306
# BLASTP 2.12.0+
# Query: KAF7201771.1 transcript variant X3 [Nothobranchius furzeri]
# Database: human_prot_db
# Fields: query acc.ver, subject acc.ver, % identity, alignment length, mismatches, gap opens, q. start, q. end, s. start, s. end, evalue, bit score
# 1 hits found
KAF7201771.1	ENSG00000066629|ENSG00000066629.18|ENST00000262233|ENST00000262233.11	75.212	827	187	8	1	821	1	815	0.0	1314
# BLASTP 2.12.0+
# Query: KAF7201772.1 transcript variant X2 [Nothobranchius furzeri]
# Database: human_prot_db
# Fields: query acc.ver, subject acc.ver, % identity, alignment length, mismatches, gap opens, q. start, q. end, s. start, s. end, evalue, bit score
# 1 hits found
KAF7201772.1	ENSG00000066629|ENSG00000066629.18|ENST00000262233|ENST00000262233.11	75.030	829	187	8	1	823	1	815	0.0	1312
# BLASTP 2.12.0+
# Query: KAF7201773.1 transcript variant X6 [Nothobranchius furzeri]
# Database: human_prot_db
# Fields: query acc.ver, subject acc.ver, % identity, alignment length, mismatches, gap opens, q. start, q. end, s. start, s. end, evalue, bit score
# 1 hits found
KAF7201773.1	ENSG00000066629|ENSG00000066629.18|ENST00000262233|ENST00000262233.11	75.854	820	187	7	1	814	1	815	0.0	1320
# BLASTP 2.12.0+
# Query: KAF7201774.1 transcript variant X4 [Nothobranchius furzeri]
# Database: human_prot_db
# Fields: query acc.ver, subject acc.ver, % identity, alignment length, mismatches, gap opens, q. start, q. end, s. start, s. end, evalue, bit score
# 1 hits found
KAF7201774.1	ENSG00000066629|ENSG00000066629.18|ENST00000649352|ENST00000649352.1	72.859	829	193	10	9	819	26	840	0.0	1264
# BLASTP 2.12.0+
# Query: KAF7201775.1 transcript variant X5 [Nothobranchius furzeri]
# Database: human_prot_db
# Fields: query acc.ver, subject acc.ver, % identity, alignment length, mismatches, gap opens, q. start, q. end, s. start, s. end, evalue, bit score
# 2 hits found
KAF7201775.1	ENSG00000196405|ENSG00000196405.13|ENST00000402714|ENST00000402714.6	78.235	170	24	3	1	167	1	160	6.75e-85	274
KAF7201775.1	ENSG00000196405|ENSG00000196405.13|ENST00000402714|ENST00000402714.6	40.841	333	107	11	393	677	126	416	6.88e-26	112
# BLASTP 2.12.0+
# Query: KAF7201776.1 transcript variant X4 [Nothobranchius furzeri]
# Database: human_prot_db
# Fields: query acc.ver, subject acc.ver, % identity, alignment length, mismatches, gap opens, q. start, q. end, s. start, s. end, evalue, bit score
# 2 hits found
KAF7201776.1	ENSG00000196405|ENSG00000196405.13|ENST00000544450|ENST00000544450.6	75.568	176	30	3	1	173	1	166	1.36e-86	278
KAF7201776.1	ENSG00000196405|ENSG00000196405.13|ENST00000544450|ENST00000544450.6	48.454	194	67	8	466	634	164	349	2.62e-09	61.2
# BLASTP 2.12.0+
# Query: KAF7201777.1 transcript variant X6 [Nothobranchius furzeri]
# Database: human_prot_db
# Fields: query acc.ver, subject acc.ver, % identity, alignment length, mismatches, gap opens, q. start, q. end, s. start, s. end, evalue, bit score
# 2 hits found
KAF7201777.1	ENSG00000196405|ENSG00000196405.13|ENST00000544450|ENST00000544450.6	80.240	167	29	3	1	164	1	166	7.66e-89	284
KAF7201777.1	ENSG00000196405|ENSG00000196405.13|ENST00000544450|ENST00000544450.6	48.454	194	67	8	457	625	164	349	2.25e-09	61.6
# BLASTP 2.12.0+
# Query: KAF7201778.1 transcript variant X1 [Nothobranchius furzeri]
# Database: human_prot_db
# Fields: query acc.ver, subject acc.ver, % identity, alignment length, mismatches, gap opens, q. start, q. end, s. start, s. end, evalue, bit score
# 2 hits found
KAF7201778.1	ENSG00000196405|ENSG00000196405.13|ENST00000392920|ENST00000392920.8	77.326	172	26	3	27	195	1	162	2.66e-84	273
KAF7201778.1	ENSG00000196405|ENSG00000196405.13|ENST00000392920|ENST00000392920.8	40.841	333	107	11	421	705	128	418	9.41e-26	112
# BLASTP 2.12.0+
# Query: KAF7201779.1 transcript variant X3 [Nothobranchius furzeri]
# Database: human_prot_db
# Fields: query acc.ver, subject acc.ver, % identity, alignment length, mismatches, gap opens, q. start, q. end, s. start, s. end, evalue, bit score
# 2 hits found
KAF7201779.1	ENSG00000196405|ENSG00000196405.13|ENST00000392920|ENST00000392920.8	77.326	172	26	3	27	195	1	162	2.68e-84	273
KAF7201779.1	ENSG00000196405|ENSG00000196405.13|ENST00000392920|ENST00000392920.8	42.540	315	109	11	421	687	128	418	1.80e-26	114
# BLASTP 2.12.0+
# Query: KAF7201780.1 transcript variant X2 [Nothobranchius furzeri]
# Database: human_prot_db
# Fields: query acc.ver, subject acc.ver, % identity, alignment length, mismatches, gap opens, q. start, q. end, s. start, s. end, evalue, bit score
# 2 hits found
KAF7201780.1	ENSG00000196405|ENSG00000196405.13|ENST00000392920|ENST00000392920.8	82.209	163	25	3	27	186	1	162	9.83e-87	280
KAF7201780.1	ENSG00000196405|ENSG00000196405.13|ENST00000392920|ENST00000392920.8	40.841	333	107	11	412	696	128	418	7.76e-26	112
# BLASTP 2.12.0+
# Query: KAF7201781.1 sphingolipid 2, partial [Nothobranchius furzeri]
# Database: human_prot_db
# Fields: query acc.ver, subject acc.ver, % identity, alignment length, mismatches, gap opens, q. start, q. end, s. start, s. end, evalue, bit score
# 1 hits found
KAF7201781.1	ENSG00000168350|ENSG00000168350.8|ENST00000305631|ENST00000305631.7	64.164	293	105	0	28	320	26	318	4.01e-134	385
# BLASTP 2.12.0+
# Query: KAF7201782.1 tripeptidyl peptidase I [Nothobranchius furzeri]
# Database: human_prot_db
# Fields: query acc.ver, subject acc.ver, % identity, alignment length, mismatches, gap opens, q. start, q. end, s. start, s. end, evalue, bit score
# 1 hits found
KAF7201782.1	ENSG00000166340|ENSG00000166340.18|ENST00000299427|ENST00000299427.12	61.538	546	202	6	19	558	19	562	0.0	678
# BLASTP 2.12.0+
# Query: KAF7201783.1 transcript variant X2 [Nothobranchius furzeri]
# Database: human_prot_db
# Fields: query acc.ver, subject acc.ver, % identity, alignment length, mismatches, gap opens, q. start, q. end, s. start, s. end, evalue, bit score
# 2 hits found
KAF7201783.1	ENSG00000129534|ENSG00000129534.14|ENST00000310806|ENST00000310806.9	33.840	263	137	7	790	1028	880	1129	3.16e-33	140
KAF7201783.1	ENSG00000129534|ENSG00000129534.14|ENST00000310806|ENST00000310806.9	29.730	148	92	6	378	513	342	489	2.88e-09	63.2
# BLASTP 2.12.0+
# Query: KAF7201784.1 transcript variant X1 [Nothobranchius furzeri]
# Database: human_prot_db
# Fields: query acc.ver, subject acc.ver, % identity, alignment length, mismatches, gap opens, q. start, q. end, s. start, s. end, evalue, bit score
# 2 hits found
KAF7201784.1	ENSG00000129534|ENSG00000129534.14|ENST00000310806|ENST00000310806.9	33.840	263	138	6	790	1029	880	1129	8.07e-34	142
KAF7201784.1	ENSG00000129534|ENSG00000129534.14|ENST00000310806|ENST00000310806.9	29.268	164	102	7	364	513	326	489	2.78e-09	63.2
# BLASTP 2.12.0+
# Query: KAF7201785.1 mitochondrial-like [Nothobranchius furzeri]
# Database: human_prot_db
# Fields: query acc.ver, subject acc.ver, % identity, alignment length, mismatches, gap opens, q. start, q. end, s. start, s. end, evalue, bit score
# 1 hits found
KAF7201785.1	ENSG00000115317|ENSG00000115317.12|ENST00000258080|ENST00000258080.8	68.471	314	98	1	122	435	146	458	3.15e-146	425
# BLASTP 2.12.0+
# Query: KAF7201786.1 transcript variant X2 [Nothobranchius furzeri]
# Database: human_prot_db
# Fields: query acc.ver, subject acc.ver, % identity, alignment length, mismatches, gap opens, q. start, q. end, s. start, s. end, evalue, bit score
# 1 hits found
KAF7201786.1	ENSG00000027075|ENSG00000027075.16|ENST00000332981|ENST00000332981.11	67.599	679	216	4	1	678	6	681	0.0	967
# BLASTP 2.12.0+
# Query: KAF7201787.1 transcript variant X1 [Nothobranchius furzeri]
# Database: human_prot_db
# Fields: query acc.ver, subject acc.ver, % identity, alignment length, mismatches, gap opens, q. start, q. end, s. start, s. end, evalue, bit score
# 1 hits found
KAF7201787.1	ENSG00000027075|ENSG00000027075.16|ENST00000332981|ENST00000332981.11	67.599	679	217	3	1	679	6	681	0.0	971
# BLASTP 2.12.0+
# Query: KAF7201788.1 transcript variant X1 [Nothobranchius furzeri]
# Database: human_prot_db
# Fields: query acc.ver, subject acc.ver, % identity, alignment length, mismatches, gap opens, q. start, q. end, s. start, s. end, evalue, bit score
# 1 hits found
KAF7201788.1	ENSG00000157502|ENSG00000157502.13|ENST00000372552|ENST00000372552.1	34.314	102	55	2	77	166	551	652	2.12e-08	53.9
# BLASTP 2.12.0+
# Query: KAF7201789.1 solute carrier family 38 member 6 [Nothobranchius furzeri]
# Database: human_prot_db
# Fields: query acc.ver, subject acc.ver, % identity, alignment length, mismatches, gap opens, q. start, q. end, s. start, s. end, evalue, bit score
# 1 hits found
KAF7201789.1	ENSG00000139974|ENSG00000139974.16|ENST00000267488|ENST00000267488.9	59.441	429	170	3	26	454	30	454	1.58e-172	493
# BLASTP 2.12.0+
# Query: KAF7201790.1 tRNA methyltransferase 5 [Nothobranchius furzeri]
# Database: human_prot_db
# Fields: query acc.ver, subject acc.ver, % identity, alignment length, mismatches, gap opens, q. start, q. end, s. start, s. end, evalue, bit score
# 1 hits found
KAF7201790.1	ENSG00000126814|ENSG00000126814.7|ENST00000261249|ENST00000261249.7	56.604	424	179	2	39	458	72	494	1.55e-180	516
# BLASTP 2.12.0+
# Query: KAF7201791.1 transcript variant X1 [Nothobranchius furzeri]
# Database: human_prot_db
# Fields: query acc.ver, subject acc.ver, % identity, alignment length, mismatches, gap opens, q. start, q. end, s. start, s. end, evalue, bit score
# 1 hits found
KAF7201791.1	ENSG00000020426|ENSG00000020426.11|ENST00000261245|ENST00000261245.9	71.336	307	86	2	24	330	1	305	1.18e-155	439
# BLASTP 2.12.0+
# Query: KAF7201792.1 transcript variant X2 [Nothobranchius furzeri]
# Database: human_prot_db
# Fields: query acc.ver, subject acc.ver, % identity, alignment length, mismatches, gap opens, q. start, q. end, s. start, s. end, evalue, bit score
# 1 hits found
KAF7201792.1	ENSG00000020426|ENSG00000020426.11|ENST00000261245|ENST00000261245.9	68.266	271	84	2	1	271	37	305	2.06e-125	360
# BLASTP 2.12.0+
# Query: KAF7201793.1 SIX homeobox 4 [Nothobranchius furzeri]
# Database: human_prot_db
# Fields: query acc.ver, subject acc.ver, % identity, alignment length, mismatches, gap opens, q. start, q. end, s. start, s. end, evalue, bit score
# 1 hits found
KAF7201793.1	ENSG00000100625|ENSG00000100625.9|ENST00000216513|ENST00000216513.5	46.429	700	265	28	63	676	106	781	9.49e-161	483
# BLASTP 2.12.0+
# Query: KAF7201794.1 SIX homeobox 1 [Nothobranchius furzeri]
# Database: human_prot_db
# Fields: query acc.ver, subject acc.ver, % identity, alignment length, mismatches, gap opens, q. start, q. end, s. start, s. end, evalue, bit score
# 1 hits found
KAF7201794.1	ENSG00000126778|ENSG00000126778.12|ENST00000645694|ENST00000645694.3	90.845	284	26	0	1	284	1	284	0.0	526
# BLASTP 2.12.0+
# Query: KAF7201795.1 SIX homeobox 6 [Nothobranchius furzeri]
# Database: human_prot_db
# Fields: query acc.ver, subject acc.ver, % identity, alignment length, mismatches, gap opens, q. start, q. end, s. start, s. end, evalue, bit score
# 1 hits found
KAF7201795.1	ENSG00000184302|ENSG00000184302.7|ENST00000327720|ENST00000327720.6	92.276	246	18	1	1	245	1	246	3.61e-161	447
# BLASTP 2.12.0+
# Query: KAF7201796.1 transcript variant X1 [Nothobranchius furzeri]
# Database: human_prot_db
# Fields: query acc.ver, subject acc.ver, % identity, alignment length, mismatches, gap opens, q. start, q. end, s. start, s. end, evalue, bit score
# 1 hits found
KAF7201796.1	ENSG00000100614|ENSG00000100614.18|ENST00000325642|ENST00000325642.7	83.333	372	60	2	1	372	74	443	0.0	650
# BLASTP 2.12.0+
# Query: KAF7201797.1 transcript variant X3 [Nothobranchius furzeri]
# Database: human_prot_db
# Fields: query acc.ver, subject acc.ver, % identity, alignment length, mismatches, gap opens, q. start, q. end, s. start, s. end, evalue, bit score
# 1 hits found
KAF7201797.1	ENSG00000100614|ENSG00000100614.18|ENST00000325642|ENST00000325642.7	83.333	372	60	2	1	372	74	443	0.0	651
# BLASTP 2.12.0+
# Query: KAF7201798.1 transcript variant X2 [Nothobranchius furzeri]
# Database: human_prot_db
# Fields: query acc.ver, subject acc.ver, % identity, alignment length, mismatches, gap opens, q. start, q. end, s. start, s. end, evalue, bit score
# 1 hits found
KAF7201798.1	ENSG00000100614|ENSG00000100614.18|ENST00000325642|ENST00000325642.7	83.594	384	61	2	1	384	74	455	0.0	654
# BLASTP 2.12.0+
# Query: KAF7201799.1 dehydrogenase/reductase (SDR family) member 7 [Nothobranchius furzeri]
# Database: human_prot_db
# Fields: query acc.ver, subject acc.ver, % identity, alignment length, mismatches, gap opens, q. start, q. end, s. start, s. end, evalue, bit score
# 1 hits found
KAF7201799.1	ENSG00000100612|ENSG00000100612.14|ENST00000557185|ENST00000557185.6	62.460	309	116	0	26	334	28	336	5.99e-145	414
# BLASTP 2.12.0+
# Query: KAF7201800.1 transcript variant X2 [Nothobranchius furzeri]
# Database: human_prot_db
# Fields: query acc.ver, subject acc.ver, % identity, alignment length, mismatches, gap opens, q. start, q. end, s. start, s. end, evalue, bit score
# 1 hits found
KAF7201800.1	ENSG00000126773|ENSG00000126773.13|ENST00000406854|ENST00000406854.6	52.318	1208	533	15	4	1208	1	1168	0.0	1190
# BLASTP 2.12.0+
# Query: KAF7201801.1 transcript variant X1 [Nothobranchius furzeri]
# Database: human_prot_db
# Fields: query acc.ver, subject acc.ver, % identity, alignment length, mismatches, gap opens, q. start, q. end, s. start, s. end, evalue, bit score
# 1 hits found
KAF7201801.1	ENSG00000126773|ENSG00000126773.13|ENST00000406854|ENST00000406854.6	52.318	1208	533	15	4	1208	1	1168	0.0	1190
# BLASTP 2.12.0+
# Query: KAF7201802.1 leucine-rich repeat-containing protein 9-like [Nothobranchius furzeri]
# Database: human_prot_db
# Fields: query acc.ver, subject acc.ver, % identity, alignment length, mismatches, gap opens, q. start, q. end, s. start, s. end, evalue, bit score
# 2 hits found
KAF7201802.1	ENSG00000131951|ENSG00000131951.11|ENST00000647410|ENST00000647410.1	46.009	1378	694	12	16	1364	10	1366	0.0	1165
KAF7201802.1	ENSG00000131951|ENSG00000131951.11|ENST00000647410|ENST00000647410.1	25.714	210	141	5	687	886	1223	1427	0.002	44.3
# BLASTP 2.12.0+
# Query: KAF7201803.1 transcript variant X1 [Nothobranchius furzeri]
# Database: human_prot_db
# Fields: query acc.ver, subject acc.ver, % identity, alignment length, mismatches, gap opens, q. start, q. end, s. start, s. end, evalue, bit score
# 1 hits found
KAF7201803.1	ENSG00000139970|ENSG00000139970.17|ENST00000267484|ENST00000267484.10	43.197	757	281	24	57	712	68	776	3.99e-121	381
# BLASTP 2.12.0+
# Query: KAF7201804.1 transcript variant X2 [Nothobranchius furzeri]
# Database: human_prot_db
# Fields: query acc.ver, subject acc.ver, % identity, alignment length, mismatches, gap opens, q. start, q. end, s. start, s. end, evalue, bit score
# 1 hits found
KAF7201804.1	ENSG00000139970|ENSG00000139970.17|ENST00000342503|ENST00000342503.8	81.250	208	39	0	1	208	1	208	1.95e-109	313
# BLASTP 2.12.0+
# Query: KAF7201805.1 transcript variant X3 [Nothobranchius furzeri]
# Database: human_prot_db
# Fields: query acc.ver, subject acc.ver, % identity, alignment length, mismatches, gap opens, q. start, q. end, s. start, s. end, evalue, bit score
# 1 hits found
KAF7201805.1	ENSG00000139970|ENSG00000139970.17|ENST00000395090|ENST00000395090.5	81.053	190	36	0	3	192	4	193	1.28e-96	280
# BLASTP 2.12.0+
# Query: KAF7201806.1 tudor domain containing 9 [Nothobranchius furzeri]
# Database: human_prot_db
# Fields: query acc.ver, subject acc.ver, % identity, alignment length, mismatches, gap opens, q. start, q. end, s. start, s. end, evalue, bit score
# 1 hits found
KAF7201806.1	ENSG00000156414|ENSG00000156414.19|ENST00000409874|ENST00000409874.9	52.053	1291	585	14	56	1325	104	1381	0.0	1327
# BLASTP 2.12.0+
# Query: KAF7201807.1 sialidase-3-like [Nothobranchius furzeri]
# Database: human_prot_db
# Fields: query acc.ver, subject acc.ver, % identity, alignment length, mismatches, gap opens, q. start, q. end, s. start, s. end, evalue, bit score
# 1 hits found
KAF7201807.1	ENSG00000162139|ENSG00000162139.10|ENST00000531509|ENST00000531509.5	30.412	194	104	8	25	188	248	440	1.68e-20	90.1
# BLASTP 2.12.0+
# Query: KAF7201808.1 transforming acidic coiled-coil containing protein 3 [Nothobranchius furzeri]
# Database: human_prot_db
# Fields: query acc.ver, subject acc.ver, % identity, alignment length, mismatches, gap opens, q. start, q. end, s. start, s. end, evalue, bit score
# 2 hits found
KAF7201808.1	ENSG00000013810|ENSG00000013810.21|ENST00000651472|ENST00000651472.1	39.662	532	260	15	354	854	336	837	6.62e-84	288
KAF7201808.1	ENSG00000013810|ENSG00000013810.21|ENST00000651472|ENST00000651472.1	44.000	75	37	2	1	73	1	72	1.23e-06	53.9
# BLASTP 2.12.0+
# Query: KAF7201809.1 fibroblast growth factor receptor-like 1 [Nothobranchius furzeri]
# Database: human_prot_db
# Fields: query acc.ver, subject acc.ver, % identity, alignment length, mismatches, gap opens, q. start, q. end, s. start, s. end, evalue, bit score
# 1 hits found
KAF7201809.1	ENSG00000127418|ENSG00000127418.15|ENST00000510644|ENST00000510644.6	62.994	481	155	8	27	490	30	504	0.0	568
# BLASTP 2.12.0+
# Query: KAF7201810.1 transcript variant X2 [Nothobranchius furzeri]
# Database: human_prot_db
# Fields: query acc.ver, subject acc.ver, % identity, alignment length, mismatches, gap opens, q. start, q. end, s. start, s. end, evalue, bit score
# 2 hits found
KAF7201810.1	ENSG00000159733|ENSG00000159733.14|ENST00000290974|ENST00000290974.7	53.217	746	262	13	1	738	2	668	0.0	672
KAF7201810.1	ENSG00000159733|ENSG00000159733.14|ENST00000290974|ENST00000290974.7	82.857	175	30	0	835	1009	713	887	4.64e-92	314
# BLASTP 2.12.0+
# Query: KAF7201811.1 transcript variant X4 [Nothobranchius furzeri]
# Database: human_prot_db
# Fields: query acc.ver, subject acc.ver, % identity, alignment length, mismatches, gap opens, q. start, q. end, s. start, s. end, evalue, bit score
# 1 hits found
KAF7201811.1	ENSG00000159733|ENSG00000159733.14|ENST00000290974|ENST00000290974.7	56.041	985	326	14	1	977	2	887	0.0	960
# BLASTP 2.12.0+
# Query: KAF7201812.1 transcript variant X3 [Nothobranchius furzeri]
# Database: human_prot_db
# Fields: query acc.ver, subject acc.ver, % identity, alignment length, mismatches, gap opens, q. start, q. end, s. start, s. end, evalue, bit score
# 2 hits found
KAF7201812.1	ENSG00000159733|ENSG00000159733.14|ENST00000290974|ENST00000290974.7	53.217	746	262	13	1	738	2	668	0.0	672
KAF7201812.1	ENSG00000159733|ENSG00000159733.14|ENST00000290974|ENST00000290974.7	82.857	175	29	1	835	1008	713	887	2.12e-90	310
# BLASTP 2.12.0+
# Query: KAF7201813.1 transcript variant X1 [Nothobranchius furzeri]
# Database: human_prot_db
# Fields: query acc.ver, subject acc.ver, % identity, alignment length, mismatches, gap opens, q. start, q. end, s. start, s. end, evalue, bit score
# 2 hits found
KAF7201813.1	ENSG00000159733|ENSG00000159733.14|ENST00000290974|ENST00000290974.7	53.217	746	262	13	1	738	2	668	0.0	672
KAF7201813.1	ENSG00000159733|ENSG00000159733.14|ENST00000290974|ENST00000290974.7	82.857	175	30	0	835	1009	713	887	4.64e-92	314
# BLASTP 2.12.0+
# Query: KAF7201814.1 transcript variant X2 [Nothobranchius furzeri]
# Database: human_prot_db
# Fields: query acc.ver, subject acc.ver, % identity, alignment length, mismatches, gap opens, q. start, q. end, s. start, s. end, evalue, bit score
# 1 hits found
KAF7201814.1	ENSG00000206113|ENSG00000206113.11|ENST00000635017|ENST00000635017.1	36.348	586	291	13	39	548	26	605	2.10e-100	321
# BLASTP 2.12.0+
# Query: KAF7201815.1 transcript variant X1 [Nothobranchius furzeri]
# Database: human_prot_db
# Fields: query acc.ver, subject acc.ver, % identity, alignment length, mismatches, gap opens, q. start, q. end, s. start, s. end, evalue, bit score
# 1 hits found
KAF7201815.1	ENSG00000206113|ENSG00000206113.11|ENST00000635017|ENST00000635017.1	36.348	586	291	13	41	550	26	605	2.23e-100	321
# BLASTP 2.12.0+
# Query: KAF7201816.1 EGF and pentraxin domain-containing protein 1-like [Nothobranchius furzeri]
# Database: human_prot_db
# Fields: query acc.ver, subject acc.ver, % identity, alignment length, mismatches, gap opens, q. start, q. end, s. start, s. end, evalue, bit score
# 2 hits found
KAF7201816.1	ENSG00000159307|ENSG00000159307.19|ENST00000360835|ENST00000360835.9	26.404	178	102	3	61	235	628	779	3.34e-06	50.4
KAF7201816.1	ENSG00000159307|ENSG00000159307.19|ENST00000360835|ENST00000360835.9	26.452	155	99	5	59	200	642	794	1.8	32.3
# BLASTP 2.12.0+
# Query: KAF7201817.1 mitochondrial ribosomal protein L35 [Nothobranchius furzeri]
# Database: human_prot_db
# Fields: query acc.ver, subject acc.ver, % identity, alignment length, mismatches, gap opens, q. start, q. end, s. start, s. end, evalue, bit score
# 1 hits found
KAF7201817.1	ENSG00000132313|ENSG00000132313.15|ENST00000337109|ENST00000337109.9	57.979	188	57	4	3	174	7	188	3.15e-66	201
# BLASTP 2.12.0+
# Query: KAF7201818.1 transcript variant X2 [Nothobranchius furzeri]
# Database: human_prot_db
# Fields: query acc.ver, subject acc.ver, % identity, alignment length, mismatches, gap opens, q. start, q. end, s. start, s. end, evalue, bit score
# 1 hits found
KAF7201818.1	ENSG00000068615|ENSG00000068615.19|ENST00000165698|ENST00000165698.9	82.716	162	28	0	1	162	1	162	1.29e-92	273
# BLASTP 2.12.0+
# Query: KAF7201819.1 transcript variant X1 [Nothobranchius furzeri]
# Database: human_prot_db
# Fields: query acc.ver, subject acc.ver, % identity, alignment length, mismatches, gap opens, q. start, q. end, s. start, s. end, evalue, bit score
# 1 hits found
KAF7201819.1	ENSG00000068615|ENSG00000068615.19|ENST00000165698|ENST00000165698.9	82.716	162	28	0	1	162	1	162	1.94e-92	273
# BLASTP 2.12.0+
# Query: KAF7201820.1 transcript variant X4 [Nothobranchius furzeri]
# Database: human_prot_db
# Fields: query acc.ver, subject acc.ver, % identity, alignment length, mismatches, gap opens, q. start, q. end, s. start, s. end, evalue, bit score
# 1 hits found
KAF7201820.1	ENSG00000068615|ENSG00000068615.19|ENST00000165698|ENST00000165698.9	82.716	162	28	0	1	162	1	162	2.04e-92	269
# BLASTP 2.12.0+
# Query: KAF7201821.1 transcript variant X3 [Nothobranchius furzeri]
# Database: human_prot_db
# Fields: query acc.ver, subject acc.ver, % identity, alignment length, mismatches, gap opens, q. start, q. end, s. start, s. end, evalue, bit score
# 1 hits found
KAF7201821.1	ENSG00000068615|ENSG00000068615.19|ENST00000165698|ENST00000165698.9	82.716	162	28	0	1	162	1	162	4.48e-92	269
# BLASTP 2.12.0+
# Query: KAF7201822.1 charged multivesicular body protein 3 [Nothobranchius furzeri]
# Database: human_prot_db
# Fields: query acc.ver, subject acc.ver, % identity, alignment length, mismatches, gap opens, q. start, q. end, s. start, s. end, evalue, bit score
# 1 hits found
KAF7201822.1	ENSG00000115561|ENSG00000115561.16|ENST00000263856|ENST00000263856.9	80.180	222	43	1	1	221	1	222	4.07e-114	326
# BLASTP 2.12.0+
# Query: KAF7201823.1 heat shock protein family A (Hsp70) member 4 like [Nothobranchius furzeri]
# Database: human_prot_db
# Fields: query acc.ver, subject acc.ver, % identity, alignment length, mismatches, gap opens, q. start, q. end, s. start, s. end, evalue, bit score
# 1 hits found
KAF7201823.1	ENSG00000164070|ENSG00000164070.12|ENST00000508776|ENST00000508776.5	65.362	843	272	9	1	827	1	839	0.0	1137
# BLASTP 2.12.0+
# Query: KAF7201824.1 polo like kinase 4 [Nothobranchius furzeri]
# Database: human_prot_db
# Fields: query acc.ver, subject acc.ver, % identity, alignment length, mismatches, gap opens, q. start, q. end, s. start, s. end, evalue, bit score
# 1 hits found
KAF7201824.1	ENSG00000142731|ENSG00000142731.11|ENST00000515069|ENST00000515069.5	53.704	918	364	10	1	887	1	888	0.0	919
# BLASTP 2.12.0+
# Query: KAF7201825.1 putative ubiquitin protein ligase E3 component n-recognin 7 (putative) [Nothobranchius furzeri]
# Database: human_prot_db
# Fields: query acc.ver, subject acc.ver, % identity, alignment length, mismatches, gap opens, q. start, q. end, s. start, s. end, evalue, bit score
# 1 hits found
KAF7201825.1	ENSG00000278787|ENSG00000278787.4|ENST00000619583|ENST00000619583.3	43.557	388	196	6	23	390	34	418	8.46e-112	335
# BLASTP 2.12.0+
# Query: KAF7201826.1 BTB domain containing 7 [Nothobranchius furzeri]
# Database: human_prot_db
# Fields: query acc.ver, subject acc.ver, % identity, alignment length, mismatches, gap opens, q. start, q. end, s. start, s. end, evalue, bit score
# 1 hits found
KAF7201826.1	ENSG00000277222|ENSG00000277222.4|ENST00000613725|ENST00000613725.4	64.420	1172	326	18	1	1121	1	1132	0.0	1417
# BLASTP 2.12.0+
# Query: KAF7201827.1 transcript variant X1 [Nothobranchius furzeri]
# Database: human_prot_db
# Fields: query acc.ver, subject acc.ver, % identity, alignment length, mismatches, gap opens, q. start, q. end, s. start, s. end, evalue, bit score
# 1 hits found
KAF7201827.1	ENSG00000276416|ENSG00000276416.3|ENST00000629588|ENST00000629588.2	75.870	2760	491	30	1	2688	1	2657	0.0	4149
# BLASTP 2.12.0+
# Query: KAF7201828.1 transcript variant X2 [Nothobranchius furzeri]
# Database: human_prot_db
# Fields: query acc.ver, subject acc.ver, % identity, alignment length, mismatches, gap opens, q. start, q. end, s. start, s. end, evalue, bit score
# 1 hits found
KAF7201828.1	ENSG00000276416|ENSG00000276416.3|ENST00000629588|ENST00000629588.2	75.870	2760	490	30	1	2687	1	2657	0.0	4150
# BLASTP 2.12.0+
# Query: KAF7201829.1 proline rich membrane anchor 1 [Nothobranchius furzeri]
# Database: human_prot_db
# Fields: query acc.ver, subject acc.ver, % identity, alignment length, mismatches, gap opens, q. start, q. end, s. start, s. end, evalue, bit score
# 1 hits found
KAF7201829.1	ENSG00000274089|ENSG00000274089.4|ENST00000629961|ENST00000629961.2	48.125	160	72	4	22	177	1	153	4.35e-24	93.6
# BLASTP 2.12.0+
# Query: KAF7201830.1 family with sequence similarity 181 member A [Nothobranchius furzeri]
# Database: human_prot_db
# Fields: query acc.ver, subject acc.ver, % identity, alignment length, mismatches, gap opens, q. start, q. end, s. start, s. end, evalue, bit score
# 1 hits found
KAF7201830.1	ENSG00000273533|ENSG00000273533.3|ENST00000626058|ENST00000626058.1	42.123	292	118	9	4	246	3	292	1.68e-51	170
# BLASTP 2.12.0+
# Query: KAF7201831.1 transcript variant X1 [Nothobranchius furzeri]
# Database: human_prot_db
# Fields: query acc.ver, subject acc.ver, % identity, alignment length, mismatches, gap opens, q. start, q. end, s. start, s. end, evalue, bit score
# 1 hits found
KAF7201831.1	ENSG00000278693|ENSG00000278693.3|ENST00000629617|ENST00000629617.2	45.438	548	291	3	28	572	43	585	5.53e-171	499
# BLASTP 2.12.0+
# Query: KAF7201832.1 transcript variant X2 [Nothobranchius furzeri]
# Database: human_prot_db
# Fields: query acc.ver, subject acc.ver, % identity, alignment length, mismatches, gap opens, q. start, q. end, s. start, s. end, evalue, bit score
# 1 hits found
KAF7201832.1	ENSG00000278693|ENSG00000278693.3|ENST00000629617|ENST00000629617.2	44.068	590	307	4	1	572	1	585	1.39e-174	508
# BLASTP 2.12.0+
# Query: KAF7201833.1 coiled-coil domain-containing protein 42-like protein [Nothobranchius furzeri]
# Database: human_prot_db
# Fields: query acc.ver, subject acc.ver, % identity, alignment length, mismatches, gap opens, q. start, q. end, s. start, s. end, evalue, bit score
# 1 hits found
KAF7201833.1	ENSG00000175699|ENSG00000175699.15|ENST00000636493|ENST00000636493.2	26.368	201	131	6	126	313	18	214	1.69e-11	65.5
# BLASTP 2.12.0+
# Query: KAF7201834.1 transcript variant X1 [Nothobranchius furzeri]
# Database: human_prot_db
# Fields: query acc.ver, subject acc.ver, % identity, alignment length, mismatches, gap opens, q. start, q. end, s. start, s. end, evalue, bit score
# 1 hits found
KAF7201834.1	ENSG00000277276|ENSG00000277276.3|ENST00000617748|ENST00000617748.3	46.734	199	105	1	28	225	31	229	1.73e-60	191
# BLASTP 2.12.0+
# Query: KAF7201835.1 transcript variant X2 [Nothobranchius furzeri]
# Database: human_prot_db
# Fields: query acc.ver, subject acc.ver, % identity, alignment length, mismatches, gap opens, q. start, q. end, s. start, s. end, evalue, bit score
# 1 hits found
KAF7201835.1	ENSG00000277276|ENSG00000277276.3|ENST00000617748|ENST00000617748.3	43.946	223	121	2	5	223	7	229	1.51e-60	191
# BLASTP 2.12.0+
# Query: KAF7201836.1 DEAD-box helicase 24 [Nothobranchius furzeri]
# Database: human_prot_db
# Fields: query acc.ver, subject acc.ver, % identity, alignment length, mismatches, gap opens, q. start, q. end, s. start, s. end, evalue, bit score
# 1 hits found
KAF7201836.1	ENSG00000089737|ENSG00000089737.17|ENST00000621632|ENST00000621632.5	51.214	865	335	17	2	819	7	831	0.0	783
# BLASTP 2.12.0+
# Query: KAF7201837.1 transcript variant X2 [Nothobranchius furzeri]
# Database: human_prot_db
# Fields: query acc.ver, subject acc.ver, % identity, alignment length, mismatches, gap opens, q. start, q. end, s. start, s. end, evalue, bit score
# 1 hits found
KAF7201837.1	ENSG00000278767|ENSG00000278767.4|ENST00000614630|ENST00000614630.4	36.997	373	234	1	30	401	70	442	7.16e-87	272
# BLASTP 2.12.0+
# Query: KAF7201838.1 transcript variant X1 [Nothobranchius furzeri]
# Database: human_prot_db
# Fields: query acc.ver, subject acc.ver, % identity, alignment length, mismatches, gap opens, q. start, q. end, s. start, s. end, evalue, bit score
# 1 hits found
KAF7201838.1	ENSG00000278767|ENSG00000278767.4|ENST00000614630|ENST00000614630.4	36.997	373	234	1	30	401	70	442	7.16e-87	272
# BLASTP 2.12.0+
# Query: KAF7201839.1 ataxin-3-like [Nothobranchius furzeri]
# Database: human_prot_db
# Fields: query acc.ver, subject acc.ver, % identity, alignment length, mismatches, gap opens, q. start, q. end, s. start, s. end, evalue, bit score
# 1 hits found
KAF7201839.1	ENSG00000066427|ENSG00000066427.24|ENST00000620536|ENST00000620536.4	69.304	316	73	5	1	313	1	295	2.46e-153	435
# BLASTP 2.12.0+
# Query: KAF7201840.1 ubiquitin protein ligase E3 component n-recognin 1 [Nothobranchius furzeri]
# Database: human_prot_db
# Fields: query acc.ver, subject acc.ver, % identity, alignment length, mismatches, gap opens, q. start, q. end, s. start, s. end, evalue, bit score
# 1 hits found
KAF7201840.1	ENSG00000159459|ENSG00000159459.12|ENST00000290650|ENST00000290650.9	56.978	1734	729	12	13	1738	25	1749	0.0	2040
# BLASTP 2.12.0+
# Query: KAF7201841.1 photoreceptor outer segment membrane glycoprotein 2-like [Nothobranchius furzeri]
# Database: human_prot_db
# Fields: query acc.ver, subject acc.ver, % identity, alignment length, mismatches, gap opens, q. start, q. end, s. start, s. end, evalue, bit score
# 1 hits found
KAF7201841.1	ENSG00000112619|ENSG00000112619.8|ENST00000230381|ENST00000230381.7	55.389	334	149	0	1	334	1	334	1.71e-142	409
# BLASTP 2.12.0+
# Query: KAF7201842.1 transmembrane protein 179 [Nothobranchius furzeri]
# Database: human_prot_db
# Fields: query acc.ver, subject acc.ver, % identity, alignment length, mismatches, gap opens, q. start, q. end, s. start, s. end, evalue, bit score
# 1 hits found
KAF7201842.1	ENSG00000276342|ENSG00000276342.4|ENST00000630378|ENST00000630378.2	67.857	224	71	1	61	283	1	224	2.82e-109	317
# BLASTP 2.12.0+
# Query: KAF7201843.1 transcript variant X1 [Nothobranchius furzeri]
# Database: human_prot_db
# Fields: query acc.ver, subject acc.ver, % identity, alignment length, mismatches, gap opens, q. start, q. end, s. start, s. end, evalue, bit score
# 2 hits found
KAF7201843.1	ENSG00000162852|ENSG00000162852.14|ENST00000366513|ENST00000366513.9	30.159	126	82	2	25	148	169	290	1.85e-07	54.7
KAF7201843.1	ENSG00000162852|ENSG00000162852.14|ENST00000366513|ENST00000366513.9	27.642	123	69	5	239	352	614	725	0.072	37.0
# BLASTP 2.12.0+
# Query: KAF7201844.1 transcript variant X2 [Nothobranchius furzeri]
# Database: human_prot_db
# Fields: query acc.ver, subject acc.ver, % identity, alignment length, mismatches, gap opens, q. start, q. end, s. start, s. end, evalue, bit score
# 2 hits found
KAF7201844.1	ENSG00000162852|ENSG00000162852.14|ENST00000366513|ENST00000366513.9	31.858	113	71	2	25	135	169	277	2.06e-07	54.3
KAF7201844.1	ENSG00000162852|ENSG00000162852.14|ENST00000366513|ENST00000366513.9	27.826	115	70	4	239	343	614	725	0.003	41.2
# BLASTP 2.12.0+
# Query: KAF7201845.1 transcript variant X1 [Nothobranchius furzeri]
# Database: human_prot_db
# Fields: query acc.ver, subject acc.ver, % identity, alignment length, mismatches, gap opens, q. start, q. end, s. start, s. end, evalue, bit score
# 1 hits found
KAF7201845.1	ENSG00000162849|ENSG00000162849.16|ENST00000407071|ENST00000407071.7	45.150	2062	902	54	64	1977	124	2104	0.0	1275
# BLASTP 2.12.0+
# Query: KAF7201846.1 transcript variant X2 [Nothobranchius furzeri]
# Database: human_prot_db
# Fields: query acc.ver, subject acc.ver, % identity, alignment length, mismatches, gap opens, q. start, q. end, s. start, s. end, evalue, bit score
# 1 hits found
KAF7201846.1	ENSG00000162849|ENSG00000162849.16|ENST00000366518|ENST00000366518.4	47.904	1789	750	44	1	1674	2	1723	0.0	1219
# BLASTP 2.12.0+
# Query: KAF7201847.1 transcript variant X2 [Nothobranchius furzeri]
# Database: human_prot_db
# Fields: query acc.ver, subject acc.ver, % identity, alignment length, mismatches, gap opens, q. start, q. end, s. start, s. end, evalue, bit score
# 1 hits found
KAF7201847.1	ENSG00000166183|ENSG00000166183.16|ENST00000551177|ENST00000551177.6	52.641	568	250	5	90	656	8	557	0.0	561
# BLASTP 2.12.0+
# Query: KAF7201848.1 transcript variant X1 [Nothobranchius furzeri]
# Database: human_prot_db
# Fields: query acc.ver, subject acc.ver, % identity, alignment length, mismatches, gap opens, q. start, q. end, s. start, s. end, evalue, bit score
# 1 hits found
KAF7201848.1	ENSG00000166183|ENSG00000166183.16|ENST00000551177|ENST00000551177.6	52.641	568	250	5	90	656	8	557	0.0	561
# BLASTP 2.12.0+
# Query: KAF7201849.1 transcript variant X4 [Nothobranchius furzeri]
# Database: human_prot_db
# Fields: query acc.ver, subject acc.ver, % identity, alignment length, mismatches, gap opens, q. start, q. end, s. start, s. end, evalue, bit score
# 1 hits found
KAF7201849.1	ENSG00000166183|ENSG00000166183.16|ENST00000551177|ENST00000551177.6	52.265	574	255	5	90	662	8	563	0.0	561
# BLASTP 2.12.0+
# Query: KAF7201850.1 transcript variant X5 [Nothobranchius furzeri]
# Database: human_prot_db
# Fields: query acc.ver, subject acc.ver, % identity, alignment length, mismatches, gap opens, q. start, q. end, s. start, s. end, evalue, bit score
# 1 hits found
KAF7201850.1	ENSG00000166183|ENSG00000166183.16|ENST00000551177|ENST00000551177.6	52.641	568	250	5	90	656	8	557	0.0	561
# BLASTP 2.12.0+
# Query: KAF7201851.1 transcript variant X3 [Nothobranchius furzeri]
# Database: human_prot_db
# Fields: query acc.ver, subject acc.ver, % identity, alignment length, mismatches, gap opens, q. start, q. end, s. start, s. end, evalue, bit score
# 1 hits found
KAF7201851.1	ENSG00000166183|ENSG00000166183.16|ENST00000551177|ENST00000551177.6	53.777	556	250	4	90	644	8	557	0.0	567
# BLASTP 2.12.0+
# Query: KAF7201852.1 ADP-ribosylation factor 6 [Nothobranchius furzeri]
# Database: human_prot_db
# Fields: query acc.ver, subject acc.ver, % identity, alignment length, mismatches, gap opens, q. start, q. end, s. start, s. end, evalue, bit score
# 1 hits found
KAF7201852.1	ENSG00000165527|ENSG00000165527.7|ENST00000298316|ENST00000298316.7	98.857	175	2	0	1	175	1	175	1.07e-129	362
# BLASTP 2.12.0+
# Query: KAF7201853.1 valosin containing protein lysine methyltransferase [Nothobranchius furzeri]
# Database: human_prot_db
# Fields: query acc.ver, subject acc.ver, % identity, alignment length, mismatches, gap opens, q. start, q. end, s. start, s. end, evalue, bit score
# 1 hits found
KAF7201853.1	ENSG00000100483|ENSG00000100483.14|ENST00000395860|ENST00000395860.7	61.187	219	82	2	6	224	11	226	3.34e-91	268
# BLASTP 2.12.0+
# Query: KAF7201854.1 mutS-like protein 4 [Nothobranchius furzeri]
# Database: human_prot_db
# Fields: query acc.ver, subject acc.ver, % identity, alignment length, mismatches, gap opens, q. start, q. end, s. start, s. end, evalue, bit score
# 1 hits found
KAF7201854.1	ENSG00000057468|ENSG00000057468.7|ENST00000263187|ENST00000263187.4	64.865	851	279	2	63	896	77	924	0.0	1177
# BLASTP 2.12.0+
# Query: KAF7201855.1 transcript variant X1 [Nothobranchius furzeri]
# Database: human_prot_db
# Fields: query acc.ver, subject acc.ver, % identity, alignment length, mismatches, gap opens, q. start, q. end, s. start, s. end, evalue, bit score
# 1 hits found
KAF7201855.1	ENSG00000126777|ENSG00000126777.18|ENST00000413890|ENST00000413890.6	36.195	1398	625	29	3	1234	1	1297	0.0	627
# BLASTP 2.12.0+
# Query: KAF7201856.1 transcript variant X5 [Nothobranchius furzeri]
# Database: human_prot_db
# Fields: query acc.ver, subject acc.ver, % identity, alignment length, mismatches, gap opens, q. start, q. end, s. start, s. end, evalue, bit score
# 1 hits found
KAF7201856.1	ENSG00000126777|ENSG00000126777.18|ENST00000413890|ENST00000413890.6	36.934	1370	625	28	3	1206	1	1297	0.0	643
# BLASTP 2.12.0+
# Query: KAF7201857.1 transcript variant X6 [Nothobranchius furzeri]
# Database: human_prot_db
# Fields: query acc.ver, subject acc.ver, % identity, alignment length, mismatches, gap opens, q. start, q. end, s. start, s. end, evalue, bit score
# 1 hits found
KAF7201857.1	ENSG00000126777|ENSG00000126777.18|ENST00000413890|ENST00000413890.6	34.835	1398	615	30	3	1205	1	1297	0.0	573
# BLASTP 2.12.0+
# Query: KAF7201858.1 transcript variant X4 [Nothobranchius furzeri]
# Database: human_prot_db
# Fields: query acc.ver, subject acc.ver, % identity, alignment length, mismatches, gap opens, q. start, q. end, s. start, s. end, evalue, bit score
# 1 hits found
KAF7201858.1	ENSG00000126777|ENSG00000126777.18|ENST00000413890|ENST00000413890.6	36.266	1398	623	30	3	1233	1	1297	0.0	626
# BLASTP 2.12.0+
# Query: KAF7201859.1 transcript variant X7 [Nothobranchius furzeri]
# Database: human_prot_db
# Fields: query acc.ver, subject acc.ver, % identity, alignment length, mismatches, gap opens, q. start, q. end, s. start, s. end, evalue, bit score
# 1 hits found
KAF7201859.1	ENSG00000126777|ENSG00000126777.18|ENST00000413890|ENST00000413890.6	37.007	1370	623	29	3	1205	1	1297	0.0	642
# BLASTP 2.12.0+
# Query: KAF7201860.1 transcript variant X3 [Nothobranchius furzeri]
# Database: human_prot_db
# Fields: query acc.ver, subject acc.ver, % identity, alignment length, mismatches, gap opens, q. start, q. end, s. start, s. end, evalue, bit score
# 1 hits found
KAF7201860.1	ENSG00000126777|ENSG00000126777.18|ENST00000413890|ENST00000413890.6	36.786	1400	613	33	3	1233	1	1297	0.0	628
# BLASTP 2.12.0+
# Query: KAF7201861.1 transcript variant X2 [Nothobranchius furzeri]
# Database: human_prot_db
# Fields: query acc.ver, subject acc.ver, % identity, alignment length, mismatches, gap opens, q. start, q. end, s. start, s. end, evalue, bit score
# 1 hits found
KAF7201861.1	ENSG00000126777|ENSG00000126777.18|ENST00000413890|ENST00000413890.6	36.195	1398	625	29	3	1234	1	1297	0.0	627
# BLASTP 2.12.0+
# Query: KAF7201862.1 E3 ubiquitin-protein ligase pellino-like protein 2-like [Nothobranchius furzeri]
# Database: human_prot_db
# Fields: query acc.ver, subject acc.ver, % identity, alignment length, mismatches, gap opens, q. start, q. end, s. start, s. end, evalue, bit score
# 1 hits found
KAF7201862.1	ENSG00000139946|ENSG00000139946.10|ENST00000267460|ENST00000267460.9	81.840	424	73	2	1	424	1	420	0.0	734
# BLASTP 2.12.0+
# Query: KAF7201863.1 transcript variant X2 [Nothobranchius furzeri]
# Database: human_prot_db
# Fields: query acc.ver, subject acc.ver, % identity, alignment length, mismatches, gap opens, q. start, q. end, s. start, s. end, evalue, bit score
# 1 hits found
KAF7201863.1	ENSG00000070269|ENSG00000070269.14|ENST00000261556|ENST00000261556.11	52.763	561	257	4	30	583	47	606	0.0	600
# BLASTP 2.12.0+
# Query: KAF7201864.1 transcript variant X1 [Nothobranchius furzeri]
# Database: human_prot_db
# Fields: query acc.ver, subject acc.ver, % identity, alignment length, mismatches, gap opens, q. start, q. end, s. start, s. end, evalue, bit score
# 1 hits found
KAF7201864.1	ENSG00000070269|ENSG00000070269.14|ENST00000261556|ENST00000261556.11	53.963	656	295	4	30	679	47	701	0.0	723
# BLASTP 2.12.0+
# Query: KAF7201865.1 homeobox protein OTX2 [Nothobranchius furzeri]
# Database: human_prot_db
# Fields: query acc.ver, subject acc.ver, % identity, alignment length, mismatches, gap opens, q. start, q. end, s. start, s. end, evalue, bit score
# 1 hits found
KAF7201865.1	ENSG00000165588|ENSG00000165588.18|ENST00000673035|ENST00000673035.1	93.448	290	18	1	1	290	1	289	0.0	533
# BLASTP 2.12.0+
# Query: KAF7201866.1 exocyst complex component 5 [Nothobranchius furzeri]
# Database: human_prot_db
# Fields: query acc.ver, subject acc.ver, % identity, alignment length, mismatches, gap opens, q. start, q. end, s. start, s. end, evalue, bit score
# 1 hits found
KAF7201866.1	ENSG00000070367|ENSG00000070367.16|ENST00000621441|ENST00000621441.5	83.192	708	119	0	1	708	1	708	0.0	1259
# BLASTP 2.12.0+
# Query: KAF7201867.1 transcript variant X1 [Nothobranchius furzeri]
# Database: human_prot_db
# Fields: query acc.ver, subject acc.ver, % identity, alignment length, mismatches, gap opens, q. start, q. end, s. start, s. end, evalue, bit score
# 1 hits found
KAF7201867.1	ENSG00000053770|ENSG00000053770.12|ENST00000261558|ENST00000261558.8	54.620	487	214	4	1	483	1	484	0.0	545
# BLASTP 2.12.0+
# Query: KAF7201868.1 transcript variant X1 [Nothobranchius furzeri]
# Database: human_prot_db
# Fields: query acc.ver, subject acc.ver, % identity, alignment length, mismatches, gap opens, q. start, q. end, s. start, s. end, evalue, bit score
# 1 hits found
KAF7201868.1	ENSG00000151812|ENSG00000151812.15|ENST00000556826|ENST00000556826.6	70.545	404	118	1	60	463	83	485	0.0	582
# BLASTP 2.12.0+
# Query: KAF7201869.1 transcript variant X2 [Nothobranchius furzeri]
# Database: human_prot_db
# Fields: query acc.ver, subject acc.ver, % identity, alignment length, mismatches, gap opens, q. start, q. end, s. start, s. end, evalue, bit score
# 1 hits found
KAF7201869.1	ENSG00000151812|ENSG00000151812.15|ENST00000556826|ENST00000556826.6	72.265	393	108	1	23	415	94	485	0.0	583
# BLASTP 2.12.0+
# Query: KAF7201870.1 transcript variant X1 [Nothobranchius furzeri]
# Database: human_prot_db
# Fields: query acc.ver, subject acc.ver, % identity, alignment length, mismatches, gap opens, q. start, q. end, s. start, s. end, evalue, bit score
# 2 hits found
KAF7201870.1	ENSG00000198894|ENSG00000198894.8|ENST00000361786|ENST00000361786.7	55.882	68	30	0	267	334	312	379	4.19e-15	77.4
KAF7201870.1	ENSG00000198894|ENSG00000198894.8|ENST00000361786|ENST00000361786.7	32.374	139	92	2	21	159	31	167	1.15e-11	67.0
# BLASTP 2.12.0+
# Query: KAF7201871.1 transcript variant X2 [Nothobranchius furzeri]
# Database: human_prot_db
# Fields: query acc.ver, subject acc.ver, % identity, alignment length, mismatches, gap opens, q. start, q. end, s. start, s. end, evalue, bit score
# 2 hits found
KAF7201871.1	ENSG00000198894|ENSG00000198894.8|ENST00000361786|ENST00000361786.7	55.882	68	30	0	267	334	312	379	4.19e-15	77.4
KAF7201871.1	ENSG00000198894|ENSG00000198894.8|ENST00000361786|ENST00000361786.7	32.374	139	92	2	21	159	31	167	1.15e-11	67.0
# BLASTP 2.12.0+
# Query: KAF7201872.1 zinc finger DHHC-type containing 22 [Nothobranchius furzeri]
# Database: human_prot_db
# Fields: query acc.ver, subject acc.ver, % identity, alignment length, mismatches, gap opens, q. start, q. end, s. start, s. end, evalue, bit score
# 1 hits found
KAF7201872.1	ENSG00000177108|ENSG00000177108.5|ENST00000319374|ENST00000319374.4	47.292	277	124	5	5	273	1	263	5.48e-87	261
# BLASTP 2.12.0+
# Query: KAF7201873.1 transmembrane protein 63C [Nothobranchius furzeri]
# Database: human_prot_db
# Fields: query acc.ver, subject acc.ver, % identity, alignment length, mismatches, gap opens, q. start, q. end, s. start, s. end, evalue, bit score
# 1 hits found
KAF7201873.1	ENSG00000165548|ENSG00000165548.11|ENST00000298351|ENST00000298351.5	53.722	806	357	11	16	818	3	795	0.0	862
# BLASTP 2.12.0+
# Query: KAF7201874.1 transcript variant X2 [Nothobranchius furzeri]
# Database: human_prot_db
# Fields: query acc.ver, subject acc.ver, % identity, alignment length, mismatches, gap opens, q. start, q. end, s. start, s. end, evalue, bit score
# 1 hits found
KAF7201874.1	ENSG00000165553|ENSG00000165553.5|ENST00000298352|ENST00000298352.5	58.219	146	56	2	6	148	5	148	2.50e-57	177
# BLASTP 2.12.0+
# Query: KAF7201875.1 transcript variant X1 [Nothobranchius furzeri]
# Database: human_prot_db
# Fields: query acc.ver, subject acc.ver, % identity, alignment length, mismatches, gap opens, q. start, q. end, s. start, s. end, evalue, bit score
# 1 hits found
KAF7201875.1	ENSG00000165553|ENSG00000165553.5|ENST00000298352|ENST00000298352.5	58.219	146	56	2	6	148	5	148	2.50e-57	177
# BLASTP 2.12.0+
# Query: KAF7201876.1 family with sequence similarity 161 member B [Nothobranchius furzeri]
# Database: human_prot_db
# Fields: query acc.ver, subject acc.ver, % identity, alignment length, mismatches, gap opens, q. start, q. end, s. start, s. end, evalue, bit score
# 1 hits found
KAF7201876.1	ENSG00000156050|ENSG00000156050.10|ENST00000286544|ENST00000286544.5	34.375	416	236	11	118	507	208	612	4.79e-55	197
# BLASTP 2.12.0+
# Query: KAF7201877.1 coenzyme Q6 monooxygenase [Nothobranchius furzeri]
# Database: human_prot_db
# Fields: query acc.ver, subject acc.ver, % identity, alignment length, mismatches, gap opens, q. start, q. end, s. start, s. end, evalue, bit score
# 1 hits found
KAF7201877.1	ENSG00000119723|ENSG00000119723.17|ENST00000334571|ENST00000334571.7	66.667	435	144	1	47	481	35	468	0.0	588
# BLASTP 2.12.0+
# Query: KAF7201878.1 ectonucleoside triphosphate diphosphohydrolase 5 [Nothobranchius furzeri]
# Database: human_prot_db
# Fields: query acc.ver, subject acc.ver, % identity, alignment length, mismatches, gap opens, q. start, q. end, s. start, s. end, evalue, bit score
# 1 hits found
KAF7201878.1	ENSG00000187097|ENSG00000187097.13|ENST00000334696|ENST00000334696.11	56.919	383	163	2	113	494	45	426	6.42e-161	464
# BLASTP 2.12.0+
# Query: KAF7201879.1 basal body orientation factor 1 [Nothobranchius furzeri]
# Database: human_prot_db
# Fields: query acc.ver, subject acc.ver, % identity, alignment length, mismatches, gap opens, q. start, q. end, s. start, s. end, evalue, bit score
# 1 hits found
KAF7201879.1	ENSG00000119636|ENSG00000119636.16|ENST00000394009|ENST00000394009.5	33.546	471	275	6	30	472	26	486	2.82e-64	218
# BLASTP 2.12.0+
# Query: KAF7201880.1 aldehyde dehydrogenase 6 family member A1 [Nothobranchius furzeri]
# Database: human_prot_db
# Fields: query acc.ver, subject acc.ver, % identity, alignment length, mismatches, gap opens, q. start, q. end, s. start, s. end, evalue, bit score
# 1 hits found
KAF7201880.1	ENSG00000119711|ENSG00000119711.13|ENST00000553458|ENST00000553458.6	81.964	499	90	0	28	526	37	535	0.0	892
# BLASTP 2.12.0+
# Query: KAF7201881.1 transcript variant X1 [Nothobranchius furzeri]
# Database: human_prot_db
# Fields: query acc.ver, subject acc.ver, % identity, alignment length, mismatches, gap opens, q. start, q. end, s. start, s. end, evalue, bit score
# 1 hits found
KAF7201881.1	ENSG00000100577|ENSG00000100577.19|ENST00000553586|ENST00000553586.5	68.545	213	66	1	9	220	5	217	1.45e-109	314
# BLASTP 2.12.0+
# Query: KAF7201882.1 transcript variant X2 [Nothobranchius furzeri]
# Database: human_prot_db
# Fields: query acc.ver, subject acc.ver, % identity, alignment length, mismatches, gap opens, q. start, q. end, s. start, s. end, evalue, bit score
# 1 hits found
KAF7201882.1	ENSG00000100577|ENSG00000100577.19|ENST00000553586|ENST00000553586.5	67.742	217	69	1	1	216	1	217	4.67e-110	315
# BLASTP 2.12.0+
# Query: KAF7201883.1 rab9 effector protein with kelch motifs-like [Nothobranchius furzeri]
# Database: human_prot_db
# Fields: query acc.ver, subject acc.ver, % identity, alignment length, mismatches, gap opens, q. start, q. end, s. start, s. end, evalue, bit score
# 2 hits found
KAF7201883.1	ENSG00000136933|ENSG00000136933.17|ENST00000259460|ENST00000259460.12	27.090	299	173	7	303	563	28	319	6.02e-24	104
KAF7201883.1	ENSG00000136933|ENSG00000136933.17|ENST00000259460|ENST00000259460.12	29.070	172	96	4	394	555	13	168	6.73e-14	74.7
# BLASTP 2.12.0+
# Query: KAF7201884.1 transcript variant X2 [Nothobranchius furzeri]
# Database: human_prot_db
# Fields: query acc.ver, subject acc.ver, % identity, alignment length, mismatches, gap opens, q. start, q. end, s. start, s. end, evalue, bit score
# 1 hits found
KAF7201884.1	ENSG00000100580|ENSG00000100580.8|ENST00000216468|ENST00000216468.8	58.889	180	70	1	97	272	146	325	4.90e-64	204
# BLASTP 2.12.0+
# Query: KAF7201885.1 transcript variant X1 [Nothobranchius furzeri]
# Database: human_prot_db
# Fields: query acc.ver, subject acc.ver, % identity, alignment length, mismatches, gap opens, q. start, q. end, s. start, s. end, evalue, bit score
# 1 hits found
KAF7201885.1	ENSG00000100580|ENSG00000100580.8|ENST00000216468|ENST00000216468.8	58.889	180	70	1	97	272	146	325	4.90e-64	204
# BLASTP 2.12.0+
# Query: KAF7201886.1 transcript variant X3 [Nothobranchius furzeri]
# Database: human_prot_db
# Fields: query acc.ver, subject acc.ver, % identity, alignment length, mismatches, gap opens, q. start, q. end, s. start, s. end, evalue, bit score
# 1 hits found
KAF7201886.1	ENSG00000066739|ENSG00000066739.12|ENST00000359933|ENST00000359933.6	62.524	2108	719	28	1	2067	1	2078	0.0	2610
# BLASTP 2.12.0+
# Query: KAF7201887.1 transcript variant X1 [Nothobranchius furzeri]
# Database: human_prot_db
# Fields: query acc.ver, subject acc.ver, % identity, alignment length, mismatches, gap opens, q. start, q. end, s. start, s. end, evalue, bit score
# 1 hits found
KAF7201887.1	ENSG00000066739|ENSG00000066739.12|ENST00000359933|ENST00000359933.6	62.524	2108	719	28	1	2067	1	2078	0.0	2610
# BLASTP 2.12.0+
# Query: KAF7201888.1 transcript variant X2 [Nothobranchius furzeri]
# Database: human_prot_db
# Fields: query acc.ver, subject acc.ver, % identity, alignment length, mismatches, gap opens, q. start, q. end, s. start, s. end, evalue, bit score
# 1 hits found
KAF7201888.1	ENSG00000066739|ENSG00000066739.12|ENST00000359933|ENST00000359933.6	62.524	2108	719	28	1	2067	1	2078	0.0	2610
# BLASTP 2.12.0+
# Query: KAF7201889.1 transcript variant X4 [Nothobranchius furzeri]
# Database: human_prot_db
# Fields: query acc.ver, subject acc.ver, % identity, alignment length, mismatches, gap opens, q. start, q. end, s. start, s. end, evalue, bit score
# 1 hits found
KAF7201889.1	ENSG00000066739|ENSG00000066739.12|ENST00000359933|ENST00000359933.6	61.523	1983	692	28	1	1942	1	1953	0.0	2407
# BLASTP 2.12.0+
# Query: KAF7201890.1 GSK3B interacting protein [Nothobranchius furzeri]
# Database: human_prot_db
# Fields: query acc.ver, subject acc.ver, % identity, alignment length, mismatches, gap opens, q. start, q. end, s. start, s. end, evalue, bit score
# 1 hits found
KAF7201890.1	ENSG00000100744|ENSG00000100744.15|ENST00000554182|ENST00000554182.5	71.014	138	35	2	1	133	1	138	6.27e-61	185
# BLASTP 2.12.0+
# Query: KAF7201891.1 transcript variant X1 [Nothobranchius furzeri]
# Database: human_prot_db
# Fields: query acc.ver, subject acc.ver, % identity, alignment length, mismatches, gap opens, q. start, q. end, s. start, s. end, evalue, bit score
# 1 hits found
KAF7201891.1	ENSG00000119655|ENSG00000119655.11|ENST00000557510|ENST00000557510.5	65.649	131	45	0	43	173	19	149	1.91e-61	189
# BLASTP 2.12.0+
# Query: KAF7201892.1 transcript variant X5 [Nothobranchius furzeri]
# Database: human_prot_db
# Fields: query acc.ver, subject acc.ver, % identity, alignment length, mismatches, gap opens, q. start, q. end, s. start, s. end, evalue, bit score
# 1 hits found
KAF7201892.1	ENSG00000119655|ENSG00000119655.11|ENST00000555619|ENST00000555619.6	65.649	131	45	0	19	149	19	149	8.99e-62	188
# BLASTP 2.12.0+
# Query: KAF7201893.1 transcript variant X3 [Nothobranchius furzeri]
# Database: human_prot_db
# Fields: query acc.ver, subject acc.ver, % identity, alignment length, mismatches, gap opens, q. start, q. end, s. start, s. end, evalue, bit score
# 1 hits found
KAF7201893.1	ENSG00000119655|ENSG00000119655.11|ENST00000555619|ENST00000555619.6	65.649	131	45	0	19	149	19	149	8.99e-62	188
# BLASTP 2.12.0+
# Query: KAF7201894.1 transcript variant X4 [Nothobranchius furzeri]
# Database: human_prot_db
# Fields: query acc.ver, subject acc.ver, % identity, alignment length, mismatches, gap opens, q. start, q. end, s. start, s. end, evalue, bit score
# 1 hits found
KAF7201894.1	ENSG00000119655|ENSG00000119655.11|ENST00000555619|ENST00000555619.6	65.649	131	45	0	19	149	19	149	8.99e-62	188
# BLASTP 2.12.0+
# Query: KAF7201895.1 transcript variant X2 [Nothobranchius furzeri]
# Database: human_prot_db
# Fields: query acc.ver, subject acc.ver, % identity, alignment length, mismatches, gap opens, q. start, q. end, s. start, s. end, evalue, bit score
# 1 hits found
KAF7201895.1	ENSG00000119655|ENSG00000119655.11|ENST00000555619|ENST00000555619.6	65.649	131	45	0	19	149	19	149	8.99e-62	188
# BLASTP 2.12.0+
# Query: KAF7201896.1 transcript variant X1 [Nothobranchius furzeri]
# Database: human_prot_db
# Fields: query acc.ver, subject acc.ver, % identity, alignment length, mismatches, gap opens, q. start, q. end, s. start, s. end, evalue, bit score
# 1 hits found
KAF7201896.1	ENSG00000165898|ENSG00000165898.14|ENST00000556816|ENST00000556816.6	68.519	108	34	0	61	168	47	154	1.34e-50	160
# BLASTP 2.12.0+
# Query: KAF7201897.1 transcript variant X2 [Nothobranchius furzeri]
# Database: human_prot_db
# Fields: query acc.ver, subject acc.ver, % identity, alignment length, mismatches, gap opens, q. start, q. end, s. start, s. end, evalue, bit score
# 1 hits found
KAF7201897.1	ENSG00000165898|ENSG00000165898.14|ENST00000556816|ENST00000556816.6	68.519	108	34	0	54	161	47	154	1.74e-50	160
# BLASTP 2.12.0+
# Query: KAF7201898.1 transcript variant X2 [Nothobranchius furzeri]
# Database: human_prot_db
# Fields: query acc.ver, subject acc.ver, % identity, alignment length, mismatches, gap opens, q. start, q. end, s. start, s. end, evalue, bit score
# 1 hits found
KAF7201898.1	ENSG00000165521|ENSG00000165521.15|ENST00000554922|ENST00000554922.5	84.117	1977	308	2	1	1971	1	1977	0.0	3519
# BLASTP 2.12.0+
# Query: KAF7201899.1 transcript variant X1 [Nothobranchius furzeri]
# Database: human_prot_db
# Fields: query acc.ver, subject acc.ver, % identity, alignment length, mismatches, gap opens, q. start, q. end, s. start, s. end, evalue, bit score
# 1 hits found
KAF7201899.1	ENSG00000165521|ENSG00000165521.15|ENST00000554922|ENST00000554922.5	84.067	1977	312	1	1	1974	1	1977	0.0	3523
# BLASTP 2.12.0+
# Query: KAF7201900.1 transcript variant X3 [Nothobranchius furzeri]
# Database: human_prot_db
# Fields: query acc.ver, subject acc.ver, % identity, alignment length, mismatches, gap opens, q. start, q. end, s. start, s. end, evalue, bit score
# 1 hits found
KAF7201900.1	ENSG00000165521|ENSG00000165521.15|ENST00000380664|ENST00000380664.9	84.408	1969	304	1	1	1966	1	1969	0.0	3527
# BLASTP 2.12.0+
# Query: KAF7201901.1 transcript variant X4 [Nothobranchius furzeri]
# Database: human_prot_db
# Fields: query acc.ver, subject acc.ver, % identity, alignment length, mismatches, gap opens, q. start, q. end, s. start, s. end, evalue, bit score
# 2 hits found
KAF7201901.1	ENSG00000165521|ENSG00000165521.15|ENST00000554922|ENST00000554922.5	84.051	1580	249	1	1	1577	1	1580	0.0	2817
KAF7201901.1	ENSG00000165521|ENSG00000165521.15|ENST00000554922|ENST00000554922.5	38.295	1337	718	32	6	1267	672	1976	0.0	927
# BLASTP 2.12.0+
# Query: KAF7201902.1 transcript variant X1 [Nothobranchius furzeri]
# Database: human_prot_db
# Fields: query acc.ver, subject acc.ver, % identity, alignment length, mismatches, gap opens, q. start, q. end, s. start, s. end, evalue, bit score
# 1 hits found
KAF7201902.1	ENSG00000165533|ENSG00000165533.19|ENST00000338104|ENST00000338104.10	73.945	545	126	3	1	543	1	531	0.0	871
# BLASTP 2.12.0+
# Query: KAF7201903.1 transcript variant X2 [Nothobranchius furzeri]
# Database: human_prot_db
# Fields: query acc.ver, subject acc.ver, % identity, alignment length, mismatches, gap opens, q. start, q. end, s. start, s. end, evalue, bit score
# 1 hits found
KAF7201903.1	ENSG00000165533|ENSG00000165533.19|ENST00000338104|ENST00000338104.10	75.047	537	126	2	1	535	1	531	0.0	878
# BLASTP 2.12.0+
# Query: KAF7201904.1 transcript variant X3 [Nothobranchius furzeri]
# Database: human_prot_db
# Fields: query acc.ver, subject acc.ver, % identity, alignment length, mismatches, gap opens, q. start, q. end, s. start, s. end, evalue, bit score
# 1 hits found
KAF7201904.1	ENSG00000165533|ENSG00000165533.19|ENST00000380656|ENST00000380656.7	77.864	515	112	1	1	513	1	515	0.0	880
# BLASTP 2.12.0+
# Query: KAF7201905.1 transcript variant X4 [Nothobranchius furzeri]
# Database: human_prot_db
# Fields: query acc.ver, subject acc.ver, % identity, alignment length, mismatches, gap opens, q. start, q. end, s. start, s. end, evalue, bit score
# 1 hits found
KAF7201905.1	ENSG00000165533|ENSG00000165533.19|ENST00000622513|ENST00000622513.4	78.812	505	107	0	1	505	1	505	0.0	883
# BLASTP 2.12.0+
# Query: KAF7201906.1 CD209 antigen-like protein E [Nothobranchius furzeri]
# Database: human_prot_db
# Fields: query acc.ver, subject acc.ver, % identity, alignment length, mismatches, gap opens, q. start, q. end, s. start, s. end, evalue, bit score
# 1 hits found
KAF7201906.1	ENSG00000104938|ENSG00000104938.18|ENST00000394122|ENST00000394122.7	30.890	191	107	7	114	299	192	362	9.86e-23	98.2
# BLASTP 2.12.0+
# Query: KAF7201907.1 CD209 antigen-like protein E [Nothobranchius furzeri]
# Database: human_prot_db
# Fields: query acc.ver, subject acc.ver, % identity, alignment length, mismatches, gap opens, q. start, q. end, s. start, s. end, evalue, bit score
# 1 hits found
KAF7201907.1	ENSG00000090659|ENSG00000090659.18|ENST00000394173|ENST00000394173.8	30.573	157	88	6	142	296	80	217	4.13e-17	80.5
# BLASTP 2.12.0+
# Query: KAF7201908.1 CD209 antigen-like protein E [Nothobranchius furzeri]
# Database: human_prot_db
# Fields: query acc.ver, subject acc.ver, % identity, alignment length, mismatches, gap opens, q. start, q. end, s. start, s. end, evalue, bit score
# 1 hits found
KAF7201908.1	ENSG00000187912|ENSG00000187912.12|ENST00000417570|ENST00000417570.6	37.410	139	66	4	169	304	254	374	4.95e-23	99.4
# BLASTP 2.12.0+
# Query: KAF7201909.1 C-type lectin domain family 4 member E-like [Nothobranchius furzeri]
# Database: human_prot_db
# Fields: query acc.ver, subject acc.ver, % identity, alignment length, mismatches, gap opens, q. start, q. end, s. start, s. end, evalue, bit score
# 1 hits found
KAF7201909.1	ENSG00000166523|ENSG00000166523.8|ENST00000299663|ENST00000299663.8	35.714	140	77	5	141	279	80	207	1.54e-17	80.9
# BLASTP 2.12.0+
# Query: KAF7201910.1 transcript variant X1 [Nothobranchius furzeri]
# Database: human_prot_db
# Fields: query acc.ver, subject acc.ver, % identity, alignment length, mismatches, gap opens, q. start, q. end, s. start, s. end, evalue, bit score
# 1 hits found
KAF7201910.1	ENSG00000119638|ENSG00000119638.14|ENST00000238616|ENST00000238616.10	61.874	939	323	13	3	918	4	930	0.0	1148
# BLASTP 2.12.0+
# Query: KAF7201911.1 transcript variant X2 [Nothobranchius furzeri]
# Database: human_prot_db
# Fields: query acc.ver, subject acc.ver, % identity, alignment length, mismatches, gap opens, q. start, q. end, s. start, s. end, evalue, bit score
# 1 hits found
KAF7201911.1	ENSG00000119638|ENSG00000119638.14|ENST00000238616|ENST00000238616.10	61.456	838	297	11	1	824	105	930	0.0	1026
# BLASTP 2.12.0+
# Query: KAF7201912.1 zinc finger C2HC-type containing 1C [Nothobranchius furzeri]
# Database: human_prot_db
# Fields: query acc.ver, subject acc.ver, % identity, alignment length, mismatches, gap opens, q. start, q. end, s. start, s. end, evalue, bit score
# 1 hits found
KAF7201912.1	ENSG00000119703|ENSG00000119703.15|ENST00000674086|ENST00000674086.1	39.394	66	40	0	328	393	391	456	5.39e-07	53.1
# BLASTP 2.12.0+
# Query: KAF7201913.1 transcript variant X1 [Nothobranchius furzeri]
# Database: human_prot_db
# Fields: query acc.ver, subject acc.ver, % identity, alignment length, mismatches, gap opens, q. start, q. end, s. start, s. end, evalue, bit score
# 1 hits found
KAF7201913.1	ENSG00000119640|ENSG00000119640.9|ENST00000555463|ENST00000555463.1	68.571	105	33	0	17	121	25	129	6.32e-47	148
# BLASTP 2.12.0+
# Query: KAF7201914.1 transcript variant X2 [Nothobranchius furzeri]
# Database: human_prot_db
# Fields: query acc.ver, subject acc.ver, % identity, alignment length, mismatches, gap opens, q. start, q. end, s. start, s. end, evalue, bit score
# 1 hits found
KAF7201914.1	ENSG00000119640|ENSG00000119640.9|ENST00000555463|ENST00000555463.1	75.269	93	23	0	6	98	37	129	4.05e-47	148
# BLASTP 2.12.0+
# Query: KAF7201915.1 transcript variant X2 [Nothobranchius furzeri]
# Database: human_prot_db
# Fields: query acc.ver, subject acc.ver, % identity, alignment length, mismatches, gap opens, q. start, q. end, s. start, s. end, evalue, bit score
# 3 hits found
KAF7201915.1	ENSG00000119684|ENSG00000119684.16|ENST00000556257|ENST00000556257.5	54.237	354	162	0	1	354	1	354	1.77e-128	424
KAF7201915.1	ENSG00000119684|ENSG00000119684.16|ENST00000556257|ENST00000556257.5	48.739	119	60	1	960	1078	1082	1199	2.70e-23	108
KAF7201915.1	ENSG00000119684|ENSG00000119684.16|ENST00000556257|ENST00000556257.5	46.552	58	30	1	742	799	1044	1100	1.86e-10	67.0
# BLASTP 2.12.0+
# Query: KAF7201916.1 transcript variant X1 [Nothobranchius furzeri]
# Database: human_prot_db
# Fields: query acc.ver, subject acc.ver, % identity, alignment length, mismatches, gap opens, q. start, q. end, s. start, s. end, evalue, bit score
# 2 hits found
KAF7201916.1	ENSG00000119684|ENSG00000119684.16|ENST00000355774|ENST00000355774.7	57.035	398	160	7	742	1136	1044	1433	4.77e-141	463
KAF7201916.1	ENSG00000119684|ENSG00000119684.16|ENST00000355774|ENST00000355774.7	54.391	353	161	0	1	353	1	353	1.03e-126	424
# BLASTP 2.12.0+
# Query: KAF7201917.1 transcript variant X1 [Nothobranchius furzeri]
# Database: human_prot_db
# Fields: query acc.ver, subject acc.ver, % identity, alignment length, mismatches, gap opens, q. start, q. end, s. start, s. end, evalue, bit score
# 1 hits found
KAF7201917.1	ENSG00000170345|ENSG00000170345.10|ENST00000303562|ENST00000303562.9	45.676	370	155	9	36	380	32	380	1.80e-74	237
# BLASTP 2.12.0+
# Query: KAF7201918.1 transcript variant X2 [Nothobranchius furzeri]
# Database: human_prot_db
# Fields: query acc.ver, subject acc.ver, % identity, alignment length, mismatches, gap opens, q. start, q. end, s. start, s. end, evalue, bit score
# 1 hits found
KAF7201918.1	ENSG00000170345|ENSG00000170345.10|ENST00000303562|ENST00000303562.9	45.938	357	152	8	27	363	45	380	8.15e-75	237
# BLASTP 2.12.0+
# Query: KAF7201919.1 jun dimerization protein 2-like [Nothobranchius furzeri]
# Database: human_prot_db
# Fields: query acc.ver, subject acc.ver, % identity, alignment length, mismatches, gap opens, q. start, q. end, s. start, s. end, evalue, bit score
# 1 hits found
KAF7201919.1	ENSG00000140044|ENSG00000140044.13|ENST00000651602|ENST00000651602.1	72.840	162	42	2	68	227	2	163	7.92e-71	214
# BLASTP 2.12.0+
# Query: KAF7201920.1 transcript variant X3 [Nothobranchius furzeri]
# Database: human_prot_db
# Fields: query acc.ver, subject acc.ver, % identity, alignment length, mismatches, gap opens, q. start, q. end, s. start, s. end, evalue, bit score
# 1 hits found
KAF7201920.1	ENSG00000119686|ENSG00000119686.10|ENST00000238667|ENST00000238667.9	65.640	422	145	0	40	461	79	500	0.0	596
# BLASTP 2.12.0+
# Query: KAF7201921.1 transcript variant X1 [Nothobranchius furzeri]
# Database: human_prot_db
# Fields: query acc.ver, subject acc.ver, % identity, alignment length, mismatches, gap opens, q. start, q. end, s. start, s. end, evalue, bit score
# 1 hits found
KAF7201921.1	ENSG00000119686|ENSG00000119686.10|ENST00000238667|ENST00000238667.9	65.640	422	145	0	40	461	79	500	0.0	597
# BLASTP 2.12.0+
# Query: KAF7201922.1 transcript variant X2 [Nothobranchius furzeri]
# Database: human_prot_db
# Fields: query acc.ver, subject acc.ver, % identity, alignment length, mismatches, gap opens, q. start, q. end, s. start, s. end, evalue, bit score
# 1 hits found
KAF7201922.1	ENSG00000119686|ENSG00000119686.10|ENST00000238667|ENST00000238667.9	65.640	422	145	0	40	461	79	500	0.0	597
# BLASTP 2.12.0+
# Query: KAF7201923.1 hypothetical protein G4P62_015573 [Nothobranchius furzeri]
# Database: human_prot_db
# Fields: query acc.ver, subject acc.ver, % identity, alignment length, mismatches, gap opens, q. start, q. end, s. start, s. end, evalue, bit score
# 1 hits found
KAF7201923.1	ENSG00000133935|ENSG00000133935.7|ENST00000256319|ENST00000256319.7	74.126	143	34	1	1	143	1	140	1.28e-73	217
# BLASTP 2.12.0+
# Query: KAF7201924.1 tubulin tyrosine ligase like 5 [Nothobranchius furzeri]
# Database: human_prot_db
# Fields: query acc.ver, subject acc.ver, % identity, alignment length, mismatches, gap opens, q. start, q. end, s. start, s. end, evalue, bit score
# 1 hits found
KAF7201924.1	ENSG00000119685|ENSG00000119685.20|ENST00000298832|ENST00000298832.14	43.842	1291	535	31	1	1218	1	1174	0.0	840
# BLASTP 2.12.0+
# Query: KAF7201925.1 transforming growth factor beta 3 [Nothobranchius furzeri]
# Database: human_prot_db
# Fields: query acc.ver, subject acc.ver, % identity, alignment length, mismatches, gap opens, q. start, q. end, s. start, s. end, evalue, bit score
# 1 hits found
KAF7201925.1	ENSG00000119699|ENSG00000119699.8|ENST00000556674|ENST00000556674.2	72.683	410	107	2	1	405	3	412	0.0	641
# BLASTP 2.12.0+
# Query: KAF7201926.1 intraflagellar transport 43 [Nothobranchius furzeri]
# Database: human_prot_db
# Fields: query acc.ver, subject acc.ver, % identity, alignment length, mismatches, gap opens, q. start, q. end, s. start, s. end, evalue, bit score
# 1 hits found
KAF7201926.1	ENSG00000119650|ENSG00000119650.13|ENST00000542766|ENST00000542766.5	62.921	178	58	3	21	195	20	192	5.25e-70	213
# BLASTP 2.12.0+
# Query: KAF7201927.1 transcript variant X1 [Nothobranchius furzeri]
# Database: human_prot_db
# Fields: query acc.ver, subject acc.ver, % identity, alignment length, mismatches, gap opens, q. start, q. end, s. start, s. end, evalue, bit score
# 1 hits found
KAF7201927.1	ENSG00000089916|ENSG00000089916.18|ENST00000621494|ENST00000621494.1	47.442	430	194	12	2	408	1	421	5.18e-86	272
# BLASTP 2.12.0+
# Query: KAF7201928.1 transcript variant X2 [Nothobranchius furzeri]
# Database: human_prot_db
# Fields: query acc.ver, subject acc.ver, % identity, alignment length, mismatches, gap opens, q. start, q. end, s. start, s. end, evalue, bit score
# 1 hits found
KAF7201928.1	ENSG00000089916|ENSG00000089916.18|ENST00000621494|ENST00000621494.1	47.442	430	194	12	2	408	1	421	5.18e-86	272
# BLASTP 2.12.0+
# Query: KAF7201929.1 transcript variant X1 [Nothobranchius furzeri]
# Database: human_prot_db
# Fields: query acc.ver, subject acc.ver, % identity, alignment length, mismatches, gap opens, q. start, q. end, s. start, s. end, evalue, bit score
# 1 hits found
KAF7201929.1	ENSG00000119715|ENSG00000119715.15|ENST00000644823|ENST00000644823.1	79.583	480	72	2	1	480	1	454	0.0	777
# BLASTP 2.12.0+
# Query: KAF7201930.1 transcript variant X3 [Nothobranchius furzeri]
# Database: human_prot_db
# Fields: query acc.ver, subject acc.ver, % identity, alignment length, mismatches, gap opens, q. start, q. end, s. start, s. end, evalue, bit score
# 1 hits found
KAF7201930.1	ENSG00000119715|ENSG00000119715.15|ENST00000644823|ENST00000644823.1	83.589	457	72	1	1	457	1	454	0.0	789
# BLASTP 2.12.0+
# Query: KAF7201931.1 transcript variant X2 [Nothobranchius furzeri]
# Database: human_prot_db
# Fields: query acc.ver, subject acc.ver, % identity, alignment length, mismatches, gap opens, q. start, q. end, s. start, s. end, evalue, bit score
# 1 hits found
KAF7201931.1	ENSG00000119715|ENSG00000119715.15|ENST00000644823|ENST00000644823.1	80.084	477	72	1	1	477	1	454	0.0	781
# BLASTP 2.12.0+
# Query: KAF7201932.1 prospero homeobox 2 [Nothobranchius furzeri]
# Database: human_prot_db
# Fields: query acc.ver, subject acc.ver, % identity, alignment length, mismatches, gap opens, q. start, q. end, s. start, s. end, evalue, bit score
# 1 hits found
KAF7201932.1	ENSG00000117707|ENSG00000117707.16|ENST00000498508|ENST00000498508.6	41.617	668	352	11	31	672	76	731	4.35e-140	428
# BLASTP 2.12.0+
# Query: KAF7201933.1 dihydrolipoamide S-succinyltransferase (E2 component of 2-oxo-glutarate complex) [Nothobranchius furzeri]
# Database: human_prot_db
# Fields: query acc.ver, subject acc.ver, % identity, alignment length, mismatches, gap opens, q. start, q. end, s. start, s. end, evalue, bit score
# 1 hits found
KAF7201933.1	ENSG00000119689|ENSG00000119689.15|ENST00000334220|ENST00000334220.9	69.697	462	131	2	1	462	1	453	0.0	609
# BLASTP 2.12.0+
# Query: KAF7201934.1 transcript variant X1 [Nothobranchius furzeri]
# Database: human_prot_db
# Fields: query acc.ver, subject acc.ver, % identity, alignment length, mismatches, gap opens, q. start, q. end, s. start, s. end, evalue, bit score
# 2 hits found
KAF7201934.1	ENSG00000198208|ENSG00000198208.12|ENST00000557413|ENST00000557413.6	47.482	278	117	3	1	249	44	321	3.84e-68	236
KAF7201934.1	ENSG00000198208|ENSG00000198208.12|ENST00000557413|ENST00000557413.6	50.246	203	88	1	584	786	358	547	6.40e-61	216
# BLASTP 2.12.0+
# Query: KAF7201935.1 transcript variant X2 [Nothobranchius furzeri]
# Database: human_prot_db
# Fields: query acc.ver, subject acc.ver, % identity, alignment length, mismatches, gap opens, q. start, q. end, s. start, s. end, evalue, bit score
# 2 hits found
KAF7201935.1	ENSG00000198208|ENSG00000198208.12|ENST00000557413|ENST00000557413.6	47.482	278	117	3	1	249	44	321	3.84e-68	236
KAF7201935.1	ENSG00000198208|ENSG00000198208.12|ENST00000557413|ENST00000557413.6	50.246	203	88	1	584	786	358	547	6.40e-61	216
# BLASTP 2.12.0+
# Query: KAF7201936.1 transcript variant X4 [Nothobranchius furzeri]
# Database: human_prot_db
# Fields: query acc.ver, subject acc.ver, % identity, alignment length, mismatches, gap opens, q. start, q. end, s. start, s. end, evalue, bit score
# 2 hits found
KAF7201936.1	ENSG00000198208|ENSG00000198208.12|ENST00000557413|ENST00000557413.6	50.246	203	88	1	476	678	358	547	2.29e-61	216
KAF7201936.1	ENSG00000198208|ENSG00000198208.12|ENST00000557413|ENST00000557413.6	36.686	169	78	3	2	141	153	321	8.77e-21	98.2
# BLASTP 2.12.0+
# Query: KAF7201937.1 transcript variant X3 [Nothobranchius furzeri]
# Database: human_prot_db
# Fields: query acc.ver, subject acc.ver, % identity, alignment length, mismatches, gap opens, q. start, q. end, s. start, s. end, evalue, bit score
# 2 hits found
KAF7201937.1	ENSG00000198208|ENSG00000198208.12|ENST00000557413|ENST00000557413.6	47.482	278	117	3	1	249	44	321	1.60e-68	236
KAF7201937.1	ENSG00000198208|ENSG00000198208.12|ENST00000557413|ENST00000557413.6	31.148	122	64	3	584	703	358	461	1.93e-08	59.3
# BLASTP 2.12.0+
# Query: KAF7201938.1 estradiol 17-beta-dehydrogenase 8-like [Nothobranchius furzeri]
# Database: human_prot_db
# Fields: query acc.ver, subject acc.ver, % identity, alignment length, mismatches, gap opens, q. start, q. end, s. start, s. end, evalue, bit score
# 1 hits found
KAF7201938.1	ENSG00000225312|ENSG00000225312.2|ENST00000454191|ENST00000454191.2	60.156	256	94	3	6	255	8	261	1.08e-100	295
# BLASTP 2.12.0+
# Query: KAF7201939.1 leucine rich repeat containing 74A [Nothobranchius furzeri]
# Database: human_prot_db
# Fields: query acc.ver, subject acc.ver, % identity, alignment length, mismatches, gap opens, q. start, q. end, s. start, s. end, evalue, bit score
# 1 hits found
KAF7201939.1	ENSG00000100565|ENSG00000100565.15|ENST00000393774|ENST00000393774.7	43.249	437	196	8	5	429	84	480	1.96e-104	319
# BLASTP 2.12.0+
# Query: KAF7201940.1 transcript variant X1 [Nothobranchius furzeri]
# Database: human_prot_db
# Fields: query acc.ver, subject acc.ver, % identity, alignment length, mismatches, gap opens, q. start, q. end, s. start, s. end, evalue, bit score
# 1 hits found
KAF7201940.1	ENSG00000013523|ENSG00000013523.11|ENST00000251089|ENST00000251089.8	48.387	465	215	7	230	681	217	669	8.04e-133	407
# BLASTP 2.12.0+
# Query: KAF7201941.1 transcript variant X2 [Nothobranchius furzeri]
# Database: human_prot_db
# Fields: query acc.ver, subject acc.ver, % identity, alignment length, mismatches, gap opens, q. start, q. end, s. start, s. end, evalue, bit score
# 1 hits found
KAF7201941.1	ENSG00000013523|ENSG00000013523.11|ENST00000251089|ENST00000251089.8	48.387	465	215	7	230	681	217	669	8.04e-133	407
# BLASTP 2.12.0+
# Query: KAF7201942.1 vasohibin 1 [Nothobranchius furzeri]
# Database: human_prot_db
# Fields: query acc.ver, subject acc.ver, % identity, alignment length, mismatches, gap opens, q. start, q. end, s. start, s. end, evalue, bit score
# 1 hits found
KAF7201942.1	ENSG00000071246|ENSG00000071246.11|ENST00000167106|ENST00000167106.9	69.552	335	100	2	2	334	31	365	4.08e-172	483
# BLASTP 2.12.0+
# Query: KAF7201943.1 FCF1 rRNA-processing protein [Nothobranchius furzeri]
# Database: human_prot_db
# Fields: query acc.ver, subject acc.ver, % identity, alignment length, mismatches, gap opens, q. start, q. end, s. start, s. end, evalue, bit score
# 1 hits found
KAF7201943.1	ENSG00000119616|ENSG00000119616.11|ENST00000341162|ENST00000341162.8	89.394	198	20	1	1	197	1	198	3.66e-129	362
# BLASTP 2.12.0+
# Query: KAF7201944.1 transcript variant X1 [Nothobranchius furzeri]
# Database: human_prot_db
# Fields: query acc.ver, subject acc.ver, % identity, alignment length, mismatches, gap opens, q. start, q. end, s. start, s. end, evalue, bit score
# 1 hits found
KAF7201944.1	ENSG00000119682|ENSG00000119682.18|ENST00000681599|ENST00000681599.1	78.835	841	159	2	199	1038	1	823	0.0	1368
# BLASTP 2.12.0+
# Query: KAF7201945.1 transcript variant X2 [Nothobranchius furzeri]
# Database: human_prot_db
# Fields: query acc.ver, subject acc.ver, % identity, alignment length, mismatches, gap opens, q. start, q. end, s. start, s. end, evalue, bit score
# 1 hits found
KAF7201945.1	ENSG00000119682|ENSG00000119682.18|ENST00000681599|ENST00000681599.1	80.559	823	159	1	199	1020	1	823	0.0	1377
# BLASTP 2.12.0+
# Query: KAF7201946.1 latent transforming growth factor beta binding protein 2 [Nothobranchius furzeri]
# Database: human_prot_db
# Fields: query acc.ver, subject acc.ver, % identity, alignment length, mismatches, gap opens, q. start, q. end, s. start, s. end, evalue, bit score
# 7 hits found
KAF7201946.1	ENSG00000119681|ENSG00000119681.12|ENST00000261978|ENST00000261978.9	39.084	1791	883	50	100	1783	130	1819	0.0	1015
KAF7201946.1	ENSG00000119681|ENSG00000119681.12|ENST00000261978|ENST00000261978.9	48.778	982	459	26	1072	2028	855	1817	0.0	847
KAF7201946.1	ENSG00000119681|ENSG00000119681.12|ENST00000261978|ENST00000261978.9	26.498	434	225	14	1621	2022	549	920	7.98e-21	102
KAF7201946.1	ENSG00000119681|ENSG00000119681.12|ENST00000261978|ENST00000261978.9	37.931	87	47	2	1945	2029	1486	1567	1.28e-08	62.4
KAF7201946.1	ENSG00000119681|ENSG00000119681.12|ENST00000261978|ENST00000261978.9	38.235	68	37	2	1962	2029	600	662	6.89e-04	46.6
KAF7201946.1	ENSG00000119681|ENSG00000119681.12|ENST00000261978|ENST00000261978.9	31.081	74	47	1	1956	2029	1189	1258	0.010	42.7
KAF7201946.1	ENSG00000119681|ENSG00000119681.12|ENST00000261978|ENST00000261978.9	23.810	126	55	2	1945	2029	1219	1344	0.022	41.6
# BLASTP 2.12.0+
# Query: KAF7201947.1 protein O-mannosyltransferase 2 [Nothobranchius furzeri]
# Database: human_prot_db
# Fields: query acc.ver, subject acc.ver, % identity, alignment length, mismatches, gap opens, q. start, q. end, s. start, s. end, evalue, bit score
# 1 hits found
KAF7201947.1	ENSG00000009830|ENSG00000009830.13|ENST00000261534|ENST00000261534.9	66.262	741	243	3	27	760	10	750	0.0	989
# BLASTP 2.12.0+
# Query: KAF7201948.1 lin-52 DREAM MuvB core complex component [Nothobranchius furzeri]
# Database: human_prot_db
# Fields: query acc.ver, subject acc.ver, % identity, alignment length, mismatches, gap opens, q. start, q. end, s. start, s. end, evalue, bit score
# 1 hits found
KAF7201948.1	ENSG00000205659|ENSG00000205659.11|ENST00000555028|ENST00000555028.6	86.607	112	15	0	1	112	1	112	9.84e-68	200
# BLASTP 2.12.0+
# Query: KAF7201949.1 transcript variant X1 [Nothobranchius furzeri]
# Database: human_prot_db
# Fields: query acc.ver, subject acc.ver, % identity, alignment length, mismatches, gap opens, q. start, q. end, s. start, s. end, evalue, bit score
# 1 hits found
KAF7201949.1	ENSG00000119614|ENSG00000119614.3|ENST00000261980|ENST00000261980.3	63.562	365	92	8	1	364	1	325	2.31e-127	372
# BLASTP 2.12.0+
# Query: KAF7201950.1 transcript variant X2 [Nothobranchius furzeri]
# Database: human_prot_db
# Fields: query acc.ver, subject acc.ver, % identity, alignment length, mismatches, gap opens, q. start, q. end, s. start, s. end, evalue, bit score
# 1 hits found
KAF7201950.1	ENSG00000119614|ENSG00000119614.3|ENST00000261980|ENST00000261980.3	67.442	344	92	7	1	343	1	325	9.11e-133	385
# BLASTP 2.12.0+
# Query: KAF7201951.1 synapse differentiation-inducing gene protein 1-like [Nothobranchius furzeri]
# Database: human_prot_db
# Fields: query acc.ver, subject acc.ver, % identity, alignment length, mismatches, gap opens, q. start, q. end, s. start, s. end, evalue, bit score
# 1 hits found
KAF7201951.1	ENSG00000101463|ENSG00000101463.6|ENST00000376862|ENST00000376862.4	54.455	202	78	5	45	238	63	258	1.74e-62	197
# BLASTP 2.12.0+
# Query: KAF7201952.1 transcript variant X2 [Nothobranchius furzeri]
# Database: human_prot_db
# Fields: query acc.ver, subject acc.ver, % identity, alignment length, mismatches, gap opens, q. start, q. end, s. start, s. end, evalue, bit score
# 1 hits found
KAF7201952.1	ENSG00000172575|ENSG00000172575.12|ENST00000310803|ENST00000310803.10	56.338	781	298	8	50	787	17	797	0.0	863
# BLASTP 2.12.0+
# Query: KAF7201953.1 transcript variant X1 [Nothobranchius furzeri]
# Database: human_prot_db
# Fields: query acc.ver, subject acc.ver, % identity, alignment length, mismatches, gap opens, q. start, q. end, s. start, s. end, evalue, bit score
# 1 hits found
KAF7201953.1	ENSG00000172575|ENSG00000172575.12|ENST00000310803|ENST00000310803.10	56.466	781	302	8	50	792	17	797	0.0	865
# BLASTP 2.12.0+
# Query: KAF7201954.1 exonuclease 3'-5' domain containing 1 [Nothobranchius furzeri]
# Database: human_prot_db
# Fields: query acc.ver, subject acc.ver, % identity, alignment length, mismatches, gap opens, q. start, q. end, s. start, s. end, evalue, bit score
# 1 hits found
KAF7201954.1	ENSG00000178997|ENSG00000178997.12|ENST00000458580|ENST00000458580.7	44.500	400	172	7	5	369	6	390	8.37e-93	296
# BLASTP 2.12.0+
# Query: KAF7201955.1 delta-like protein 4 [Nothobranchius furzeri]
# Database: human_prot_db
# Fields: query acc.ver, subject acc.ver, % identity, alignment length, mismatches, gap opens, q. start, q. end, s. start, s. end, evalue, bit score
# 1 hits found
KAF7201955.1	ENSG00000128917|ENSG00000128917.8|ENST00000249749|ENST00000249749.7	50.882	680	307	8	18	687	23	685	0.0	677
# BLASTP 2.12.0+
# Query: KAF7201956.1 glutathione-specific gamma-glutamylcyclotransferase 1-like [Nothobranchius furzeri]
# Database: human_prot_db
# Fields: query acc.ver, subject acc.ver, % identity, alignment length, mismatches, gap opens, q. start, q. end, s. start, s. end, evalue, bit score
# 1 hits found
KAF7201956.1	ENSG00000128965|ENSG00000128965.13|ENST00000617768|ENST00000617768.5	58.621	174	72	0	12	185	32	205	1.73e-75	228
# BLASTP 2.12.0+
# Query: KAF7201957.1 zinc finger FYVE domain-containing protein 1-like [Nothobranchius furzeri]
# Database: human_prot_db
# Fields: query acc.ver, subject acc.ver, % identity, alignment length, mismatches, gap opens, q. start, q. end, s. start, s. end, evalue, bit score
# 1 hits found
KAF7201957.1	ENSG00000165861|ENSG00000165861.14|ENST00000556143|ENST00000556143.6	70.902	787	218	4	1	786	1	777	0.0	1179
# BLASTP 2.12.0+
# Query: KAF7201958.1 zinc finger protein DPF3-like [Nothobranchius furzeri]
# Database: human_prot_db
# Fields: query acc.ver, subject acc.ver, % identity, alignment length, mismatches, gap opens, q. start, q. end, s. start, s. end, evalue, bit score
# 1 hits found
KAF7201958.1	ENSG00000205683|ENSG00000205683.12|ENST00000381216|ENST00000381216.8	54.261	352	126	9	1	333	1	336	7.13e-114	336
# BLASTP 2.12.0+
# Query: KAF7201959.1 transcript variant X2, partial [Nothobranchius furzeri]
# Database: human_prot_db
# Fields: query acc.ver, subject acc.ver, % identity, alignment length, mismatches, gap opens, q. start, q. end, s. start, s. end, evalue, bit score
# 1 hits found
KAF7201959.1	ENSG00000182732|ENSG00000182732.18|ENST00000553530|ENST00000553530.5	80.918	414	78	1	1	414	60	472	0.0	726
# BLASTP 2.12.0+
# Query: KAF7201960.1 transcript variant X1, partial [Nothobranchius furzeri]
# Database: human_prot_db
# Fields: query acc.ver, subject acc.ver, % identity, alignment length, mismatches, gap opens, q. start, q. end, s. start, s. end, evalue, bit score
# 1 hits found
KAF7201960.1	ENSG00000182732|ENSG00000182732.18|ENST00000553525|ENST00000553525.6	80.645	434	81	2	1	434	60	490	0.0	752
# BLASTP 2.12.0+
# Query: KAF7201961.1 signal-induced proliferation-associated 1-like protein 1, partial [Nothobranchius furzeri]
# Database: human_prot_db
# Fields: query acc.ver, subject acc.ver, % identity, alignment length, mismatches, gap opens, q. start, q. end, s. start, s. end, evalue, bit score
# 1 hits found
KAF7201961.1	ENSG00000197555|ENSG00000197555.10|ENST00000381232|ENST00000381232.8	57.605	1361	466	34	1	1300	1	1311	0.0	1386
# BLASTP 2.12.0+
# Query: KAF7201962.1 transcript variant X2 [Nothobranchius furzeri]
# Database: human_prot_db
# Fields: query acc.ver, subject acc.ver, % identity, alignment length, mismatches, gap opens, q. start, q. end, s. start, s. end, evalue, bit score
# 1 hits found
KAF7201962.1	ENSG00000139998|ENSG00000139998.16|ENST00000533601|ENST00000533601.7	73.750	160	42	0	1	160	1	160	1.49e-88	259
# BLASTP 2.12.0+
# Query: KAF7201963.1 transcript variant X1 [Nothobranchius furzeri]
# Database: human_prot_db
# Fields: query acc.ver, subject acc.ver, % identity, alignment length, mismatches, gap opens, q. start, q. end, s. start, s. end, evalue, bit score
# 1 hits found
KAF7201963.1	ENSG00000139998|ENSG00000139998.16|ENST00000533601|ENST00000533601.7	71.667	180	51	0	1	180	1	180	1.33e-97	283
# BLASTP 2.12.0+
# Query: KAF7201964.1 protein max [Nothobranchius furzeri]
# Database: human_prot_db
# Fields: query acc.ver, subject acc.ver, % identity, alignment length, mismatches, gap opens, q. start, q. end, s. start, s. end, evalue, bit score
# 1 hits found
KAF7201964.1	ENSG00000125952|ENSG00000125952.20|ENST00000358402|ENST00000358402.8	88.079	151	17	1	1	150	1	151	6.43e-81	236
# BLASTP 2.12.0+
# Query: KAF7201965.1 sodium/bile acid cotransporter-like [Nothobranchius furzeri]
# Database: human_prot_db
# Fields: query acc.ver, subject acc.ver, % identity, alignment length, mismatches, gap opens, q. start, q. end, s. start, s. end, evalue, bit score
# 1 hits found
KAF7201965.1	ENSG00000100652|ENSG00000100652.5|ENST00000216540|ENST00000216540.5	52.542	295	138	2	36	328	21	315	8.99e-107	317
# BLASTP 2.12.0+
# Query: KAF7201966.1 transcript variant X2 [Nothobranchius furzeri]
# Database: human_prot_db
# Fields: query acc.ver, subject acc.ver, % identity, alignment length, mismatches, gap opens, q. start, q. end, s. start, s. end, evalue, bit score
# 3 hits found
KAF7201966.1	ENSG00000100647|ENSG00000100647.8|ENST00000342745|ENST00000342745.5	47.670	279	88	8	360	594	39	303	9.14e-51	178
KAF7201966.1	ENSG00000100647|ENSG00000100647.8|ENST00000342745|ENST00000342745.5	38.017	121	57	4	178	297	3	106	6.99e-17	83.2
KAF7201966.1	ENSG00000100647|ENSG00000100647.8|ENST00000342745|ENST00000342745.5	47.059	85	36	3	82	165	26	102	1.87e-16	82.0
# BLASTP 2.12.0+
# Query: KAF7201967.1 transcript variant X1 [Nothobranchius furzeri]
# Database: human_prot_db
# Fields: query acc.ver, subject acc.ver, % identity, alignment length, mismatches, gap opens, q. start, q. end, s. start, s. end, evalue, bit score
# 3 hits found
KAF7201967.1	ENSG00000100647|ENSG00000100647.8|ENST00000342745|ENST00000342745.5	48.387	279	94	7	360	602	39	303	8.92e-55	189
KAF7201967.1	ENSG00000100647|ENSG00000100647.8|ENST00000342745|ENST00000342745.5	38.017	121	57	4	178	297	3	106	7.41e-17	83.2
KAF7201967.1	ENSG00000100647|ENSG00000100647.8|ENST00000342745|ENST00000342745.5	47.059	85	36	3	82	165	26	102	1.95e-16	82.0
# BLASTP 2.12.0+
# Query: KAF7201968.1 fibrous sheath interacting protein 1 [Nothobranchius furzeri]
# Database: human_prot_db
# Fields: query acc.ver, subject acc.ver, % identity, alignment length, mismatches, gap opens, q. start, q. end, s. start, s. end, evalue, bit score
# 1 hits found
KAF7201968.1	ENSG00000150667|ENSG00000150667.8|ENST00000350221|ENST00000350221.4	29.040	427	238	16	1	376	1	413	6.05e-26	110
# BLASTP 2.12.0+
# Query: KAF7201969.1 transcript variant X1 [Nothobranchius furzeri]
# Database: human_prot_db
# Fields: query acc.ver, subject acc.ver, % identity, alignment length, mismatches, gap opens, q. start, q. end, s. start, s. end, evalue, bit score
# 1 hits found
KAF7201969.1	ENSG00000137801|ENSG00000137801.11|ENST00000260356|ENST00000260356.6	72.929	1171	312	4	2	1171	3	1169	0.0	1753
# BLASTP 2.12.0+
# Query: KAF7201970.1 transcript variant X2 [Nothobranchius furzeri]
# Database: human_prot_db
# Fields: query acc.ver, subject acc.ver, % identity, alignment length, mismatches, gap opens, q. start, q. end, s. start, s. end, evalue, bit score
# 1 hits found
KAF7201970.1	ENSG00000137801|ENSG00000137801.11|ENST00000260356|ENST00000260356.6	72.991	1170	312	4	2	1170	3	1169	0.0	1752
# BLASTP 2.12.0+
# Query: KAF7201971.1 transcript variant X6 [Nothobranchius furzeri]
# Database: human_prot_db
# Fields: query acc.ver, subject acc.ver, % identity, alignment length, mismatches, gap opens, q. start, q. end, s. start, s. end, evalue, bit score
# 1 hits found
KAF7201971.1	ENSG00000183760|ENSG00000183760.11|ENST00000331256|ENST00000331256.10	57.176	432	178	3	5	436	14	438	1.24e-180	512
# BLASTP 2.12.0+
# Query: KAF7201972.1 transcript variant X9 [Nothobranchius furzeri]
# Database: human_prot_db
# Fields: query acc.ver, subject acc.ver, % identity, alignment length, mismatches, gap opens, q. start, q. end, s. start, s. end, evalue, bit score
# 1 hits found
KAF7201972.1	ENSG00000183760|ENSG00000183760.11|ENST00000331256|ENST00000331256.10	57.176	432	178	3	5	436	14	438	1.24e-180	512
# BLASTP 2.12.0+
# Query: KAF7201973.1 transcript variant X8 [Nothobranchius furzeri]
# Database: human_prot_db
# Fields: query acc.ver, subject acc.ver, % identity, alignment length, mismatches, gap opens, q. start, q. end, s. start, s. end, evalue, bit score
# 1 hits found
KAF7201973.1	ENSG00000183760|ENSG00000183760.11|ENST00000331256|ENST00000331256.10	57.176	432	178	3	5	436	14	438	1.24e-180	512
# BLASTP 2.12.0+
# Query: KAF7201974.1 transcript variant X7 [Nothobranchius furzeri]
# Database: human_prot_db
# Fields: query acc.ver, subject acc.ver, % identity, alignment length, mismatches, gap opens, q. start, q. end, s. start, s. end, evalue, bit score
# 1 hits found
KAF7201974.1	ENSG00000183760|ENSG00000183760.11|ENST00000331256|ENST00000331256.10	57.176	432	178	3	5	436	14	438	1.24e-180	512
# BLASTP 2.12.0+
# Query: KAF7201975.1 transcript variant X4 [Nothobranchius furzeri]
# Database: human_prot_db
# Fields: query acc.ver, subject acc.ver, % identity, alignment length, mismatches, gap opens, q. start, q. end, s. start, s. end, evalue, bit score
# 1 hits found
KAF7201975.1	ENSG00000183760|ENSG00000183760.11|ENST00000331256|ENST00000331256.10	57.176	432	178	3	5	436	14	438	1.24e-180	512
# BLASTP 2.12.0+
# Query: KAF7201976.1 transcript variant X5 [Nothobranchius furzeri]
# Database: human_prot_db
# Fields: query acc.ver, subject acc.ver, % identity, alignment length, mismatches, gap opens, q. start, q. end, s. start, s. end, evalue, bit score
# 1 hits found
KAF7201976.1	ENSG00000183760|ENSG00000183760.11|ENST00000331256|ENST00000331256.10	57.176	432	178	3	5	436	14	438	1.24e-180	512
# BLASTP 2.12.0+
# Query: KAF7201977.1 transcript variant X3 [Nothobranchius furzeri]
# Database: human_prot_db
# Fields: query acc.ver, subject acc.ver, % identity, alignment length, mismatches, gap opens, q. start, q. end, s. start, s. end, evalue, bit score
# 1 hits found
KAF7201977.1	ENSG00000183760|ENSG00000183760.11|ENST00000331256|ENST00000331256.10	57.176	432	178	3	5	436	14	438	1.24e-180	512
# BLASTP 2.12.0+
# Query: KAF7201978.1 transcript variant X1 [Nothobranchius furzeri]
# Database: human_prot_db
# Fields: query acc.ver, subject acc.ver, % identity, alignment length, mismatches, gap opens, q. start, q. end, s. start, s. end, evalue, bit score
# 1 hits found
KAF7201978.1	ENSG00000183760|ENSG00000183760.11|ENST00000331256|ENST00000331256.10	57.176	432	178	3	5	436	14	438	1.24e-180	512
# BLASTP 2.12.0+
# Query: KAF7201979.1 transcript variant X2 [Nothobranchius furzeri]
# Database: human_prot_db
# Fields: query acc.ver, subject acc.ver, % identity, alignment length, mismatches, gap opens, q. start, q. end, s. start, s. end, evalue, bit score
# 1 hits found
KAF7201979.1	ENSG00000183760|ENSG00000183760.11|ENST00000331256|ENST00000331256.10	57.176	432	178	3	5	436	14	438	1.24e-180	512
# BLASTP 2.12.0+
# Query: KAF7201980.1 transcript variant X10 [Nothobranchius furzeri]
# Database: human_prot_db
# Fields: query acc.ver, subject acc.ver, % identity, alignment length, mismatches, gap opens, q. start, q. end, s. start, s. end, evalue, bit score
# 1 hits found
KAF7201980.1	ENSG00000183760|ENSG00000183760.11|ENST00000331256|ENST00000331256.10	60.340	353	135	2	1	353	91	438	1.46e-165	470
# BLASTP 2.12.0+
# Query: KAF7201981.1 fibrinogen-like protein 1-like protein [Nothobranchius furzeri]
# Database: human_prot_db
# Fields: query acc.ver, subject acc.ver, % identity, alignment length, mismatches, gap opens, q. start, q. end, s. start, s. end, evalue, bit score
# 1 hits found
KAF7201981.1	ENSG00000116194|ENSG00000116194.13|ENST00000367629|ENST00000367629.1	36.245	229	115	8	52	264	278	491	4.68e-37	138
# BLASTP 2.12.0+
# Query: KAF7201982.1 transcript variant X2 [Nothobranchius furzeri]
# Database: human_prot_db
# Fields: query acc.ver, subject acc.ver, % identity, alignment length, mismatches, gap opens, q. start, q. end, s. start, s. end, evalue, bit score
# 1 hits found
KAF7201982.1	ENSG00000184984|ENSG00000184984.10|ENST00000557872|ENST00000557872.1	61.152	538	177	11	11	527	1	527	0.0	634
# BLASTP 2.12.0+
# Query: KAF7201983.1 transcript variant X1 [Nothobranchius furzeri]
# Database: human_prot_db
# Fields: query acc.ver, subject acc.ver, % identity, alignment length, mismatches, gap opens, q. start, q. end, s. start, s. end, evalue, bit score
# 1 hits found
KAF7201983.1	ENSG00000184984|ENSG00000184984.10|ENST00000557872|ENST00000557872.1	61.152	538	177	11	11	527	1	527	0.0	634
# BLASTP 2.12.0+
# Query: KAF7201984.1 transcript variant X2 [Nothobranchius furzeri]
# Database: human_prot_db
# Fields: query acc.ver, subject acc.ver, % identity, alignment length, mismatches, gap opens, q. start, q. end, s. start, s. end, evalue, bit score
# 1 hits found
KAF7201984.1	ENSG00000198838|ENSG00000198838.14|ENST00000415757|ENST00000415757.7	81.470	313	57	1	11	322	12	324	4.69e-175	540
# BLASTP 2.12.0+
# Query: KAF7201985.1 transcript variant X1 [Nothobranchius furzeri]
# Database: human_prot_db
# Fields: query acc.ver, subject acc.ver, % identity, alignment length, mismatches, gap opens, q. start, q. end, s. start, s. end, evalue, bit score
# 1 hits found
KAF7201985.1	ENSG00000198838|ENSG00000198838.14|ENST00000622037|ENST00000622037.1	81.073	317	56	1	11	327	12	324	8.91e-175	540
# BLASTP 2.12.0+
# Query: KAF7201986.1 transcript variant X1 [Nothobranchius furzeri]
# Database: human_prot_db
# Fields: query acc.ver, subject acc.ver, % identity, alignment length, mismatches, gap opens, q. start, q. end, s. start, s. end, evalue, bit score
# 1 hits found
KAF7201986.1	ENSG00000248905|ENSG00000248905.10|ENST00000334528|ENST00000334528.13	70.000	450	131	2	846	1291	747	1196	0.0	644
# BLASTP 2.12.0+
# Query: KAF7201987.1 transcript variant X2 [Nothobranchius furzeri]
# Database: human_prot_db
# Fields: query acc.ver, subject acc.ver, % identity, alignment length, mismatches, gap opens, q. start, q. end, s. start, s. end, evalue, bit score
# 1 hits found
KAF7201987.1	ENSG00000248905|ENSG00000248905.10|ENST00000334528|ENST00000334528.13	70.000	450	131	2	825	1270	747	1196	0.0	647
# BLASTP 2.12.0+
# Query: KAF7201988.1 gremlin-1-like [Nothobranchius furzeri]
# Database: human_prot_db
# Fields: query acc.ver, subject acc.ver, % identity, alignment length, mismatches, gap opens, q. start, q. end, s. start, s. end, evalue, bit score
# 1 hits found
KAF7201988.1	ENSG00000282046|ENSG00000282046.3|ENST00000651081|ENST00000651081.1	73.939	165	40	2	21	182	20	184	1.73e-84	248
# BLASTP 2.12.0+
# Query: KAF7201989.1 transcript variant X2 [Nothobranchius furzeri]
# Database: human_prot_db
# Fields: query acc.ver, subject acc.ver, % identity, alignment length, mismatches, gap opens, q. start, q. end, s. start, s. end, evalue, bit score
# 2 hits found
KAF7201989.1	ENSG00000275568|ENSG00000275568.4|ENST00000619401|ENST00000619401.4	36.476	891	417	28	1	778	2	856	9.79e-135	430
KAF7201989.1	ENSG00000275568|ENSG00000275568.4|ENST00000619401|ENST00000619401.4	30.045	223	104	9	724	898	805	1023	6.35e-12	71.6
# BLASTP 2.12.0+
# Query: KAF7201990.1 transcript variant X1 [Nothobranchius furzeri]
# Database: human_prot_db
# Fields: query acc.ver, subject acc.ver, % identity, alignment length, mismatches, gap opens, q. start, q. end, s. start, s. end, evalue, bit score
# 2 hits found
KAF7201990.1	ENSG00000275568|ENSG00000275568.4|ENST00000619401|ENST00000619401.4	37.710	891	431	27	1	803	2	856	5.49e-146	460
KAF7201990.1	ENSG00000275568|ENSG00000275568.4|ENST00000619401|ENST00000619401.4	25.561	223	114	10	749	923	805	1023	0.067	38.9
# BLASTP 2.12.0+
# Query: KAF7201991.1 alpha cardiac [Nothobranchius furzeri]
# Database: human_prot_db
# Fields: query acc.ver, subject acc.ver, % identity, alignment length, mismatches, gap opens, q. start, q. end, s. start, s. end, evalue, bit score
# 1 hits found
KAF7201991.1	ENSG00000159251|ENSG00000159251.8|ENST00000290378|ENST00000290378.6	99.469	377	2	0	1	377	1	377	0.0	786
# BLASTP 2.12.0+
# Query: KAF7201992.1 transcript variant X1 [Nothobranchius furzeri]
# Database: human_prot_db
# Fields: query acc.ver, subject acc.ver, % identity, alignment length, mismatches, gap opens, q. start, q. end, s. start, s. end, evalue, bit score
# 1 hits found
KAF7201992.1	ENSG00000128829|ENSG00000128829.12|ENST00000263791|ENST00000263791.10	61.312	1662	591	22	12	1650	17	1649	0.0	1926
# BLASTP 2.12.0+
# Query: KAF7201993.1 transcript variant X3 [Nothobranchius furzeri]
# Database: human_prot_db
# Fields: query acc.ver, subject acc.ver, % identity, alignment length, mismatches, gap opens, q. start, q. end, s. start, s. end, evalue, bit score
# 1 hits found
KAF7201993.1	ENSG00000128829|ENSG00000128829.12|ENST00000263791|ENST00000263791.10	61.312	1662	590	23	12	1649	17	1649	0.0	1922
# BLASTP 2.12.0+
# Query: KAF7201994.1 transcript variant X2 [Nothobranchius furzeri]
# Database: human_prot_db
# Fields: query acc.ver, subject acc.ver, % identity, alignment length, mismatches, gap opens, q. start, q. end, s. start, s. end, evalue, bit score
# 1 hits found
KAF7201994.1	ENSG00000128829|ENSG00000128829.12|ENST00000263791|ENST00000263791.10	61.349	1661	591	22	12	1649	17	1649	0.0	1928
# BLASTP 2.12.0+
# Query: KAF7201995.1 cysteine rich transmembrane BMP regulator 1 (chordin-like) [Nothobranchius furzeri]
# Database: human_prot_db
# Fields: query acc.ver, subject acc.ver, % identity, alignment length, mismatches, gap opens, q. start, q. end, s. start, s. end, evalue, bit score
# 2 hits found
KAF7201995.1	ENSG00000150938|ENSG00000150938.10|ENST00000280527|ENST00000280527.7	40.824	801	425	14	16	781	32	818	0.0	566
KAF7201995.1	ENSG00000150938|ENSG00000150938.10|ENST00000280527|ENST00000280527.7	26.499	517	279	17	298	730	403	902	1.72e-27	122
# BLASTP 2.12.0+
# Query: KAF7201996.1 Bcl2 modifying factor [Nothobranchius furzeri]
# Database: human_prot_db
# Fields: query acc.ver, subject acc.ver, % identity, alignment length, mismatches, gap opens, q. start, q. end, s. start, s. end, evalue, bit score
# 1 hits found
KAF7201996.1	ENSG00000104081|ENSG00000104081.14|ENST00000561360|ENST00000561360.5	41.096	146	61	4	11	153	51	174	4.53e-17	75.5
# BLASTP 2.12.0+
# Query: KAF7201997.1 phospholipase D family member 4 [Nothobranchius furzeri]
# Database: human_prot_db
# Fields: query acc.ver, subject acc.ver, % identity, alignment length, mismatches, gap opens, q. start, q. end, s. start, s. end, evalue, bit score
# 1 hits found
KAF7201997.1	ENSG00000166428|ENSG00000166428.14|ENST00000649344|ENST00000649344.1	42.606	284	148	3	15	283	25	308	2.71e-68	220
# BLASTP 2.12.0+
# Query: KAF7201998.1 transcript variant X2 [Nothobranchius furzeri]
# Database: human_prot_db
# Fields: query acc.ver, subject acc.ver, % identity, alignment length, mismatches, gap opens, q. start, q. end, s. start, s. end, evalue, bit score
# 1 hits found
KAF7201998.1	ENSG00000099814|ENSG00000099814.16|ENST00000453495|ENST00000453495.2	38.667	1681	716	67	1	1530	1	1517	0.0	734
# BLASTP 2.12.0+
# Query: KAF7201999.1 transcript variant X6 [Nothobranchius furzeri]
# Database: human_prot_db
# Fields: query acc.ver, subject acc.ver, % identity, alignment length, mismatches, gap opens, q. start, q. end, s. start, s. end, evalue, bit score
# 1 hits found
KAF7201999.1	ENSG00000099814|ENSG00000099814.16|ENST00000453495|ENST00000453495.2	37.902	1678	684	66	1	1481	1	1517	0.0	700
# BLASTP 2.12.0+
# Query: KAF7202000.1 transcript variant X5 [Nothobranchius furzeri]
# Database: human_prot_db
# Fields: query acc.ver, subject acc.ver, % identity, alignment length, mismatches, gap opens, q. start, q. end, s. start, s. end, evalue, bit score
# 1 hits found
KAF7202000.1	ENSG00000099814|ENSG00000099814.16|ENST00000414716|ENST00000414716.8	38.359	1645	700	68	1	1495	1	1481	0.0	693
# BLASTP 2.12.0+
# Query: KAF7202001.1 transcript variant X4 [Nothobranchius furzeri]
# Database: human_prot_db
# Fields: query acc.ver, subject acc.ver, % identity, alignment length, mismatches, gap opens, q. start, q. end, s. start, s. end, evalue, bit score
# 1 hits found
KAF7202001.1	ENSG00000099814|ENSG00000099814.16|ENST00000453495|ENST00000453495.2	38.783	1676	715	67	1	1524	1	1517	0.0	734
# BLASTP 2.12.0+
# Query: KAF7202002.1 transcript variant X3 [Nothobranchius furzeri]
# Database: human_prot_db
# Fields: query acc.ver, subject acc.ver, % identity, alignment length, mismatches, gap opens, q. start, q. end, s. start, s. end, evalue, bit score
# 1 hits found
KAF7202002.1	ENSG00000099814|ENSG00000099814.16|ENST00000453495|ENST00000453495.2	38.783	1676	716	66	1	1525	1	1517	0.0	738
# BLASTP 2.12.0+
# Query: KAF7202003.1 transcript variant X1 [Nothobranchius furzeri]
# Database: human_prot_db
# Fields: query acc.ver, subject acc.ver, % identity, alignment length, mismatches, gap opens, q. start, q. end, s. start, s. end, evalue, bit score
# 1 hits found
KAF7202003.1	ENSG00000099814|ENSG00000099814.16|ENST00000453495|ENST00000453495.2	38.667	1681	716	67	1	1530	1	1517	0.0	734
# BLASTP 2.12.0+
# Query: KAF7202004.1 transcript variant X1 [Nothobranchius furzeri]
# Database: human_prot_db
# Fields: query acc.ver, subject acc.ver, % identity, alignment length, mismatches, gap opens, q. start, q. end, s. start, s. end, evalue, bit score
# 1 hits found
KAF7202004.1	ENSG00000142208|ENSG00000142208.18|ENST00000683722|ENST00000683722.1	89.375	480	44	2	1	473	1	480	0.0	889
# BLASTP 2.12.0+
# Query: KAF7202005.1 transcript variant X2 [Nothobranchius furzeri]
# Database: human_prot_db
# Fields: query acc.ver, subject acc.ver, % identity, alignment length, mismatches, gap opens, q. start, q. end, s. start, s. end, evalue, bit score
# 1 hits found
KAF7202005.1	ENSG00000142208|ENSG00000142208.18|ENST00000683722|ENST00000683722.1	89.375	480	44	2	1	473	1	480	0.0	889
# BLASTP 2.12.0+
# Query: KAF7202006.1 transcript variant X2 [Nothobranchius furzeri]
# Database: human_prot_db
# Fields: query acc.ver, subject acc.ver, % identity, alignment length, mismatches, gap opens, q. start, q. end, s. start, s. end, evalue, bit score
# 1 hits found
KAF7202006.1	ENSG00000179456|ENSG00000179456.10|ENST00000622512|ENST00000622512.1	52.680	541	201	9	1	529	1	498	1.97e-167	485
# BLASTP 2.12.0+
# Query: KAF7202007.1 transcript variant X1 [Nothobranchius furzeri]
# Database: human_prot_db
# Fields: query acc.ver, subject acc.ver, % identity, alignment length, mismatches, gap opens, q. start, q. end, s. start, s. end, evalue, bit score
# 1 hits found
KAF7202007.1	ENSG00000179456|ENSG00000179456.10|ENST00000358704|ENST00000358704.4	52.747	546	203	9	2	535	5	507	1.70e-169	491
# BLASTP 2.12.0+
# Query: KAF7202008.1 SIVA1 apoptosis inducing factor [Nothobranchius furzeri]
# Database: human_prot_db
# Fields: query acc.ver, subject acc.ver, % identity, alignment length, mismatches, gap opens, q. start, q. end, s. start, s. end, evalue, bit score
# 1 hits found
KAF7202008.1	ENSG00000184990|ENSG00000184990.13|ENST00000329967|ENST00000329967.11	41.714	175	89	5	1	166	1	171	1.70e-36	125
# BLASTP 2.12.0+
# Query: KAF7202009.1 adenylosuccinate synthase like 1 [Nothobranchius furzeri]
# Database: human_prot_db
# Fields: query acc.ver, subject acc.ver, % identity, alignment length, mismatches, gap opens, q. start, q. end, s. start, s. end, evalue, bit score
# 1 hits found
KAF7202009.1	ENSG00000185100|ENSG00000185100.11|ENST00000330877|ENST00000330877.7	78.091	461	92	2	1	456	1	457	0.0	762
# BLASTP 2.12.0+
# Query: KAF7202010.1 transcript variant X6 [Nothobranchius furzeri]
# Database: human_prot_db
# Fields: query acc.ver, subject acc.ver, % identity, alignment length, mismatches, gap opens, q. start, q. end, s. start, s. end, evalue, bit score
# 1 hits found
KAF7202010.1	ENSG00000203485|ENSG00000203485.14|ENST00000398337|ENST00000398337.8	72.034	236	63	3	1	235	1	234	1.10e-122	349
# BLASTP 2.12.0+
# Query: KAF7202011.1 DnaJ heat shock protein family (Hsp40) member C17 [Nothobranchius furzeri]
# Database: human_prot_db
# Fields: query acc.ver, subject acc.ver, % identity, alignment length, mismatches, gap opens, q. start, q. end, s. start, s. end, evalue, bit score
# 1 hits found
KAF7202011.1	ENSG00000104129|ENSG00000104129.10|ENST00000220496|ENST00000220496.9	68.371	313	81	4	6	315	5	302	7.49e-131	375
# BLASTP 2.12.0+
# Query: KAF7202012.1 GTP cyclohydrolase I feedback regulator [Nothobranchius furzeri]
# Database: human_prot_db
# Fields: query acc.ver, subject acc.ver, % identity, alignment length, mismatches, gap opens, q. start, q. end, s. start, s. end, evalue, bit score
# 1 hits found
KAF7202012.1	ENSG00000137880|ENSG00000137880.6|ENST00000260447|ENST00000260447.6	79.762	84	17	0	1	84	1	84	5.68e-46	143
# BLASTP 2.12.0+
# Query: KAF7202013.1 adhesion G-protein coupled receptor G5-like [Nothobranchius furzeri]
# Database: human_prot_db
# Fields: query acc.ver, subject acc.ver, % identity, alignment length, mismatches, gap opens, q. start, q. end, s. start, s. end, evalue, bit score
# 1 hits found
KAF7202013.1	ENSG00000182885|ENSG00000182885.17|ENST00000450388|ENST00000450388.7	31.726	394	245	15	286	664	17	401	8.67e-56	197
# BLASTP 2.12.0+
# Query: KAF7202014.1 G-protein coupled receptor 56-like [Nothobranchius furzeri]
# Database: human_prot_db
# Fields: query acc.ver, subject acc.ver, % identity, alignment length, mismatches, gap opens, q. start, q. end, s. start, s. end, evalue, bit score
# 1 hits found
KAF7202014.1	ENSG00000173698|ENSG00000173698.18|ENST00000354791|ENST00000354791.7	31.111	135	88	4	1	131	604	737	1.39e-13	68.2
# BLASTP 2.12.0+
# Query: KAF7202015.1 signal recognition particle 14kDa [Nothobranchius furzeri]
# Database: human_prot_db
# Fields: query acc.ver, subject acc.ver, % identity, alignment length, mismatches, gap opens, q. start, q. end, s. start, s. end, evalue, bit score
# 1 hits found
KAF7202015.1	ENSG00000140319|ENSG00000140319.11|ENST00000267884|ENST00000267884.11	84.158	101	16	0	1	101	1	101	1.00e-58	178
# BLASTP 2.12.0+
# Query: KAF7202016.1 neuroglobin-like [Nothobranchius furzeri]
# Database: human_prot_db
# Fields: query acc.ver, subject acc.ver, % identity, alignment length, mismatches, gap opens, q. start, q. end, s. start, s. end, evalue, bit score
# 1 hits found
KAF7202016.1	ENSG00000161544|ENSG00000161544.10|ENST00000293230|ENST00000293230.10	23.602	161	120	2	35	192	27	187	5.35e-11	60.5
# BLASTP 2.12.0+
# Query: KAF7202017.1 transcript variant X3 [Nothobranchius furzeri]
# Database: human_prot_db
# Fields: query acc.ver, subject acc.ver, % identity, alignment length, mismatches, gap opens, q. start, q. end, s. start, s. end, evalue, bit score
# 1 hits found
KAF7202017.1	ENSG00000126822|ENSG00000126822.18|ENST00000471182|ENST00000471182.7	38.961	1309	582	36	164	1315	90	1338	0.0	674
# BLASTP 2.12.0+
# Query: KAF7202018.1 transcript variant X4 [Nothobranchius furzeri]
# Database: human_prot_db
# Fields: query acc.ver, subject acc.ver, % identity, alignment length, mismatches, gap opens, q. start, q. end, s. start, s. end, evalue, bit score
# 1 hits found
KAF7202018.1	ENSG00000126822|ENSG00000126822.18|ENST00000471182|ENST00000471182.7	38.961	1309	582	36	164	1315	90	1338	0.0	674
# BLASTP 2.12.0+
# Query: KAF7202019.1 transcript variant X2 [Nothobranchius furzeri]
# Database: human_prot_db
# Fields: query acc.ver, subject acc.ver, % identity, alignment length, mismatches, gap opens, q. start, q. end, s. start, s. end, evalue, bit score
# 2 hits found
KAF7202019.1	ENSG00000126822|ENSG00000126822.18|ENST00000471182|ENST00000471182.7	60.526	418	148	6	205	616	90	496	4.11e-160	517
KAF7202019.1	ENSG00000126822|ENSG00000126822.18|ENST00000471182|ENST00000471182.7	30.054	742	356	26	709	1327	637	1338	1.90e-38	159
# BLASTP 2.12.0+
# Query: KAF7202020.1 transcript variant X1 [Nothobranchius furzeri]
# Database: human_prot_db
# Fields: query acc.ver, subject acc.ver, % identity, alignment length, mismatches, gap opens, q. start, q. end, s. start, s. end, evalue, bit score
# 1 hits found
KAF7202020.1	ENSG00000126822|ENSG00000126822.18|ENST00000471182|ENST00000471182.7	38.961	1309	582	36	205	1356	90	1338	0.0	674
# BLASTP 2.12.0+
# Query: KAF7202021.1 transcript variant X6 [Nothobranchius furzeri]
# Database: human_prot_db
# Fields: query acc.ver, subject acc.ver, % identity, alignment length, mismatches, gap opens, q. start, q. end, s. start, s. end, evalue, bit score
# 1 hits found
KAF7202021.1	ENSG00000126822|ENSG00000126822.18|ENST00000471182|ENST00000471182.7	37.620	1252	565	35	7	1101	146	1338	0.0	597
# BLASTP 2.12.0+
# Query: KAF7202022.1 Kunitz type 1 [Nothobranchius furzeri]
# Database: human_prot_db
# Fields: query acc.ver, subject acc.ver, % identity, alignment length, mismatches, gap opens, q. start, q. end, s. start, s. end, evalue, bit score
# 1 hits found
KAF7202022.1	ENSG00000166145|ENSG00000166145.15|ENST00000562057|ENST00000562057.6	36.786	473	275	7	29	493	50	506	2.63e-99	309
# BLASTP 2.12.0+
# Query: KAF7202023.1 protein phosphatase 1 regulatory inhibitor subunit 14D [Nothobranchius furzeri]
# Database: human_prot_db
# Fields: query acc.ver, subject acc.ver, % identity, alignment length, mismatches, gap opens, q. start, q. end, s. start, s. end, evalue, bit score
# 1 hits found
KAF7202023.1	ENSG00000173457|ENSG00000173457.11|ENST00000309318|ENST00000309318.8	57.843	102	42	1	20	120	46	147	3.62e-35	119
# BLASTP 2.12.0+
# Query: KAF7202024.1 zinc finger FYVE-type containing 19 [Nothobranchius furzeri]
# Database: human_prot_db
# Fields: query acc.ver, subject acc.ver, % identity, alignment length, mismatches, gap opens, q. start, q. end, s. start, s. end, evalue, bit score
# 1 hits found
KAF7202024.1	ENSG00000166140|ENSG00000166140.17|ENST00000570108|ENST00000570108.5	53.505	428	157	9	1	423	53	443	1.08e-143	418
# BLASTP 2.12.0+
# Query: KAF7202025.1 BUB1 mitotic checkpoint serine/threonine kinase B [Nothobranchius furzeri]
# Database: human_prot_db
# Fields: query acc.ver, subject acc.ver, % identity, alignment length, mismatches, gap opens, q. start, q. end, s. start, s. end, evalue, bit score
# 1 hits found
KAF7202025.1	ENSG00000156970|ENSG00000156970.13|ENST00000287598|ENST00000287598.11	46.667	420	205	9	8	417	21	431	7.33e-117	367
# BLASTP 2.12.0+
# Query: KAF7202026.1 transcript variant X1 [Nothobranchius furzeri]
# Database: human_prot_db
# Fields: query acc.ver, subject acc.ver, % identity, alignment length, mismatches, gap opens, q. start, q. end, s. start, s. end, evalue, bit score
# 2 hits found
KAF7202026.1	ENSG00000137843|ENSG00000137843.12|ENST00000560346|ENST00000560346.5	71.751	354	77	3	362	692	328	681	9.29e-174	513
KAF7202026.1	ENSG00000137843|ENSG00000137843.12|ENST00000560346|ENST00000560346.5	67.227	119	39	0	1	119	1	119	1.75e-44	171
# BLASTP 2.12.0+
# Query: KAF7202027.1 transcript variant X2 [Nothobranchius furzeri]
# Database: human_prot_db
# Fields: query acc.ver, subject acc.ver, % identity, alignment length, mismatches, gap opens, q. start, q. end, s. start, s. end, evalue, bit score
# 2 hits found
KAF7202027.1	ENSG00000137843|ENSG00000137843.12|ENST00000560346|ENST00000560346.5	71.751	354	77	3	288	618	328	681	1.41e-174	513
KAF7202027.1	ENSG00000137843|ENSG00000137843.12|ENST00000560346|ENST00000560346.5	61.538	39	15	0	7	45	81	119	7.78e-07	53.9
# BLASTP 2.12.0+
# Query: KAF7202028.1 ankyrin repeat domain 63 [Nothobranchius furzeri]
# Database: human_prot_db
# Fields: query acc.ver, subject acc.ver, % identity, alignment length, mismatches, gap opens, q. start, q. end, s. start, s. end, evalue, bit score
# 1 hits found
KAF7202028.1	ENSG00000230778|ENSG00000230778.2|ENST00000434396|ENST00000434396.2	61.453	179	69	0	1	179	1	179	4.96e-69	228
# BLASTP 2.12.0+
# Query: KAF7202029.1 phospholipase C beta 2 [Nothobranchius furzeri]
# Database: human_prot_db
# Fields: query acc.ver, subject acc.ver, % identity, alignment length, mismatches, gap opens, q. start, q. end, s. start, s. end, evalue, bit score
# 2 hits found
KAF7202029.1	ENSG00000137841|ENSG00000137841.12|ENST00000557821|ENST00000557821.5	63.825	821	281	5	8	823	8	817	0.0	1113
KAF7202029.1	ENSG00000137841|ENSG00000137841.12|ENST00000557821|ENST00000557821.5	30.000	270	148	5	988	1216	878	1147	2.10e-20	99.8
# BLASTP 2.12.0+
# Query: KAF7202030.1 putative LOC107392487-like protein [Nothobranchius furzeri]
# Database: human_prot_db
# Fields: query acc.ver, subject acc.ver, % identity, alignment length, mismatches, gap opens, q. start, q. end, s. start, s. end, evalue, bit score
# 1 hits found
KAF7202030.1	ENSG00000259330|ENSG00000259330.3|ENST00000638170|ENST00000638170.2	86.154	65	8	1	1	65	1	64	2.08e-33	119
# BLASTP 2.12.0+
# Query: KAF7202031.1 transcript variant X2 [Nothobranchius furzeri]
# Database: human_prot_db
# Fields: query acc.ver, subject acc.ver, % identity, alignment length, mismatches, gap opens, q. start, q. end, s. start, s. end, evalue, bit score
# 1 hits found
KAF7202031.1	ENSG00000188549|ENSG00000188549.12|ENST00000559313|ENST00000559313.5	33.871	372	188	11	11	373	56	378	7.12e-34	136
# BLASTP 2.12.0+
# Query: KAF7202032.1 transcript variant X4 [Nothobranchius furzeri]
# Database: human_prot_db
# Fields: query acc.ver, subject acc.ver, % identity, alignment length, mismatches, gap opens, q. start, q. end, s. start, s. end, evalue, bit score
# 1 hits found
KAF7202032.1	ENSG00000188549|ENSG00000188549.12|ENST00000559313|ENST00000559313.5	33.690	374	188	12	11	375	56	378	3.19e-32	131
# BLASTP 2.12.0+
# Query: KAF7202033.1 transcript variant X1 [Nothobranchius furzeri]
# Database: human_prot_db
# Fields: query acc.ver, subject acc.ver, % identity, alignment length, mismatches, gap opens, q. start, q. end, s. start, s. end, evalue, bit score
# 1 hits found
KAF7202033.1	ENSG00000188549|ENSG00000188549.12|ENST00000559313|ENST00000559313.5	33.690	374	188	12	11	375	56	378	5.09e-32	131
# BLASTP 2.12.0+
# Query: KAF7202034.1 transcript variant X3 [Nothobranchius furzeri]
# Database: human_prot_db
# Fields: query acc.ver, subject acc.ver, % identity, alignment length, mismatches, gap opens, q. start, q. end, s. start, s. end, evalue, bit score
# 1 hits found
KAF7202034.1	ENSG00000188549|ENSG00000188549.12|ENST00000559313|ENST00000559313.5	33.690	374	188	12	3	367	56	378	2.81e-32	132
# BLASTP 2.12.0+
# Query: KAF7202035.1 formyltetrahydrofolate synthetase [Nothobranchius furzeri]
# Database: human_prot_db
# Fields: query acc.ver, subject acc.ver, % identity, alignment length, mismatches, gap opens, q. start, q. end, s. start, s. end, evalue, bit score
# 1 hits found
KAF7202035.1	ENSG00000100714|ENSG00000100714.17|ENST00000651537|ENST00000651537.1	78.648	932	199	0	3	934	4	935	0.0	1508
# BLASTP 2.12.0+
# Query: KAF7202036.1 transcript variant X1 [Nothobranchius furzeri]
# Database: human_prot_db
# Fields: query acc.ver, subject acc.ver, % identity, alignment length, mismatches, gap opens, q. start, q. end, s. start, s. end, evalue, bit score
# 1 hits found
KAF7202036.1	ENSG00000179476|ENSG00000179476.8|ENST00000325192|ENST00000325192.8	71.290	310	88	1	30	339	2	310	2.09e-166	467
# BLASTP 2.12.0+
# Query: KAF7202037.1 transcript variant X2 [Nothobranchius furzeri]
# Database: human_prot_db
# Fields: query acc.ver, subject acc.ver, % identity, alignment length, mismatches, gap opens, q. start, q. end, s. start, s. end, evalue, bit score
# 1 hits found
KAF7202037.1	ENSG00000179476|ENSG00000179476.8|ENST00000325192|ENST00000325192.8	71.521	309	88	0	30	338	2	310	3.20e-168	471
# BLASTP 2.12.0+
# Query: KAF7202038.1 kelch like family member 28 [Nothobranchius furzeri]
# Database: human_prot_db
# Fields: query acc.ver, subject acc.ver, % identity, alignment length, mismatches, gap opens, q. start, q. end, s. start, s. end, evalue, bit score
# 1 hits found
KAF7202038.1	ENSG00000179454|ENSG00000179454.14|ENST00000355081|ENST00000355081.3	83.392	572	95	0	47	618	14	585	0.0	1028
# BLASTP 2.12.0+
# Query: KAF7202039.1 family with sequence similarity 179 member B [Nothobranchius furzeri]
# Database: human_prot_db
# Fields: query acc.ver, subject acc.ver, % identity, alignment length, mismatches, gap opens, q. start, q. end, s. start, s. end, evalue, bit score
# 2 hits found
KAF7202039.1	ENSG00000198718|ENSG00000198718.13|ENST00000361462|ENST00000361462.7	53.019	530	246	2	947	1473	1236	1765	1.07e-173	567
KAF7202039.1	ENSG00000198718|ENSG00000198718.13|ENST00000361462|ENST00000361462.7	35.302	711	367	22	4	645	349	1035	4.78e-96	344
# BLASTP 2.12.0+
# Query: KAF7202040.1 transcript variant X4 [Nothobranchius furzeri]
# Database: human_prot_db
# Fields: query acc.ver, subject acc.ver, % identity, alignment length, mismatches, gap opens, q. start, q. end, s. start, s. end, evalue, bit score
# 1 hits found
KAF7202040.1	ENSG00000160050|ENSG00000160050.16|ENST00000373602|ENST00000373602.10	52.000	200	58	5	1	187	1	175	1.32e-53	171
# BLASTP 2.12.0+
# Query: KAF7202041.1 transcript variant X3 [Nothobranchius furzeri]
# Database: human_prot_db
# Fields: query acc.ver, subject acc.ver, % identity, alignment length, mismatches, gap opens, q. start, q. end, s. start, s. end, evalue, bit score
# 1 hits found
KAF7202041.1	ENSG00000160050|ENSG00000160050.16|ENST00000373602|ENST00000373602.10	51.376	218	68	5	1	205	1	193	8.34e-58	182
# BLASTP 2.12.0+
# Query: KAF7202042.1 transcript variant X2 [Nothobranchius furzeri]
# Database: human_prot_db
# Fields: query acc.ver, subject acc.ver, % identity, alignment length, mismatches, gap opens, q. start, q. end, s. start, s. end, evalue, bit score
# 1 hits found
KAF7202042.1	ENSG00000160050|ENSG00000160050.16|ENST00000421922|ENST00000421922.6	53.333	210	60	5	1	197	1	185	4.23e-58	184
# BLASTP 2.12.0+
# Query: KAF7202043.1 transcript variant X1 [Nothobranchius furzeri]
# Database: human_prot_db
# Fields: query acc.ver, subject acc.ver, % identity, alignment length, mismatches, gap opens, q. start, q. end, s. start, s. end, evalue, bit score
# 1 hits found
KAF7202043.1	ENSG00000160050|ENSG00000160050.16|ENST00000373602|ENST00000373602.10	51.741	201	59	5	1	188	1	176	2.06e-52	170
# BLASTP 2.12.0+
# Query: KAF7202044.1 transmembrane protein 39B-like [Nothobranchius furzeri]
# Database: human_prot_db
# Fields: query acc.ver, subject acc.ver, % identity, alignment length, mismatches, gap opens, q. start, q. end, s. start, s. end, evalue, bit score
# 1 hits found
KAF7202044.1	ENSG00000121775|ENSG00000121775.18|ENST00000336294|ENST00000336294.10	76.164	365	86	1	28	391	118	482	0.0	549
# BLASTP 2.12.0+
# Query: KAF7202045.1 transcript variant X3 [Nothobranchius furzeri]
# Database: human_prot_db
# Fields: query acc.ver, subject acc.ver, % identity, alignment length, mismatches, gap opens, q. start, q. end, s. start, s. end, evalue, bit score
# 1 hits found
KAF7202045.1	ENSG00000111799|ENSG00000111799.22|ENST00000322507|ENST00000322507.13	60.833	3074	1180	17	1	3065	1	3059	0.0	3508
# BLASTP 2.12.0+
# Query: KAF7202046.1 transcript variant X4 [Nothobranchius furzeri]
# Database: human_prot_db
# Fields: query acc.ver, subject acc.ver, % identity, alignment length, mismatches, gap opens, q. start, q. end, s. start, s. end, evalue, bit score
# 1 hits found
KAF7202046.1	ENSG00000111799|ENSG00000111799.22|ENST00000322507|ENST00000322507.13	60.918	3073	1171	18	1	3057	1	3059	0.0	3509
# BLASTP 2.12.0+
# Query: KAF7202047.1 transcript variant X6 [Nothobranchius furzeri]
# Database: human_prot_db
# Fields: query acc.ver, subject acc.ver, % identity, alignment length, mismatches, gap opens, q. start, q. end, s. start, s. end, evalue, bit score
# 14 hits found
KAF7202047.1	ENSG00000111799|ENSG00000111799.22|ENST00000322507|ENST00000322507.13	61.981	1878	692	12	28	1893	1192	3059	0.0	2112
KAF7202047.1	ENSG00000111799|ENSG00000111799.22|ENST00000322507|ENST00000322507.13	34.428	761	475	12	584	1334	633	1379	8.33e-108	387
KAF7202047.1	ENSG00000111799|ENSG00000111799.22|ENST00000322507|ENST00000322507.13	34.940	747	453	14	33	755	438	1175	3.83e-101	365
KAF7202047.1	ENSG00000111799|ENSG00000111799.22|ENST00000322507|ENST00000322507.13	39.590	293	168	2	28	311	133	425	1.16e-59	230
KAF7202047.1	ENSG00000111799|ENSG00000111799.22|ENST00000322507|ENST00000322507.13	31.875	480	308	8	374	841	693	1165	3.82e-54	212
KAF7202047.1	ENSG00000111799|ENSG00000111799.22|ENST00000322507|ENST00000322507.13	35.764	288	173	5	1047	1331	39	317	3.09e-44	179
KAF7202047.1	ENSG00000111799|ENSG00000111799.22|ENST00000322507|ENST00000322507.13	35.191	341	196	9	1051	1389	352	669	1.55e-43	177
KAF7202047.1	ENSG00000111799|ENSG00000111799.22|ENST00000322507|ENST00000322507.13	27.778	108	74	2	567	673	321	425	0.003	44.7
KAF7202047.1	ENSG00000111799|ENSG00000111799.22|ENST00000322507|ENST00000322507.13	32.353	68	43	2	859	926	32	96	0.020	42.0
KAF7202047.1	ENSG00000111799|ENSG00000111799.22|ENST00000322507|ENST00000322507.13	19.575	424	281	13	486	862	19	429	0.031	41.2
KAF7202047.1	ENSG00000111799|ENSG00000111799.22|ENST00000322507|ENST00000322507.13	29.630	81	55	2	948	1026	337	417	0.72	36.6
KAF7202047.1	ENSG00000111799|ENSG00000111799.22|ENST00000322507|ENST00000322507.13	25.581	86	63	1	223	307	26	111	2.3	35.0
KAF7202047.1	ENSG00000111799|ENSG00000111799.22|ENST00000322507|ENST00000322507.13	24.691	81	59	1	405	483	336	416	6.0	33.9
KAF7202047.1	ENSG00000111799|ENSG00000111799.22|ENST00000322507|ENST00000322507.13	25.424	118	82	3	287	403	313	425	9.8	33.1
# BLASTP 2.12.0+
# Query: KAF7202048.1 CD109 molecule protein [Nothobranchius furzeri]
# Database: human_prot_db
# Fields: query acc.ver, subject acc.ver, % identity, alignment length, mismatches, gap opens, q. start, q. end, s. start, s. end, evalue, bit score
# 1 hits found
KAF7202048.1	ENSG00000156535|ENSG00000156535.15|ENST00000287097|ENST00000287097.6	34.150	1388	806	28	93	1397	53	1415	0.0	765
# BLASTP 2.12.0+
# Query: KAF7202049.1 cytospin-A-like [Nothobranchius furzeri]
# Database: human_prot_db
# Fields: query acc.ver, subject acc.ver, % identity, alignment length, mismatches, gap opens, q. start, q. end, s. start, s. end, evalue, bit score
# 2 hits found
KAF7202049.1	ENSG00000128487|ENSG00000128487.18|ENST00000581399|ENST00000581399.6	61.017	118	46	0	448	565	290	407	8.05e-47	170
KAF7202049.1	ENSG00000128487|ENSG00000128487.18|ENST00000581399|ENST00000581399.6	28.767	146	90	3	178	318	7	143	6.26e-05	47.4
# BLASTP 2.12.0+
# Query: KAF7202050.1 glutamate rich 1 [Nothobranchius furzeri]
# Database: human_prot_db
# Fields: query acc.ver, subject acc.ver, % identity, alignment length, mismatches, gap opens, q. start, q. end, s. start, s. end, evalue, bit score
# 1 hits found
KAF7202050.1	ENSG00000104714|ENSG00000104714.14|ENST00000262109|ENST00000262109.8	30.357	112	76	1	198	307	327	438	0.002	41.6
# BLASTP 2.12.0+
# Query: KAF7202051.1 transcript variant X1 [Nothobranchius furzeri]
# Database: human_prot_db
# Fields: query acc.ver, subject acc.ver, % identity, alignment length, mismatches, gap opens, q. start, q. end, s. start, s. end, evalue, bit score
# 1 hits found
KAF7202051.1	ENSG00000198010|ENSG00000198010.13|ENST00000637795|ENST00000637795.2	63.740	615	149	19	14	619	58	607	0.0	681
# BLASTP 2.12.0+
# Query: KAF7202052.1 transcript variant X2 [Nothobranchius furzeri]
# Database: human_prot_db
# Fields: query acc.ver, subject acc.ver, % identity, alignment length, mismatches, gap opens, q. start, q. end, s. start, s. end, evalue, bit score
# 1 hits found
KAF7202052.1	ENSG00000198010|ENSG00000198010.13|ENST00000637795|ENST00000637795.2	66.328	591	150	18	14	596	58	607	0.0	693
# BLASTP 2.12.0+
# Query: KAF7202053.1 transcript variant X3 [Nothobranchius furzeri]
# Database: human_prot_db
# Fields: query acc.ver, subject acc.ver, % identity, alignment length, mismatches, gap opens, q. start, q. end, s. start, s. end, evalue, bit score
# 1 hits found
KAF7202053.1	ENSG00000198010|ENSG00000198010.13|ENST00000637795|ENST00000637795.2	64.711	1108	249	30	14	1089	58	1055	0.0	1244
# BLASTP 2.12.0+
# Query: KAF7202054.1 transcript variant X4 [Nothobranchius furzeri]
# Database: human_prot_db
# Fields: query acc.ver, subject acc.ver, % identity, alignment length, mismatches, gap opens, q. start, q. end, s. start, s. end, evalue, bit score
# 1 hits found
KAF7202054.1	ENSG00000198010|ENSG00000198010.13|ENST00000421627|ENST00000421627.7	65.901	1088	249	29	14	1069	57	1054	0.0	1259
# BLASTP 2.12.0+
# Query: KAF7202055.1 transcript variant X5 [Nothobranchius furzeri]
# Database: human_prot_db
# Fields: query acc.ver, subject acc.ver, % identity, alignment length, mismatches, gap opens, q. start, q. end, s. start, s. end, evalue, bit score
# 1 hits found
KAF7202055.1	ENSG00000198010|ENSG00000198010.13|ENST00000421627|ENST00000421627.7	67.387	1064	250	28	14	1046	57	1054	0.0	1270
# BLASTP 2.12.0+
# Query: KAF7202056.1 transcript variant X1 [Nothobranchius furzeri]
# Database: human_prot_db
# Fields: query acc.ver, subject acc.ver, % identity, alignment length, mismatches, gap opens, q. start, q. end, s. start, s. end, evalue, bit score
# 1 hits found
KAF7202056.1	ENSG00000182372|ENSG00000182372.10|ENST00000635970|ENST00000635970.1	58.519	270	111	1	15	284	17	285	6.34e-112	326
# BLASTP 2.12.0+
# Query: KAF7202057.1 transcript variant X2 [Nothobranchius furzeri]
# Database: human_prot_db
# Fields: query acc.ver, subject acc.ver, % identity, alignment length, mismatches, gap opens, q. start, q. end, s. start, s. end, evalue, bit score
# 1 hits found
KAF7202057.1	ENSG00000182372|ENSG00000182372.10|ENST00000635970|ENST00000635970.1	58.519	270	111	1	15	284	17	285	6.34e-112	326
# BLASTP 2.12.0+
# Query: KAF7202058.1 transcript variant X1 [Nothobranchius furzeri]
# Database: human_prot_db
# Fields: query acc.ver, subject acc.ver, % identity, alignment length, mismatches, gap opens, q. start, q. end, s. start, s. end, evalue, bit score
# 1 hits found
KAF7202058.1	ENSG00000274726|ENSG00000274726.4|ENST00000619613|ENST00000619613.4	64.313	1289	410	16	142	1412	88	1344	0.0	1588
# BLASTP 2.12.0+
# Query: KAF7202059.1 transcript variant X3 [Nothobranchius furzeri]
# Database: human_prot_db
# Fields: query acc.ver, subject acc.ver, % identity, alignment length, mismatches, gap opens, q. start, q. end, s. start, s. end, evalue, bit score
# 1 hits found
KAF7202059.1	ENSG00000274726|ENSG00000274726.4|ENST00000631758|ENST00000631758.1	63.600	1250	406	15	142	1373	88	1306	0.0	1523
# BLASTP 2.12.0+
# Query: KAF7202060.1 transcript variant X2 [Nothobranchius furzeri]
# Database: human_prot_db
# Fields: query acc.ver, subject acc.ver, % identity, alignment length, mismatches, gap opens, q. start, q. end, s. start, s. end, evalue, bit score
# 1 hits found
KAF7202060.1	ENSG00000274726|ENSG00000274726.4|ENST00000619613|ENST00000619613.4	64.413	1287	410	16	142	1410	88	1344	0.0	1591
# BLASTP 2.12.0+
# Query: KAF7202061.1 kelch repeat and BTB domain containing 11 [Nothobranchius furzeri]
# Database: human_prot_db
# Fields: query acc.ver, subject acc.ver, % identity, alignment length, mismatches, gap opens, q. start, q. end, s. start, s. end, evalue, bit score
# 1 hits found
KAF7202061.1	ENSG00000273645|ENSG00000273645.2|ENST00000617214|ENST00000617214.2	49.897	487	211	9	164	625	139	617	1.82e-171	503
# BLASTP 2.12.0+
# Query: KAF7202062.1 AT-rich interactive domain-containing protein 1B-like [Nothobranchius furzeri]
# Database: human_prot_db
# Fields: query acc.ver, subject acc.ver, % identity, alignment length, mismatches, gap opens, q. start, q. end, s. start, s. end, evalue, bit score
# 1 hits found
KAF7202062.1	ENSG00000049618|ENSG00000049618.24|ENST00000636930|ENST00000636930.2	51.806	2021	722	53	304	2205	485	2372	0.0	1636
# BLASTP 2.12.0+
# Query: KAF7202063.1 gastrula zinc finger protein XlCGF8.2DB-like [Nothobranchius furzeri]
# Database: human_prot_db
# Fields: query acc.ver, subject acc.ver, % identity, alignment length, mismatches, gap opens, q. start, q. end, s. start, s. end, evalue, bit score
# 4 hits found
KAF7202063.1	ENSG00000184635|ENSG00000184635.16|ENST00000638737|ENST00000638737.1	50.968	310	150	1	40	347	10	319	1.26e-114	337
KAF7202063.1	ENSG00000184635|ENSG00000184635.16|ENST00000638737|ENST00000638737.1	51.163	301	145	1	42	340	40	340	2.92e-109	323
KAF7202063.1	ENSG00000184635|ENSG00000184635.16|ENST00000638737|ENST00000638737.1	51.211	289	139	1	61	347	3	291	1.16e-107	319
KAF7202063.1	ENSG00000184635|ENSG00000184635.16|ENST00000638737|ENST00000638737.1	49.772	219	108	1	40	256	122	340	1.02e-72	230
# BLASTP 2.12.0+
# Query: KAF7202064.1 transcript variant X2 [Nothobranchius furzeri]
# Database: human_prot_db
# Fields: query acc.ver, subject acc.ver, % identity, alignment length, mismatches, gap opens, q. start, q. end, s. start, s. end, evalue, bit score
# 1 hits found
KAF7202064.1	ENSG00000175048|ENSG00000175048.17|ENST00000414563|ENST00000414563.6	72.973	481	114	8	4	481	6	473	0.0	692
# BLASTP 2.12.0+
# Query: KAF7202065.1 transcript variant X1 [Nothobranchius furzeri]
# Database: human_prot_db
# Fields: query acc.ver, subject acc.ver, % identity, alignment length, mismatches, gap opens, q. start, q. end, s. start, s. end, evalue, bit score
# 1 hits found
KAF7202065.1	ENSG00000175048|ENSG00000175048.17|ENST00000359775|ENST00000359775.10	73.790	496	114	8	4	496	6	488	0.0	725
# BLASTP 2.12.0+
# Query: KAF7202066.1 galectin-8-like [Nothobranchius furzeri]
# Database: human_prot_db
# Fields: query acc.ver, subject acc.ver, % identity, alignment length, mismatches, gap opens, q. start, q. end, s. start, s. end, evalue, bit score
# 1 hits found
KAF7202066.1	ENSG00000116977|ENSG00000116977.19|ENST00000526634|ENST00000526634.5	44.762	315	155	2	10	305	3	317	6.72e-101	300
# BLASTP 2.12.0+
# Query: KAF7202067.1 tubulin alpha chain-like [Nothobranchius furzeri]
# Database: human_prot_db
# Fields: query acc.ver, subject acc.ver, % identity, alignment length, mismatches, gap opens, q. start, q. end, s. start, s. end, evalue, bit score
# 1 hits found
KAF7202067.1	ENSG00000167553|ENSG00000167553.16|ENST00000301072|ENST00000301072.11	94.889	450	20	2	1	448	1	449	0.0	873
# BLASTP 2.12.0+
# Query: KAF7202068.1 transcript variant X2 [Nothobranchius furzeri]
# Database: human_prot_db
# Fields: query acc.ver, subject acc.ver, % identity, alignment length, mismatches, gap opens, q. start, q. end, s. start, s. end, evalue, bit score
# 1 hits found
KAF7202068.1	ENSG00000157978|ENSG00000157978.12|ENST00000374338|ENST00000374338.5	70.943	265	71	3	1	264	1	260	1.95e-131	377
# BLASTP 2.12.0+
# Query: KAF7202069.1 transcript variant X3 [Nothobranchius furzeri]
# Database: human_prot_db
# Fields: query acc.ver, subject acc.ver, % identity, alignment length, mismatches, gap opens, q. start, q. end, s. start, s. end, evalue, bit score
# 1 hits found
KAF7202069.1	ENSG00000157978|ENSG00000157978.12|ENST00000374338|ENST00000374338.5	70.943	265	71	3	1	264	1	260	3.31e-132	378
# BLASTP 2.12.0+
# Query: KAF7202070.1 transcript variant X1 [Nothobranchius furzeri]
# Database: human_prot_db
# Fields: query acc.ver, subject acc.ver, % identity, alignment length, mismatches, gap opens, q. start, q. end, s. start, s. end, evalue, bit score
# 1 hits found
KAF7202070.1	ENSG00000157978|ENSG00000157978.12|ENST00000374338|ENST00000374338.5	68.471	314	92	4	1	313	1	308	1.20e-151	428
# BLASTP 2.12.0+
# Query: KAF7202071.1 transcript variant X2 [Nothobranchius furzeri]
# Database: human_prot_db
# Fields: query acc.ver, subject acc.ver, % identity, alignment length, mismatches, gap opens, q. start, q. end, s. start, s. end, evalue, bit score
# 1 hits found
KAF7202071.1	ENSG00000204178|ENSG00000204178.11|ENST00000374343|ENST00000374343.5	79.854	685	108	9	1	677	1	663	0.0	1051
# BLASTP 2.12.0+
# Query: KAF7202072.1 transcript variant X4 [Nothobranchius furzeri]
# Database: human_prot_db
# Fields: query acc.ver, subject acc.ver, % identity, alignment length, mismatches, gap opens, q. start, q. end, s. start, s. end, evalue, bit score
# 1 hits found
KAF7202072.1	ENSG00000204178|ENSG00000204178.11|ENST00000374343|ENST00000374343.5	79.883	686	108	9	1	678	1	664	0.0	1053
# BLASTP 2.12.0+
# Query: KAF7202073.1 transcript variant X1 [Nothobranchius furzeri]
# Database: human_prot_db
# Fields: query acc.ver, subject acc.ver, % identity, alignment length, mismatches, gap opens, q. start, q. end, s. start, s. end, evalue, bit score
# 1 hits found
KAF7202073.1	ENSG00000204178|ENSG00000204178.11|ENST00000374343|ENST00000374343.5	79.738	686	108	10	1	678	1	663	0.0	1047
# BLASTP 2.12.0+
# Query: KAF7202074.1 transcript variant X3 [Nothobranchius furzeri]
# Database: human_prot_db
# Fields: query acc.ver, subject acc.ver, % identity, alignment length, mismatches, gap opens, q. start, q. end, s. start, s. end, evalue, bit score
# 1 hits found
KAF7202074.1	ENSG00000204178|ENSG00000204178.11|ENST00000374343|ENST00000374343.5	79.767	687	108	10	1	679	1	664	0.0	1048
# BLASTP 2.12.0+
# Query: KAF7202075.1 ammonium transporter Rh type C-like [Nothobranchius furzeri]
# Database: human_prot_db
# Fields: query acc.ver, subject acc.ver, % identity, alignment length, mismatches, gap opens, q. start, q. end, s. start, s. end, evalue, bit score
# 1 hits found
KAF7202075.1	ENSG00000112077|ENSG00000112077.17|ENST00000229810|ENST00000229810.9	38.904	365	213	4	47	410	51	406	3.43e-84	264
# BLASTP 2.12.0+
# Query: KAF7202076.1 transmembrane protein 50A [Nothobranchius furzeri]
# Database: human_prot_db
# Fields: query acc.ver, subject acc.ver, % identity, alignment length, mismatches, gap opens, q. start, q. end, s. start, s. end, evalue, bit score
# 1 hits found
KAF7202076.1	ENSG00000183726|ENSG00000183726.11|ENST00000374358|ENST00000374358.5	82.500	160	25	1	1	160	1	157	1.06e-94	272
# BLASTP 2.12.0+
# Query: KAF7202077.1 microsomal glutathione S-transferase 3-like [Nothobranchius furzeri]
# Database: human_prot_db
# Fields: query acc.ver, subject acc.ver, % identity, alignment length, mismatches, gap opens, q. start, q. end, s. start, s. end, evalue, bit score
# 1 hits found
KAF7202077.1	ENSG00000143198|ENSG00000143198.13|ENST00000367889|ENST00000367889.8	47.826	138	69	2	4	138	1	138	2.93e-40	133
# BLASTP 2.12.0+
# Query: KAF7202078.1 transcript variant X1 [Nothobranchius furzeri]
# Database: human_prot_db
# Fields: query acc.ver, subject acc.ver, % identity, alignment length, mismatches, gap opens, q. start, q. end, s. start, s. end, evalue, bit score
# 1 hits found
KAF7202078.1	ENSG00000117616|ENSG00000117616.18|ENST00000565733|ENST00000565733.5	36.154	130	67	6	219	341	63	183	1.14e-09	58.5
# BLASTP 2.12.0+
# Query: KAF7202079.1 SYF2 pre-mRNA splicing factor [Nothobranchius furzeri]
# Database: human_prot_db
# Fields: query acc.ver, subject acc.ver, % identity, alignment length, mismatches, gap opens, q. start, q. end, s. start, s. end, evalue, bit score
# 1 hits found
KAF7202079.1	ENSG00000117614|ENSG00000117614.10|ENST00000236273|ENST00000236273.9	80.093	216	43	0	23	238	28	243	4.49e-119	340
# BLASTP 2.12.0+
# Query: KAF7202080.1 transcript variant X1 [Nothobranchius furzeri]
# Database: human_prot_db
# Fields: query acc.ver, subject acc.ver, % identity, alignment length, mismatches, gap opens, q. start, q. end, s. start, s. end, evalue, bit score
# 1 hits found
KAF7202080.1	ENSG00000020633|ENSG00000020633.19|ENST00000399916|ENST00000399916.5	63.436	454	110	17	1	423	1	429	4.13e-176	499
# BLASTP 2.12.0+
# Query: KAF7202081.1 transcript variant X2 [Nothobranchius furzeri]
# Database: human_prot_db
# Fields: query acc.ver, subject acc.ver, % identity, alignment length, mismatches, gap opens, q. start, q. end, s. start, s. end, evalue, bit score
# 1 hits found
KAF7202081.1	ENSG00000020633|ENSG00000020633.19|ENST00000399916|ENST00000399916.5	63.982	447	118	17	1	422	1	429	3.19e-177	503
# BLASTP 2.12.0+
# Query: KAF7202082.1 transcript variant X3 [Nothobranchius furzeri]
# Database: human_prot_db
# Fields: query acc.ver, subject acc.ver, % identity, alignment length, mismatches, gap opens, q. start, q. end, s. start, s. end, evalue, bit score
# 1 hits found
KAF7202082.1	ENSG00000020633|ENSG00000020633.19|ENST00000399916|ENST00000399916.5	64.080	451	109	16	1	420	1	429	4.71e-179	507
# BLASTP 2.12.0+
# Query: KAF7202083.1 transcript variant X4 [Nothobranchius furzeri]
# Database: human_prot_db
# Fields: query acc.ver, subject acc.ver, % identity, alignment length, mismatches, gap opens, q. start, q. end, s. start, s. end, evalue, bit score
# 1 hits found
KAF7202083.1	ENSG00000020633|ENSG00000020633.19|ENST00000399916|ENST00000399916.5	64.640	444	117	16	1	419	1	429	4.38e-180	509
# BLASTP 2.12.0+
# Query: KAF7202084.1 transcript variant X5 [Nothobranchius furzeri]
# Database: human_prot_db
# Fields: query acc.ver, subject acc.ver, % identity, alignment length, mismatches, gap opens, q. start, q. end, s. start, s. end, evalue, bit score
# 1 hits found
KAF7202084.1	ENSG00000020633|ENSG00000020633.19|ENST00000308873|ENST00000308873.11	63.387	437	108	14	1	407	1	415	9.85e-174	493
# BLASTP 2.12.0+
# Query: KAF7202085.1 transcript variant X6 [Nothobranchius furzeri]
# Database: human_prot_db
# Fields: query acc.ver, subject acc.ver, % identity, alignment length, mismatches, gap opens, q. start, q. end, s. start, s. end, evalue, bit score
# 1 hits found
KAF7202085.1	ENSG00000020633|ENSG00000020633.19|ENST00000308873|ENST00000308873.11	63.953	430	116	14	1	406	1	415	1.05e-174	495
# BLASTP 2.12.0+
# Query: KAF7202086.1 chloride intracellular channel 4 [Nothobranchius furzeri]
# Database: human_prot_db
# Fields: query acc.ver, subject acc.ver, % identity, alignment length, mismatches, gap opens, q. start, q. end, s. start, s. end, evalue, bit score
# 1 hits found
KAF7202086.1	ENSG00000169504|ENSG00000169504.15|ENST00000488683|ENST00000488683.1	85.714	252	35	1	1	251	1	252	1.95e-163	453
# BLASTP 2.12.0+
# Query: KAF7202087.1 transcript variant X1 [Nothobranchius furzeri]
# Database: human_prot_db
# Fields: query acc.ver, subject acc.ver, % identity, alignment length, mismatches, gap opens, q. start, q. end, s. start, s. end, evalue, bit score
# 1 hits found
KAF7202087.1	ENSG00000133226|ENSG00000133226.17|ENST00000447431|ENST00000447431.6	69.565	253	61	4	1	245	1	245	2.47e-89	302
# BLASTP 2.12.0+
# Query: KAF7202088.1 transcript variant X3 [Nothobranchius furzeri]
# Database: human_prot_db
# Fields: query acc.ver, subject acc.ver, % identity, alignment length, mismatches, gap opens, q. start, q. end, s. start, s. end, evalue, bit score
# 1 hits found
KAF7202088.1	ENSG00000133226|ENSG00000133226.17|ENST00000447431|ENST00000447431.6	57.647	170	56	4	1	162	84	245	2.75e-36	148
# BLASTP 2.12.0+
# Query: KAF7202089.1 transcript variant X2 [Nothobranchius furzeri]
# Database: human_prot_db
# Fields: query acc.ver, subject acc.ver, % identity, alignment length, mismatches, gap opens, q. start, q. end, s. start, s. end, evalue, bit score
# 1 hits found
KAF7202089.1	ENSG00000133226|ENSG00000133226.17|ENST00000447431|ENST00000447431.6	69.565	253	61	4	1	245	1	245	8.15e-90	303
# BLASTP 2.12.0+
# Query: KAF7202090.1 mitochondrial-like [Nothobranchius furzeri]
# Database: human_prot_db
# Fields: query acc.ver, subject acc.ver, % identity, alignment length, mismatches, gap opens, q. start, q. end, s. start, s. end, evalue, bit score
# 1 hits found
KAF7202090.1	ENSG00000183921|ENSG00000183921.7|ENST00000602312|ENST00000602312.2	29.508	122	79	5	51	169	35	152	0.013	38.9
# BLASTP 2.12.0+
# Query: KAF7202091.1 transcript variant X1 [Nothobranchius furzeri]
# Database: human_prot_db
# Fields: query acc.ver, subject acc.ver, % identity, alignment length, mismatches, gap opens, q. start, q. end, s. start, s. end, evalue, bit score
# 1 hits found
KAF7202091.1	ENSG00000285032|ENSG00000285032.2|ENST00000646141|ENST00000646141.2	53.467	548	234	3	1	548	1	527	0.0	619
# BLASTP 2.12.0+
# Query: KAF7202092.1 transcript variant X2 [Nothobranchius furzeri]
# Database: human_prot_db
# Fields: query acc.ver, subject acc.ver, % identity, alignment length, mismatches, gap opens, q. start, q. end, s. start, s. end, evalue, bit score
# 1 hits found
KAF7202092.1	ENSG00000285032|ENSG00000285032.2|ENST00000646141|ENST00000646141.2	55.388	529	234	2	1	529	1	527	0.0	630
# BLASTP 2.12.0+
# Query: KAF7202093.1 family with sequence similarity 167 member B [Nothobranchius furzeri]
# Database: human_prot_db
# Fields: query acc.ver, subject acc.ver, % identity, alignment length, mismatches, gap opens, q. start, q. end, s. start, s. end, evalue, bit score
# 1 hits found
KAF7202093.1	ENSG00000154319|ENSG00000154319.16|ENST00000534308|ENST00000534308.1	51.596	188	73	3	29	198	27	214	1.71e-58	184
# BLASTP 2.12.0+
# Query: KAF7202094.1 Src family tyrosine kinase [Nothobranchius furzeri]
# Database: human_prot_db
# Fields: query acc.ver, subject acc.ver, % identity, alignment length, mismatches, gap opens, q. start, q. end, s. start, s. end, evalue, bit score
# 1 hits found
KAF7202094.1	ENSG00000182866|ENSG00000182866.17|ENST00000619559|ENST00000619559.4	66.798	509	156	5	1	499	1	506	0.0	734
# BLASTP 2.12.0+
# Query: KAF7202095.1 transcript variant X1 [Nothobranchius furzeri]
# Database: human_prot_db
# Fields: query acc.ver, subject acc.ver, % identity, alignment length, mismatches, gap opens, q. start, q. end, s. start, s. end, evalue, bit score
# 1 hits found
KAF7202095.1	ENSG00000157992|ENSG00000157992.12|ENST00000543753|ENST00000543753.5	36.458	192	110	2	12	195	13	200	5.87e-26	105
# BLASTP 2.12.0+
# Query: KAF7202096.1 transcript variant X2 [Nothobranchius furzeri]
# Database: human_prot_db
# Fields: query acc.ver, subject acc.ver, % identity, alignment length, mismatches, gap opens, q. start, q. end, s. start, s. end, evalue, bit score
# 1 hits found
KAF7202096.1	ENSG00000157992|ENSG00000157992.12|ENST00000543753|ENST00000543753.5	36.458	192	110	2	12	195	13	200	5.75e-27	106
# BLASTP 2.12.0+
# Query: KAF7202097.1 transcript variant X3 [Nothobranchius furzeri]
# Database: human_prot_db
# Fields: query acc.ver, subject acc.ver, % identity, alignment length, mismatches, gap opens, q. start, q. end, s. start, s. end, evalue, bit score
# 1 hits found
KAF7202097.1	ENSG00000157992|ENSG00000157992.12|ENST00000543753|ENST00000543753.5	33.735	249	133	6	12	249	13	240	1.07e-30	115
# BLASTP 2.12.0+
# Query: KAF7202098.1 transcript variant X1 [Nothobranchius furzeri]
# Database: human_prot_db
# Fields: query acc.ver, subject acc.ver, % identity, alignment length, mismatches, gap opens, q. start, q. end, s. start, s. end, evalue, bit score
# 1 hits found
KAF7202098.1	ENSG00000196591|ENSG00000196591.12|ENST00000519065|ENST00000519065.6	85.031	481	64	4	1	477	1	477	0.0	837
# BLASTP 2.12.0+
# Query: KAF7202099.1 transcript variant X2 [Nothobranchius furzeri]
# Database: human_prot_db
# Fields: query acc.ver, subject acc.ver, % identity, alignment length, mismatches, gap opens, q. start, q. end, s. start, s. end, evalue, bit score
# 1 hits found
KAF7202099.1	ENSG00000196591|ENSG00000196591.12|ENST00000519065|ENST00000519065.6	85.535	477	63	4	1	471	1	477	0.0	836
# BLASTP 2.12.0+
# Query: KAF7202100.1 transcript variant X1 [Nothobranchius furzeri]
# Database: human_prot_db
# Fields: query acc.ver, subject acc.ver, % identity, alignment length, mismatches, gap opens, q. start, q. end, s. start, s. end, evalue, bit score
# 1 hits found
KAF7202100.1	ENSG00000188372|ENSG00000188372.15|ENST00000394857|ENST00000394857.8	23.235	340	204	15	76	363	35	369	2.72e-09	61.2
# BLASTP 2.12.0+
# Query: KAF7202101.1 transcript variant X2 [Nothobranchius furzeri]
# Database: human_prot_db
# Fields: query acc.ver, subject acc.ver, % identity, alignment length, mismatches, gap opens, q. start, q. end, s. start, s. end, evalue, bit score
# 1 hits found
KAF7202101.1	ENSG00000188372|ENSG00000188372.15|ENST00000394857|ENST00000394857.8	23.988	346	193	15	76	362	35	369	5.43e-10	63.5
# BLASTP 2.12.0+
# Query: KAF7202102.1 transcript variant X1 [Nothobranchius furzeri]
# Database: human_prot_db
# Fields: query acc.ver, subject acc.ver, % identity, alignment length, mismatches, gap opens, q. start, q. end, s. start, s. end, evalue, bit score
# 1 hits found
KAF7202102.1	ENSG00000090621|ENSG00000090621.15|ENST00000372862|ENST00000372862.7	84.873	628	81	8	1	627	1	615	0.0	1064
# BLASTP 2.12.0+
# Query: KAF7202103.1 transcript variant X2 [Nothobranchius furzeri]
# Database: human_prot_db
# Fields: query acc.ver, subject acc.ver, % identity, alignment length, mismatches, gap opens, q. start, q. end, s. start, s. end, evalue, bit score
# 1 hits found
KAF7202103.1	ENSG00000090621|ENSG00000090621.15|ENST00000372862|ENST00000372862.7	85.167	627	80	8	1	626	1	615	0.0	1067
# BLASTP 2.12.0+
# Query: KAF7202104.1 peptidylprolyl isomerase E [Nothobranchius furzeri]
# Database: human_prot_db
# Fields: query acc.ver, subject acc.ver, % identity, alignment length, mismatches, gap opens, q. start, q. end, s. start, s. end, evalue, bit score
# 1 hits found
KAF7202104.1	ENSG00000084072|ENSG00000084072.17|ENST00000324379|ENST00000324379.10	82.333	300	53	0	1	300	1	300	0.0	519
# BLASTP 2.12.0+
# Query: KAF7202105.1 transcript variant X2 [Nothobranchius furzeri]
# Database: human_prot_db
# Fields: query acc.ver, subject acc.ver, % identity, alignment length, mismatches, gap opens, q. start, q. end, s. start, s. end, evalue, bit score
# 1 hits found
KAF7202105.1	ENSG00000189433|ENSG00000189433.7|ENST00000339480|ENST00000339480.3	67.727	220	71	0	1	220	1	220	9.11e-117	336
# BLASTP 2.12.0+
# Query: KAF7202106.1 transcript variant X1 [Nothobranchius furzeri]
# Database: human_prot_db
# Fields: query acc.ver, subject acc.ver, % identity, alignment length, mismatches, gap opens, q. start, q. end, s. start, s. end, evalue, bit score
# 1 hits found
KAF7202106.1	ENSG00000189433|ENSG00000189433.7|ENST00000339480|ENST00000339480.3	67.727	220	71	0	1	220	1	220	9.11e-117	336
# BLASTP 2.12.0+
# Query: KAF7202107.1 gap junction beta-3 protein-like [Nothobranchius furzeri]
# Database: human_prot_db
# Fields: query acc.ver, subject acc.ver, % identity, alignment length, mismatches, gap opens, q. start, q. end, s. start, s. end, evalue, bit score
# 1 hits found
KAF7202107.1	ENSG00000188910|ENSG00000188910.8|ENST00000373366|ENST00000373366.3	62.718	287	86	4	1	285	1	268	2.86e-117	339
# BLASTP 2.12.0+
# Query: KAF7202108.1 3-hydroxymethyl-3-methylglutaryl-CoA lyase [Nothobranchius furzeri]
# Database: human_prot_db
# Fields: query acc.ver, subject acc.ver, % identity, alignment length, mismatches, gap opens, q. start, q. end, s. start, s. end, evalue, bit score
# 1 hits found
KAF7202108.1	ENSG00000117305|ENSG00000117305.15|ENST00000374490|ENST00000374490.8	77.441	297	67	0	41	337	29	325	1.33e-176	493
# BLASTP 2.12.0+
# Query: KAF7202109.1 transcript variant X2 [Nothobranchius furzeri]
# Database: human_prot_db
# Fields: query acc.ver, subject acc.ver, % identity, alignment length, mismatches, gap opens, q. start, q. end, s. start, s. end, evalue, bit score
# 1 hits found
KAF7202109.1	ENSG00000160062|ENSG00000160062.15|ENST00000373510|ENST00000373510.9	47.788	452	193	9	55	490	4	428	4.96e-123	368
# BLASTP 2.12.0+
# Query: KAF7202110.1 transcript variant X1 [Nothobranchius furzeri]
# Database: human_prot_db
# Fields: query acc.ver, subject acc.ver, % identity, alignment length, mismatches, gap opens, q. start, q. end, s. start, s. end, evalue, bit score
# 1 hits found
KAF7202110.1	ENSG00000160062|ENSG00000160062.15|ENST00000373510|ENST00000373510.9	47.788	452	193	9	56	491	4	428	7.41e-123	367
# BLASTP 2.12.0+
# Query: KAF7202111.1 transcript variant X3 [Nothobranchius furzeri]
# Database: human_prot_db
# Fields: query acc.ver, subject acc.ver, % identity, alignment length, mismatches, gap opens, q. start, q. end, s. start, s. end, evalue, bit score
# 1 hits found
KAF7202111.1	ENSG00000160062|ENSG00000160062.15|ENST00000373510|ENST00000373510.9	47.788	452	193	9	35	470	4	428	1.67e-123	368
# BLASTP 2.12.0+
# Query: KAF7202112.1 UDP-galactose-4-epimerase [Nothobranchius furzeri]
# Database: human_prot_db
# Fields: query acc.ver, subject acc.ver, % identity, alignment length, mismatches, gap opens, q. start, q. end, s. start, s. end, evalue, bit score
# 1 hits found
KAF7202112.1	ENSG00000117308|ENSG00000117308.15|ENST00000617979|ENST00000617979.5	71.264	348	100	0	1	348	1	348	0.0	552
# BLASTP 2.12.0+
# Query: KAF7202113.1 insulinoma associated 1 [Nothobranchius furzeri]
# Database: human_prot_db
# Fields: query acc.ver, subject acc.ver, % identity, alignment length, mismatches, gap opens, q. start, q. end, s. start, s. end, evalue, bit score
# 1 hits found
KAF7202113.1	ENSG00000173404|ENSG00000173404.5|ENST00000310227|ENST00000310227.3	47.978	544	210	13	52	556	1	510	7.52e-143	423
# BLASTP 2.12.0+
# Query: KAF7202114.1 Ral GTPase activating protein catalytic alpha subunit 2 [Nothobranchius furzeri]
# Database: human_prot_db
# Fields: query acc.ver, subject acc.ver, % identity, alignment length, mismatches, gap opens, q. start, q. end, s. start, s. end, evalue, bit score
# 1 hits found
KAF7202114.1	ENSG00000188559|ENSG00000188559.15|ENST00000202677|ENST00000202677.12	62.543	2013	594	23	1	1994	1	1872	0.0	2492
# BLASTP 2.12.0+
# Query: KAF7202115.1 kizuna centrosomal protein [Nothobranchius furzeri]
# Database: human_prot_db
# Fields: query acc.ver, subject acc.ver, % identity, alignment length, mismatches, gap opens, q. start, q. end, s. start, s. end, evalue, bit score
# 2 hits found
KAF7202115.1	ENSG00000088970|ENSG00000088970.16|ENST00000619189|ENST00000619189.5	31.579	152	94	3	9	152	16	165	2.12e-15	81.6
KAF7202115.1	ENSG00000088970|ENSG00000088970.16|ENST00000619189|ENST00000619189.5	35.433	127	63	4	613	720	547	673	2.28e-07	55.8
# BLASTP 2.12.0+
# Query: KAF7202116.1 transcript variant X2 [Nothobranchius furzeri]
# Database: human_prot_db
# Fields: query acc.ver, subject acc.ver, % identity, alignment length, mismatches, gap opens, q. start, q. end, s. start, s. end, evalue, bit score
# 1 hits found
KAF7202116.1	ENSG00000125816|ENSG00000125816.5|ENST00000351817|ENST00000351817.5	57.292	384	94	10	1	344	1	354	2.13e-126	367
# BLASTP 2.12.0+
# Query: KAF7202117.1 transcript variant X1 [Nothobranchius furzeri]
# Database: human_prot_db
# Fields: query acc.ver, subject acc.ver, % identity, alignment length, mismatches, gap opens, q. start, q. end, s. start, s. end, evalue, bit score
# 1 hits found
KAF7202117.1	ENSG00000125816|ENSG00000125816.5|ENST00000351817|ENST00000351817.5	59.635	384	94	9	1	353	1	354	1.34e-136	394
# BLASTP 2.12.0+
# Query: KAF7202118.1 transcript variant X3 [Nothobranchius furzeri]
# Database: human_prot_db
# Fields: query acc.ver, subject acc.ver, % identity, alignment length, mismatches, gap opens, q. start, q. end, s. start, s. end, evalue, bit score
# 1 hits found
KAF7202118.1	ENSG00000125820|ENSG00000125820.6|ENST00000377142|ENST00000377142.5	70.982	224	50	6	1	221	1	212	1.96e-99	293
# BLASTP 2.12.0+
# Query: KAF7202119.1 transcript variant X1 [Nothobranchius furzeri]
# Database: human_prot_db
# Fields: query acc.ver, subject acc.ver, % identity, alignment length, mismatches, gap opens, q. start, q. end, s. start, s. end, evalue, bit score
# 1 hits found
KAF7202119.1	ENSG00000125820|ENSG00000125820.6|ENST00000377142|ENST00000377142.5	80.351	285	40	7	1	281	1	273	7.10e-157	439
# BLASTP 2.12.0+
# Query: KAF7202120.1 transcript variant X2 [Nothobranchius furzeri]
# Database: human_prot_db
# Fields: query acc.ver, subject acc.ver, % identity, alignment length, mismatches, gap opens, q. start, q. end, s. start, s. end, evalue, bit score
# 1 hits found
KAF7202120.1	ENSG00000125820|ENSG00000125820.6|ENST00000377142|ENST00000377142.5	82.671	277	40	6	1	273	1	273	3.27e-160	447
# BLASTP 2.12.0+
# Query: KAF7202121.1 paired box 1 [Nothobranchius furzeri]
# Database: human_prot_db
# Fields: query acc.ver, subject acc.ver, % identity, alignment length, mismatches, gap opens, q. start, q. end, s. start, s. end, evalue, bit score
# 1 hits found
KAF7202121.1	ENSG00000125813|ENSG00000125813.14|ENST00000613128|ENST00000613128.5	69.589	365	101	6	1	357	95	457	2.98e-173	491
# BLASTP 2.12.0+
# Query: KAF7202122.1 forkhead box A2 [Nothobranchius furzeri]
# Database: human_prot_db
# Fields: query acc.ver, subject acc.ver, % identity, alignment length, mismatches, gap opens, q. start, q. end, s. start, s. end, evalue, bit score
# 1 hits found
KAF7202122.1	ENSG00000125798|ENSG00000125798.15|ENST00000419308|ENST00000419308.7	64.770	457	118	11	2	415	7	463	0.0	516
# BLASTP 2.12.0+
# Query: KAF7202123.1 transcript variant X1 [Nothobranchius furzeri]
# Database: human_prot_db
# Fields: query acc.ver, subject acc.ver, % identity, alignment length, mismatches, gap opens, q. start, q. end, s. start, s. end, evalue, bit score
# 1 hits found
KAF7202123.1	ENSG00000115825|ENSG00000115825.11|ENST00000379066|ENST00000379066.5	83.995	856	130	4	34	886	39	890	0.0	1498
# BLASTP 2.12.0+
# Query: KAF7202124.1 transcript variant X2 [Nothobranchius furzeri]
# Database: human_prot_db
# Fields: query acc.ver, subject acc.ver, % identity, alignment length, mismatches, gap opens, q. start, q. end, s. start, s. end, evalue, bit score
# 1 hits found
KAF7202124.1	ENSG00000115825|ENSG00000115825.11|ENST00000379066|ENST00000379066.5	83.995	856	130	4	34	886	39	890	0.0	1498
# BLASTP 2.12.0+
# Query: KAF7202125.1 molybdenum cofactor synthesis 3 [Nothobranchius furzeri]
# Database: human_prot_db
# Fields: query acc.ver, subject acc.ver, % identity, alignment length, mismatches, gap opens, q. start, q. end, s. start, s. end, evalue, bit score
# 1 hits found
KAF7202125.1	ENSG00000124217|ENSG00000124217.5|ENST00000244051|ENST00000244051.3	62.664	458	168	2	3	459	5	460	0.0	546
# BLASTP 2.12.0+
# Query: KAF7202126.1 glutaminyl-peptide cyclotransferase-like [Nothobranchius furzeri]
# Database: human_prot_db
# Fields: query acc.ver, subject acc.ver, % identity, alignment length, mismatches, gap opens, q. start, q. end, s. start, s. end, evalue, bit score
# 1 hits found
KAF7202126.1	ENSG00000115828|ENSG00000115828.17|ENST00000338415|ENST00000338415.8	58.282	326	132	2	36	358	36	360	2.46e-134	389
# BLASTP 2.12.0+
# Query: KAF7202127.1 CNKSR family member 3 [Nothobranchius furzeri]
# Database: human_prot_db
# Fields: query acc.ver, subject acc.ver, % identity, alignment length, mismatches, gap opens, q. start, q. end, s. start, s. end, evalue, bit score
# 1 hits found
KAF7202127.1	ENSG00000153721|ENSG00000153721.19|ENST00000607772|ENST00000607772.6	68.694	559	157	9	1	545	1	555	0.0	724
# BLASTP 2.12.0+
# Query: KAF7202128.1 transcript variant X4 [Nothobranchius furzeri]
# Database: human_prot_db
# Fields: query acc.ver, subject acc.ver, % identity, alignment length, mismatches, gap opens, q. start, q. end, s. start, s. end, evalue, bit score
# 1 hits found
KAF7202128.1	ENSG00000074706|ENSG00000074706.13|ENST00000265198|ENST00000265198.8	42.431	436	212	8	1	419	5	418	7.02e-104	316
# BLASTP 2.12.0+
# Query: KAF7202129.1 transcript variant X2 [Nothobranchius furzeri]
# Database: human_prot_db
# Fields: query acc.ver, subject acc.ver, % identity, alignment length, mismatches, gap opens, q. start, q. end, s. start, s. end, evalue, bit score
# 1 hits found
KAF7202129.1	ENSG00000074706|ENSG00000074706.13|ENST00000265198|ENST00000265198.8	42.273	440	215	8	17	439	1	418	8.31e-104	317
# BLASTP 2.12.0+
# Query: KAF7202130.1 transcript variant X3 [Nothobranchius furzeri]
# Database: human_prot_db
# Fields: query acc.ver, subject acc.ver, % identity, alignment length, mismatches, gap opens, q. start, q. end, s. start, s. end, evalue, bit score
# 1 hits found
KAF7202130.1	ENSG00000074706|ENSG00000074706.13|ENST00000265198|ENST00000265198.8	42.273	440	215	8	9	431	1	418	5.00e-104	317
# BLASTP 2.12.0+
# Query: KAF7202131.1 transcript variant X1 [Nothobranchius furzeri]
# Database: human_prot_db
# Fields: query acc.ver, subject acc.ver, % identity, alignment length, mismatches, gap opens, q. start, q. end, s. start, s. end, evalue, bit score
# 1 hits found
KAF7202131.1	ENSG00000074706|ENSG00000074706.13|ENST00000265198|ENST00000265198.8	42.273	440	215	8	19	441	1	418	7.30e-104	317
# BLASTP 2.12.0+
# Query: KAF7202132.1 transcript variant X5 [Nothobranchius furzeri]
# Database: human_prot_db
# Fields: query acc.ver, subject acc.ver, % identity, alignment length, mismatches, gap opens, q. start, q. end, s. start, s. end, evalue, bit score
# 1 hits found
KAF7202132.1	ENSG00000074706|ENSG00000074706.13|ENST00000519344|ENST00000519344.5	42.961	412	196	8	1	395	1	390	1.84e-100	306
# BLASTP 2.12.0+
# Query: KAF7202133.1 SR-related CTD associated factor 8 [Nothobranchius furzeri]
# Database: human_prot_db
# Fields: query acc.ver, subject acc.ver, % identity, alignment length, mismatches, gap opens, q. start, q. end, s. start, s. end, evalue, bit score
# 2 hits found
KAF7202133.1	ENSG00000213079|ENSG00000213079.10|ENST00000367178|ENST00000367178.8	69.136	810	226	12	1	793	1	803	0.0	817
KAF7202133.1	ENSG00000213079|ENSG00000213079.10|ENST00000367178|ENST00000367178.8	40.379	317	133	19	787	1076	895	1182	3.01e-23	109
# BLASTP 2.12.0+
# Query: KAF7202134.1 transcript variant X5 [Nothobranchius furzeri]
# Database: human_prot_db
# Fields: query acc.ver, subject acc.ver, % identity, alignment length, mismatches, gap opens, q. start, q. end, s. start, s. end, evalue, bit score
# 1 hits found
KAF7202134.1	ENSG00000146426|ENSG00000146426.19|ENST00000682666|ENST00000682666.1	51.515	1782	694	43	1	1699	1	1695	0.0	1507
# BLASTP 2.12.0+
# Query: KAF7202135.1 transcript variant X3 [Nothobranchius furzeri]
# Database: human_prot_db
# Fields: query acc.ver, subject acc.ver, % identity, alignment length, mismatches, gap opens, q. start, q. end, s. start, s. end, evalue, bit score
# 1 hits found
KAF7202135.1	ENSG00000146426|ENSG00000146426.19|ENST00000360366|ENST00000360366.8	51.189	1809	702	44	1	1718	1	1719	0.0	1513
# BLASTP 2.12.0+
# Query: KAF7202136.1 transcript variant X1 [Nothobranchius furzeri]
# Database: human_prot_db
# Fields: query acc.ver, subject acc.ver, % identity, alignment length, mismatches, gap opens, q. start, q. end, s. start, s. end, evalue, bit score
# 1 hits found
KAF7202136.1	ENSG00000146426|ENSG00000146426.19|ENST00000360366|ENST00000360366.8	51.189	1809	702	44	1	1718	1	1719	0.0	1513
# BLASTP 2.12.0+
# Query: KAF7202137.1 transcript variant X4 [Nothobranchius furzeri]
# Database: human_prot_db
# Fields: query acc.ver, subject acc.ver, % identity, alignment length, mismatches, gap opens, q. start, q. end, s. start, s. end, evalue, bit score
# 1 hits found
KAF7202137.1	ENSG00000146426|ENSG00000146426.19|ENST00000360366|ENST00000360366.8	51.189	1809	702	44	1	1718	1	1719	0.0	1513
# BLASTP 2.12.0+
# Query: KAF7202138.1 transcript variant X2 [Nothobranchius furzeri]
# Database: human_prot_db
# Fields: query acc.ver, subject acc.ver, % identity, alignment length, mismatches, gap opens, q. start, q. end, s. start, s. end, evalue, bit score
# 1 hits found
KAF7202138.1	ENSG00000146426|ENSG00000146426.19|ENST00000360366|ENST00000360366.8	51.189	1809	702	44	1	1718	1	1719	0.0	1513
# BLASTP 2.12.0+
# Query: KAF7202139.1 transcript variant X1 [Nothobranchius furzeri]
# Database: human_prot_db
# Fields: query acc.ver, subject acc.ver, % identity, alignment length, mismatches, gap opens, q. start, q. end, s. start, s. end, evalue, bit score
# 1 hits found
KAF7202139.1	ENSG00000029639|ENSG00000029639.11|ENST00000367166|ENST00000367166.5	69.419	327	100	0	1	327	1	327	1.91e-176	494
# BLASTP 2.12.0+
# Query: KAF7202140.1 transcript variant X2 [Nothobranchius furzeri]
# Database: human_prot_db
# Fields: query acc.ver, subject acc.ver, % identity, alignment length, mismatches, gap opens, q. start, q. end, s. start, s. end, evalue, bit score
# 1 hits found
KAF7202140.1	ENSG00000029639|ENSG00000029639.11|ENST00000367166|ENST00000367166.5	69.419	327	100	0	1	327	1	327	1.91e-176	494
# BLASTP 2.12.0+
# Query: KAF7202141.1 claudin-20-like [Nothobranchius furzeri]
# Database: human_prot_db
# Fields: query acc.ver, subject acc.ver, % identity, alignment length, mismatches, gap opens, q. start, q. end, s. start, s. end, evalue, bit score
# 1 hits found
KAF7202141.1	ENSG00000171217|ENSG00000171217.5|ENST00000367165|ENST00000367165.3	51.240	242	95	2	1	242	1	219	3.93e-87	258
# BLASTP 2.12.0+
# Query: KAF7202142.1 filamin-A-interacting protein 1-like [Nothobranchius furzeri]
# Database: human_prot_db
# Fields: query acc.ver, subject acc.ver, % identity, alignment length, mismatches, gap opens, q. start, q. end, s. start, s. end, evalue, bit score
# 1 hits found
KAF7202142.1	ENSG00000118407|ENSG00000118407.15|ENST00000237172|ENST00000237172.12	54.633	1241	491	20	1	1204	1	1206	0.0	1191
# BLASTP 2.12.0+
# Query: KAF7202143.1 cell cycle control protein 50A-like [Nothobranchius furzeri]
# Database: human_prot_db
# Fields: query acc.ver, subject acc.ver, % identity, alignment length, mismatches, gap opens, q. start, q. end, s. start, s. end, evalue, bit score
# 1 hits found
KAF7202143.1	ENSG00000112697|ENSG00000112697.17|ENST00000230461|ENST00000230461.11	70.572	367	99	4	2	367	1	359	9.53e-170	479
# BLASTP 2.12.0+
# Query: KAF7202144.1 transcript variant X2 [Nothobranchius furzeri]
# Database: human_prot_db
# Fields: query acc.ver, subject acc.ver, % identity, alignment length, mismatches, gap opens, q. start, q. end, s. start, s. end, evalue, bit score
# 1 hits found
KAF7202144.1	ENSG00000116497|ENSG00000116497.18|ENST00000373476|ENST00000373476.5	37.647	85	49	2	334	418	319	399	6.18e-08	56.2
# BLASTP 2.12.0+
# Query: KAF7202145.1 transcript variant X1 [Nothobranchius furzeri]
# Database: human_prot_db
# Fields: query acc.ver, subject acc.ver, % identity, alignment length, mismatches, gap opens, q. start, q. end, s. start, s. end, evalue, bit score
# 1 hits found
KAF7202145.1	ENSG00000116497|ENSG00000116497.18|ENST00000373476|ENST00000373476.5	37.647	85	49	2	353	437	319	399	5.77e-08	56.2
# BLASTP 2.12.0+
# Query: KAF7202146.1 transcript variant X3 [Nothobranchius furzeri]
# Database: human_prot_db
# Fields: query acc.ver, subject acc.ver, % identity, alignment length, mismatches, gap opens, q. start, q. end, s. start, s. end, evalue, bit score
# 1 hits found
KAF7202146.1	ENSG00000116497|ENSG00000116497.18|ENST00000373476|ENST00000373476.5	37.647	85	49	2	334	418	319	399	6.18e-08	56.2
# BLASTP 2.12.0+
# Query: KAF7202147.1 transcript variant X1 [Nothobranchius furzeri]
# Database: human_prot_db
# Fields: query acc.ver, subject acc.ver, % identity, alignment length, mismatches, gap opens, q. start, q. end, s. start, s. end, evalue, bit score
# 1 hits found
KAF7202147.1	ENSG00000160097|ENSG00000160097.20|ENST00000373471|ENST00000373471.9	72.165	194	54	0	7	200	19	212	1.62e-101	294
# BLASTP 2.12.0+
# Query: KAF7202148.1 oligodendrocyte transcription factor 3-like [Nothobranchius furzeri]
# Database: human_prot_db
# Fields: query acc.ver, subject acc.ver, % identity, alignment length, mismatches, gap opens, q. start, q. end, s. start, s. end, evalue, bit score
# 1 hits found
KAF7202148.1	ENSG00000177468|ENSG00000177468.7|ENST00000367734|ENST00000367734.4	47.660	235	96	6	31	257	47	262	1.30e-54	178
# BLASTP 2.12.0+
# Query: KAF7202149.1 BSD domain containing 1 [Nothobranchius furzeri]
# Database: human_prot_db
# Fields: query acc.ver, subject acc.ver, % identity, alignment length, mismatches, gap opens, q. start, q. end, s. start, s. end, evalue, bit score
# 1 hits found
KAF7202149.1	ENSG00000160058|ENSG00000160058.19|ENST00000455895|ENST00000455895.7	61.348	445	136	11	1	424	1	430	6.32e-167	476
# BLASTP 2.12.0+
# Query: KAF7202150.1 MARCKS-like 1 [Nothobranchius furzeri]
# Database: human_prot_db
# Fields: query acc.ver, subject acc.ver, % identity, alignment length, mismatches, gap opens, q. start, q. end, s. start, s. end, evalue, bit score
# 1 hits found
KAF7202150.1	ENSG00000175130|ENSG00000175130.7|ENST00000329421|ENST00000329421.8	50.420	119	46	4	1	115	1	110	4.16e-12	63.9
# BLASTP 2.12.0+
# Query: KAF7202151.1 transcript variant X4 [Nothobranchius furzeri]
# Database: human_prot_db
# Fields: query acc.ver, subject acc.ver, % identity, alignment length, mismatches, gap opens, q. start, q. end, s. start, s. end, evalue, bit score
# 1 hits found
KAF7202151.1	ENSG00000184007|ENSG00000184007.22|ENST00000649841|ENST00000649841.1	78.571	168	35	1	1	168	1	167	1.50e-98	282
# BLASTP 2.12.0+
# Query: KAF7202152.1 transcript variant X1 [Nothobranchius furzeri]
# Database: human_prot_db
# Fields: query acc.ver, subject acc.ver, % identity, alignment length, mismatches, gap opens, q. start, q. end, s. start, s. end, evalue, bit score
# 1 hits found
KAF7202152.1	ENSG00000184007|ENSG00000184007.22|ENST00000649841|ENST00000649841.1	78.571	168	35	1	1	168	1	167	1.50e-98	282
# BLASTP 2.12.0+
# Query: KAF7202153.1 transcript variant X2 [Nothobranchius furzeri]
# Database: human_prot_db
# Fields: query acc.ver, subject acc.ver, % identity, alignment length, mismatches, gap opens, q. start, q. end, s. start, s. end, evalue, bit score
# 1 hits found
KAF7202153.1	ENSG00000184007|ENSG00000184007.22|ENST00000649841|ENST00000649841.1	78.571	168	35	1	1	168	1	167	1.50e-98	282
# BLASTP 2.12.0+
# Query: KAF7202154.1 transcript variant X3 [Nothobranchius furzeri]
# Database: human_prot_db
# Fields: query acc.ver, subject acc.ver, % identity, alignment length, mismatches, gap opens, q. start, q. end, s. start, s. end, evalue, bit score
# 1 hits found
KAF7202154.1	ENSG00000184007|ENSG00000184007.22|ENST00000649841|ENST00000649841.1	78.571	168	35	1	1	168	1	167	1.50e-98	282
# BLASTP 2.12.0+
# Query: KAF7202155.1 gap junction beta-4 protein-like [Nothobranchius furzeri]
# Database: human_prot_db
# Fields: query acc.ver, subject acc.ver, % identity, alignment length, mismatches, gap opens, q. start, q. end, s. start, s. end, evalue, bit score
# 1 hits found
KAF7202155.1	ENSG00000189433|ENSG00000189433.7|ENST00000339480|ENST00000339480.3	61.333	225	85	1	1	223	1	225	3.66e-105	307
# BLASTP 2.12.0+
# Query: KAF7202156.1 apoptosis-stimulating of p53 protein 1-like [Nothobranchius furzeri]
# Database: human_prot_db
# Fields: query acc.ver, subject acc.ver, % identity, alignment length, mismatches, gap opens, q. start, q. end, s. start, s. end, evalue, bit score
# 1 hits found
KAF7202156.1	ENSG00000088808|ENSG00000088808.18|ENST00000202556|ENST00000202556.14	55.236	1146	374	32	29	1091	1	1090	0.0	1071
# BLASTP 2.12.0+
# Query: KAF7202157.1 transcript variant X2 [Nothobranchius furzeri]
# Database: human_prot_db
# Fields: query acc.ver, subject acc.ver, % identity, alignment length, mismatches, gap opens, q. start, q. end, s. start, s. end, evalue, bit score
# 1 hits found
KAF7202157.1	ENSG00000139410|ENSG00000139410.15|ENST00000403593|ENST00000403593.9	59.375	320	125	3	2	320	11	326	1.45e-105	313
# BLASTP 2.12.0+
# Query: KAF7202158.1 transcript variant X1 [Nothobranchius furzeri]
# Database: human_prot_db
# Fields: query acc.ver, subject acc.ver, % identity, alignment length, mismatches, gap opens, q. start, q. end, s. start, s. end, evalue, bit score
# 1 hits found
KAF7202158.1	ENSG00000139410|ENSG00000139410.15|ENST00000403593|ENST00000403593.9	59.375	320	125	3	2	320	11	326	1.45e-105	313
# BLASTP 2.12.0+
# Query: KAF7202159.1 transcript variant X1 [Nothobranchius furzeri]
# Database: human_prot_db
# Fields: query acc.ver, subject acc.ver, % identity, alignment length, mismatches, gap opens, q. start, q. end, s. start, s. end, evalue, bit score
# 1 hits found
KAF7202159.1	ENSG00000143469|ENSG00000143469.20|ENST00000367019|ENST00000367019.5	71.429	574	158	2	1	568	1	574	0.0	837
# BLASTP 2.12.0+
# Query: KAF7202160.1 transcript variant X2 [Nothobranchius furzeri]
# Database: human_prot_db
# Fields: query acc.ver, subject acc.ver, % identity, alignment length, mismatches, gap opens, q. start, q. end, s. start, s. end, evalue, bit score
# 1 hits found
KAF7202160.1	ENSG00000143469|ENSG00000143469.20|ENST00000472886|ENST00000472886.5	70.450	555	158	2	1	549	1	555	0.0	796
# BLASTP 2.12.0+
# Query: KAF7202161.1 SERTA domain-containing protein 4-like [Nothobranchius furzeri]
# Database: human_prot_db
# Fields: query acc.ver, subject acc.ver, % identity, alignment length, mismatches, gap opens, q. start, q. end, s. start, s. end, evalue, bit score
# 1 hits found
KAF7202161.1	ENSG00000281230|ENSG00000281230.3|ENST00000630425|ENST00000630425.2	37.447	235	104	11	1	221	1	206	9.02e-34	129
# BLASTP 2.12.0+
# Query: KAF7202162.1 thrombomodulin-like [Nothobranchius furzeri]
# Database: human_prot_db
# Fields: query acc.ver, subject acc.ver, % identity, alignment length, mismatches, gap opens, q. start, q. end, s. start, s. end, evalue, bit score
# 2 hits found
KAF7202162.1	ENSG00000178726|ENSG00000178726.7|ENST00000377103|ENST00000377103.3	27.035	344	154	14	28	279	30	368	2.63e-15	78.6
KAF7202162.1	ENSG00000178726|ENSG00000178726.7|ENST00000377103|ENST00000377103.3	39.796	98	53	4	171	262	369	466	2.38e-11	66.2
# BLASTP 2.12.0+
# Query: KAF7202163.1 complement component C1q receptor-like [Nothobranchius furzeri]
# Database: human_prot_db
# Fields: query acc.ver, subject acc.ver, % identity, alignment length, mismatches, gap opens, q. start, q. end, s. start, s. end, evalue, bit score
# 1 hits found
KAF7202163.1	ENSG00000125810|ENSG00000125810.10|ENST00000246006|ENST00000246006.5	36.490	433	234	15	18	412	23	452	1.94e-69	237
# BLASTP 2.12.0+
# Query: KAF7202164.1 putative LOC107392581-like protein [Nothobranchius furzeri]
# Database: human_prot_db
# Fields: query acc.ver, subject acc.ver, % identity, alignment length, mismatches, gap opens, q. start, q. end, s. start, s. end, evalue, bit score
# 2 hits found
KAF7202164.1	ENSG00000162006|ENSG00000162006.9|ENST00000442466|ENST00000442466.1	28.475	590	391	9	2342	2911	58	636	3.88e-66	241
KAF7202164.1	ENSG00000162006|ENSG00000162006.9|ENST00000442466|ENST00000442466.1	28.621	573	371	8	85	637	57	611	2.98e-61	227
# BLASTP 2.12.0+
# Query: KAF7202165.1 transcript variant X1 [Nothobranchius furzeri]
# Database: human_prot_db
# Fields: query acc.ver, subject acc.ver, % identity, alignment length, mismatches, gap opens, q. start, q. end, s. start, s. end, evalue, bit score
# 1 hits found
KAF7202165.1	ENSG00000121775|ENSG00000121775.18|ENST00000336294|ENST00000336294.10	73.237	482	125	3	3	481	2	482	0.0	682
# BLASTP 2.12.0+
# Query: KAF7202166.1 transcript variant X2 [Nothobranchius furzeri]
# Database: human_prot_db
# Fields: query acc.ver, subject acc.ver, % identity, alignment length, mismatches, gap opens, q. start, q. end, s. start, s. end, evalue, bit score
# 1 hits found
KAF7202166.1	ENSG00000121775|ENSG00000121775.18|ENST00000336294|ENST00000336294.10	73.237	482	125	3	3	481	2	482	0.0	682
# BLASTP 2.12.0+
# Query: KAF7202167.1 signal transduction-associated protein 1-like [Nothobranchius furzeri]
# Database: human_prot_db
# Fields: query acc.ver, subject acc.ver, % identity, alignment length, mismatches, gap opens, q. start, q. end, s. start, s. end, evalue, bit score
# 1 hits found
KAF7202167.1	ENSG00000121774|ENSG00000121774.18|ENST00000327300|ENST00000327300.12	58.065	372	125	10	3	371	100	443	8.45e-121	357
# BLASTP 2.12.0+
# Query: KAF7202168.1 zinc finger and BTB domain containing 8 opposite strand [Nothobranchius furzeri]
# Database: human_prot_db
# Fields: query acc.ver, subject acc.ver, % identity, alignment length, mismatches, gap opens, q. start, q. end, s. start, s. end, evalue, bit score
# 1 hits found
KAF7202168.1	ENSG00000176261|ENSG00000176261.16|ENST00000468695|ENST00000468695.6	77.987	159	35	0	4	162	9	167	1.84e-97	279
# BLASTP 2.12.0+
# Query: KAF7202169.1 histone-binding protein RBBP4 [Nothobranchius furzeri]
# Database: human_prot_db
# Fields: query acc.ver, subject acc.ver, % identity, alignment length, mismatches, gap opens, q. start, q. end, s. start, s. end, evalue, bit score
# 1 hits found
KAF7202169.1	ENSG00000162521|ENSG00000162521.19|ENST00000373493|ENST00000373493.10	96.698	424	14	0	1	424	1	424	0.0	855
# BLASTP 2.12.0+
# Query: KAF7202170.1 transcript variant X1 [Nothobranchius furzeri]
# Database: human_prot_db
# Fields: query acc.ver, subject acc.ver, % identity, alignment length, mismatches, gap opens, q. start, q. end, s. start, s. end, evalue, bit score
# 1 hits found
KAF7202170.1	ENSG00000162520|ENSG00000162520.15|ENST00000373484|ENST00000373484.4	29.167	288	201	1	62	346	167	454	4.97e-26	110
# BLASTP 2.12.0+
# Query: KAF7202171.1 transcript variant X2 [Nothobranchius furzeri]
# Database: human_prot_db
# Fields: query acc.ver, subject acc.ver, % identity, alignment length, mismatches, gap opens, q. start, q. end, s. start, s. end, evalue, bit score
# 1 hits found
KAF7202171.1	ENSG00000162520|ENSG00000162520.15|ENST00000373484|ENST00000373484.4	29.167	288	201	1	51	335	167	454	2.05e-26	111
# BLASTP 2.12.0+
# Query: KAF7202172.1 hypothetical protein G4P62_015723 [Nothobranchius furzeri]
# Database: human_prot_db
# Fields: query acc.ver, subject acc.ver, % identity, alignment length, mismatches, gap opens, q. start, q. end, s. start, s. end, evalue, bit score
# 1 hits found
KAF7202172.1	ENSG00000162522|ENSG00000162522.11|ENST00000373480|ENST00000373480.1	34.637	358	194	16	104	439	46	385	1.10e-25	117
# BLASTP 2.12.0+
# Query: KAF7202173.1 putative LOC107392592-like protein [Nothobranchius furzeri]
# Database: human_prot_db
# Fields: query acc.ver, subject acc.ver, % identity, alignment length, mismatches, gap opens, q. start, q. end, s. start, s. end, evalue, bit score
# 1 hits found
KAF7202173.1	ENSG00000188372|ENSG00000188372.15|ENST00000394857|ENST00000394857.8	28.481	316	197	14	89	382	39	347	6.63e-27	114
# BLASTP 2.12.0+
# Query: KAF7202174.1 sodium-dependent lysophosphatidylcholine symporter 1-B-like [Nothobranchius furzeri]
# Database: human_prot_db
# Fields: query acc.ver, subject acc.ver, % identity, alignment length, mismatches, gap opens, q. start, q. end, s. start, s. end, evalue, bit score
# 1 hits found
KAF7202174.1	ENSG00000168389|ENSG00000168389.18|ENST00000372811|ENST00000372811.10	60.755	530	194	6	1	518	1	528	0.0	646
# BLASTP 2.12.0+
# Query: KAF7202175.1 transcript variant X1 [Nothobranchius furzeri]
# Database: human_prot_db
# Fields: query acc.ver, subject acc.ver, % identity, alignment length, mismatches, gap opens, q. start, q. end, s. start, s. end, evalue, bit score
# 1 hits found
KAF7202175.1	ENSG00000116990|ENSG00000116990.11|ENST00000372816|ENST00000372816.3	43.947	380	167	10	1	353	1	361	3.00e-73	233
# BLASTP 2.12.0+
# Query: KAF7202176.1 transcript variant X2 [Nothobranchius furzeri]
# Database: human_prot_db
# Fields: query acc.ver, subject acc.ver, % identity, alignment length, mismatches, gap opens, q. start, q. end, s. start, s. end, evalue, bit score
# 1 hits found
KAF7202176.1	ENSG00000116990|ENSG00000116990.11|ENST00000372816|ENST00000372816.3	43.947	380	167	10	1	353	1	361	3.00e-73	233
# BLASTP 2.12.0+
# Query: KAF7202177.1 cytosolic 5'-nucleotidase 1A-like [Nothobranchius furzeri]
# Database: human_prot_db
# Fields: query acc.ver, subject acc.ver, % identity, alignment length, mismatches, gap opens, q. start, q. end, s. start, s. end, evalue, bit score
# 1 hits found
KAF7202177.1	ENSG00000116981|ENSG00000116981.4|ENST00000235628|ENST00000235628.2	75.862	348	83	1	22	369	21	367	0.0	538
# BLASTP 2.12.0+
# Query: KAF7202178.1 interferon alpha-inducible protein 27-like protein 2A [Nothobranchius furzeri]
# Database: human_prot_db
# Fields: query acc.ver, subject acc.ver, % identity, alignment length, mismatches, gap opens, q. start, q. end, s. start, s. end, evalue, bit score
# 1 hits found
KAF7202178.1	ENSG00000276879|ENSG00000276879.2|ENST00000619362|ENST00000619362.2	50.000	118	52	1	19	136	20	130	1.01e-20	83.2
# BLASTP 2.12.0+
# Query: KAF7202179.1 leucine rich repeat and fibronectin type III domain containing 5 [Nothobranchius furzeri]
# Database: human_prot_db
# Fields: query acc.ver, subject acc.ver, % identity, alignment length, mismatches, gap opens, q. start, q. end, s. start, s. end, evalue, bit score
# 1 hits found
KAF7202179.1	ENSG00000165379|ENSG00000165379.14|ENST00000298119|ENST00000298119.9	68.861	729	173	8	4	702	1	705	0.0	955
# BLASTP 2.12.0+
# Query: KAF7202180.1 serine palmitoyltransferase 2-like [Nothobranchius furzeri]
# Database: human_prot_db
# Fields: query acc.ver, subject acc.ver, % identity, alignment length, mismatches, gap opens, q. start, q. end, s. start, s. end, evalue, bit score
# 1 hits found
KAF7202180.1	ENSG00000100596|ENSG00000100596.7|ENST00000216484|ENST00000216484.7	76.654	544	114	2	10	551	21	553	0.0	875
# BLASTP 2.12.0+
# Query: KAF7202181.1 alcohol dehydrogenase 1-like [Nothobranchius furzeri]
# Database: human_prot_db
# Fields: query acc.ver, subject acc.ver, % identity, alignment length, mismatches, gap opens, q. start, q. end, s. start, s. end, evalue, bit score
# 1 hits found
KAF7202181.1	ENSG00000197894|ENSG00000197894.12|ENST00000296412|ENST00000296412.14	62.466	373	139	1	4	375	2	374	1.58e-170	481
# BLASTP 2.12.0+
# Query: KAF7202182.1 alcohol dehydrogenase 1-like [Nothobranchius furzeri]
# Database: human_prot_db
# Fields: query acc.ver, subject acc.ver, % identity, alignment length, mismatches, gap opens, q. start, q. end, s. start, s. end, evalue, bit score
# 1 hits found
KAF7202182.1	ENSG00000197894|ENSG00000197894.12|ENST00000296412|ENST00000296412.14	61.394	373	139	3	4	373	2	372	8.62e-166	469
# BLASTP 2.12.0+
# Query: KAF7202183.1 methionyl aminopeptidase 1 [Nothobranchius furzeri]
# Database: human_prot_db
# Fields: query acc.ver, subject acc.ver, % identity, alignment length, mismatches, gap opens, q. start, q. end, s. start, s. end, evalue, bit score
# 1 hits found
KAF7202183.1	ENSG00000164024|ENSG00000164024.12|ENST00000296411|ENST00000296411.11	84.021	388	59	3	1	387	1	386	0.0	689
# BLASTP 2.12.0+
# Query: KAF7202184.1 transcript variant X1, partial [Nothobranchius furzeri]
# Database: human_prot_db
# Fields: query acc.ver, subject acc.ver, % identity, alignment length, mismatches, gap opens, q. start, q. end, s. start, s. end, evalue, bit score
# 1 hits found
KAF7202184.1	ENSG00000151247|ENSG00000151247.13|ENST00000504432|ENST00000504432.5	88.205	195	23	0	105	299	51	245	6.27e-132	375
# BLASTP 2.12.0+
# Query: KAF7202185.1 transcript variant X2, partial [Nothobranchius furzeri]
# Database: human_prot_db
# Fields: query acc.ver, subject acc.ver, % identity, alignment length, mismatches, gap opens, q. start, q. end, s. start, s. end, evalue, bit score
# 1 hits found
KAF7202185.1	ENSG00000151247|ENSG00000151247.13|ENST00000450253|ENST00000450253.7	72.308	195	22	1	104	266	23	217	2.90e-100	293
# BLASTP 2.12.0+
# Query: KAF7202186.1 transcript variant X1 [Nothobranchius furzeri]
# Database: human_prot_db
# Fields: query acc.ver, subject acc.ver, % identity, alignment length, mismatches, gap opens, q. start, q. end, s. start, s. end, evalue, bit score
# 1 hits found
KAF7202186.1	ENSG00000174482|ENSG00000174482.10|ENST00000613945|ENST00000613945.3	54.576	601	265	5	22	620	12	606	0.0	663
# BLASTP 2.12.0+
# Query: KAF7202187.1 transcript variant X2 [Nothobranchius furzeri]
# Database: human_prot_db
# Fields: query acc.ver, subject acc.ver, % identity, alignment length, mismatches, gap opens, q. start, q. end, s. start, s. end, evalue, bit score
# 1 hits found
KAF7202187.1	ENSG00000174482|ENSG00000174482.10|ENST00000613945|ENST00000613945.3	54.576	601	265	5	22	620	12	606	0.0	663
# BLASTP 2.12.0+
# Query: KAF7202188.1 transcript variant X1 [Nothobranchius furzeri]
# Database: human_prot_db
# Fields: query acc.ver, subject acc.ver, % identity, alignment length, mismatches, gap opens, q. start, q. end, s. start, s. end, evalue, bit score
# 1 hits found
KAF7202188.1	ENSG00000147894|ENSG00000147894.17|ENST00000619707|ENST00000619707.5	75.104	482	99	2	1	462	1	481	0.0	770
# BLASTP 2.12.0+
# Query: KAF7202189.1 transcript variant X2 [Nothobranchius furzeri]
# Database: human_prot_db
# Fields: query acc.ver, subject acc.ver, % identity, alignment length, mismatches, gap opens, q. start, q. end, s. start, s. end, evalue, bit score
# 1 hits found
KAF7202189.1	ENSG00000147894|ENSG00000147894.17|ENST00000619707|ENST00000619707.5	74.468	423	87	2	1	403	1	422	0.0	668
# BLASTP 2.12.0+
# Query: KAF7202190.1 transcript variant X1 [Nothobranchius furzeri]
# Database: human_prot_db
# Fields: query acc.ver, subject acc.ver, % identity, alignment length, mismatches, gap opens, q. start, q. end, s. start, s. end, evalue, bit score
# 1 hits found
KAF7202190.1	ENSG00000138688|ENSG00000138688.16|ENST00000679879|ENST00000679879.1	74.289	5204	1132	57	7	5131	4	5080	0.0	7460
# BLASTP 2.12.0+
# Query: KAF7202191.1 transcript variant X7 [Nothobranchius furzeri]
# Database: human_prot_db
# Fields: query acc.ver, subject acc.ver, % identity, alignment length, mismatches, gap opens, q. start, q. end, s. start, s. end, evalue, bit score
# 1 hits found
KAF7202191.1	ENSG00000138688|ENSG00000138688.16|ENST00000679879|ENST00000679879.1	73.885	5204	1122	56	7	5100	4	5080	0.0	7432
# BLASTP 2.12.0+
# Query: KAF7202192.1 transcript variant X4 [Nothobranchius furzeri]
# Database: human_prot_db
# Fields: query acc.ver, subject acc.ver, % identity, alignment length, mismatches, gap opens, q. start, q. end, s. start, s. end, evalue, bit score
# 1 hits found
KAF7202192.1	ENSG00000138688|ENSG00000138688.16|ENST00000679879|ENST00000679879.1	74.174	5204	1124	56	7	5117	4	5080	0.0	7448
# BLASTP 2.12.0+
# Query: KAF7202193.1 transcript variant X9 [Nothobranchius furzeri]
# Database: human_prot_db
# Fields: query acc.ver, subject acc.ver, % identity, alignment length, mismatches, gap opens, q. start, q. end, s. start, s. end, evalue, bit score
# 1 hits found
KAF7202193.1	ENSG00000138688|ENSG00000138688.16|ENST00000388738|ENST00000388738.7	73.664	5164	1079	57	7	5064	4	4992	0.0	7329
# BLASTP 2.12.0+
# Query: KAF7202194.1 transcript variant X8 [Nothobranchius furzeri]
# Database: human_prot_db
# Fields: query acc.ver, subject acc.ver, % identity, alignment length, mismatches, gap opens, q. start, q. end, s. start, s. end, evalue, bit score
# 1 hits found
KAF7202194.1	ENSG00000138688|ENSG00000138688.16|ENST00000388738|ENST00000388738.7	74.834	5130	1091	54	7	5077	4	4992	0.0	7440
# BLASTP 2.12.0+
# Query: KAF7202195.1 transcript variant X6 [Nothobranchius furzeri]
# Database: human_prot_db
# Fields: query acc.ver, subject acc.ver, % identity, alignment length, mismatches, gap opens, q. start, q. end, s. start, s. end, evalue, bit score
# 1 hits found
KAF7202195.1	ENSG00000138688|ENSG00000138688.16|ENST00000679879|ENST00000679879.1	74.643	5178	1133	55	7	5105	4	5080	0.0	7474
# BLASTP 2.12.0+
# Query: KAF7202196.1 transcript variant X10 [Nothobranchius furzeri]
# Database: human_prot_db
# Fields: query acc.ver, subject acc.ver, % identity, alignment length, mismatches, gap opens, q. start, q. end, s. start, s. end, evalue, bit score
# 1 hits found
KAF7202196.1	ENSG00000138688|ENSG00000138688.16|ENST00000388738|ENST00000388738.7	75.216	5104	1091	53	7	5051	4	4992	0.0	7455
# BLASTP 2.12.0+
# Query: KAF7202197.1 transcript variant X11 [Nothobranchius furzeri]
# Database: human_prot_db
# Fields: query acc.ver, subject acc.ver, % identity, alignment length, mismatches, gap opens, q. start, q. end, s. start, s. end, evalue, bit score
# 1 hits found
KAF7202197.1	ENSG00000138688|ENSG00000138688.16|ENST00000388738|ENST00000388738.7	75.422	5090	1091	52	7	5037	4	4992	0.0	7462
# BLASTP 2.12.0+
# Query: KAF7202198.1 transcript variant X5 [Nothobranchius furzeri]
# Database: human_prot_db
# Fields: query acc.ver, subject acc.ver, % identity, alignment length, mismatches, gap opens, q. start, q. end, s. start, s. end, evalue, bit score
# 1 hits found
KAF7202198.1	ENSG00000138688|ENSG00000138688.16|ENST00000679879|ENST00000679879.1	73.943	5204	1133	57	7	5114	4	5080	0.0	7413
# BLASTP 2.12.0+
# Query: KAF7202199.1 transcript variant X3 [Nothobranchius furzeri]
# Database: human_prot_db
# Fields: query acc.ver, subject acc.ver, % identity, alignment length, mismatches, gap opens, q. start, q. end, s. start, s. end, evalue, bit score
# 1 hits found
KAF7202199.1	ENSG00000138688|ENSG00000138688.16|ENST00000679879|ENST00000679879.1	74.270	5204	1131	58	7	5129	4	5080	0.0	7454
# BLASTP 2.12.0+
# Query: KAF7202200.1 transcript variant X2 [Nothobranchius furzeri]
# Database: human_prot_db
# Fields: query acc.ver, subject acc.ver, % identity, alignment length, mismatches, gap opens, q. start, q. end, s. start, s. end, evalue, bit score
# 1 hits found
KAF7202200.1	ENSG00000138688|ENSG00000138688.16|ENST00000679879|ENST00000679879.1	74.284	5203	1133	56	7	5130	4	5080	0.0	7464
# BLASTP 2.12.0+
# Query: KAF7202201.1 transcript variant X12 [Nothobranchius furzeri]
# Database: human_prot_db
# Fields: query acc.ver, subject acc.ver, % identity, alignment length, mismatches, gap opens, q. start, q. end, s. start, s. end, evalue, bit score
# 1 hits found
KAF7202201.1	ENSG00000138688|ENSG00000138688.16|ENST00000388738|ENST00000388738.7	75.418	5089	1092	51	7	5036	4	4992	0.0	7465
# BLASTP 2.12.0+
# Query: KAF7202202.1 syntrophin gamma 2 [Nothobranchius furzeri]
# Database: human_prot_db
# Fields: query acc.ver, subject acc.ver, % identity, alignment length, mismatches, gap opens, q. start, q. end, s. start, s. end, evalue, bit score
# 1 hits found
KAF7202202.1	ENSG00000172554|ENSG00000172554.12|ENST00000308624|ENST00000308624.10	63.910	532	181	5	1	525	1	528	0.0	660
# BLASTP 2.12.0+
# Query: KAF7202203.1 thyroid peroxidase [Nothobranchius furzeri]
# Database: human_prot_db
# Fields: query acc.ver, subject acc.ver, % identity, alignment length, mismatches, gap opens, q. start, q. end, s. start, s. end, evalue, bit score
# 1 hits found
KAF7202203.1	ENSG00000115705|ENSG00000115705.22|ENST00000346956|ENST00000346956.7	50.358	699	327	7	2	682	98	794	0.0	699
# BLASTP 2.12.0+
# Query: KAF7202204.1 4-aminobutyrate aminotransferase [Nothobranchius furzeri]
# Database: human_prot_db
# Fields: query acc.ver, subject acc.ver, % identity, alignment length, mismatches, gap opens, q. start, q. end, s. start, s. end, evalue, bit score
# 1 hits found
KAF7202204.1	ENSG00000183044|ENSG00000183044.12|ENST00000425191|ENST00000425191.6	69.461	501	152	1	1	501	1	500	0.0	775
# BLASTP 2.12.0+
# Query: KAF7202205.1 dicer 1 ribonuclease III [Nothobranchius furzeri]
# Database: human_prot_db
# Fields: query acc.ver, subject acc.ver, % identity, alignment length, mismatches, gap opens, q. start, q. end, s. start, s. end, evalue, bit score
# 1 hits found
KAF7202205.1	ENSG00000100697|ENSG00000100697.15|ENST00000527414|ENST00000527414.5	75.776	1932	342	19	1	1826	11	1922	0.0	2810
# BLASTP 2.12.0+
# Query: KAF7202206.1 amnion associated transmembrane protein [Nothobranchius furzeri]
# Database: human_prot_db
# Fields: query acc.ver, subject acc.ver, % identity, alignment length, mismatches, gap opens, q. start, q. end, s. start, s. end, evalue, bit score
# 1 hits found
KAF7202206.1	ENSG00000166126|ENSG00000166126.11|ENST00000299155|ENST00000299155.10	36.056	355	208	5	26	372	6	349	4.89e-75	244
# BLASTP 2.12.0+
# Query: KAF7202207.1 anaplastic lymphoma receptor tyrosine kinase [Nothobranchius furzeri]
# Database: human_prot_db
# Fields: query acc.ver, subject acc.ver, % identity, alignment length, mismatches, gap opens, q. start, q. end, s. start, s. end, evalue, bit score
# 1 hits found
KAF7202207.1	ENSG00000171094|ENSG00000171094.18|ENST00000389048|ENST00000389048.8	46.779	1661	726	35	53	1666	47	1596	0.0	1229
# BLASTP 2.12.0+
# Query: KAF7202208.1 WD repeat domain 43 [Nothobranchius furzeri]
# Database: human_prot_db
# Fields: query acc.ver, subject acc.ver, % identity, alignment length, mismatches, gap opens, q. start, q. end, s. start, s. end, evalue, bit score
# 1 hits found
KAF7202208.1	ENSG00000163811|ENSG00000163811.12|ENST00000407426|ENST00000407426.8	51.830	683	289	9	1	649	1	677	0.0	671
# BLASTP 2.12.0+
# Query: KAF7202209.1 transcript variant X1 [Nothobranchius furzeri]
# Database: human_prot_db
# Fields: query acc.ver, subject acc.ver, % identity, alignment length, mismatches, gap opens, q. start, q. end, s. start, s. end, evalue, bit score
# 1 hits found
KAF7202209.1	ENSG00000171103|ENSG00000171103.11|ENST00000306108|ENST00000306108.10	43.695	341	177	3	98	425	125	463	2.18e-89	281
# BLASTP 2.12.0+
# Query: KAF7202210.1 transcript variant X2 [Nothobranchius furzeri]
# Database: human_prot_db
# Fields: query acc.ver, subject acc.ver, % identity, alignment length, mismatches, gap opens, q. start, q. end, s. start, s. end, evalue, bit score
# 1 hits found
KAF7202210.1	ENSG00000171103|ENSG00000171103.11|ENST00000306108|ENST00000306108.10	44.986	349	177	3	98	433	125	471	1.37e-95	296
# BLASTP 2.12.0+
# Query: KAF7202211.1 speedy/RINGO cell cycle regulator family member A [Nothobranchius furzeri]
# Database: human_prot_db
# Fields: query acc.ver, subject acc.ver, % identity, alignment length, mismatches, gap opens, q. start, q. end, s. start, s. end, evalue, bit score
# 1 hits found
KAF7202211.1	ENSG00000163806|ENSG00000163806.16|ENST00000379579|ENST00000379579.8	60.177	226	78	4	3	218	9	232	8.71e-85	258
# BLASTP 2.12.0+
# Query: KAF7202212.1 hypothetical protein G4P62_018189 [Nothobranchius furzeri]
# Database: human_prot_db
# Fields: query acc.ver, subject acc.ver, % identity, alignment length, mismatches, gap opens, q. start, q. end, s. start, s. end, evalue, bit score
# 2 hits found
KAF7202212.1	ENSG00000179270|ENSG00000179270.7|ENST00000331664|ENST00000331664.6	44.390	205	99	3	146	348	173	364	4.15e-36	150
KAF7202212.1	ENSG00000179270|ENSG00000179270.7|ENST00000331664|ENST00000331664.6	29.657	408	169	20	470	807	536	895	1.62e-13	77.0
# BLASTP 2.12.0+
# Query: KAF7202213.1 transcript variant X2 [Nothobranchius furzeri]
# Database: human_prot_db
# Fields: query acc.ver, subject acc.ver, % identity, alignment length, mismatches, gap opens, q. start, q. end, s. start, s. end, evalue, bit score
# 1 hits found
KAF7202213.1	ENSG00000156564|ENSG00000156564.9|ENST00000338305|ENST00000338305.7	64.945	813	236	10	1	788	1	789	0.0	959
# BLASTP 2.12.0+
# Query: KAF7202214.1 transcript variant X1 [Nothobranchius furzeri]
# Database: human_prot_db
# Fields: query acc.ver, subject acc.ver, % identity, alignment length, mismatches, gap opens, q. start, q. end, s. start, s. end, evalue, bit score
# 1 hits found
KAF7202214.1	ENSG00000156564|ENSG00000156564.9|ENST00000338305|ENST00000338305.7	64.945	813	236	10	1	788	1	789	0.0	959
# BLASTP 2.12.0+
# Query: KAF7202215.1 SPT7-like STAGA complex gamma subunit [Nothobranchius furzeri]
# Database: human_prot_db
# Fields: query acc.ver, subject acc.ver, % identity, alignment length, mismatches, gap opens, q. start, q. end, s. start, s. end, evalue, bit score
# 1 hits found
KAF7202215.1	ENSG00000119760|ENSG00000119760.16|ENST00000464789|ENST00000464789.2	65.820	433	125	9	1	431	1	412	4.51e-179	507
# BLASTP 2.12.0+
# Query: KAF7202216.1 solute carrier family 4 member 1 adaptor protein [Nothobranchius furzeri]
# Database: human_prot_db
# Fields: query acc.ver, subject acc.ver, % identity, alignment length, mismatches, gap opens, q. start, q. end, s. start, s. end, evalue, bit score
# 1 hits found
KAF7202216.1	ENSG00000163798|ENSG00000163798.13|ENST00000613058|ENST00000613058.4	52.872	592	269	5	31	618	56	641	0.0	573
# BLASTP 2.12.0+
# Query: KAF7202217.1 putative LOC107395964-like protein [Nothobranchius furzeri]
# Database: human_prot_db
# Fields: query acc.ver, subject acc.ver, % identity, alignment length, mismatches, gap opens, q. start, q. end, s. start, s. end, evalue, bit score
# 1 hits found
KAF7202217.1	ENSG00000183091|ENSG00000183091.20|ENST00000397345|ENST00000397345.8	32.787	61	33	1	198	250	7602	7662	5.7	30.4
# BLASTP 2.12.0+
# Query: KAF7202218.1 mitochondrial ribosomal protein L33 [Nothobranchius furzeri]
# Database: human_prot_db
# Fields: query acc.ver, subject acc.ver, % identity, alignment length, mismatches, gap opens, q. start, q. end, s. start, s. end, evalue, bit score
# 1 hits found
KAF7202218.1	ENSG00000243147|ENSG00000243147.8|ENST00000296102|ENST00000296102.8	56.923	65	28	0	1	65	1	65	2.74e-19	74.3
# BLASTP 2.12.0+
# Query: KAF7202219.1 transcript variant X1 [Nothobranchius furzeri]
# Database: human_prot_db
# Fields: query acc.ver, subject acc.ver, % identity, alignment length, mismatches, gap opens, q. start, q. end, s. start, s. end, evalue, bit score
# 1 hits found
KAF7202219.1	ENSG00000171174|ENSG00000171174.15|ENST00000302188|ENST00000302188.8	65.116	301	105	0	12	312	22	322	1.22e-146	416
# BLASTP 2.12.0+
# Query: KAF7202220.1 transcript variant X2 [Nothobranchius furzeri]
# Database: human_prot_db
# Fields: query acc.ver, subject acc.ver, % identity, alignment length, mismatches, gap opens, q. start, q. end, s. start, s. end, evalue, bit score
# 1 hits found
KAF7202220.1	ENSG00000171174|ENSG00000171174.15|ENST00000302188|ENST00000302188.8	65.116	301	105	0	12	312	22	322	1.22e-146	416
# BLASTP 2.12.0+
# Query: KAF7202221.1 transcript variant X3 [Nothobranchius furzeri]
# Database: human_prot_db
# Fields: query acc.ver, subject acc.ver, % identity, alignment length, mismatches, gap opens, q. start, q. end, s. start, s. end, evalue, bit score
# 1 hits found
KAF7202221.1	ENSG00000171174|ENSG00000171174.15|ENST00000302188|ENST00000302188.8	61.111	252	98	0	1	252	71	322	1.32e-111	325
# BLASTP 2.12.0+
# Query: KAF7202222.1 FOS like antigen 2 [Nothobranchius furzeri]
# Database: human_prot_db
# Fields: query acc.ver, subject acc.ver, % identity, alignment length, mismatches, gap opens, q. start, q. end, s. start, s. end, evalue, bit score
# 1 hits found
KAF7202222.1	ENSG00000075426|ENSG00000075426.12|ENST00000264716|ENST00000264716.9	66.477	352	83	9	1	343	1	326	6.87e-120	350
# BLASTP 2.12.0+
# Query: KAF7202223.1 transcript variant X2 [Nothobranchius furzeri]
# Database: human_prot_db
# Fields: query acc.ver, subject acc.ver, % identity, alignment length, mismatches, gap opens, q. start, q. end, s. start, s. end, evalue, bit score
# 1 hits found
KAF7202223.1	ENSG00000118965|ENSG00000118965.16|ENST00000345530|ENST00000345530.8	76.037	1181	279	4	1	1179	1	1179	0.0	1912
# BLASTP 2.12.0+
# Query: KAF7202224.1 transcript variant X1 [Nothobranchius furzeri]
# Database: human_prot_db
# Fields: query acc.ver, subject acc.ver, % identity, alignment length, mismatches, gap opens, q. start, q. end, s. start, s. end, evalue, bit score
# 1 hits found
KAF7202224.1	ENSG00000118965|ENSG00000118965.16|ENST00000345530|ENST00000345530.8	75.868	1181	282	3	1	1180	1	1179	0.0	1909
# BLASTP 2.12.0+
# Query: KAF7202225.1 transcript variant X2 [Nothobranchius furzeri]
# Database: human_prot_db
# Fields: query acc.ver, subject acc.ver, % identity, alignment length, mismatches, gap opens, q. start, q. end, s. start, s. end, evalue, bit score
# 2 hits found
KAF7202225.1	ENSG00000132031|ENSG00000132031.13|ENST00000407540|ENST00000407540.8	52.903	465	142	14	41	494	36	434	2.71e-143	426
KAF7202225.1	ENSG00000132031|ENSG00000132031.13|ENST00000407540|ENST00000407540.8	51.376	218	95	10	407	613	259	476	1.67e-56	199
# BLASTP 2.12.0+
# Query: KAF7202226.1 transcript variant X4 [Nothobranchius furzeri]
# Database: human_prot_db
# Fields: query acc.ver, subject acc.ver, % identity, alignment length, mismatches, gap opens, q. start, q. end, s. start, s. end, evalue, bit score
# 1 hits found
KAF7202226.1	ENSG00000132031|ENSG00000132031.13|ENST00000407540|ENST00000407540.8	52.165	508	162	16	41	534	36	476	1.73e-158	462
# BLASTP 2.12.0+
# Query: KAF7202227.1 transcript variant X3 [Nothobranchius furzeri]
# Database: human_prot_db
# Fields: query acc.ver, subject acc.ver, % identity, alignment length, mismatches, gap opens, q. start, q. end, s. start, s. end, evalue, bit score
# 2 hits found
KAF7202227.1	ENSG00000132031|ENSG00000132031.13|ENST00000407540|ENST00000407540.8	58.156	423	142	14	41	452	36	434	4.77e-151	444
KAF7202227.1	ENSG00000132031|ENSG00000132031.13|ENST00000407540|ENST00000407540.8	51.376	218	95	10	365	571	259	476	4.98e-57	200
# BLASTP 2.12.0+
# Query: KAF7202228.1 transcript variant X1 [Nothobranchius furzeri]
# Database: human_prot_db
# Fields: query acc.ver, subject acc.ver, % identity, alignment length, mismatches, gap opens, q. start, q. end, s. start, s. end, evalue, bit score
# 2 hits found
KAF7202228.1	ENSG00000132031|ENSG00000132031.13|ENST00000407540|ENST00000407540.8	52.790	466	142	14	41	495	36	434	1.00e-143	427
KAF7202228.1	ENSG00000132031|ENSG00000132031.13|ENST00000407540|ENST00000407540.8	51.376	218	95	10	408	614	259	476	1.70e-56	199
# BLASTP 2.12.0+
# Query: KAF7202229.1 G-protein coupled receptor family C group 6 member A-like [Nothobranchius furzeri]
# Database: human_prot_db
# Fields: query acc.ver, subject acc.ver, % identity, alignment length, mismatches, gap opens, q. start, q. end, s. start, s. end, evalue, bit score
# 1 hits found
KAF7202229.1	ENSG00000173612|ENSG00000173612.10|ENST00000310357|ENST00000310357.8	30.000	670	420	20	2	636	198	853	1.24e-88	297
# BLASTP 2.12.0+
# Query: KAF7202230.1 B-cell CLL/lymphoma 11B [Nothobranchius furzeri]
# Database: human_prot_db
# Fields: query acc.ver, subject acc.ver, % identity, alignment length, mismatches, gap opens, q. start, q. end, s. start, s. end, evalue, bit score
# 1 hits found
KAF7202230.1	ENSG00000127152|ENSG00000127152.18|ENST00000345514|ENST00000345514.2	65.207	868	224	16	1	835	1	823	0.0	994
# BLASTP 2.12.0+
# Query: KAF7202231.1 A-kinase anchor protein 6-like [Nothobranchius furzeri]
# Database: human_prot_db
# Fields: query acc.ver, subject acc.ver, % identity, alignment length, mismatches, gap opens, q. start, q. end, s. start, s. end, evalue, bit score
# 2 hits found
KAF7202231.1	ENSG00000151320|ENSG00000151320.11|ENST00000280979|ENST00000280979.9	36.720	1122	513	31	25	1055	365	1380	3.58e-156	539
KAF7202231.1	ENSG00000151320|ENSG00000151320.11|ENST00000280979|ENST00000280979.9	59.574	94	27	1	1754	1847	2056	2138	3.59e-24	113
# BLASTP 2.12.0+
# Query: KAF7202232.1 chromobox protein-like protein 1-like, partial [Nothobranchius furzeri]
# Database: human_prot_db
# Fields: query acc.ver, subject acc.ver, % identity, alignment length, mismatches, gap opens, q. start, q. end, s. start, s. end, evalue, bit score
# 2 hits found
KAF7202232.1	ENSG00000108468|ENSG00000108468.15|ENST00000393408|ENST00000393408.7	78.000	150	31	1	153	300	27	176	2.07e-72	223
KAF7202232.1	ENSG00000108468|ENSG00000108468.15|ENST00000393408|ENST00000393408.7	29.091	55	39	0	254	308	34	88	0.44	33.1
# BLASTP 2.12.0+
# Query: KAF7202233.1 nuclear factor erythroid 2-related factor 1-like [Nothobranchius furzeri]
# Database: human_prot_db
# Fields: query acc.ver, subject acc.ver, % identity, alignment length, mismatches, gap opens, q. start, q. end, s. start, s. end, evalue, bit score
# 1 hits found
KAF7202233.1	ENSG00000082641|ENSG00000082641.16|ENST00000583378|ENST00000583378.5	43.578	218	116	4	338	551	333	547	3.33e-43	164
# BLASTP 2.12.0+
# Query: KAF7202234.1 coatomer subunit zeta-1-like, partial [Nothobranchius furzeri]
# Database: human_prot_db
# Fields: query acc.ver, subject acc.ver, % identity, alignment length, mismatches, gap opens, q. start, q. end, s. start, s. end, evalue, bit score
# 1 hits found
KAF7202234.1	ENSG00000111481|ENSG00000111481.10|ENST00000549043|ENST00000549043.5	68.783	189	47	2	46	234	9	185	4.91e-90	264
# BLASTP 2.12.0+
# Query: KAF7202235.1 myosin-11-like [Nothobranchius furzeri]
# Database: human_prot_db
# Fields: query acc.ver, subject acc.ver, % identity, alignment length, mismatches, gap opens, q. start, q. end, s. start, s. end, evalue, bit score
# 3 hits found
KAF7202235.1	ENSG00000005379|ENSG00000005379.17|ENST00000268893|ENST00000268893.10	22.105	190	145	1	266	452	272	461	4.48e-05	48.5
KAF7202235.1	ENSG00000005379|ENSG00000005379.17|ENST00000268893|ENST00000268893.10	23.196	194	136	5	222	406	272	461	0.10	37.4
KAF7202235.1	ENSG00000005379|ENSG00000005379.17|ENST00000268893|ENST00000268893.10	21.891	201	132	6	127	323	274	453	0.27	36.2
# BLASTP 2.12.0+
# Query: KAF7202236.1 component of oligomeric golgi complex 1 [Nothobranchius furzeri]
# Database: human_prot_db
# Fields: query acc.ver, subject acc.ver, % identity, alignment length, mismatches, gap opens, q. start, q. end, s. start, s. end, evalue, bit score
# 1 hits found
KAF7202236.1	ENSG00000166685|ENSG00000166685.12|ENST00000299886|ENST00000299886.9	55.623	987	408	13	13	989	14	980	0.0	1053
# BLASTP 2.12.0+
# Query: KAF7202237.1 transcription initiation factor TFIID subunit 10-like [Nothobranchius furzeri]
# Database: human_prot_db
# Fields: query acc.ver, subject acc.ver, % identity, alignment length, mismatches, gap opens, q. start, q. end, s. start, s. end, evalue, bit score
# 1 hits found
KAF7202237.1	ENSG00000166337|ENSG00000166337.10|ENST00000299424|ENST00000299424.9	84.091	132	21	0	53	184	87	218	1.94e-81	241
# BLASTP 2.12.0+
# Query: KAF7202238.1 transcript variant X1 [Nothobranchius furzeri]
# Database: human_prot_db
# Fields: query acc.ver, subject acc.ver, % identity, alignment length, mismatches, gap opens, q. start, q. end, s. start, s. end, evalue, bit score
# 1 hits found
KAF7202238.1	ENSG00000267795|ENSG00000267795.6|ENST00000615471|ENST00000615471.4	58.491	53	22	0	8	60	6	58	4.87e-11	57.8
# BLASTP 2.12.0+
# Query: KAF7202239.1 transcript variant X2 [Nothobranchius furzeri]
# Database: human_prot_db
# Fields: query acc.ver, subject acc.ver, % identity, alignment length, mismatches, gap opens, q. start, q. end, s. start, s. end, evalue, bit score
# 1 hits found
KAF7202239.1	ENSG00000267795|ENSG00000267795.6|ENST00000589721|ENST00000589721.5	48.750	80	37	2	6	81	4	83	1.12e-14	63.9
# BLASTP 2.12.0+
# Query: KAF7202240.1 rogdi-like protein [Nothobranchius furzeri]
# Database: human_prot_db
# Fields: query acc.ver, subject acc.ver, % identity, alignment length, mismatches, gap opens, q. start, q. end, s. start, s. end, evalue, bit score
# 1 hits found
KAF7202240.1	ENSG00000067836|ENSG00000067836.13|ENST00000322048|ENST00000322048.12	75.812	277	67	0	21	297	11	287	7.60e-162	452
# BLASTP 2.12.0+
# Query: KAF7202241.1 transcript variant X2 [Nothobranchius furzeri]
# Database: human_prot_db
# Fields: query acc.ver, subject acc.ver, % identity, alignment length, mismatches, gap opens, q. start, q. end, s. start, s. end, evalue, bit score
# 1 hits found
KAF7202241.1	ENSG00000140632|ENSG00000140632.17|ENST00000436648|ENST00000436648.9	81.250	480	81	2	1	479	1	472	0.0	817
# BLASTP 2.12.0+
# Query: KAF7202242.1 transcript variant X1 [Nothobranchius furzeri]
# Database: human_prot_db
# Fields: query acc.ver, subject acc.ver, % identity, alignment length, mismatches, gap opens, q. start, q. end, s. start, s. end, evalue, bit score
# 1 hits found
KAF7202242.1	ENSG00000140632|ENSG00000140632.17|ENST00000321919|ENST00000321919.14	74.595	555	90	7	1	506	1	553	0.0	830
# BLASTP 2.12.0+
# Query: KAF7202243.1 transcript variant X1 [Nothobranchius furzeri]
# Database: human_prot_db
# Fields: query acc.ver, subject acc.ver, % identity, alignment length, mismatches, gap opens, q. start, q. end, s. start, s. end, evalue, bit score
# 1 hits found
KAF7202243.1	ENSG00000108852|ENSG00000108852.15|ENST00000612133|ENST00000612133.4	63.929	560	187	5	1	553	1	552	0.0	748
# BLASTP 2.12.0+
# Query: KAF7202244.1 transcript variant X2 [Nothobranchius furzeri]
# Database: human_prot_db
# Fields: query acc.ver, subject acc.ver, % identity, alignment length, mismatches, gap opens, q. start, q. end, s. start, s. end, evalue, bit score
# 1 hits found
KAF7202244.1	ENSG00000108852|ENSG00000108852.15|ENST00000612133|ENST00000612133.4	63.929	560	187	5	1	553	1	552	0.0	748
# BLASTP 2.12.0+
# Query: KAF7202245.1 14-reductase-like [Nothobranchius furzeri]
# Database: human_prot_db
# Fields: query acc.ver, subject acc.ver, % identity, alignment length, mismatches, gap opens, q. start, q. end, s. start, s. end, evalue, bit score
# 1 hits found
KAF7202245.1	ENSG00000042445|ENSG00000042445.14|ENST00000295802|ENST00000295802.9	45.156	578	294	5	32	589	33	607	5.36e-163	480
# BLASTP 2.12.0+
# Query: KAF7202246.1 A-kinase anchor protein 6-like [Nothobranchius furzeri]
# Database: human_prot_db
# Fields: query acc.ver, subject acc.ver, % identity, alignment length, mismatches, gap opens, q. start, q. end, s. start, s. end, evalue, bit score
# 2 hits found
KAF7202246.1	ENSG00000151320|ENSG00000151320.11|ENST00000557354|ENST00000557354.5	70.996	231	63	3	37	263	5	235	1.30e-98	332
KAF7202246.1	ENSG00000151320|ENSG00000151320.11|ENST00000557354|ENST00000557354.5	37.500	552	259	13	320	800	365	901	3.41e-79	278
# BLASTP 2.12.0+
# Query: KAF7202247.1 transcript variant X1, partial [Nothobranchius furzeri]
# Database: human_prot_db
# Fields: query acc.ver, subject acc.ver, % identity, alignment length, mismatches, gap opens, q. start, q. end, s. start, s. end, evalue, bit score
# 1 hits found
KAF7202247.1	ENSG00000100592|ENSG00000100592.16|ENST00000360909|ENST00000360909.8	60.571	1050	350	12	15	1005	12	1056	0.0	1226
# BLASTP 2.12.0+
# Query: KAF7202248.1 gap junction Cx32.7 protein-like [Nothobranchius furzeri]
# Database: human_prot_db
# Fields: query acc.ver, subject acc.ver, % identity, alignment length, mismatches, gap opens, q. start, q. end, s. start, s. end, evalue, bit score
# 1 hits found
KAF7202248.1	ENSG00000288435|ENSG00000288435.1|ENST00000672799|ENST00000672799.1	44.950	505	242	7	1	482	1	492	5.28e-131	390
# BLASTP 2.12.0+
# Query: KAF7202249.1 solute carrier family 4 member 11, partial [Nothobranchius furzeri]
# Database: human_prot_db
# Fields: query acc.ver, subject acc.ver, % identity, alignment length, mismatches, gap opens, q. start, q. end, s. start, s. end, evalue, bit score
# 1 hits found
KAF7202249.1	ENSG00000088836|ENSG00000088836.14|ENST00000642402|ENST00000642402.1	60.185	648	227	6	1	630	97	731	0.0	769
# BLASTP 2.12.0+
# Query: KAF7202250.1 putative LOC107372373-like protein, partial [Nothobranchius furzeri]
# Database: human_prot_db
# Fields: query acc.ver, subject acc.ver, % identity, alignment length, mismatches, gap opens, q. start, q. end, s. start, s. end, evalue, bit score
# 1 hits found
KAF7202250.1	ENSG00000273992|ENSG00000273992.4|ENST00000611888|ENST00000611888.4	32.258	62	38	1	251	308	18	79	2.2	31.6
# BLASTP 2.12.0+
# Query: KAF7202251.1 transcript variant X2 [Nothobranchius furzeri]
# Database: human_prot_db
# Fields: query acc.ver, subject acc.ver, % identity, alignment length, mismatches, gap opens, q. start, q. end, s. start, s. end, evalue, bit score
# 1 hits found
KAF7202251.1	ENSG00000184640|ENSG00000184640.20|ENST00000588690|ENST00000588690.6	71.769	294	83	0	85	378	112	405	1.28e-170	485
# BLASTP 2.12.0+
# Query: KAF7202252.1 transcript variant X3 [Nothobranchius furzeri]
# Database: human_prot_db
# Fields: query acc.ver, subject acc.ver, % identity, alignment length, mismatches, gap opens, q. start, q. end, s. start, s. end, evalue, bit score
# 1 hits found
KAF7202252.1	ENSG00000184640|ENSG00000184640.20|ENST00000588690|ENST00000588690.6	71.769	294	83	0	85	378	112	405	1.28e-170	485
# BLASTP 2.12.0+
# Query: KAF7202253.1 transcript variant X1 [Nothobranchius furzeri]
# Database: human_prot_db
# Fields: query acc.ver, subject acc.ver, % identity, alignment length, mismatches, gap opens, q. start, q. end, s. start, s. end, evalue, bit score
# 1 hits found
KAF7202253.1	ENSG00000184640|ENSG00000184640.20|ENST00000588690|ENST00000588690.6	71.769	294	83	0	101	394	112	405	7.91e-170	483
# BLASTP 2.12.0+
# Query: KAF7202254.1 adenylate kinase 7-like, partial [Nothobranchius furzeri]
# Database: human_prot_db
# Fields: query acc.ver, subject acc.ver, % identity, alignment length, mismatches, gap opens, q. start, q. end, s. start, s. end, evalue, bit score
# 1 hits found
KAF7202254.1	ENSG00000140057|ENSG00000140057.9|ENST00000267584|ENST00000267584.9	38.372	172	80	5	11	156	325	496	1.27e-34	129
# BLASTP 2.12.0+
# Query: KAF7202255.1 regulator of G-protein signaling 9-like [Nothobranchius furzeri]
# Database: human_prot_db
# Fields: query acc.ver, subject acc.ver, % identity, alignment length, mismatches, gap opens, q. start, q. end, s. start, s. end, evalue, bit score
# 1 hits found
KAF7202255.1	ENSG00000108370|ENSG00000108370.17|ENST00000443584|ENST00000443584.7	53.097	452	208	1	1	452	1	448	9.02e-177	511
# BLASTP 2.12.0+
# Query: KAF7202256.1 mesothelin [Nothobranchius furzeri]
# Database: human_prot_db
# Fields: query acc.ver, subject acc.ver, % identity, alignment length, mismatches, gap opens, q. start, q. end, s. start, s. end, evalue, bit score
# 1 hits found
KAF7202256.1	ENSG00000162006|ENSG00000162006.9|ENST00000442466|ENST00000442466.1	28.571	588	392	7	984	1551	57	636	7.32e-77	272
# BLASTP 2.12.0+
# Query: KAF7202257.1 GDNF family receptor alpha-4-like [Nothobranchius furzeri]
# Database: human_prot_db
# Fields: query acc.ver, subject acc.ver, % identity, alignment length, mismatches, gap opens, q. start, q. end, s. start, s. end, evalue, bit score
# 1 hits found
KAF7202257.1	ENSG00000151892|ENSG00000151892.16|ENST00000683792|ENST00000683792.1	50.000	116	52	4	3	113	21	135	1.58e-30	107
# BLASTP 2.12.0+
# Query: KAF7202258.1 thromboxane-A synthase-like [Nothobranchius furzeri]
# Database: human_prot_db
# Fields: query acc.ver, subject acc.ver, % identity, alignment length, mismatches, gap opens, q. start, q. end, s. start, s. end, evalue, bit score
# 1 hits found
KAF7202258.1	ENSG00000059377|ENSG00000059377.18|ENST00000425687|ENST00000425687.5	50.000	102	51	0	1	102	28	129	3.01e-29	110
# BLASTP 2.12.0+
# Query: KAF7202259.1 restin-like protein [Nothobranchius furzeri]
# Database: human_prot_db
# Fields: query acc.ver, subject acc.ver, % identity, alignment length, mismatches, gap opens, q. start, q. end, s. start, s. end, evalue, bit score
# 1 hits found
KAF7202259.1	ENSG00000198707|ENSG00000198707.17|ENST00000547691|ENST00000547691.8	25.683	183	124	3	319	490	423	604	0.013	41.2
# BLASTP 2.12.0+
# Query: KAF7202260.1 mitochondrial ribosomal protein S26 [Nothobranchius furzeri]
# Database: human_prot_db
# Fields: query acc.ver, subject acc.ver, % identity, alignment length, mismatches, gap opens, q. start, q. end, s. start, s. end, evalue, bit score
# 1 hits found
KAF7202260.1	ENSG00000125901|ENSG00000125901.6|ENST00000380325|ENST00000380325.4	48.889	180	92	0	23	202	20	199	1.02e-46	154
# BLASTP 2.12.0+
# Query: KAF7202261.1 F-box protein 33 [Nothobranchius furzeri]
# Database: human_prot_db
# Fields: query acc.ver, subject acc.ver, % identity, alignment length, mismatches, gap opens, q. start, q. end, s. start, s. end, evalue, bit score
# 1 hits found
KAF7202261.1	ENSG00000165355|ENSG00000165355.7|ENST00000298097|ENST00000298097.7	55.409	379	161	3	12	382	173	551	1.52e-145	425
# BLASTP 2.12.0+
# Query: KAF7202262.1 putative LOC107373021-like protein [Nothobranchius furzeri]
# Database: human_prot_db
# Fields: query acc.ver, subject acc.ver, % identity, alignment length, mismatches, gap opens, q. start, q. end, s. start, s. end, evalue, bit score
# 1 hits found
KAF7202262.1	ENSG00000164199|ENSG00000164199.18|ENST00000425867|ENST00000425867.3	27.778	144	80	5	207	333	1887	2023	1.6	33.1
# BLASTP 2.12.0+
# Query: KAF7202263.1 adaptor related protein complex 5 sigma 1 subunit [Nothobranchius furzeri]
# Database: human_prot_db
# Fields: query acc.ver, subject acc.ver, % identity, alignment length, mismatches, gap opens, q. start, q. end, s. start, s. end, evalue, bit score
# 1 hits found
KAF7202263.1	ENSG00000125843|ENSG00000125843.11|ENST00000615891|ENST00000615891.2	46.465	198	102	2	1	196	1	196	4.11e-43	144
# BLASTP 2.12.0+
# Query: KAF7202264.1 galactocerebrosidase-like [Nothobranchius furzeri]
# Database: human_prot_db
# Fields: query acc.ver, subject acc.ver, % identity, alignment length, mismatches, gap opens, q. start, q. end, s. start, s. end, evalue, bit score
# 1 hits found
KAF7202264.1	ENSG00000054983|ENSG00000054983.17|ENST00000544807|ENST00000544807.6	66.667	381	123	3	1	378	61	440	0.0	525
# BLASTP 2.12.0+
# Query: KAF7202265.1 immunoglobulin-like domain and transmembrane domain-containing protein 3 [Nothobranchius furzeri]
# Database: human_prot_db
# Fields: query acc.ver, subject acc.ver, % identity, alignment length, mismatches, gap opens, q. start, q. end, s. start, s. end, evalue, bit score
# 1 hits found
KAF7202265.1	ENSG00000183423|ENSG00000183423.12|ENST00000594814|ENST00000594814.6	49.249	333	149	2	10	338	39	355	2.37e-109	335
# BLASTP 2.12.0+
# Query: KAF7202266.1 hypothetical protein G4P62_019682 [Nothobranchius furzeri]
# Database: human_prot_db
# Fields: query acc.ver, subject acc.ver, % identity, alignment length, mismatches, gap opens, q. start, q. end, s. start, s. end, evalue, bit score
# 1 hits found
KAF7202266.1	ENSG00000174749|ENSG00000174749.6|ENST00000309733|ENST00000309733.6	54.348	92	39	2	45	134	42	132	1.77e-28	102
# BLASTP 2.12.0+
# Query: KAF7202267.1 JNK1/MAPK8-associated membrane protein [Nothobranchius furzeri]
# Database: human_prot_db
# Fields: query acc.ver, subject acc.ver, % identity, alignment length, mismatches, gap opens, q. start, q. end, s. start, s. end, evalue, bit score
# 1 hits found
KAF7202267.1	ENSG00000050130|ENSG00000050130.18|ENST00000616435|ENST00000616435.5	78.065	310	62	3	4	307	2	311	3.01e-177	493
# BLASTP 2.12.0+
# Query: KAF7202268.1 B-cell lymphoma/leukemia 11B-like [Nothobranchius furzeri]
# Database: human_prot_db
# Fields: query acc.ver, subject acc.ver, % identity, alignment length, mismatches, gap opens, q. start, q. end, s. start, s. end, evalue, bit score
# 1 hits found
KAF7202268.1	ENSG00000119866|ENSG00000119866.22|ENST00000643004|ENST00000643004.1	43.529	170	51	6	1	169	1	126	5.91e-29	107
# BLASTP 2.12.0+
# Query: KAF7202269.1 transcript variant X1 [Nothobranchius furzeri]
# Database: human_prot_db
# Fields: query acc.ver, subject acc.ver, % identity, alignment length, mismatches, gap opens, q. start, q. end, s. start, s. end, evalue, bit score
# 1 hits found
KAF7202269.1	ENSG00000067704|ENSG00000067704.10|ENST00000366922|ENST00000366922.3	61.986	997	357	6	15	1007	32	1010	0.0	1303
# BLASTP 2.12.0+
# Query: KAF7202270.1 transcript variant X2 [Nothobranchius furzeri]
# Database: human_prot_db
# Fields: query acc.ver, subject acc.ver, % identity, alignment length, mismatches, gap opens, q. start, q. end, s. start, s. end, evalue, bit score
# 1 hits found
KAF7202270.1	ENSG00000067704|ENSG00000067704.10|ENST00000366922|ENST00000366922.3	62.086	997	355	7	15	1006	32	1010	0.0	1301
# BLASTP 2.12.0+
# Query: KAF7202271.1 RAB3 GTPase activating non-catalytic protein subunit 2 [Nothobranchius furzeri]
# Database: human_prot_db
# Fields: query acc.ver, subject acc.ver, % identity, alignment length, mismatches, gap opens, q. start, q. end, s. start, s. end, evalue, bit score
# 1 hits found
KAF7202271.1	ENSG00000118873|ENSG00000118873.16|ENST00000358951|ENST00000358951.7	57.346	1409	528	22	1	1356	1	1389	0.0	1556
# BLASTP 2.12.0+
# Query: KAF7202272.1 potassium two pore domain channel subfamily K member 5 [Nothobranchius furzeri]
# Database: human_prot_db
# Fields: query acc.ver, subject acc.ver, % identity, alignment length, mismatches, gap opens, q. start, q. end, s. start, s. end, evalue, bit score
# 1 hits found
KAF7202272.1	ENSG00000164626|ENSG00000164626.9|ENST00000359534|ENST00000359534.4	52.525	495	185	7	1	484	1	456	4.89e-171	494
# BLASTP 2.12.0+
# Query: KAF7202273.1 putative cyclin-dependent serine/threonine-protein kinase [Nothobranchius furzeri]
# Database: human_prot_db
# Fields: query acc.ver, subject acc.ver, % identity, alignment length, mismatches, gap opens, q. start, q. end, s. start, s. end, evalue, bit score
# 1 hits found
KAF7202273.1	ENSG00000134744|ENSG00000134744.14|ENST00000371544|ENST00000371544.7	25.362	138	79	4	23	144	1375	1504	0.19	33.5
# BLASTP 2.12.0+
# Query: KAF7202274.1 UPF0392 protein F13G3.3-like [Nothobranchius furzeri]
# Database: human_prot_db
# Fields: query acc.ver, subject acc.ver, % identity, alignment length, mismatches, gap opens, q. start, q. end, s. start, s. end, evalue, bit score
# 1 hits found
KAF7202274.1	ENSG00000164897|ENSG00000164897.14|ENST00000653405|ENST00000653405.1	26.786	56	36	1	194	244	106	161	6.6	30.4
# BLASTP 2.12.0+
# Query: KAF7202275.1 putative LOC107373779-like protein [Nothobranchius furzeri]
# Database: human_prot_db
# Fields: query acc.ver, subject acc.ver, % identity, alignment length, mismatches, gap opens, q. start, q. end, s. start, s. end, evalue, bit score
# 1 hits found
KAF7202275.1	ENSG00000164897|ENSG00000164897.14|ENST00000653405|ENST00000653405.1	28.571	56	35	1	276	326	106	161	2.4	32.0
# BLASTP 2.12.0+
# Query: KAF7202276.1 M-phase inducer phosphatase 1-like [Nothobranchius furzeri]
# Database: human_prot_db
# Fields: query acc.ver, subject acc.ver, % identity, alignment length, mismatches, gap opens, q. start, q. end, s. start, s. end, evalue, bit score
# 1 hits found
KAF7202276.1	ENSG00000164045|ENSG00000164045.12|ENST00000302506|ENST00000302506.8	48.244	541	232	12	41	577	28	524	1.12e-150	444
# BLASTP 2.12.0+
# Query: KAF7202277.1 eukaryotic translation initiation factor 2 alpha kinase 3 [Nothobranchius furzeri]
# Database: human_prot_db
# Fields: query acc.ver, subject acc.ver, % identity, alignment length, mismatches, gap opens, q. start, q. end, s. start, s. end, evalue, bit score
# 1 hits found
KAF7202277.1	ENSG00000172071|ENSG00000172071.15|ENST00000303236|ENST00000303236.9	60.377	1007	337	19	89	1057	103	1085	0.0	1130
# BLASTP 2.12.0+
# Query: KAF7202278.1 ribose 5-phosphate isomerase A [Nothobranchius furzeri]
# Database: human_prot_db
# Fields: query acc.ver, subject acc.ver, % identity, alignment length, mismatches, gap opens, q. start, q. end, s. start, s. end, evalue, bit score
# 1 hits found
KAF7202278.1	ENSG00000153574|ENSG00000153574.9|ENST00000283646|ENST00000283646.5	76.724	232	54	0	2	233	78	309	1.73e-134	382
# BLASTP 2.12.0+
# Query: KAF7202279.1 sodium bicarbonate transporter-like protein 11 [Nothobranchius furzeri]
# Database: human_prot_db
# Fields: query acc.ver, subject acc.ver, % identity, alignment length, mismatches, gap opens, q. start, q. end, s. start, s. end, evalue, bit score
# 1 hits found
KAF7202279.1	ENSG00000088836|ENSG00000088836.14|ENST00000644011|ENST00000644011.1	73.973	146	38	0	36	181	705	850	3.39e-59	199
# BLASTP 2.12.0+
# Query: KAF7202280.1 E2F associated phosphoprotein [Nothobranchius furzeri]
# Database: human_prot_db
# Fields: query acc.ver, subject acc.ver, % identity, alignment length, mismatches, gap opens, q. start, q. end, s. start, s. end, evalue, bit score
# 1 hits found
KAF7202280.1	ENSG00000129518|ENSG00000129518.9|ENST00000250454|ENST00000250454.8	57.840	287	111	4	9	294	7	284	2.66e-97	289
# BLASTP 2.12.0+
# Query: KAF7202281.1 serine palmitoyltransferase small subunit A [Nothobranchius furzeri]
# Database: human_prot_db
# Fields: query acc.ver, subject acc.ver, % identity, alignment length, mismatches, gap opens, q. start, q. end, s. start, s. end, evalue, bit score
# 1 hits found
KAF7202281.1	ENSG00000165389|ENSG00000165389.7|ENST00000298130|ENST00000298130.5	85.294	68	10	0	1	68	4	71	2.22e-40	127
# BLASTP 2.12.0+
# Query: KAF7202282.1 egl-9 family hypoxia-inducible factor 3 [Nothobranchius furzeri]
# Database: human_prot_db
# Fields: query acc.ver, subject acc.ver, % identity, alignment length, mismatches, gap opens, q. start, q. end, s. start, s. end, evalue, bit score
# 1 hits found
KAF7202282.1	ENSG00000129521|ENSG00000129521.15|ENST00000250457|ENST00000250457.9	65.385	234	80	1	1	234	1	233	1.30e-119	342
# BLASTP 2.12.0+
# Query: KAF7202283.1 nesprin-3-like [Nothobranchius furzeri]
# Database: human_prot_db
# Fields: query acc.ver, subject acc.ver, % identity, alignment length, mismatches, gap opens, q. start, q. end, s. start, s. end, evalue, bit score
# 1 hits found
KAF7202283.1	ENSG00000176438|ENSG00000176438.13|ENST00000557275|ENST00000557275.5	35.429	350	164	11	1	327	660	970	3.65e-33	131
# BLASTP 2.12.0+
# Query: KAF7202284.1 transcript variant X1, partial [Nothobranchius furzeri]
# Database: human_prot_db
# Fields: query acc.ver, subject acc.ver, % identity, alignment length, mismatches, gap opens, q. start, q. end, s. start, s. end, evalue, bit score
# 1 hits found
KAF7202284.1	ENSG00000170921|ENSG00000170921.15|ENST00000583356|ENST00000583356.5	41.778	225	77	10	120	319	4	199	3.91e-28	116
# BLASTP 2.12.0+
# Query: KAF7202285.1 transcript variant X2 [Nothobranchius furzeri]
# Database: human_prot_db
# Fields: query acc.ver, subject acc.ver, % identity, alignment length, mismatches, gap opens, q. start, q. end, s. start, s. end, evalue, bit score
# 1 hits found
KAF7202285.1	ENSG00000151413|ENSG00000151413.17|ENST00000281081|ENST00000281081.12	71.521	309	86	1	14	320	6	314	2.94e-155	438
# BLASTP 2.12.0+
# Query: KAF7202286.1 transcript variant X1 [Nothobranchius furzeri]
# Database: human_prot_db
# Fields: query acc.ver, subject acc.ver, % identity, alignment length, mismatches, gap opens, q. start, q. end, s. start, s. end, evalue, bit score
# 1 hits found
KAF7202286.1	ENSG00000151413|ENSG00000151413.17|ENST00000281081|ENST00000281081.12	68.371	313	93	3	14	324	6	314	5.29e-144	410
# BLASTP 2.12.0+
# Query: KAF7202287.1 ubiquitin conjugating enzyme E2 Z, partial [Nothobranchius furzeri]
# Database: human_prot_db
# Fields: query acc.ver, subject acc.ver, % identity, alignment length, mismatches, gap opens, q. start, q. end, s. start, s. end, evalue, bit score
# 1 hits found
KAF7202287.1	ENSG00000159202|ENSG00000159202.18|ENST00000360943|ENST00000360943.10	75.090	277	61	2	110	383	76	347	2.01e-149	428
# BLASTP 2.12.0+
# Query: KAF7202288.1 putative LOC107374583-like protein [Nothobranchius furzeri]
# Database: human_prot_db
# Fields: query acc.ver, subject acc.ver, % identity, alignment length, mismatches, gap opens, q. start, q. end, s. start, s. end, evalue, bit score
# 1 hits found
KAF7202288.1	ENSG00000123154|ENSG00000123154.12|ENST00000418543|ENST00000418543.8	25.000	56	42	0	37	92	141	196	1.7	32.3
# BLASTP 2.12.0+
# Query: KAF7202289.1 goosecoid homeobox [Nothobranchius furzeri]
# Database: human_prot_db
# Fields: query acc.ver, subject acc.ver, % identity, alignment length, mismatches, gap opens, q. start, q. end, s. start, s. end, evalue, bit score
# 1 hits found
KAF7202289.1	ENSG00000133937|ENSG00000133937.5|ENST00000238558|ENST00000238558.5	66.148	257	65	7	1	235	1	257	4.11e-107	310
# BLASTP 2.12.0+
# Query: KAF7202290.1 GTPase IMAP family member 4-like [Nothobranchius furzeri]
# Database: human_prot_db
# Fields: query acc.ver, subject acc.ver, % identity, alignment length, mismatches, gap opens, q. start, q. end, s. start, s. end, evalue, bit score
# 1 hits found
KAF7202290.1	ENSG00000179144|ENSG00000179144.5|ENST00000313543|ENST00000313543.5	40.529	227	120	4	19	238	10	228	2.70e-49	168
# BLASTP 2.12.0+
# Query: KAF7202291.1 galactocerebrosidase-like [Nothobranchius furzeri]
# Database: human_prot_db
# Fields: query acc.ver, subject acc.ver, % identity, alignment length, mismatches, gap opens, q. start, q. end, s. start, s. end, evalue, bit score
# 1 hits found
KAF7202291.1	ENSG00000054983|ENSG00000054983.17|ENST00000261304|ENST00000261304.7	64.789	568	197	2	1	566	117	683	0.0	769
# BLASTP 2.12.0+
# Query: KAF7202292.1 sodium-dependent phosphate transport protein 2B-like [Nothobranchius furzeri]
# Database: human_prot_db
# Fields: query acc.ver, subject acc.ver, % identity, alignment length, mismatches, gap opens, q. start, q. end, s. start, s. end, evalue, bit score
# 2 hits found
KAF7202292.1	ENSG00000157765|ENSG00000157765.13|ENST00000382051|ENST00000382051.8	66.520	227	76	0	28	254	52	278	3.58e-91	285
KAF7202292.1	ENSG00000157765|ENSG00000157765.13|ENST00000382051|ENST00000382051.8	30.337	89	60	1	122	210	419	505	5.78e-06	48.9
# BLASTP 2.12.0+
# Query: KAF7202293.1 putative rRNA-processing protein EBP2 [Nothobranchius furzeri]
# Database: human_prot_db
# Fields: query acc.ver, subject acc.ver, % identity, alignment length, mismatches, gap opens, q. start, q. end, s. start, s. end, evalue, bit score
# 1 hits found
KAF7202293.1	ENSG00000117395|ENSG00000117395.13|ENST00000431635|ENST00000431635.6	64.912	57	20	0	25	81	151	207	2.67e-18	78.6
# BLASTP 2.12.0+
# Query: KAF7202294.1 transcript variant X2, partial [Nothobranchius furzeri]
# Database: human_prot_db
# Fields: query acc.ver, subject acc.ver, % identity, alignment length, mismatches, gap opens, q. start, q. end, s. start, s. end, evalue, bit score
# 1 hits found
KAF7202294.1	ENSG00000171488|ENSG00000171488.15|ENST00000370454|ENST00000370454.9	37.500	40	25	0	6	45	168	207	9.0	28.9
# BLASTP 2.12.0+
# Query: KAF7202295.1 transcript variant X1, partial [Nothobranchius furzeri]
# Database: human_prot_db
# Fields: query acc.ver, subject acc.ver, % identity, alignment length, mismatches, gap opens, q. start, q. end, s. start, s. end, evalue, bit score
# 1 hits found
KAF7202295.1	ENSG00000136573|ENSG00000136573.14|ENST00000645242|ENST00000645242.1	33.333	45	30	0	149	193	96	140	4.3	29.6
# BLASTP 2.12.0+
# Query: KAF7202296.1 transmembrane protein 259 [Nothobranchius furzeri]
# Database: human_prot_db
# Fields: query acc.ver, subject acc.ver, % identity, alignment length, mismatches, gap opens, q. start, q. end, s. start, s. end, evalue, bit score
# 1 hits found
KAF7202296.1	ENSG00000182087|ENSG00000182087.14|ENST00000356663|ENST00000356663.8	77.834	397	68	4	24	418	28	406	0.0	605
# BLASTP 2.12.0+
# Query: KAF7202297.1 ELAV-like protein 1 [Nothobranchius furzeri]
# Database: human_prot_db
# Fields: query acc.ver, subject acc.ver, % identity, alignment length, mismatches, gap opens, q. start, q. end, s. start, s. end, evalue, bit score
# 1 hits found
KAF7202297.1	ENSG00000066044|ENSG00000066044.15|ENST00000596459|ENST00000596459.5	77.469	324	68	2	38	356	3	326	0.0	526
# BLASTP 2.12.0+
# Query: KAF7202298.1 insulin receptor-like [Nothobranchius furzeri]
# Database: human_prot_db
# Fields: query acc.ver, subject acc.ver, % identity, alignment length, mismatches, gap opens, q. start, q. end, s. start, s. end, evalue, bit score
# 1 hits found
KAF7202298.1	ENSG00000171105|ENSG00000171105.14|ENST00000341500|ENST00000341500.9	66.863	1358	421	12	27	1371	29	1370	0.0	1879
# BLASTP 2.12.0+
# Query: KAF7202299.1 Rho/Rac guanine nucleotide exchange factor 18 [Nothobranchius furzeri]
# Database: human_prot_db
# Fields: query acc.ver, subject acc.ver, % identity, alignment length, mismatches, gap opens, q. start, q. end, s. start, s. end, evalue, bit score
# 1 hits found
KAF7202299.1	ENSG00000104880|ENSG00000104880.19|ENST00000668164|ENST00000668164.2	46.735	1164	498	29	157	1281	212	1292	0.0	842
# BLASTP 2.12.0+
# Query: KAF7202300.1 ectoderm-neural cortex protein 1-like [Nothobranchius furzeri]
# Database: human_prot_db
# Fields: query acc.ver, subject acc.ver, % identity, alignment length, mismatches, gap opens, q. start, q. end, s. start, s. end, evalue, bit score
# 1 hits found
KAF7202300.1	ENSG00000171617|ENSG00000171617.15|ENST00000651128|ENST00000651128.1	76.231	589	140	0	1	589	1	589	0.0	974
# BLASTP 2.12.0+
# Query: KAF7202301.1 serine 9 [Nothobranchius furzeri]
# Database: human_prot_db
# Fields: query acc.ver, subject acc.ver, % identity, alignment length, mismatches, gap opens, q. start, q. end, s. start, s. end, evalue, bit score
# 3 hits found
KAF7202301.1	ENSG00000178297|ENSG00000178297.14|ENST00000648592|ENST00000648592.1	39.459	185	96	4	1	182	199	370	3.64e-40	146
KAF7202301.1	ENSG00000178297|ENSG00000178297.14|ENST00000648592|ENST00000648592.1	42.775	173	85	4	13	184	836	995	7.49e-36	133
KAF7202301.1	ENSG00000178297|ENSG00000178297.14|ENST00000648592|ENST00000648592.1	39.456	147	88	1	38	183	525	671	6.62e-30	116
# BLASTP 2.12.0+
# Query: KAF7202302.1 U6 small nuclear RNA and mRNA degradation associated [Nothobranchius furzeri]
# Database: human_prot_db
# Fields: query acc.ver, subject acc.ver, % identity, alignment length, mismatches, gap opens, q. start, q. end, s. start, s. end, evalue, bit score
# 1 hits found
KAF7202302.1	ENSG00000130332|ENSG00000130332.15|ENST00000252622|ENST00000252622.15	96.117	103	4	0	1	103	1	103	5.19e-69	202
# BLASTP 2.12.0+
# Query: KAF7202303.1 kelch-like protein 23 [Nothobranchius furzeri]
# Database: human_prot_db
# Fields: query acc.ver, subject acc.ver, % identity, alignment length, mismatches, gap opens, q. start, q. end, s. start, s. end, evalue, bit score
# 1 hits found
KAF7202303.1	ENSG00000213160|ENSG00000213160.10|ENST00000392647|ENST00000392647.7	25.279	538	375	13	15	538	34	558	8.48e-51	184
# BLASTP 2.12.0+
# Query: KAF7202304.1 ceramide synthase 4 [Nothobranchius furzeri]
# Database: human_prot_db
# Fields: query acc.ver, subject acc.ver, % identity, alignment length, mismatches, gap opens, q. start, q. end, s. start, s. end, evalue, bit score
# 1 hits found
KAF7202304.1	ENSG00000143418|ENSG00000143418.20|ENST00000368954|ENST00000368954.10	53.488	344	157	3	6	349	2	342	3.78e-134	391
# BLASTP 2.12.0+
# Query: KAF7202305.1 fibrillin 3 [Nothobranchius furzeri]
# Database: human_prot_db
# Fields: query acc.ver, subject acc.ver, % identity, alignment length, mismatches, gap opens, q. start, q. end, s. start, s. end, evalue, bit score
# 1 hits found
KAF7202305.1	ENSG00000138829|ENSG00000138829.12|ENST00000508053|ENST00000508053.5	75.478	2879	657	14	47	2913	71	2912	0.0	4412
# BLASTP 2.12.0+
# Query: KAF7202306.1 transcript variant X2 [Nothobranchius furzeri]
# Database: human_prot_db
# Fields: query acc.ver, subject acc.ver, % identity, alignment length, mismatches, gap opens, q. start, q. end, s. start, s. end, evalue, bit score
# 1 hits found
KAF7202306.1	ENSG00000233932|ENSG00000233932.6|ENST00000647363|ENST00000647363.1	48.649	74	33	1	27	95	7	80	9.73e-21	79.7
# BLASTP 2.12.0+
# Query: KAF7202307.1 transcript variant X1 [Nothobranchius furzeri]
# Database: human_prot_db
# Fields: query acc.ver, subject acc.ver, % identity, alignment length, mismatches, gap opens, q. start, q. end, s. start, s. end, evalue, bit score
# 1 hits found
KAF7202307.1	ENSG00000233932|ENSG00000233932.6|ENST00000647363|ENST00000647363.1	48.649	74	33	1	27	95	7	80	9.73e-21	79.7
# BLASTP 2.12.0+
# Query: KAF7202308.1 mitochondrial import inner membrane translocase subunit TIM44-like [Nothobranchius furzeri]
# Database: human_prot_db
# Fields: query acc.ver, subject acc.ver, % identity, alignment length, mismatches, gap opens, q. start, q. end, s. start, s. end, evalue, bit score
# 1 hits found
KAF7202308.1	ENSG00000104980|ENSG00000104980.8|ENST00000270538|ENST00000270538.8	73.068	453	108	5	7	456	11	452	0.0	674
# BLASTP 2.12.0+
# Query: KAF7202309.1 transcript variant X1 [Nothobranchius furzeri]
# Database: human_prot_db
# Fields: query acc.ver, subject acc.ver, % identity, alignment length, mismatches, gap opens, q. start, q. end, s. start, s. end, evalue, bit score
# 7 hits found
KAF7202309.1	ENSG00000099783|ENSG00000099783.12|ENST00000620401|ENST00000620401.4	49.215	573	197	19	264	761	177	730	4.27e-136	421
KAF7202309.1	ENSG00000099783|ENSG00000099783.12|ENST00000620401|ENST00000620401.4	72.034	118	31	1	30	145	45	162	9.77e-46	176
KAF7202309.1	ENSG00000099783|ENSG00000099783.12|ENST00000620401|ENST00000620401.4	30.769	117	72	3	644	758	38	147	2.51e-08	59.3
KAF7202309.1	ENSG00000099783|ENSG00000099783.12|ENST00000620401|ENST00000620401.4	35.366	82	51	2	49	130	648	727	7.79e-07	54.3
KAF7202309.1	ENSG00000099783|ENSG00000099783.12|ENST00000620401|ENST00000620401.4	32.946	258	113	14	56	257	206	459	7.79e-06	51.2
KAF7202309.1	ENSG00000099783|ENSG00000099783.12|ENST00000620401|ENST00000620401.4	33.784	74	48	1	294	366	74	147	1.55e-04	47.0
KAF7202309.1	ENSG00000099783|ENSG00000099783.12|ENST00000620401|ENST00000620401.4	37.879	132	52	10	154	258	407	535	0.025	39.7
# BLASTP 2.12.0+
# Query: KAF7202310.1 transcript variant X2 [Nothobranchius furzeri]
# Database: human_prot_db
# Fields: query acc.ver, subject acc.ver, % identity, alignment length, mismatches, gap opens, q. start, q. end, s. start, s. end, evalue, bit score
# 6 hits found
KAF7202310.1	ENSG00000099783|ENSG00000099783.12|ENST00000620401|ENST00000620401.4	49.220	577	191	21	157	654	177	730	2.06e-137	420
KAF7202310.1	ENSG00000099783|ENSG00000099783.12|ENST00000620401|ENST00000620401.4	30.769	117	72	3	537	651	38	147	4.01e-09	61.6
KAF7202310.1	ENSG00000099783|ENSG00000099783.12|ENST00000620401|ENST00000620401.4	68.421	38	12	0	1	38	125	162	3.19e-07	55.5
KAF7202310.1	ENSG00000099783|ENSG00000099783.12|ENST00000620401|ENST00000620401.4	35.135	74	47	1	187	259	74	147	6.18e-05	48.1
KAF7202310.1	ENSG00000099783|ENSG00000099783.12|ENST00000620401|ENST00000620401.4	40.299	134	46	13	47	151	407	535	0.022	39.7
KAF7202310.1	ENSG00000099783|ENSG00000099783.12|ENST00000620401|ENST00000620401.4	47.826	69	20	6	84	151	400	453	0.27	36.2
# BLASTP 2.12.0+
# Query: KAF7202311.1 DNA methyltransferase 1 associated protein 1 [Nothobranchius furzeri]
# Database: human_prot_db
# Fields: query acc.ver, subject acc.ver, % identity, alignment length, mismatches, gap opens, q. start, q. end, s. start, s. end, evalue, bit score
# 1 hits found
KAF7202311.1	ENSG00000178028|ENSG00000178028.14|ENST00000372289|ENST00000372289.7	74.786	468	93	4	1	464	1	447	0.0	691
# BLASTP 2.12.0+
# Query: KAF7202312.1 transcript variant X2 [Nothobranchius furzeri]
# Database: human_prot_db
# Fields: query acc.ver, subject acc.ver, % identity, alignment length, mismatches, gap opens, q. start, q. end, s. start, s. end, evalue, bit score
# 1 hits found
KAF7202312.1	ENSG00000187147|ENSG00000187147.18|ENST00000372247|ENST00000372247.6	56.721	610	161	19	1	551	1	566	0.0	600
# BLASTP 2.12.0+
# Query: KAF7202313.1 transcript variant X1 [Nothobranchius furzeri]
# Database: human_prot_db
# Fields: query acc.ver, subject acc.ver, % identity, alignment length, mismatches, gap opens, q. start, q. end, s. start, s. end, evalue, bit score
# 1 hits found
KAF7202313.1	ENSG00000187147|ENSG00000187147.18|ENST00000372247|ENST00000372247.6	56.885	610	161	19	1	552	1	566	0.0	603
# BLASTP 2.12.0+
# Query: KAF7202314.1 transcript variant X3 [Nothobranchius furzeri]
# Database: human_prot_db
# Fields: query acc.ver, subject acc.ver, % identity, alignment length, mismatches, gap opens, q. start, q. end, s. start, s. end, evalue, bit score
# 1 hits found
KAF7202314.1	ENSG00000187147|ENSG00000187147.18|ENST00000372247|ENST00000372247.6	59.828	580	161	18	1	522	1	566	0.0	621
# BLASTP 2.12.0+
# Query: KAF7202315.1 transcript variant X1 [Nothobranchius furzeri]
# Database: human_prot_db
# Fields: query acc.ver, subject acc.ver, % identity, alignment length, mismatches, gap opens, q. start, q. end, s. start, s. end, evalue, bit score
# 1 hits found
KAF7202315.1	ENSG00000143774|ENSG00000143774.17|ENST00000366730|ENST00000366730.5	60.851	235	50	1	1	235	1	193	1.21e-98	287
# BLASTP 2.12.0+
# Query: KAF7202316.1 transcript variant X2 [Nothobranchius furzeri]
# Database: human_prot_db
# Fields: query acc.ver, subject acc.ver, % identity, alignment length, mismatches, gap opens, q. start, q. end, s. start, s. end, evalue, bit score
# 1 hits found
KAF7202316.1	ENSG00000143774|ENSG00000143774.17|ENST00000366730|ENST00000366730.5	74.093	193	50	0	1	193	1	193	3.29e-107	306
# BLASTP 2.12.0+
# Query: KAF7202317.1 obscurin-like [Nothobranchius furzeri]
# Database: human_prot_db
# Fields: query acc.ver, subject acc.ver, % identity, alignment length, mismatches, gap opens, q. start, q. end, s. start, s. end, evalue, bit score
# 173 hits found
KAF7202317.1	ENSG00000154358|ENSG00000154358.23|ENST00000680850|ENST00000680850.1	38.846	2981	1759	33	23	2986	2547	5480	0.0	2071
KAF7202317.1	ENSG00000154358|ENSG00000154358.23|ENST00000680850|ENST00000680850.1	32.622	3234	2113	35	35	3251	2202	5386	0.0	1610
KAF7202317.1	ENSG00000154358|ENSG00000154358.23|ENST00000680850|ENST00000680850.1	32.964	3161	2047	42	21	3159	2367	5477	0.0	1610
KAF7202317.1	ENSG00000154358|ENSG00000154358.23|ENST00000680850|ENST00000680850.1	32.223	3243	2094	43	45	3251	2030	5204	0.0	1595
KAF7202317.1	ENSG00000154358|ENSG00000154358.23|ENST00000680850|ENST00000680850.1	31.773	3248	2124	38	43	3254	1745	4936	0.0	1589
KAF7202317.1	ENSG00000154358|ENSG00000154358.23|ENST00000680850|ENST00000680850.1	31.818	3234	2120	37	43	3249	1936	5111	0.0	1567
KAF7202317.1	ENSG00000154358|ENSG00000154358.23|ENST00000680850|ENST00000680850.1	31.648	3223	2131	37	49	3252	2127	5296	0.0	1561
KAF7202317.1	ENSG00000154358|ENSG00000154358.23|ENST00000680850|ENST00000680850.1	30.995	3236	2154	35	43	3250	1837	5021	0.0	1540
KAF7202317.1	ENSG00000154358|ENSG00000154358.23|ENST00000680850|ENST00000680850.1	32.354	3097	2017	42	3	3075	2438	5480	0.0	1530
KAF7202317.1	ENSG00000154358|ENSG00000154358.23|ENST00000680850|ENST00000680850.1	31.530	3308	2174	43	3	3277	2260	5509	0.0	1529
KAF7202317.1	ENSG00000154358|ENSG00000154358.23|ENST00000680850|ENST00000680850.1	29.093	3286	2187	46	43	3253	1101	4318	0.0	1343
KAF7202317.1	ENSG00000154358|ENSG00000154358.23|ENST00000680850|ENST00000680850.1	29.774	3268	2176	48	43	3253	1377	4582	0.0	1325
KAF7202317.1	ENSG00000154358|ENSG00000154358.23|ENST00000680850|ENST00000680850.1	31.711	2712	1809	34	2	2694	2793	5480	0.0	1290
KAF7202317.1	ENSG00000154358|ENSG00000154358.23|ENST00000680850|ENST00000680850.1	28.345	3281	2222	46	45	3253	919	4142	0.0	1246
KAF7202317.1	ENSG00000154358|ENSG00000154358.23|ENST00000680850|ENST00000680850.1	28.297	3276	2230	46	43	3253	1009	4230	0.0	1238
KAF7202317.1	ENSG00000154358|ENSG00000154358.23|ENST00000680850|ENST00000680850.1	27.992	3301	2208	49	49	3253	739	3966	0.0	1211
KAF7202317.1	ENSG00000154358|ENSG00000154358.23|ENST00000680850|ENST00000680850.1	27.431	3270	2229	49	75	3253	574	3790	0.0	1147
KAF7202317.1	ENSG00000154358|ENSG00000154358.23|ENST00000680850|ENST00000680850.1	26.686	3039	2111	42	290	3254	619	3614	0.0	1039
KAF7202317.1	ENSG00000154358|ENSG00000154358.23|ENST00000680850|ENST00000680850.1	29.412	2754	1796	53	19	2690	3258	5945	0.0	1008
KAF7202317.1	ENSG00000154358|ENSG00000154358.23|ENST00000680850|ENST00000680850.1	25.512	3320	2298	60	46	3253	268	3524	0.0	989
KAF7202317.1	ENSG00000154358|ENSG00000154358.23|ENST00000680850|ENST00000680850.1	26.341	3132	2163	50	216	3254	354	3434	0.0	979
KAF7202317.1	ENSG00000154358|ENSG00000154358.23|ENST00000680850|ENST00000680850.1	26.235	2996	2061	51	357	3255	316	3259	0.0	907
KAF7202317.1	ENSG00000154358|ENSG00000154358.23|ENST00000680850|ENST00000680850.1	25.142	3174	2196	53	214	3249	29	3160	0.0	865
KAF7202317.1	ENSG00000154358|ENSG00000154358.23|ENST00000680850|ENST00000680850.1	25.621	3021	2030	64	391	3254	27	2987	0.0	845
KAF7202317.1	ENSG00000154358|ENSG00000154358.23|ENST00000680850|ENST00000680850.1	25.709	2291	1514	51	1101	3249	24	2268	0.0	664
KAF7202317.1	ENSG00000154358|ENSG00000154358.23|ENST00000680850|ENST00000680850.1	27.934	1747	1180	31	1567	3257	643	2366	8.41e-180	631
KAF7202317.1	ENSG00000154358|ENSG00000154358.23|ENST00000680850|ENST00000680850.1	44.937	632	338	5	4016	4639	6525	7154	6.79e-165	582
KAF7202317.1	ENSG00000154358|ENSG00000154358.23|ENST00000680850|ENST00000680850.1	27.042	1653	1051	35	1715	3253	11	1622	4.03e-152	539
KAF7202317.1	ENSG00000154358|ENSG00000154358.23|ENST00000680850|ENST00000680850.1	25.895	1564	1012	36	1798	3253	6	1530	2.78e-129	464
KAF7202317.1	ENSG00000154358|ENSG00000154358.23|ENST00000680850|ENST00000680850.1	38.143	700	382	11	4470	5161	7079	7735	3.96e-124	447
KAF7202317.1	ENSG00000154358|ENSG00000154358.23|ENST00000680850|ENST00000680850.1	23.564	1863	1283	42	2	1785	4128	5928	1.41e-107	392
KAF7202317.1	ENSG00000154358|ENSG00000154358.23|ENST00000680850|ENST00000680850.1	41.355	428	224	8	5741	6163	8507	8912	1.25e-95	352
KAF7202317.1	ENSG00000154358|ENSG00000154358.23|ENST00000680850|ENST00000680850.1	32.103	271	168	4	5864	6131	7421	7678	1.27e-29	134
KAF7202317.1	ENSG00000154358|ENSG00000154358.23|ENST00000680850|ENST00000680850.1	23.154	501	320	14	1267	1709	12	505	1.32e-23	114
KAF7202317.1	ENSG00000154358|ENSG00000154358.23|ENST00000680850|ENST00000680850.1	28.333	360	228	9	4793	5134	8567	8914	1.33e-23	114
KAF7202317.1	ENSG00000154358|ENSG00000154358.23|ENST00000680850|ENST00000680850.1	28.435	313	153	10	4548	4857	6081	6325	5.60e-20	102
KAF7202317.1	ENSG00000154358|ENSG00000154358.23|ENST00000680850|ENST00000680850.1	38.636	132	74	3	3738	3862	5814	5945	3.24e-19	99.4
KAF7202317.1	ENSG00000154358|ENSG00000154358.23|ENST00000680850|ENST00000680850.1	22.986	509	319	16	549	998	15	509	9.43e-18	94.4
KAF7202317.1	ENSG00000154358|ENSG00000154358.23|ENST00000680850|ENST00000680850.1	22.800	500	349	16	1	476	5191	5677	9.67e-18	94.4
KAF7202317.1	ENSG00000154358|ENSG00000154358.23|ENST00000680850|ENST00000680850.1	25.794	252	137	4	4451	4661	6078	6320	1.07e-13	80.9
KAF7202317.1	ENSG00000154358|ENSG00000154358.23|ENST00000680850|ENST00000680850.1	28.111	217	134	3	4455	4650	6217	6432	3.73e-13	79.3
KAF7202317.1	ENSG00000154358|ENSG00000154358.23|ENST00000680850|ENST00000680850.1	30.108	186	115	3	4453	4631	14	191	9.67e-13	77.8
KAF7202317.1	ENSG00000154358|ENSG00000154358.23|ENST00000680850|ENST00000680850.1	25.532	376	246	13	4458	4824	2276	2626	1.27e-11	74.3
KAF7202317.1	ENSG00000154358|ENSG00000154358.23|ENST00000680850|ENST00000680850.1	26.301	365	222	12	4462	4810	3440	3773	2.58e-11	73.2
KAF7202317.1	ENSG00000154358|ENSG00000154358.23|ENST00000680850|ENST00000680850.1	29.949	197	131	5	4430	4625	215	405	8.26e-11	71.6
KAF7202317.1	ENSG00000154358|ENSG00000154358.23|ENST00000680850|ENST00000680850.1	24.927	341	225	11	4487	4814	828	1150	2.97e-10	69.7
KAF7202317.1	ENSG00000154358|ENSG00000154358.23|ENST00000680850|ENST00000680850.1	33.673	98	60	2	4734	4828	6079	6174	5.92e-09	65.5
KAF7202317.1	ENSG00000154358|ENSG00000154358.23|ENST00000680850|ENST00000680850.1	28.700	223	146	8	4440	4656	5008	5223	1.17e-08	64.3
KAF7202317.1	ENSG00000154358|ENSG00000154358.23|ENST00000680850|ENST00000680850.1	27.895	190	121	7	2605	2780	6970	7157	1.19e-08	64.3
KAF7202317.1	ENSG00000154358|ENSG00000154358.23|ENST00000680850|ENST00000680850.1	31.214	173	111	5	4456	4628	4847	5011	1.46e-08	63.9
KAF7202317.1	ENSG00000154358|ENSG00000154358.23|ENST00000680850|ENST00000680850.1	29.944	177	111	6	1262	1426	6964	7139	1.70e-08	63.9
KAF7202317.1	ENSG00000154358|ENSG00000154358.23|ENST00000680850|ENST00000680850.1	26.164	451	296	18	4389	4828	3006	3430	6.20e-08	62.0
KAF7202317.1	ENSG00000154358|ENSG00000154358.23|ENST00000680850|ENST00000680850.1	30.058	173	109	6	2427	2589	6970	7140	8.96e-08	61.2
KAF7202317.1	ENSG00000154358|ENSG00000154358.23|ENST00000680850|ENST00000680850.1	29.167	192	116	8	2516	2691	6970	7157	9.19e-08	61.2
KAF7202317.1	ENSG00000154358|ENSG00000154358.23|ENST00000680850|ENST00000680850.1	33.333	114	70	1	4433	4546	5838	5945	1.08e-07	61.2
KAF7202317.1	ENSG00000154358|ENSG00000154358.23|ENST00000680850|ENST00000680850.1	22.493	369	232	10	4470	4797	124	479	1.28e-07	60.8
KAF7202317.1	ENSG00000154358|ENSG00000154358.23|ENST00000680850|ENST00000680850.1	27.513	189	123	7	2808	2983	6970	7157	1.65e-07	60.5
KAF7202317.1	ENSG00000154358|ENSG00000154358.23|ENST00000680850|ENST00000680850.1	36.559	93	59	0	4736	4828	8	100	1.82e-07	60.5
KAF7202317.1	ENSG00000154358|ENSG00000154358.23|ENST00000680850|ENST00000680850.1	25.199	377	220	13	2706	3059	5592	5929	1.85e-07	60.5
KAF7202317.1	ENSG00000154358|ENSG00000154358.23|ENST00000680850|ENST00000680850.1	25.067	375	237	11	2624	2982	5599	5945	2.91e-07	59.7
KAF7202317.1	ENSG00000154358|ENSG00000154358.23|ENST00000680850|ENST00000680850.1	25.000	244	163	9	4387	4629	3466	3690	3.87e-07	59.3
KAF7202317.1	ENSG00000154358|ENSG00000154358.23|ENST00000680850|ENST00000680850.1	36.264	91	58	0	4450	4540	8414	8504	7.37e-07	58.5
KAF7202317.1	ENSG00000154358|ENSG00000154358.23|ENST00000680850|ENST00000680850.1	22.376	362	185	14	1348	1624	6077	6427	9.63e-07	58.2
KAF7202317.1	ENSG00000154358|ENSG00000154358.23|ENST00000680850|ENST00000680850.1	26.630	184	123	5	2162	2333	6973	7156	1.02e-06	57.8
KAF7202317.1	ENSG00000154358|ENSG00000154358.23|ENST00000680850|ENST00000680850.1	27.374	179	122	5	1086	1256	6970	7148	1.03e-06	57.8
KAF7202317.1	ENSG00000154358|ENSG00000154358.23|ENST00000680850|ENST00000680850.1	28.947	190	119	8	2986	3161	6970	7157	1.43e-06	57.4
KAF7202317.1	ENSG00000154358|ENSG00000154358.23|ENST00000680850|ENST00000680850.1	23.892	406	262	15	4434	4828	2079	2448	1.80e-06	57.0
KAF7202317.1	ENSG00000154358|ENSG00000154358.23|ENST00000680850|ENST00000680850.1	28.889	135	79	3	4413	4546	7285	7403	2.17e-06	57.0
KAF7202317.1	ENSG00000154358|ENSG00000154358.23|ENST00000680850|ENST00000680850.1	24.670	227	156	8	690	904	6934	7157	2.56e-06	56.6
KAF7202317.1	ENSG00000154358|ENSG00000154358.23|ENST00000680850|ENST00000680850.1	24.791	359	235	14	4468	4812	1179	1516	2.98e-06	56.2
KAF7202317.1	ENSG00000154358|ENSG00000154358.23|ENST00000680850|ENST00000680850.1	22.330	412	233	15	1538	1870	6085	6488	4.23e-06	55.8
KAF7202317.1	ENSG00000154358|ENSG00000154358.23|ENST00000680850|ENST00000680850.1	25.641	195	114	7	2694	2881	6970	7140	4.41e-06	55.8
KAF7202317.1	ENSG00000154358|ENSG00000154358.23|ENST00000680850|ENST00000680850.1	25.627	359	216	14	4470	4810	4773	5098	6.16e-06	55.5
KAF7202317.1	ENSG00000154358|ENSG00000154358.23|ENST00000680850|ENST00000680850.1	24.742	194	128	8	1889	2065	6964	7156	9.68e-06	54.7
KAF7202317.1	ENSG00000154358|ENSG00000154358.23|ENST00000680850|ENST00000680850.1	24.090	357	210	14	2692	2991	6080	6432	9.76e-06	54.7
KAF7202317.1	ENSG00000154358|ENSG00000154358.23|ENST00000680850|ENST00000680850.1	31.481	162	97	9	4470	4629	4069	4218	1.05e-05	54.7
KAF7202317.1	ENSG00000154358|ENSG00000154358.23|ENST00000680850|ENST00000680850.1	30.864	162	98	8	4470	4629	4597	4746	1.10e-05	54.7
KAF7202317.1	ENSG00000154358|ENSG00000154358.23|ENST00000680850|ENST00000680850.1	26.627	169	113	6	549	708	6969	7135	1.28e-05	54.3
KAF7202317.1	ENSG00000154358|ENSG00000154358.23|ENST00000680850|ENST00000680850.1	30.675	163	97	9	4470	4629	3893	4042	1.60e-05	53.9
KAF7202317.1	ENSG00000154358|ENSG00000154358.23|ENST00000680850|ENST00000680850.1	23.325	403	251	16	4454	4836	3254	3618	1.81e-05	53.9
KAF7202317.1	ENSG00000154358|ENSG00000154358.23|ENST00000680850|ENST00000680850.1	22.034	354	194	13	1618	1891	6076	6427	2.12e-05	53.5
KAF7202317.1	ENSG00000154358|ENSG00000154358.23|ENST00000680850|ENST00000680850.1	22.772	404	222	15	2158	2522	6081	6433	2.35e-05	53.5
KAF7202317.1	ENSG00000154358|ENSG00000154358.23|ENST00000680850|ENST00000680850.1	23.901	364	232	13	4468	4812	1547	1884	2.43e-05	53.5
KAF7202317.1	ENSG00000154358|ENSG00000154358.23|ENST00000680850|ENST00000680850.1	25.683	366	230	14	4468	4812	1731	2075	2.45e-05	53.5
KAF7202317.1	ENSG00000154358|ENSG00000154358.23|ENST00000680850|ENST00000680850.1	24.207	347	183	12	2517	2784	6083	6428	3.88e-05	52.8
KAF7202317.1	ENSG00000154358|ENSG00000154358.23|ENST00000680850|ENST00000680850.1	27.778	90	63	1	4550	4639	10	97	7.32e-05	51.6
KAF7202317.1	ENSG00000154358|ENSG00000154358.23|ENST00000680850|ENST00000680850.1	24.934	377	224	14	2820	3160	5592	5945	8.44e-05	51.6
KAF7202317.1	ENSG00000154358|ENSG00000154358.23|ENST00000680850|ENST00000680850.1	27.950	161	104	7	4470	4629	3717	3866	1.15e-04	51.2
KAF7202317.1	ENSG00000154358|ENSG00000154358.23|ENST00000680850|ENST00000680850.1	23.415	205	143	7	1697	1889	6956	7158	1.17e-04	51.2
KAF7202317.1	ENSG00000154358|ENSG00000154358.23|ENST00000680850|ENST00000680850.1	24.000	375	248	14	4468	4829	995	1345	1.21e-04	51.2
KAF7202317.1	ENSG00000154358|ENSG00000154358.23|ENST00000680850|ENST00000680850.1	31.707	82	55	1	4738	4818	6971	7052	1.33e-04	50.8
KAF7202317.1	ENSG00000154358|ENSG00000154358.23|ENST00000680850|ENST00000680850.1	27.950	161	104	7	4470	4629	4509	4658	2.32e-04	50.1
KAF7202317.1	ENSG00000154358|ENSG00000154358.23|ENST00000680850|ENST00000680850.1	25.278	360	232	15	4468	4812	1363	1700	2.50e-04	50.1
KAF7202317.1	ENSG00000154358|ENSG00000154358.23|ENST00000680850|ENST00000680850.1	29.787	94	65	1	3770	3862	6080	6173	2.72e-04	50.1
KAF7202317.1	ENSG00000154358|ENSG00000154358.23|ENST00000680850|ENST00000680850.1	28.859	149	92	8	4486	4629	736	875	2.93e-04	49.7
KAF7202317.1	ENSG00000154358|ENSG00000154358.23|ENST00000680850|ENST00000680850.1	33.784	74	48	1	4564	4637	5869	5941	4.76e-04	48.9
KAF7202317.1	ENSG00000154358|ENSG00000154358.23|ENST00000680850|ENST00000680850.1	25.606	371	217	19	4468	4812	903	1240	5.72e-04	48.9
KAF7202317.1	ENSG00000154358|ENSG00000154358.23|ENST00000680850|ENST00000680850.1	30.928	97	64	2	3773	3868	6971	7065	5.97e-04	48.9
KAF7202317.1	ENSG00000154358|ENSG00000154358.23|ENST00000680850|ENST00000680850.1	23.315	356	173	14	2987	3253	6083	6427	8.69e-04	48.1
KAF7202317.1	ENSG00000154358|ENSG00000154358.23|ENST00000680850|ENST00000680850.1	28.571	98	64	1	4749	4840	6339	6436	0.001	47.8
KAF7202317.1	ENSG00000154358|ENSG00000154358.23|ENST00000680850|ENST00000680850.1	26.667	90	65	1	4550	4639	8420	8508	0.001	47.8
KAF7202317.1	ENSG00000154358|ENSG00000154358.23|ENST00000680850|ENST00000680850.1	31.579	76	51	1	2897	2971	7313	7388	0.002	47.4
KAF7202317.1	ENSG00000154358|ENSG00000154358.23|ENST00000680850|ENST00000680850.1	25.749	167	113	5	912	1069	6975	7139	0.002	47.0
KAF7202317.1	ENSG00000154358|ENSG00000154358.23|ENST00000680850|ENST00000680850.1	26.623	154	107	2	4448	4599	5197	5346	0.002	46.6
KAF7202317.1	ENSG00000154358|ENSG00000154358.23|ENST00000680850|ENST00000680850.1	38.462	78	41	3	4764	4836	2922	2997	0.003	46.2
KAF7202317.1	ENSG00000154358|ENSG00000154358.23|ENST00000680850|ENST00000680850.1	23.383	201	128	8	2252	2435	6975	7166	0.003	46.2
KAF7202317.1	ENSG00000154358|ENSG00000154358.23|ENST00000680850|ENST00000680850.1	31.092	119	65	2	4736	4837	93	211	0.004	45.8
KAF7202317.1	ENSG00000154358|ENSG00000154358.23|ENST00000680850|ENST00000680850.1	20.682	469	307	15	49	458	43	505	0.005	45.4
KAF7202317.1	ENSG00000154358|ENSG00000154358.23|ENST00000680850|ENST00000680850.1	27.660	94	60	2	2585	2677	7300	7386	0.006	45.4
KAF7202317.1	ENSG00000154358|ENSG00000154358.23|ENST00000680850|ENST00000680850.1	29.630	162	100	8	4470	4629	4245	4394	0.006	45.4
KAF7202317.1	ENSG00000154358|ENSG00000154358.23|ENST00000680850|ENST00000680850.1	24.377	361	238	12	4468	4814	1455	1794	0.008	45.1
KAF7202317.1	ENSG00000154358|ENSG00000154358.23|ENST00000680850|ENST00000680850.1	21.988	332	185	12	1974	2232	6077	6407	0.008	45.1
KAF7202317.1	ENSG00000154358|ENSG00000154358.23|ENST00000680850|ENST00000680850.1	23.529	170	122	5	1535	1696	6970	7139	0.009	44.7
KAF7202317.1	ENSG00000154358|ENSG00000154358.23|ENST00000680850|ENST00000680850.1	28.378	74	52	1	2808	2880	7313	7386	0.009	44.7
KAF7202317.1	ENSG00000154358|ENSG00000154358.23|ENST00000680850|ENST00000680850.1	22.759	145	104	5	372	509	6969	7112	0.012	44.3
KAF7202317.1	ENSG00000154358|ENSG00000154358.23|ENST00000680850|ENST00000680850.1	21.823	362	205	11	2809	3096	6083	6440	0.013	44.3
KAF7202317.1	ENSG00000154358|ENSG00000154358.23|ENST00000680850|ENST00000680850.1	28.378	74	52	1	2694	2766	7313	7386	0.014	44.3
KAF7202317.1	ENSG00000154358|ENSG00000154358.23|ENST00000680850|ENST00000680850.1	28.378	74	52	1	2986	3058	7313	7386	0.014	44.3
KAF7202317.1	ENSG00000154358|ENSG00000154358.23|ENST00000680850|ENST00000680850.1	34.737	95	56	3	2987	3075	8420	8514	0.015	43.9
KAF7202317.1	ENSG00000154358|ENSG00000154358.23|ENST00000680850|ENST00000680850.1	31.250	80	54	1	2516	2594	7313	7392	0.021	43.5
KAF7202317.1	ENSG00000154358|ENSG00000154358.23|ENST00000680850|ENST00000680850.1	22.981	161	119	3	21	179	337	494	0.025	43.5
KAF7202317.1	ENSG00000154358|ENSG00000154358.23|ENST00000680850|ENST00000680850.1	21.386	332	185	10	1716	1972	6085	6415	0.027	43.1
KAF7202317.1	ENSG00000154358|ENSG00000154358.23|ENST00000680850|ENST00000680850.1	20.749	347	187	13	1169	1435	6077	6415	0.032	43.1
KAF7202317.1	ENSG00000154358|ENSG00000154358.23|ENST00000680850|ENST00000680850.1	32.927	82	54	1	4749	4829	249	330	0.036	42.7
KAF7202317.1	ENSG00000154358|ENSG00000154358.23|ENST00000680850|ENST00000680850.1	26.667	90	65	1	3770	3858	8417	8506	0.037	42.7
KAF7202317.1	ENSG00000154358|ENSG00000154358.23|ENST00000680850|ENST00000680850.1	30.588	85	57	2	1177	1259	8421	8505	0.043	42.7
KAF7202317.1	ENSG00000154358|ENSG00000154358.23|ENST00000680850|ENST00000680850.1	23.784	370	229	17	4468	4810	1823	2166	0.045	42.4
KAF7202317.1	ENSG00000154358|ENSG00000154358.23|ENST00000680850|ENST00000680850.1	33.684	95	57	3	2809	2897	8420	8514	0.047	42.4
KAF7202317.1	ENSG00000154358|ENSG00000154358.23|ENST00000680850|ENST00000680850.1	31.343	67	45	1	3082	3147	7320	7386	0.050	42.4
KAF7202317.1	ENSG00000154358|ENSG00000154358.23|ENST00000680850|ENST00000680850.1	24.576	236	126	9	3067	3251	6075	6309	0.051	42.4
KAF7202317.1	ENSG00000154358|ENSG00000154358.23|ENST00000680850|ENST00000680850.1	34.831	89	52	3	2695	2777	8420	8508	0.055	42.4
KAF7202317.1	ENSG00000154358|ENSG00000154358.23|ENST00000680850|ENST00000680850.1	28.000	75	53	1	3165	3238	7314	7388	0.056	42.4
KAF7202317.1	ENSG00000154358|ENSG00000154358.23|ENST00000680850|ENST00000680850.1	25.000	276	144	13	552	815	6084	6308	0.072	42.0
KAF7202317.1	ENSG00000154358|ENSG00000154358.23|ENST00000680850|ENST00000680850.1	30.952	84	56	2	3165	3246	8420	8503	0.082	41.6
KAF7202317.1	ENSG00000154358|ENSG00000154358.23|ENST00000680850|ENST00000680850.1	30.137	73	49	2	3792	3862	7084	7156	0.10	41.2
KAF7202317.1	ENSG00000154358|ENSG00000154358.23|ENST00000680850|ENST00000680850.1	29.787	94	63	2	372	463	7312	7404	0.14	40.8
KAF7202317.1	ENSG00000154358|ENSG00000154358.23|ENST00000680850|ENST00000680850.1	33.333	75	48	1	999	1071	7314	7388	0.14	40.8
KAF7202317.1	ENSG00000154358|ENSG00000154358.23|ENST00000680850|ENST00000680850.1	31.081	74	50	1	3774	3847	3077	3149	0.19	40.4
KAF7202317.1	ENSG00000154358|ENSG00000154358.23|ENST00000680850|ENST00000680850.1	34.247	73	46	2	1356	1426	8421	8493	0.21	40.4
KAF7202317.1	ENSG00000154358|ENSG00000154358.23|ENST00000680850|ENST00000680850.1	35.000	60	33	2	583	636	7098	7157	0.23	40.0
KAF7202317.1	ENSG00000154358|ENSG00000154358.23|ENST00000680850|ENST00000680850.1	21.895	306	166	10	380	659	6089	6347	0.24	40.0
KAF7202317.1	ENSG00000154358|ENSG00000154358.23|ENST00000680850|ENST00000680850.1	30.612	98	67	1	4735	4831	8417	8514	0.25	40.0
KAF7202317.1	ENSG00000154358|ENSG00000154358.23|ENST00000680850|ENST00000680850.1	33.333	96	57	3	4739	4832	2629	2719	0.25	40.0
KAF7202317.1	ENSG00000154358|ENSG00000154358.23|ENST00000680850|ENST00000680850.1	21.898	411	233	15	991	1362	6075	6436	0.29	40.0
KAF7202317.1	ENSG00000154358|ENSG00000154358.23|ENST00000680850|ENST00000680850.1	28.916	83	54	2	1889	1968	7311	7391	0.30	39.7
KAF7202317.1	ENSG00000154358|ENSG00000154358.23|ENST00000680850|ENST00000680850.1	31.746	63	39	1	1562	1620	7341	7403	0.37	39.7
KAF7202317.1	ENSG00000154358|ENSG00000154358.23|ENST00000680850|ENST00000680850.1	32.895	76	46	2	3772	3845	4846	4918	0.44	39.3
KAF7202317.1	ENSG00000154358|ENSG00000154358.23|ENST00000680850|ENST00000680850.1	33.333	78	50	2	3787	3864	254	329	0.45	39.3
KAF7202317.1	ENSG00000154358|ENSG00000154358.23|ENST00000680850|ENST00000680850.1	33.333	66	40	2	4760	4821	5877	5942	0.45	39.3
KAF7202317.1	ENSG00000154358|ENSG00000154358.23|ENST00000680850|ENST00000680850.1	31.183	93	58	3	2341	2427	8422	8514	0.60	38.9
KAF7202317.1	ENSG00000154358|ENSG00000154358.23|ENST00000680850|ENST00000680850.1	25.904	166	91	5	4741	4881	986	1144	0.69	38.5
KAF7202317.1	ENSG00000154358|ENSG00000154358.23|ENST00000680850|ENST00000680850.1	31.183	93	60	3	1711	1801	8417	8507	0.72	38.5
KAF7202317.1	ENSG00000154358|ENSG00000154358.23|ENST00000680850|ENST00000680850.1	39.535	43	26	0	4769	4811	4084	4126	0.75	38.5
KAF7202317.1	ENSG00000154358|ENSG00000154358.23|ENST00000680850|ENST00000680850.1	26.316	76	55	1	2427	2501	7313	7388	0.82	38.5
KAF7202317.1	ENSG00000154358|ENSG00000154358.23|ENST00000680850|ENST00000680850.1	22.826	92	69	2	3762	3852	7303	7393	1.1	38.1
KAF7202317.1	ENSG00000154358|ENSG00000154358.23|ENST00000680850|ENST00000680850.1	29.358	109	68	3	4738	4842	4847	4950	1.1	37.7
KAF7202317.1	ENSG00000154358|ENSG00000154358.23|ENST00000680850|ENST00000680850.1	25.248	202	127	9	4414	4598	3288	3482	1.2	37.7
KAF7202317.1	ENSG00000154358|ENSG00000154358.23|ENST00000680850|ENST00000680850.1	26.891	119	71	6	357	464	7049	7162	1.6	37.4
KAF7202317.1	ENSG00000154358|ENSG00000154358.23|ENST00000680850|ENST00000680850.1	31.169	77	48	2	549	622	7312	7386	2.6	36.6
KAF7202317.1	ENSG00000154358|ENSG00000154358.23|ENST00000680850|ENST00000680850.1	21.512	344	193	11	909	1175	6084	6427	2.9	36.6
KAF7202317.1	ENSG00000154358|ENSG00000154358.23|ENST00000680850|ENST00000680850.1	24.051	79	59	1	1712	1789	7312	7390	3.2	36.2
KAF7202317.1	ENSG00000154358|ENSG00000154358.23|ENST00000680850|ENST00000680850.1	29.487	78	46	4	3772	3847	1630	1700	5.1	35.8
KAF7202317.1	ENSG00000154358|ENSG00000154358.23|ENST00000680850|ENST00000680850.1	26.596	94	61	2	1156	1248	7301	7387	5.3	35.8
KAF7202317.1	ENSG00000154358|ENSG00000154358.23|ENST00000680850|ENST00000680850.1	28.866	97	51	4	1977	2064	8418	8505	5.4	35.8
KAF7202317.1	ENSG00000154358|ENSG00000154358.23|ENST00000680850|ENST00000680850.1	30.556	72	48	2	2162	2231	8422	8493	5.7	35.4
KAF7202317.1	ENSG00000154358|ENSG00000154358.23|ENST00000680850|ENST00000680850.1	21.569	357	202	14	2421	2699	6076	6432	6.2	35.4
KAF7202317.1	ENSG00000154358|ENSG00000154358.23|ENST00000680850|ENST00000680850.1	23.529	102	70	2	1597	1697	7293	7387	6.8	35.4
KAF7202317.1	ENSG00000154358|ENSG00000154358.23|ENST00000680850|ENST00000680850.1	38.095	42	26	0	4769	4810	4612	4653	7.0	35.4
KAF7202317.1	ENSG00000154358|ENSG00000154358.23|ENST00000680850|ENST00000680850.1	34.375	64	38	1	4764	4827	4961	5020	7.3	35.0
KAF7202317.1	ENSG00000154358|ENSG00000154358.23|ENST00000680850|ENST00000680850.1	35.714	42	27	0	4769	4810	4260	4301	8.1	35.0
KAF7202317.1	ENSG00000154358|ENSG00000154358.23|ENST00000680850|ENST00000680850.1	34.667	75	46	2	1445	1518	8421	8493	8.6	35.0
KAF7202317.1	ENSG00000154358|ENSG00000154358.23|ENST00000680850|ENST00000680850.1	29.897	97	55	3	23	113	7320	7409	8.9	35.0
KAF7202317.1	ENSG00000154358|ENSG00000154358.23|ENST00000680850|ENST00000680850.1	30.337	89	54	4	544	627	8413	8498	9.8	34.7
# BLASTP 2.12.0+
# Query: KAF7202318.1 transcript variant X1 [Nothobranchius furzeri]
# Database: human_prot_db
# Fields: query acc.ver, subject acc.ver, % identity, alignment length, mismatches, gap opens, q. start, q. end, s. start, s. end, evalue, bit score
# 1 hits found
KAF7202318.1	ENSG00000132321|ENSG00000132321.17|ENST00000309507|ENST00000309507.9	49.452	821	349	9	1	804	1	772	0.0	746
# BLASTP 2.12.0+
# Query: KAF7202319.1 transcript variant X2 [Nothobranchius furzeri]
# Database: human_prot_db
# Fields: query acc.ver, subject acc.ver, % identity, alignment length, mismatches, gap opens, q. start, q. end, s. start, s. end, evalue, bit score
# 1 hits found
KAF7202319.1	ENSG00000132321|ENSG00000132321.17|ENST00000309507|ENST00000309507.9	49.938	813	349	8	1	796	1	772	0.0	755
# BLASTP 2.12.0+
# Query: KAF7202320.1 protein FAM150-like [Nothobranchius furzeri]
# Database: human_prot_db
# Fields: query acc.ver, subject acc.ver, % identity, alignment length, mismatches, gap opens, q. start, q. end, s. start, s. end, evalue, bit score
# 1 hits found
KAF7202320.1	ENSG00000196711|ENSG00000196711.9|ENST00000358543|ENST00000358543.9	48.000	25	13	0	85	109	58	82	0.87	30.0
# BLASTP 2.12.0+
# Query: KAF7202321.1 transcript variant X2 [Nothobranchius furzeri]
# Database: human_prot_db
# Fields: query acc.ver, subject acc.ver, % identity, alignment length, mismatches, gap opens, q. start, q. end, s. start, s. end, evalue, bit score
# 2 hits found
KAF7202321.1	ENSG00000106125|ENSG00000106125.14|ENST00000265299|ENST00000265299.6	51.000	400	190	4	298	696	363	757	6.51e-135	416
KAF7202321.1	ENSG00000106125|ENSG00000106125.14|ENST00000265299|ENST00000265299.6	30.350	257	159	5	5	251	6	252	8.95e-20	95.9
# BLASTP 2.12.0+
# Query: KAF7202322.1 transcript variant X1 [Nothobranchius furzeri]
# Database: human_prot_db
# Fields: query acc.ver, subject acc.ver, % identity, alignment length, mismatches, gap opens, q. start, q. end, s. start, s. end, evalue, bit score
# 2 hits found
KAF7202322.1	ENSG00000106125|ENSG00000106125.14|ENST00000265299|ENST00000265299.6	50.750	400	192	3	298	697	363	757	1.31e-135	418
KAF7202322.1	ENSG00000106125|ENSG00000106125.14|ENST00000265299|ENST00000265299.6	28.938	273	142	8	5	251	6	252	9.46e-20	95.9
# BLASTP 2.12.0+
# Query: KAF7202323.1 transcript variant X2 [Nothobranchius furzeri]
# Database: human_prot_db
# Fields: query acc.ver, subject acc.ver, % identity, alignment length, mismatches, gap opens, q. start, q. end, s. start, s. end, evalue, bit score
# 1 hits found
KAF7202323.1	ENSG00000162614|ENSG00000162614.19|ENST00000334785|ENST00000334785.12	54.704	744	252	10	104	833	1	673	0.0	645
# BLASTP 2.12.0+
# Query: KAF7202324.1 transcript variant X1 [Nothobranchius furzeri]
# Database: human_prot_db
# Fields: query acc.ver, subject acc.ver, % identity, alignment length, mismatches, gap opens, q. start, q. end, s. start, s. end, evalue, bit score
# 1 hits found
KAF7202324.1	ENSG00000162614|ENSG00000162614.19|ENST00000334785|ENST00000334785.12	54.826	746	252	10	104	835	1	675	0.0	647
# BLASTP 2.12.0+
# Query: KAF7202325.1 TGF-beta activated kinase 1/MAP3K7 binding protein 3 [Nothobranchius furzeri]
# Database: human_prot_db
# Fields: query acc.ver, subject acc.ver, % identity, alignment length, mismatches, gap opens, q. start, q. end, s. start, s. end, evalue, bit score
# 1 hits found
KAF7202325.1	ENSG00000157625|ENSG00000157625.15|ENST00000378930|ENST00000378930.7	44.744	742	232	25	1	594	1	712	2.88e-156	466
# BLASTP 2.12.0+
# Query: KAF7202326.1 transmembrane protein 47 [Nothobranchius furzeri]
# Database: human_prot_db
# Fields: query acc.ver, subject acc.ver, % identity, alignment length, mismatches, gap opens, q. start, q. end, s. start, s. end, evalue, bit score
# 1 hits found
KAF7202326.1	ENSG00000147027|ENSG00000147027.4|ENST00000275954|ENST00000275954.4	77.901	181	40	0	1	181	1	181	5.26e-105	300
# BLASTP 2.12.0+
# Query: KAF7202327.1 proline rich Gla (G-carboxyglutamic acid) 1 [Nothobranchius furzeri]
# Database: human_prot_db
# Fields: query acc.ver, subject acc.ver, % identity, alignment length, mismatches, gap opens, q. start, q. end, s. start, s. end, evalue, bit score
# 1 hits found
KAF7202327.1	ENSG00000130962|ENSG00000130962.18|ENST00000542554|ENST00000542554.5	40.845	213	106	6	1	202	1	204	7.56e-44	147
# BLASTP 2.12.0+
# Query: KAF7202328.1 coproporphyrinogen oxidase [Nothobranchius furzeri]
# Database: human_prot_db
# Fields: query acc.ver, subject acc.ver, % identity, alignment length, mismatches, gap opens, q. start, q. end, s. start, s. end, evalue, bit score
# 1 hits found
KAF7202328.1	ENSG00000080819|ENSG00000080819.9|ENST00000647941|ENST00000647941.2	67.848	395	126	1	50	443	59	453	0.0	572
# BLASTP 2.12.0+
# Query: KAF7202329.1 transcript variant X1 [Nothobranchius furzeri]
# Database: human_prot_db
# Fields: query acc.ver, subject acc.ver, % identity, alignment length, mismatches, gap opens, q. start, q. end, s. start, s. end, evalue, bit score
# 1 hits found
KAF7202329.1	ENSG00000117477|ENSG00000117477.12|ENST00000367806|ENST00000367806.7	39.885	524	272	14	5	508	7	507	3.17e-80	260
# BLASTP 2.12.0+
# Query: KAF7202330.1 transcript variant X2 [Nothobranchius furzeri]
# Database: human_prot_db
# Fields: query acc.ver, subject acc.ver, % identity, alignment length, mismatches, gap opens, q. start, q. end, s. start, s. end, evalue, bit score
# 1 hits found
KAF7202330.1	ENSG00000117477|ENSG00000117477.12|ENST00000367806|ENST00000367806.7	39.885	524	272	14	5	508	7	507	3.17e-80	260
# BLASTP 2.12.0+
# Query: KAF7202331.1 transcript variant X1 [Nothobranchius furzeri]
# Database: human_prot_db
# Fields: query acc.ver, subject acc.ver, % identity, alignment length, mismatches, gap opens, q. start, q. end, s. start, s. end, evalue, bit score
# 1 hits found
KAF7202331.1	ENSG00000090530|ENSG00000090530.10|ENST00000319332|ENST00000319332.10	58.894	669	261	5	21	676	41	708	0.0	802
# BLASTP 2.12.0+
# Query: KAF7202332.1 transcript variant X2 [Nothobranchius furzeri]
# Database: human_prot_db
# Fields: query acc.ver, subject acc.ver, % identity, alignment length, mismatches, gap opens, q. start, q. end, s. start, s. end, evalue, bit score
# 1 hits found
KAF7202332.1	ENSG00000090530|ENSG00000090530.10|ENST00000319332|ENST00000319332.10	58.982	668	261	4	21	675	41	708	0.0	807
# BLASTP 2.12.0+
# Query: KAF7202333.1 claudin-19-like [Nothobranchius furzeri]
# Database: human_prot_db
# Fields: query acc.ver, subject acc.ver, % identity, alignment length, mismatches, gap opens, q. start, q. end, s. start, s. end, evalue, bit score
# 1 hits found
KAF7202333.1	ENSG00000164007|ENSG00000164007.11|ENST00000372539|ENST00000372539.3	35.377	212	126	5	1	202	1	211	2.30e-42	143
# BLASTP 2.12.0+
# Query: KAF7202334.1 transcript variant X1 [Nothobranchius furzeri]
# Database: human_prot_db
# Fields: query acc.ver, subject acc.ver, % identity, alignment length, mismatches, gap opens, q. start, q. end, s. start, s. end, evalue, bit score
# 2 hits found
KAF7202334.1	ENSG00000152492|ENSG00000152492.15|ENST00000392456|ENST00000392456.4	59.740	154	55	4	4	152	2	153	1.29e-43	159
KAF7202334.1	ENSG00000152492|ENSG00000152492.15|ENST00000392456|ENST00000392456.4	32.544	169	90	5	436	599	156	305	1.99e-08	57.8
# BLASTP 2.12.0+
# Query: KAF7202335.1 transcript variant X2 [Nothobranchius furzeri]
# Database: human_prot_db
# Fields: query acc.ver, subject acc.ver, % identity, alignment length, mismatches, gap opens, q. start, q. end, s. start, s. end, evalue, bit score
# 1 hits found
KAF7202335.1	ENSG00000152492|ENSG00000152492.15|ENST00000392456|ENST00000392456.4	43.881	335	145	10	6	330	4	305	1.26e-63	205
# BLASTP 2.12.0+
# Query: KAF7202336.1 platelet glycoprotein V-like [Nothobranchius furzeri]
# Database: human_prot_db
# Fields: query acc.ver, subject acc.ver, % identity, alignment length, mismatches, gap opens, q. start, q. end, s. start, s. end, evalue, bit score
# 1 hits found
KAF7202336.1	ENSG00000178732|ENSG00000178732.5|ENST00000401815|ENST00000401815.1	34.475	438	286	1	27	463	21	458	4.32e-72	243
# BLASTP 2.12.0+
# Query: KAF7202337.1 leucine-rich repeat-containing protein 15-like [Nothobranchius furzeri]
# Database: human_prot_db
# Fields: query acc.ver, subject acc.ver, % identity, alignment length, mismatches, gap opens, q. start, q. end, s. start, s. end, evalue, bit score
# 1 hits found
KAF7202337.1	ENSG00000172061|ENSG00000172061.9|ENST00000428839|ENST00000428839.1	36.720	561	322	9	9	544	11	563	9.22e-92	294
# BLASTP 2.12.0+
# Query: KAF7202338.1 leucine-rich repeat-containing protein 15-like [Nothobranchius furzeri]
# Database: human_prot_db
# Fields: query acc.ver, subject acc.ver, % identity, alignment length, mismatches, gap opens, q. start, q. end, s. start, s. end, evalue, bit score
# 1 hits found
KAF7202338.1	ENSG00000172061|ENSG00000172061.9|ENST00000347624|ENST00000347624.4	30.855	538	336	5	29	532	38	573	1.81e-71	246
# BLASTP 2.12.0+
# Query: KAF7202339.1 transcript variant X1 [Nothobranchius furzeri]
# Database: human_prot_db
# Fields: query acc.ver, subject acc.ver, % identity, alignment length, mismatches, gap opens, q. start, q. end, s. start, s. end, evalue, bit score
# 1 hits found
KAF7202339.1	ENSG00000114757|ENSG00000114757.19|ENST00000467460|ENST00000467460.6	64.345	603	192	7	1	601	44	625	0.0	733
# BLASTP 2.12.0+
# Query: KAF7202340.1 transcript variant X2 [Nothobranchius furzeri]
# Database: human_prot_db
# Fields: query acc.ver, subject acc.ver, % identity, alignment length, mismatches, gap opens, q. start, q. end, s. start, s. end, evalue, bit score
# 1 hits found
KAF7202340.1	ENSG00000114757|ENSG00000114757.19|ENST00000467460|ENST00000467460.6	65.320	594	191	6	1	591	44	625	0.0	738
# BLASTP 2.12.0+
# Query: KAF7202341.1 transcript variant X2, partial [Nothobranchius furzeri]
# Database: human_prot_db
# Fields: query acc.ver, subject acc.ver, % identity, alignment length, mismatches, gap opens, q. start, q. end, s. start, s. end, evalue, bit score
# 1 hits found
KAF7202341.1	ENSG00000058056|ENSG00000058056.10|ENST00000263966|ENST00000263966.8	72.749	822	199	8	6	818	58	863	0.0	1228
# BLASTP 2.12.0+
# Query: KAF7202342.1 transcript variant X1, partial [Nothobranchius furzeri]
# Database: human_prot_db
# Fields: query acc.ver, subject acc.ver, % identity, alignment length, mismatches, gap opens, q. start, q. end, s. start, s. end, evalue, bit score
# 1 hits found
KAF7202342.1	ENSG00000058056|ENSG00000058056.10|ENST00000263966|ENST00000263966.8	73.245	826	199	8	6	829	58	863	0.0	1241
# BLASTP 2.12.0+
# Query: KAF7202343.1 NADH:ubiquinone oxidoreductase subunit B5 [Nothobranchius furzeri]
# Database: human_prot_db
# Fields: query acc.ver, subject acc.ver, % identity, alignment length, mismatches, gap opens, q. start, q. end, s. start, s. end, evalue, bit score
# 1 hits found
KAF7202343.1	ENSG00000136521|ENSG00000136521.13|ENST00000259037|ENST00000259037.8	59.259	189	73	3	1	185	1	189	2.68e-76	228
# BLASTP 2.12.0+
# Query: KAF7202344.1 mitochondrial ribosomal protein L47 [Nothobranchius furzeri]
# Database: human_prot_db
# Fields: query acc.ver, subject acc.ver, % identity, alignment length, mismatches, gap opens, q. start, q. end, s. start, s. end, evalue, bit score
# 1 hits found
KAF7202344.1	ENSG00000136522|ENSG00000136522.14|ENST00000476781|ENST00000476781.6	60.406	197	78	0	58	254	45	241	1.07e-87	262
# BLASTP 2.12.0+
# Query: KAF7202345.1 actin like 6A [Nothobranchius furzeri]
# Database: human_prot_db
# Fields: query acc.ver, subject acc.ver, % identity, alignment length, mismatches, gap opens, q. start, q. end, s. start, s. end, evalue, bit score
# 1 hits found
KAF7202345.1	ENSG00000136518|ENSG00000136518.17|ENST00000429709|ENST00000429709.7	89.977	429	43	0	1	429	1	429	0.0	832
# BLASTP 2.12.0+
# Query: KAF7202346.1 aldehyde dehydrogenase 7 family member A1 [Nothobranchius furzeri]
# Database: human_prot_db
# Fields: query acc.ver, subject acc.ver, % identity, alignment length, mismatches, gap opens, q. start, q. end, s. start, s. end, evalue, bit score
# 1 hits found
KAF7202346.1	ENSG00000164904|ENSG00000164904.18|ENST00000409134|ENST00000409134.8	82.288	542	90	1	1	542	4	539	0.0	936
# BLASTP 2.12.0+
# Query: KAF7202347.1 transcript variant X2 [Nothobranchius furzeri]
# Database: human_prot_db
# Fields: query acc.ver, subject acc.ver, % identity, alignment length, mismatches, gap opens, q. start, q. end, s. start, s. end, evalue, bit score
# 1 hits found
KAF7202347.1	ENSG00000114450|ENSG00000114450.11|ENST00000674862|ENST00000674862.1	90.725	345	27	1	1	345	1	340	0.0	650
# BLASTP 2.12.0+
# Query: KAF7202348.1 transcript variant X1 [Nothobranchius furzeri]
# Database: human_prot_db
# Fields: query acc.ver, subject acc.ver, % identity, alignment length, mismatches, gap opens, q. start, q. end, s. start, s. end, evalue, bit score
# 1 hits found
KAF7202348.1	ENSG00000114450|ENSG00000114450.11|ENST00000674862|ENST00000674862.1	90.725	345	27	1	1	345	1	340	0.0	650
# BLASTP 2.12.0+
# Query: KAF7202349.1 transcript variant X3 [Nothobranchius furzeri]
# Database: human_prot_db
# Fields: query acc.ver, subject acc.ver, % identity, alignment length, mismatches, gap opens, q. start, q. end, s. start, s. end, evalue, bit score
# 1 hits found
KAF7202349.1	ENSG00000114450|ENSG00000114450.11|ENST00000674862|ENST00000674862.1	92.059	340	27	0	1	340	1	340	0.0	656
# BLASTP 2.12.0+
# Query: KAF7202350.1 mitofusin 1 [Nothobranchius furzeri]
# Database: human_prot_db
# Fields: query acc.ver, subject acc.ver, % identity, alignment length, mismatches, gap opens, q. start, q. end, s. start, s. end, evalue, bit score
# 1 hits found
KAF7202350.1	ENSG00000171109|ENSG00000171109.19|ENST00000471841|ENST00000471841.6	67.300	737	233	2	21	757	6	734	0.0	1033
# BLASTP 2.12.0+
# Query: KAF7202351.1 phospholipid-metabolizing enzyme A-C1-like [Nothobranchius furzeri]
# Database: human_prot_db
# Fields: query acc.ver, subject acc.ver, % identity, alignment length, mismatches, gap opens, q. start, q. end, s. start, s. end, evalue, bit score
# 1 hits found
KAF7202351.1	ENSG00000127252|ENSG00000127252.7|ENST00000264735|ENST00000264735.4	64.072	167	59	1	10	176	1	166	7.80e-76	225
# BLASTP 2.12.0+
# Query: KAF7202352.1 hypothetical protein G4P62_015779 [Nothobranchius furzeri]
# Database: human_prot_db
# Fields: query acc.ver, subject acc.ver, % identity, alignment length, mismatches, gap opens, q. start, q. end, s. start, s. end, evalue, bit score
# 1 hits found
KAF7202352.1	ENSG00000108592|ENSG00000108592.17|ENST00000427159|ENST00000427159.7	60.787	839	308	10	1	823	1	834	0.0	948
# BLASTP 2.12.0+
# Query: KAF7202353.1 transcript variant X1 [Nothobranchius furzeri]
# Database: human_prot_db
# Fields: query acc.ver, subject acc.ver, % identity, alignment length, mismatches, gap opens, q. start, q. end, s. start, s. end, evalue, bit score
# 1 hits found
KAF7202353.1	ENSG00000121940|ENSG00000121940.16|ENST00000675956|ENST00000675956.1	40.587	409	221	9	15	414	15	410	3.14e-105	329
# BLASTP 2.12.0+
# Query: KAF7202354.1 transcript variant X2 [Nothobranchius furzeri]
# Database: human_prot_db
# Fields: query acc.ver, subject acc.ver, % identity, alignment length, mismatches, gap opens, q. start, q. end, s. start, s. end, evalue, bit score
# 1 hits found
KAF7202354.1	ENSG00000121940|ENSG00000121940.16|ENST00000675956|ENST00000675956.1	40.587	409	221	9	15	414	15	410	4.90e-105	328
# BLASTP 2.12.0+
# Query: KAF7202355.1 chloride channel CLIC-like protein 1 [Nothobranchius furzeri]
# Database: human_prot_db
# Fields: query acc.ver, subject acc.ver, % identity, alignment length, mismatches, gap opens, q. start, q. end, s. start, s. end, evalue, bit score
# 1 hits found
KAF7202355.1	ENSG00000121940|ENSG00000121940.16|ENST00000676059|ENST00000676059.1	50.000	28	14	0	14	41	14	41	8.94e-04	36.6
# BLASTP 2.12.0+
# Query: KAF7202356.1 mucolipin-2-like [Nothobranchius furzeri]
# Database: human_prot_db
# Fields: query acc.ver, subject acc.ver, % identity, alignment length, mismatches, gap opens, q. start, q. end, s. start, s. end, evalue, bit score
# 1 hits found
KAF7202356.1	ENSG00000153898|ENSG00000153898.13|ENST00000370608|ENST00000370608.8	64.579	511	172	4	12	518	27	532	0.0	687
# BLASTP 2.12.0+
# Query: KAF7202357.1 lysophosphatidic acid receptor 3 [Nothobranchius furzeri]
# Database: human_prot_db
# Fields: query acc.ver, subject acc.ver, % identity, alignment length, mismatches, gap opens, q. start, q. end, s. start, s. end, evalue, bit score
# 1 hits found
KAF7202357.1	ENSG00000171517|ENSG00000171517.6|ENST00000440886|ENST00000440886.1	59.943	352	135	3	7	356	3	350	8.25e-148	422
# BLASTP 2.12.0+
# Query: KAF7202358.1 transcript variant X2 [Nothobranchius furzeri]
# Database: human_prot_db
# Fields: query acc.ver, subject acc.ver, % identity, alignment length, mismatches, gap opens, q. start, q. end, s. start, s. end, evalue, bit score
# 1 hits found
KAF7202358.1	ENSG00000117155|ENSG00000117155.17|ENST00000481102|ENST00000481102.5	53.468	447	195	5	31	467	44	487	7.12e-140	417
# BLASTP 2.12.0+
# Query: KAF7202359.1 transcript variant X1 [Nothobranchius furzeri]
# Database: human_prot_db
# Fields: query acc.ver, subject acc.ver, % identity, alignment length, mismatches, gap opens, q. start, q. end, s. start, s. end, evalue, bit score
# 1 hits found
KAF7202359.1	ENSG00000117155|ENSG00000117155.17|ENST00000481102|ENST00000481102.5	49.518	519	236	8	31	529	44	556	1.89e-140	419
# BLASTP 2.12.0+
# Query: KAF7202360.1 vitellogenin-1-like [Nothobranchius furzeri]
# Database: human_prot_db
# Fields: query acc.ver, subject acc.ver, % identity, alignment length, mismatches, gap opens, q. start, q. end, s. start, s. end, evalue, bit score
# 1 hits found
KAF7202360.1	ENSG00000188897|ENSG00000188897.9|ENST00000598234|ENST00000598234.6	20.595	874	555	33	106	918	125	920	6.22e-20	99.4
# BLASTP 2.12.0+
# Query: KAF7202361.1 transcript variant X1 [Nothobranchius furzeri]
# Database: human_prot_db
# Fields: query acc.ver, subject acc.ver, % identity, alignment length, mismatches, gap opens, q. start, q. end, s. start, s. end, evalue, bit score
# 1 hits found
KAF7202361.1	ENSG00000116754|ENSG00000116754.13|ENST00000395136|ENST00000395136.6	65.909	352	95	6	5	333	32	381	3.37e-105	319
# BLASTP 2.12.0+
# Query: KAF7202362.1 transcript variant X2 [Nothobranchius furzeri]
# Database: human_prot_db
# Fields: query acc.ver, subject acc.ver, % identity, alignment length, mismatches, gap opens, q. start, q. end, s. start, s. end, evalue, bit score
# 1 hits found
KAF7202362.1	ENSG00000116754|ENSG00000116754.13|ENST00000395136|ENST00000395136.6	65.909	352	95	6	5	333	32	381	2.77e-105	319
# BLASTP 2.12.0+
# Query: KAF7202363.1 transcript variant X3 [Nothobranchius furzeri]
# Database: human_prot_db
# Fields: query acc.ver, subject acc.ver, % identity, alignment length, mismatches, gap opens, q. start, q. end, s. start, s. end, evalue, bit score
# 1 hits found
KAF7202363.1	ENSG00000116754|ENSG00000116754.13|ENST00000370949|ENST00000370949.1	60.677	384	112	12	1	366	62	424	6.26e-62	205
# BLASTP 2.12.0+
# Query: KAF7202364.1 ankyrin repeat domain 13C [Nothobranchius furzeri]
# Database: human_prot_db
# Fields: query acc.ver, subject acc.ver, % identity, alignment length, mismatches, gap opens, q. start, q. end, s. start, s. end, evalue, bit score
# 1 hits found
KAF7202364.1	ENSG00000118454|ENSG00000118454.13|ENST00000370944|ENST00000370944.9	78.871	549	88	9	1	529	1	541	0.0	840
# BLASTP 2.12.0+
# Query: KAF7202365.1 cystathionine gamma-lyase [Nothobranchius furzeri]
# Database: human_prot_db
# Fields: query acc.ver, subject acc.ver, % identity, alignment length, mismatches, gap opens, q. start, q. end, s. start, s. end, evalue, bit score
# 1 hits found
KAF7202365.1	ENSG00000116761|ENSG00000116761.12|ENST00000370938|ENST00000370938.8	75.192	391	96	1	16	406	10	399	0.0	614
# BLASTP 2.12.0+
# Query: KAF7202366.1 prostaglandin E receptor 3 [Nothobranchius furzeri]
# Database: human_prot_db
# Fields: query acc.ver, subject acc.ver, % identity, alignment length, mismatches, gap opens, q. start, q. end, s. start, s. end, evalue, bit score
# 1 hits found
KAF7202366.1	ENSG00000050628|ENSG00000050628.20|ENST00000370924|ENST00000370924.4	57.386	352	134	2	19	363	31	373	9.50e-136	394
# BLASTP 2.12.0+
# Query: KAF7202367.1 transcript variant X2 [Nothobranchius furzeri]
# Database: human_prot_db
# Fields: query acc.ver, subject acc.ver, % identity, alignment length, mismatches, gap opens, q. start, q. end, s. start, s. end, evalue, bit score
# 1 hits found
KAF7202367.1	ENSG00000132485|ENSG00000132485.14|ENST00000370920|ENST00000370920.8	74.757	206	38	2	1	206	1	192	4.17e-92	278
# BLASTP 2.12.0+
# Query: KAF7202368.1 transcript variant X1 [Nothobranchius furzeri]
# Database: human_prot_db
# Fields: query acc.ver, subject acc.ver, % identity, alignment length, mismatches, gap opens, q. start, q. end, s. start, s. end, evalue, bit score
# 1 hits found
KAF7202368.1	ENSG00000132485|ENSG00000132485.14|ENST00000611683|ENST00000611683.1	75.243	206	37	2	1	206	1	192	6.50e-91	275
# BLASTP 2.12.0+
# Query: KAF7202369.1 transcript variant X1 [Nothobranchius furzeri]
# Database: human_prot_db
# Fields: query acc.ver, subject acc.ver, % identity, alignment length, mismatches, gap opens, q. start, q. end, s. start, s. end, evalue, bit score
# 1 hits found
KAF7202369.1	ENSG00000172260|ENSG00000172260.15|ENST00000357731|ENST00000357731.10	61.602	362	119	5	1	358	1	346	2.99e-148	423
# BLASTP 2.12.0+
# Query: KAF7202370.1 transcript variant X2 [Nothobranchius furzeri]
# Database: human_prot_db
# Fields: query acc.ver, subject acc.ver, % identity, alignment length, mismatches, gap opens, q. start, q. end, s. start, s. end, evalue, bit score
# 1 hits found
KAF7202370.1	ENSG00000172260|ENSG00000172260.15|ENST00000357731|ENST00000357731.10	64.080	348	119	4	1	344	1	346	5.90e-152	432
# BLASTP 2.12.0+
# Query: KAF7202371.1 adhesion G protein-coupled receptor L4, partial [Nothobranchius furzeri]
# Database: human_prot_db
# Fields: query acc.ver, subject acc.ver, % identity, alignment length, mismatches, gap opens, q. start, q. end, s. start, s. end, evalue, bit score
# 1 hits found
KAF7202371.1	ENSG00000162618|ENSG00000162618.15|ENST00000661030|ENST00000661030.1	54.560	636	280	6	4	633	13	645	0.0	676
# BLASTP 2.12.0+
# Query: KAF7202372.1 transcript variant X18 [Nothobranchius furzeri]
# Database: human_prot_db
# Fields: query acc.ver, subject acc.ver, % identity, alignment length, mismatches, gap opens, q. start, q. end, s. start, s. end, evalue, bit score
# 1 hits found
KAF7202372.1	ENSG00000117114|ENSG00000117114.20|ENST00000674489|ENST00000674489.1	79.764	1186	230	6	13	1196	12	1189	0.0	1993
# BLASTP 2.12.0+
# Query: KAF7202373.1 transcript variant X19 [Nothobranchius furzeri]
# Database: human_prot_db
# Fields: query acc.ver, subject acc.ver, % identity, alignment length, mismatches, gap opens, q. start, q. end, s. start, s. end, evalue, bit score
# 1 hits found
KAF7202373.1	ENSG00000117114|ENSG00000117114.20|ENST00000674489|ENST00000674489.1	79.101	1201	237	7	13	1207	12	1204	0.0	1993
# BLASTP 2.12.0+
# Query: KAF7202374.1 transcript variant X20 [Nothobranchius furzeri]
# Database: human_prot_db
# Fields: query acc.ver, subject acc.ver, % identity, alignment length, mismatches, gap opens, q. start, q. end, s. start, s. end, evalue, bit score
# 1 hits found
KAF7202374.1	ENSG00000117114|ENSG00000117114.20|ENST00000674489|ENST00000674489.1	79.697	1187	231	6	13	1197	12	1190	0.0	1993
# BLASTP 2.12.0+
# Query: KAF7202375.1 transcript variant X21 [Nothobranchius furzeri]
# Database: human_prot_db
# Fields: query acc.ver, subject acc.ver, % identity, alignment length, mismatches, gap opens, q. start, q. end, s. start, s. end, evalue, bit score
# 1 hits found
KAF7202375.1	ENSG00000117114|ENSG00000117114.20|ENST00000674489|ENST00000674489.1	79.697	1187	231	6	13	1197	12	1190	0.0	1993
# BLASTP 2.12.0+
# Query: KAF7202376.1 transcript variant X14 [Nothobranchius furzeri]
# Database: human_prot_db
# Fields: query acc.ver, subject acc.ver, % identity, alignment length, mismatches, gap opens, q. start, q. end, s. start, s. end, evalue, bit score
# 1 hits found
KAF7202376.1	ENSG00000117114|ENSG00000117114.20|ENST00000674489|ENST00000674489.1	80.228	1229	233	6	13	1239	12	1232	0.0	2076
# BLASTP 2.12.0+
# Query: KAF7202377.1 transcript variant X15 [Nothobranchius furzeri]
# Database: human_prot_db
# Fields: query acc.ver, subject acc.ver, % identity, alignment length, mismatches, gap opens, q. start, q. end, s. start, s. end, evalue, bit score
# 1 hits found
KAF7202377.1	ENSG00000117114|ENSG00000117114.20|ENST00000674489|ENST00000674489.1	80.228	1229	233	6	13	1239	12	1232	0.0	2076
# BLASTP 2.12.0+
# Query: KAF7202378.1 transcript variant X13 [Nothobranchius furzeri]
# Database: human_prot_db
# Fields: query acc.ver, subject acc.ver, % identity, alignment length, mismatches, gap opens, q. start, q. end, s. start, s. end, evalue, bit score
# 1 hits found
KAF7202378.1	ENSG00000117114|ENSG00000117114.20|ENST00000674489|ENST00000674489.1	80.228	1229	233	6	13	1239	12	1232	0.0	2076
# BLASTP 2.12.0+
# Query: KAF7202379.1 transcript variant X12 [Nothobranchius furzeri]
# Database: human_prot_db
# Fields: query acc.ver, subject acc.ver, % identity, alignment length, mismatches, gap opens, q. start, q. end, s. start, s. end, evalue, bit score
# 1 hits found
KAF7202379.1	ENSG00000117114|ENSG00000117114.20|ENST00000674489|ENST00000674489.1	80.228	1229	233	6	13	1239	12	1232	0.0	2077
# BLASTP 2.12.0+
# Query: KAF7202380.1 transcript variant X16 [Nothobranchius furzeri]
# Database: human_prot_db
# Fields: query acc.ver, subject acc.ver, % identity, alignment length, mismatches, gap opens, q. start, q. end, s. start, s. end, evalue, bit score
# 1 hits found
KAF7202380.1	ENSG00000117114|ENSG00000117114.20|ENST00000674489|ENST00000674489.1	80.114	1232	235	6	13	1242	12	1235	0.0	2079
# BLASTP 2.12.0+
# Query: KAF7202381.1 transcript variant X17 [Nothobranchius furzeri]
# Database: human_prot_db
# Fields: query acc.ver, subject acc.ver, % identity, alignment length, mismatches, gap opens, q. start, q. end, s. start, s. end, evalue, bit score
# 1 hits found
KAF7202381.1	ENSG00000117114|ENSG00000117114.20|ENST00000674489|ENST00000674489.1	80.114	1232	235	6	13	1242	12	1235	0.0	2079
# BLASTP 2.12.0+
# Query: KAF7202382.1 transcript variant X8 [Nothobranchius furzeri]
# Database: human_prot_db
# Fields: query acc.ver, subject acc.ver, % identity, alignment length, mismatches, gap opens, q. start, q. end, s. start, s. end, evalue, bit score
# 1 hits found
KAF7202382.1	ENSG00000117114|ENSG00000117114.20|ENST00000627151|ENST00000627151.2	77.242	1472	281	14	13	1482	12	1431	0.0	2340
# BLASTP 2.12.0+
# Query: KAF7202383.1 transcript variant X24 [Nothobranchius furzeri]
# Database: human_prot_db
# Fields: query acc.ver, subject acc.ver, % identity, alignment length, mismatches, gap opens, q. start, q. end, s. start, s. end, evalue, bit score
# 1 hits found
KAF7202383.1	ENSG00000117114|ENSG00000117114.20|ENST00000674307|ENST00000674307.1	78.476	1496	283	12	13	1506	12	1470	0.0	2429
# BLASTP 2.12.0+
# Query: KAF7202384.1 transcript variant X26 [Nothobranchius furzeri]
# Database: human_prot_db
# Fields: query acc.ver, subject acc.ver, % identity, alignment length, mismatches, gap opens, q. start, q. end, s. start, s. end, evalue, bit score
# 1 hits found
KAF7202384.1	ENSG00000117114|ENSG00000117114.20|ENST00000674307|ENST00000674307.1	75.802	1496	280	13	13	1463	12	1470	0.0	2325
# BLASTP 2.12.0+
# Query: KAF7202385.1 transcript variant X3 [Nothobranchius furzeri]
# Database: human_prot_db
# Fields: query acc.ver, subject acc.ver, % identity, alignment length, mismatches, gap opens, q. start, q. end, s. start, s. end, evalue, bit score
# 1 hits found
KAF7202385.1	ENSG00000117114|ENSG00000117114.20|ENST00000370725|ENST00000370725.5	77.999	1509	284	13	13	1519	12	1474	0.0	2430
# BLASTP 2.12.0+
# Query: KAF7202386.1 transcript variant X9 [Nothobranchius furzeri]
# Database: human_prot_db
# Fields: query acc.ver, subject acc.ver, % identity, alignment length, mismatches, gap opens, q. start, q. end, s. start, s. end, evalue, bit score
# 1 hits found
KAF7202386.1	ENSG00000117114|ENSG00000117114.20|ENST00000627151|ENST00000627151.2	77.558	1466	281	13	13	1476	12	1431	0.0	2347
# BLASTP 2.12.0+
# Query: KAF7202387.1 transcript variant X4 [Nothobranchius furzeri]
# Database: human_prot_db
# Fields: query acc.ver, subject acc.ver, % identity, alignment length, mismatches, gap opens, q. start, q. end, s. start, s. end, evalue, bit score
# 1 hits found
KAF7202387.1	ENSG00000117114|ENSG00000117114.20|ENST00000674307|ENST00000674307.1	78.162	1502	283	13	13	1512	12	1470	0.0	2419
# BLASTP 2.12.0+
# Query: KAF7202388.1 transcript variant X5 [Nothobranchius furzeri]
# Database: human_prot_db
# Fields: query acc.ver, subject acc.ver, % identity, alignment length, mismatches, gap opens, q. start, q. end, s. start, s. end, evalue, bit score
# 1 hits found
KAF7202388.1	ENSG00000117114|ENSG00000117114.20|ENST00000674307|ENST00000674307.1	78.424	1497	283	12	13	1507	12	1470	0.0	2427
# BLASTP 2.12.0+
# Query: KAF7202389.1 transcript variant X1 [Nothobranchius furzeri]
# Database: human_prot_db
# Fields: query acc.ver, subject acc.ver, % identity, alignment length, mismatches, gap opens, q. start, q. end, s. start, s. end, evalue, bit score
# 1 hits found
KAF7202389.1	ENSG00000117114|ENSG00000117114.20|ENST00000370725|ENST00000370725.5	77.690	1515	284	14	13	1525	12	1474	0.0	2421
# BLASTP 2.12.0+
# Query: KAF7202390.1 transcript variant X11 [Nothobranchius furzeri]
# Database: human_prot_db
# Fields: query acc.ver, subject acc.ver, % identity, alignment length, mismatches, gap opens, q. start, q. end, s. start, s. end, evalue, bit score
# 1 hits found
KAF7202390.1	ENSG00000117114|ENSG00000117114.20|ENST00000674393|ENST00000674393.1	77.747	1429	279	12	13	1439	12	1403	0.0	2296
# BLASTP 2.12.0+
# Query: KAF7202391.1 transcript variant X2 [Nothobranchius furzeri]
# Database: human_prot_db
# Fields: query acc.ver, subject acc.ver, % identity, alignment length, mismatches, gap opens, q. start, q. end, s. start, s. end, evalue, bit score
# 1 hits found
KAF7202391.1	ENSG00000117114|ENSG00000117114.20|ENST00000370725|ENST00000370725.5	77.947	1510	284	13	13	1520	12	1474	0.0	2428
# BLASTP 2.12.0+
# Query: KAF7202392.1 transcript variant X23 [Nothobranchius furzeri]
# Database: human_prot_db
# Fields: query acc.ver, subject acc.ver, % identity, alignment length, mismatches, gap opens, q. start, q. end, s. start, s. end, evalue, bit score
# 1 hits found
KAF7202392.1	ENSG00000117114|ENSG00000117114.20|ENST00000674209|ENST00000674209.1	78.193	1472	282	12	13	1482	12	1446	0.0	2380
# BLASTP 2.12.0+
# Query: KAF7202393.1 transcript variant X25 [Nothobranchius furzeri]
# Database: human_prot_db
# Fields: query acc.ver, subject acc.ver, % identity, alignment length, mismatches, gap opens, q. start, q. end, s. start, s. end, evalue, bit score
# 1 hits found
KAF7202393.1	ENSG00000117114|ENSG00000117114.20|ENST00000674393|ENST00000674393.1	78.020	1424	279	11	13	1434	12	1403	0.0	2303
# BLASTP 2.12.0+
# Query: KAF7202394.1 transcript variant X10 [Nothobranchius furzeri]
# Database: human_prot_db
# Fields: query acc.ver, subject acc.ver, % identity, alignment length, mismatches, gap opens, q. start, q. end, s. start, s. end, evalue, bit score
# 1 hits found
KAF7202394.1	ENSG00000117114|ENSG00000117114.20|ENST00000674419|ENST00000674419.1	77.809	1442	281	12	13	1452	12	1416	0.0	2321
# BLASTP 2.12.0+
# Query: KAF7202395.1 transcript variant X6 [Nothobranchius furzeri]
# Database: human_prot_db
# Fields: query acc.ver, subject acc.ver, % identity, alignment length, mismatches, gap opens, q. start, q. end, s. start, s. end, evalue, bit score
# 1 hits found
KAF7202395.1	ENSG00000117114|ENSG00000117114.20|ENST00000370728|ENST00000370728.5	77.934	1491	284	13	13	1501	12	1459	0.0	2396
# BLASTP 2.12.0+
# Query: KAF7202396.1 transcript variant X7 [Nothobranchius furzeri]
# Database: human_prot_db
# Fields: query acc.ver, subject acc.ver, % identity, alignment length, mismatches, gap opens, q. start, q. end, s. start, s. end, evalue, bit score
# 1 hits found
KAF7202396.1	ENSG00000117114|ENSG00000117114.20|ENST00000370728|ENST00000370728.5	78.249	1485	284	12	13	1495	12	1459	0.0	2405
# BLASTP 2.12.0+
# Query: KAF7202397.1 transcript variant X27 [Nothobranchius furzeri]
# Database: human_prot_db
# Fields: query acc.ver, subject acc.ver, % identity, alignment length, mismatches, gap opens, q. start, q. end, s. start, s. end, evalue, bit score
# 1 hits found
KAF7202397.1	ENSG00000117114|ENSG00000117114.20|ENST00000370728|ENST00000370728.5	78.197	1486	284	12	13	1496	12	1459	0.0	2403
# BLASTP 2.12.0+
# Query: KAF7202398.1 transcript variant X22 [Nothobranchius furzeri]
# Database: human_prot_db
# Fields: query acc.ver, subject acc.ver, % identity, alignment length, mismatches, gap opens, q. start, q. end, s. start, s. end, evalue, bit score
# 1 hits found
KAF7202398.1	ENSG00000117114|ENSG00000117114.20|ENST00000370728|ENST00000370728.5	78.514	1480	284	11	13	1490	12	1459	0.0	2412
# BLASTP 2.12.0+
# Query: KAF7202399.1 transcript variant X4 [Nothobranchius furzeri]
# Database: human_prot_db
# Fields: query acc.ver, subject acc.ver, % identity, alignment length, mismatches, gap opens, q. start, q. end, s. start, s. end, evalue, bit score
# 1 hits found
KAF7202399.1	ENSG00000137941|ENSG00000137941.17|ENST00000260505|ENST00000260505.13	66.235	927	272	8	1	926	1	887	0.0	1201
# BLASTP 2.12.0+
# Query: KAF7202400.1 transcript variant X5 [Nothobranchius furzeri]
# Database: human_prot_db
# Fields: query acc.ver, subject acc.ver, % identity, alignment length, mismatches, gap opens, q. start, q. end, s. start, s. end, evalue, bit score
# 1 hits found
KAF7202400.1	ENSG00000137941|ENSG00000137941.17|ENST00000260505|ENST00000260505.13	67.604	889	247	8	1	888	1	849	0.0	1176
# BLASTP 2.12.0+
# Query: KAF7202401.1 transcript variant X3 [Nothobranchius furzeri]
# Database: human_prot_db
# Fields: query acc.ver, subject acc.ver, % identity, alignment length, mismatches, gap opens, q. start, q. end, s. start, s. end, evalue, bit score
# 1 hits found
KAF7202401.1	ENSG00000137941|ENSG00000137941.17|ENST00000260505|ENST00000260505.13	67.042	889	252	8	1	888	1	849	0.0	1176
# BLASTP 2.12.0+
# Query: KAF7202402.1 transcript variant X1 [Nothobranchius furzeri]
# Database: human_prot_db
# Fields: query acc.ver, subject acc.ver, % identity, alignment length, mismatches, gap opens, q. start, q. end, s. start, s. end, evalue, bit score
# 1 hits found
KAF7202402.1	ENSG00000137941|ENSG00000137941.17|ENST00000260505|ENST00000260505.13	67.042	889	252	8	1	888	1	849	0.0	1176
# BLASTP 2.12.0+
# Query: KAF7202403.1 transcript variant X2 [Nothobranchius furzeri]
# Database: human_prot_db
# Fields: query acc.ver, subject acc.ver, % identity, alignment length, mismatches, gap opens, q. start, q. end, s. start, s. end, evalue, bit score
# 1 hits found
KAF7202403.1	ENSG00000137941|ENSG00000137941.17|ENST00000260505|ENST00000260505.13	67.042	889	252	8	1	888	1	849	0.0	1176
# BLASTP 2.12.0+
# Query: KAF7202404.1 transcript variant X6 [Nothobranchius furzeri]
# Database: human_prot_db
# Fields: query acc.ver, subject acc.ver, % identity, alignment length, mismatches, gap opens, q. start, q. end, s. start, s. end, evalue, bit score
# 1 hits found
KAF7202404.1	ENSG00000137941|ENSG00000137941.17|ENST00000260505|ENST00000260505.13	67.604	889	247	8	1	888	1	849	0.0	1176
# BLASTP 2.12.0+
# Query: KAF7202405.1 transcript variant X2 [Nothobranchius furzeri]
# Database: human_prot_db
# Fields: query acc.ver, subject acc.ver, % identity, alignment length, mismatches, gap opens, q. start, q. end, s. start, s. end, evalue, bit score
# 1 hits found
KAF7202405.1	ENSG00000142875|ENSG00000142875.19|ENST00000370689|ENST00000370689.6	88.983	354	36	1	1	354	1	351	0.0	654
# BLASTP 2.12.0+
# Query: KAF7202406.1 transcript variant X3 [Nothobranchius furzeri]
# Database: human_prot_db
# Fields: query acc.ver, subject acc.ver, % identity, alignment length, mismatches, gap opens, q. start, q. end, s. start, s. end, evalue, bit score
# 1 hits found
KAF7202406.1	ENSG00000288516|ENSG00000288516.1|ENST00000673550|ENST00000673550.1	89.174	351	38	0	1	351	1	351	0.0	659
# BLASTP 2.12.0+
# Query: KAF7202407.1 transcript variant X1 [Nothobranchius furzeri]
# Database: human_prot_db
# Fields: query acc.ver, subject acc.ver, % identity, alignment length, mismatches, gap opens, q. start, q. end, s. start, s. end, evalue, bit score
# 1 hits found
KAF7202407.1	ENSG00000142875|ENSG00000142875.19|ENST00000370685|ENST00000370685.7	83.727	381	60	1	2	380	18	398	0.0	660
# BLASTP 2.12.0+
# Query: KAF7202408.1 transcript variant X1 [Nothobranchius furzeri]
# Database: human_prot_db
# Fields: query acc.ver, subject acc.ver, % identity, alignment length, mismatches, gap opens, q. start, q. end, s. start, s. end, evalue, bit score
# 1 hits found
KAF7202408.1	ENSG00000203943|ENSG00000203943.9|ENST00000394834|ENST00000394834.8	75.532	94	23	0	12	105	9	102	4.26e-51	157
# BLASTP 2.12.0+
# Query: KAF7202409.1 transcript variant X2 [Nothobranchius furzeri]
# Database: human_prot_db
# Fields: query acc.ver, subject acc.ver, % identity, alignment length, mismatches, gap opens, q. start, q. end, s. start, s. end, evalue, bit score
# 1 hits found
KAF7202409.1	ENSG00000203943|ENSG00000203943.9|ENST00000394834|ENST00000394834.8	75.532	94	23	0	12	105	9	102	4.26e-51	157
# BLASTP 2.12.0+
# Query: KAF7202410.1 uricase-like [Nothobranchius furzeri]
# Database: human_prot_db
# Fields: query acc.ver, subject acc.ver, % identity, alignment length, mismatches, gap opens, q. start, q. end, s. start, s. end, evalue, bit score
# 1 hits found
KAF7202410.1	ENSG00000135912|ENSG00000135912.11|ENST00000448224|ENST00000448224.1	26.263	99	65	5	119	215	62	154	6.0	29.6
# BLASTP 2.12.0+
# Query: KAF7202411.1 deoxyribonuclease-2-beta-like [Nothobranchius furzeri]
# Database: human_prot_db
# Fields: query acc.ver, subject acc.ver, % identity, alignment length, mismatches, gap opens, q. start, q. end, s. start, s. end, evalue, bit score
# 1 hits found
KAF7202411.1	ENSG00000137976|ENSG00000137976.8|ENST00000370665|ENST00000370665.4	45.560	259	139	2	4	260	102	360	7.43e-80	246
# BLASTP 2.12.0+
# Query: KAF7202412.1 transcript variant X1 [Nothobranchius furzeri]
# Database: human_prot_db
# Fields: query acc.ver, subject acc.ver, % identity, alignment length, mismatches, gap opens, q. start, q. end, s. start, s. end, evalue, bit score
# 1 hits found
KAF7202412.1	ENSG00000105612|ENSG00000105612.9|ENST00000222219|ENST00000222219.8	38.682	349	195	7	12	345	4	348	3.07e-79	248
# BLASTP 2.12.0+
# Query: KAF7202413.1 transcript variant X2 [Nothobranchius furzeri]
# Database: human_prot_db
# Fields: query acc.ver, subject acc.ver, % identity, alignment length, mismatches, gap opens, q. start, q. end, s. start, s. end, evalue, bit score
# 1 hits found
KAF7202413.1	ENSG00000105612|ENSG00000105612.9|ENST00000222219|ENST00000222219.8	39.333	300	169	6	2	292	53	348	7.53e-69	219
# BLASTP 2.12.0+
# Query: KAF7202414.1 transcript variant X3 [Nothobranchius furzeri]
# Database: human_prot_db
# Fields: query acc.ver, subject acc.ver, % identity, alignment length, mismatches, gap opens, q. start, q. end, s. start, s. end, evalue, bit score
# 1 hits found
KAF7202414.1	ENSG00000105612|ENSG00000105612.9|ENST00000222219|ENST00000222219.8	39.333	300	169	6	2	292	53	348	7.53e-69	219
# BLASTP 2.12.0+
# Query: KAF7202415.1 ribosome production factor 1-like protein [Nothobranchius furzeri]
# Database: human_prot_db
# Fields: query acc.ver, subject acc.ver, % identity, alignment length, mismatches, gap opens, q. start, q. end, s. start, s. end, evalue, bit score
# 1 hits found
KAF7202415.1	ENSG00000117133|ENSG00000117133.11|ENST00000370654|ENST00000370654.6	78.689	305	65	0	41	345	45	349	5.11e-177	496
# BLASTP 2.12.0+
# Query: KAF7202416.1 G protein subunit gamma 5 [Nothobranchius furzeri]
# Database: human_prot_db
# Fields: query acc.ver, subject acc.ver, % identity, alignment length, mismatches, gap opens, q. start, q. end, s. start, s. end, evalue, bit score
# 1 hits found
KAF7202416.1	ENSG00000174021|ENSG00000174021.11|ENST00000370641|ENST00000370641.3	79.412	68	14	0	1	68	1	68	3.54e-37	119
# BLASTP 2.12.0+
# Query: KAF7202417.1 spermatogenesis associated 1 [Nothobranchius furzeri]
# Database: human_prot_db
# Fields: query acc.ver, subject acc.ver, % identity, alignment length, mismatches, gap opens, q. start, q. end, s. start, s. end, evalue, bit score
# 2 hits found
KAF7202417.1	ENSG00000122432|ENSG00000122432.18|ENST00000490879|ENST00000490879.8	58.036	112	47	0	2	113	7	118	2.29e-38	146
KAF7202417.1	ENSG00000122432|ENSG00000122432.18|ENST00000490879|ENST00000490879.8	45.860	157	84	1	308	463	272	428	2.15e-30	124
# BLASTP 2.12.0+
# Query: KAF7202418.1 transcript variant X1 [Nothobranchius furzeri]
# Database: human_prot_db
# Fields: query acc.ver, subject acc.ver, % identity, alignment length, mismatches, gap opens, q. start, q. end, s. start, s. end, evalue, bit score
# 1 hits found
KAF7202418.1	ENSG00000173950|ENSG00000173950.16|ENST00000310380|ENST00000310380.11	59.113	406	149	5	1	402	1	393	1.44e-154	443
# BLASTP 2.12.0+
# Query: KAF7202419.1 transcript variant X2 [Nothobranchius furzeri]
# Database: human_prot_db
# Fields: query acc.ver, subject acc.ver, % identity, alignment length, mismatches, gap opens, q. start, q. end, s. start, s. end, evalue, bit score
# 1 hits found
KAF7202419.1	ENSG00000173950|ENSG00000173950.16|ENST00000310380|ENST00000310380.11	59.113	406	149	5	1	402	1	393	1.44e-154	443
# BLASTP 2.12.0+
# Query: KAF7202420.1 transcript variant X1 [Nothobranchius furzeri]
# Database: human_prot_db
# Fields: query acc.ver, subject acc.ver, % identity, alignment length, mismatches, gap opens, q. start, q. end, s. start, s. end, evalue, bit score
# 6 hits found
KAF7202420.1	ENSG00000166526|ENSG00000166526.18|ENST00000412947|ENST00000412947.6	52.577	194	92	0	38	231	194	387	1.16e-68	218
KAF7202420.1	ENSG00000166526|ENSG00000166526.18|ENST00000412947|ENST00000412947.6	51.020	196	96	0	36	231	164	359	1.90e-67	214
KAF7202420.1	ENSG00000166526|ENSG00000166526.18|ENST00000412947|ENST00000412947.6	49.468	188	95	0	44	231	144	331	1.87e-60	196
KAF7202420.1	ENSG00000166526|ENSG00000166526.18|ENST00000412947|ENST00000412947.6	48.765	162	83	0	70	231	142	303	5.59e-48	164
KAF7202420.1	ENSG00000166526|ENSG00000166526.18|ENST00000412947|ENST00000412947.6	47.222	144	76	0	88	231	132	275	1.21e-38	139
KAF7202420.1	ENSG00000166526|ENSG00000166526.18|ENST00000412947|ENST00000412947.6	34.328	67	44	0	165	231	125	191	3.97e-05	45.4
# BLASTP 2.12.0+
# Query: KAF7202421.1 transcript variant X2 [Nothobranchius furzeri]
# Database: human_prot_db
# Fields: query acc.ver, subject acc.ver, % identity, alignment length, mismatches, gap opens, q. start, q. end, s. start, s. end, evalue, bit score
# 6 hits found
KAF7202421.1	ENSG00000166526|ENSG00000166526.18|ENST00000412947|ENST00000412947.6	52.577	194	92	0	38	231	194	387	1.16e-68	218
KAF7202421.1	ENSG00000166526|ENSG00000166526.18|ENST00000412947|ENST00000412947.6	51.020	196	96	0	36	231	164	359	1.90e-67	214
KAF7202421.1	ENSG00000166526|ENSG00000166526.18|ENST00000412947|ENST00000412947.6	49.468	188	95	0	44	231	144	331	1.87e-60	196
KAF7202421.1	ENSG00000166526|ENSG00000166526.18|ENST00000412947|ENST00000412947.6	48.765	162	83	0	70	231	142	303	5.59e-48	164
KAF7202421.1	ENSG00000166526|ENSG00000166526.18|ENST00000412947|ENST00000412947.6	47.222	144	76	0	88	231	132	275	1.21e-38	139
KAF7202421.1	ENSG00000166526|ENSG00000166526.18|ENST00000412947|ENST00000412947.6	34.328	67	44	0	165	231	125	191	3.97e-05	45.4
# BLASTP 2.12.0+
# Query: KAF7202422.1 large 60S subunit nuclear export GTPase 1 [Nothobranchius furzeri]
# Database: human_prot_db
# Fields: query acc.ver, subject acc.ver, % identity, alignment length, mismatches, gap opens, q. start, q. end, s. start, s. end, evalue, bit score
# 1 hits found
KAF7202422.1	ENSG00000041802|ENSG00000041802.11|ENST00000265245|ENST00000265245.10	66.058	657	194	8	1	628	1	657	0.0	857
# BLASTP 2.12.0+
# Query: KAF7202423.1 transmembrane protein 44 [Nothobranchius furzeri]
# Database: human_prot_db
# Fields: query acc.ver, subject acc.ver, % identity, alignment length, mismatches, gap opens, q. start, q. end, s. start, s. end, evalue, bit score
# 1 hits found
KAF7202423.1	ENSG00000145014|ENSG00000145014.18|ENST00000473092|ENST00000473092.5	34.247	146	79	4	93	231	169	304	4.86e-16	78.6
# BLASTP 2.12.0+
# Query: KAF7202424.1 transcript variant X1 [Nothobranchius furzeri]
# Database: human_prot_db
# Fields: query acc.ver, subject acc.ver, % identity, alignment length, mismatches, gap opens, q. start, q. end, s. start, s. end, evalue, bit score
# 1 hits found
KAF7202424.1	ENSG00000198836|ENSG00000198836.11|ENST00000361510|ENST00000361510.8	76.590	1038	217	6	1	1035	1	1015	0.0	1609
# BLASTP 2.12.0+
# Query: KAF7202425.1 transcript variant X3 [Nothobranchius furzeri]
# Database: human_prot_db
# Fields: query acc.ver, subject acc.ver, % identity, alignment length, mismatches, gap opens, q. start, q. end, s. start, s. end, evalue, bit score
# 1 hits found
KAF7202425.1	ENSG00000198836|ENSG00000198836.11|ENST00000392437|ENST00000392437.6	77.992	986	206	5	1	983	1	978	0.0	1594
# BLASTP 2.12.0+
# Query: KAF7202426.1 transcript variant X2 [Nothobranchius furzeri]
# Database: human_prot_db
# Fields: query acc.ver, subject acc.ver, % identity, alignment length, mismatches, gap opens, q. start, q. end, s. start, s. end, evalue, bit score
# 1 hits found
KAF7202426.1	ENSG00000198836|ENSG00000198836.11|ENST00000361908|ENST00000361908.8	76.863	1020	210	6	1	1017	1	997	0.0	1593
# BLASTP 2.12.0+
# Query: KAF7202427.1 transcript variant X4 [Nothobranchius furzeri]
# Database: human_prot_db
# Fields: query acc.ver, subject acc.ver, % identity, alignment length, mismatches, gap opens, q. start, q. end, s. start, s. end, evalue, bit score
# 1 hits found
KAF7202427.1	ENSG00000198836|ENSG00000198836.11|ENST00000361828|ENST00000361828.7	78.306	968	199	5	1	965	1	960	0.0	1579
# BLASTP 2.12.0+
# Query: KAF7202428.1 hes family bHLH transcription factor 1 [Nothobranchius furzeri]
# Database: human_prot_db
# Fields: query acc.ver, subject acc.ver, % identity, alignment length, mismatches, gap opens, q. start, q. end, s. start, s. end, evalue, bit score
# 1 hits found
KAF7202428.1	ENSG00000114315|ENSG00000114315.4|ENST00000232424|ENST00000232424.4	72.085	283	68	4	1	277	1	278	2.35e-132	377
# BLASTP 2.12.0+
# Query: KAF7202429.1 hypothetical protein G4P62_015812 [Nothobranchius furzeri]
# Database: human_prot_db
# Fields: query acc.ver, subject acc.ver, % identity, alignment length, mismatches, gap opens, q. start, q. end, s. start, s. end, evalue, bit score
# 1 hits found
KAF7202429.1	ENSG00000003393|ENSG00000003393.16|ENST00000681495|ENST00000681495.1	27.778	54	30	1	120	164	553	606	5.4	30.4
# BLASTP 2.12.0+
# Query: KAF7202430.1 non-ATPase 1 [Nothobranchius furzeri]
# Database: human_prot_db
# Fields: query acc.ver, subject acc.ver, % identity, alignment length, mismatches, gap opens, q. start, q. end, s. start, s. end, evalue, bit score
# 1 hits found
KAF7202430.1	ENSG00000173692|ENSG00000173692.14|ENST00000677230|ENST00000677230.1	89.906	961	89	2	1	961	1	953	0.0	1681
# BLASTP 2.12.0+
# Query: KAF7202431.1 5-hydroxytryptamine receptor 2B [Nothobranchius furzeri]
# Database: human_prot_db
# Fields: query acc.ver, subject acc.ver, % identity, alignment length, mismatches, gap opens, q. start, q. end, s. start, s. end, evalue, bit score
# 1 hits found
KAF7202431.1	ENSG00000135914|ENSG00000135914.6|ENST00000258400|ENST00000258400.4	58.575	449	166	5	17	465	53	481	1.15e-177	507
# BLASTP 2.12.0+
# Query: KAF7202432.1 transcript variant X3 [Nothobranchius furzeri]
# Database: human_prot_db
# Fields: query acc.ver, subject acc.ver, % identity, alignment length, mismatches, gap opens, q. start, q. end, s. start, s. end, evalue, bit score
# 1 hits found
KAF7202432.1	ENSG00000114331|ENSG00000114331.15|ENST00000326793|ENST00000326793.11	71.890	836	172	7	1	832	1	777	0.0	1206
# BLASTP 2.12.0+
# Query: KAF7202433.1 transcript variant X2 [Nothobranchius furzeri]
# Database: human_prot_db
# Fields: query acc.ver, subject acc.ver, % identity, alignment length, mismatches, gap opens, q. start, q. end, s. start, s. end, evalue, bit score
# 1 hits found
KAF7202433.1	ENSG00000114331|ENSG00000114331.15|ENST00000326793|ENST00000326793.11	71.548	840	172	8	1	836	1	777	0.0	1199
# BLASTP 2.12.0+
# Query: KAF7202434.1 protein phosphatase 1 regulatory inhibitor subunit 2 [Nothobranchius furzeri]
# Database: human_prot_db
# Fields: query acc.ver, subject acc.ver, % identity, alignment length, mismatches, gap opens, q. start, q. end, s. start, s. end, evalue, bit score
# 1 hits found
KAF7202434.1	ENSG00000184203|ENSG00000184203.8|ENST00000618156|ENST00000618156.5	57.714	175	59	3	2	176	6	165	2.53e-60	189
# BLASTP 2.12.0+
# Query: KAF7202435.1 ring finger protein 13 [Nothobranchius furzeri]
# Database: human_prot_db
# Fields: query acc.ver, subject acc.ver, % identity, alignment length, mismatches, gap opens, q. start, q. end, s. start, s. end, evalue, bit score
# 1 hits found
KAF7202435.1	ENSG00000082996|ENSG00000082996.20|ENST00000392894|ENST00000392894.8	71.958	378	98	3	1	373	1	375	0.0	541
# BLASTP 2.12.0+
# Query: KAF7202436.1 profilin-2-like [Nothobranchius furzeri]
# Database: human_prot_db
# Fields: query acc.ver, subject acc.ver, % identity, alignment length, mismatches, gap opens, q. start, q. end, s. start, s. end, evalue, bit score
# 1 hits found
KAF7202436.1	ENSG00000070087|ENSG00000070087.14|ENST00000452853|ENST00000452853.6	76.119	134	32	0	3	136	4	137	1.08e-71	212
# BLASTP 2.12.0+
# Query: KAF7202437.1 TSC22 domain family protein 2-like, partial [Nothobranchius furzeri]
# Database: human_prot_db
# Fields: query acc.ver, subject acc.ver, % identity, alignment length, mismatches, gap opens, q. start, q. end, s. start, s. end, evalue, bit score
# 1 hits found
KAF7202437.1	ENSG00000196428|ENSG00000196428.12|ENST00000466814|ENST00000466814.1	81.944	72	13	0	1	72	101	172	1.98e-35	121
# BLASTP 2.12.0+
# Query: KAF7202438.1 RUN and cysteine rich domain containing beclin 1 interacting protein [Nothobranchius furzeri]
# Database: human_prot_db
# Fields: query acc.ver, subject acc.ver, % identity, alignment length, mismatches, gap opens, q. start, q. end, s. start, s. end, evalue, bit score
# 1 hits found
KAF7202438.1	ENSG00000145016|ENSG00000145016.16|ENST00000296343|ENST00000296343.10	55.075	995	338	16	10	960	19	948	0.0	938
# BLASTP 2.12.0+
# Query: KAF7202439.1 5-hydroxytryptamine receptor 3A-like [Nothobranchius furzeri]
# Database: human_prot_db
# Fields: query acc.ver, subject acc.ver, % identity, alignment length, mismatches, gap opens, q. start, q. end, s. start, s. end, evalue, bit score
# 1 hits found
KAF7202439.1	ENSG00000166736|ENSG00000166736.12|ENST00000299961|ENST00000299961.5	37.155	471	270	8	40	495	2	461	7.79e-98	304
# BLASTP 2.12.0+
# Query: KAF7202440.1 5-hydroxytryptamine receptor 3A-like [Nothobranchius furzeri]
# Database: human_prot_db
# Fields: query acc.ver, subject acc.ver, % identity, alignment length, mismatches, gap opens, q. start, q. end, s. start, s. end, evalue, bit score
# 1 hits found
KAF7202440.1	ENSG00000166736|ENSG00000166736.12|ENST00000299961|ENST00000299961.5	40.678	354	197	8	14	358	111	460	2.14e-80	254
# BLASTP 2.12.0+
# Query: KAF7202441.1 cholinergic receptor nicotinic alpha 5 subunit [Nothobranchius furzeri]
# Database: human_prot_db
# Fields: query acc.ver, subject acc.ver, % identity, alignment length, mismatches, gap opens, q. start, q. end, s. start, s. end, evalue, bit score
# 1 hits found
KAF7202441.1	ENSG00000186038|ENSG00000186038.9|ENST00000415389|ENST00000415389.6	43.333	120	62	2	8	123	13	130	8.49e-29	109
# BLASTP 2.12.0+
# Query: KAF7202442.1 5-hydroxytryptamine receptor 3A-like [Nothobranchius furzeri]
# Database: human_prot_db
# Fields: query acc.ver, subject acc.ver, % identity, alignment length, mismatches, gap opens, q. start, q. end, s. start, s. end, evalue, bit score
# 1 hits found
KAF7202442.1	ENSG00000186038|ENSG00000186038.9|ENST00000425359|ENST00000425359.6	35.294	340	198	7	1	334	116	439	1.36e-61	204
# BLASTP 2.12.0+
# Query: KAF7202443.1 transcript variant X1 [Nothobranchius furzeri]
# Database: human_prot_db
# Fields: query acc.ver, subject acc.ver, % identity, alignment length, mismatches, gap opens, q. start, q. end, s. start, s. end, evalue, bit score
# 2 hits found
KAF7202443.1	ENSG00000166736|ENSG00000166736.12|ENST00000299961|ENST00000299961.5	38.849	417	235	6	64	461	32	447	3.05e-92	292
KAF7202443.1	ENSG00000166736|ENSG00000166736.12|ENST00000299961|ENST00000299961.5	44.444	99	53	2	473	570	13	110	3.16e-16	83.2
# BLASTP 2.12.0+
# Query: KAF7202444.1 transcript variant X2 [Nothobranchius furzeri]
# Database: human_prot_db
# Fields: query acc.ver, subject acc.ver, % identity, alignment length, mismatches, gap opens, q. start, q. end, s. start, s. end, evalue, bit score
# 2 hits found
KAF7202444.1	ENSG00000166736|ENSG00000166736.12|ENST00000299961|ENST00000299961.5	38.849	417	235	6	64	461	32	447	3.05e-92	292
KAF7202444.1	ENSG00000166736|ENSG00000166736.12|ENST00000299961|ENST00000299961.5	44.444	99	53	2	473	570	13	110	3.16e-16	83.2
# BLASTP 2.12.0+
# Query: KAF7202445.1 transcript variant X3 [Nothobranchius furzeri]
# Database: human_prot_db
# Fields: query acc.ver, subject acc.ver, % identity, alignment length, mismatches, gap opens, q. start, q. end, s. start, s. end, evalue, bit score
# 1 hits found
KAF7202445.1	ENSG00000166736|ENSG00000166736.12|ENST00000299961|ENST00000299961.5	39.578	427	238	6	64	471	32	457	6.52e-102	314
# BLASTP 2.12.0+
# Query: KAF7202446.1 Tctex1 domain containing 2 [Nothobranchius furzeri]
# Database: human_prot_db
# Fields: query acc.ver, subject acc.ver, % identity, alignment length, mismatches, gap opens, q. start, q. end, s. start, s. end, evalue, bit score
# 1 hits found
KAF7202446.1	ENSG00000213123|ENSG00000213123.11|ENST00000325318|ENST00000325318.10	58.621	116	48	0	5	120	27	142	3.17e-52	162
# BLASTP 2.12.0+
# Query: KAF7202447.1 transcript variant X1 [Nothobranchius furzeri]
# Database: human_prot_db
# Fields: query acc.ver, subject acc.ver, % identity, alignment length, mismatches, gap opens, q. start, q. end, s. start, s. end, evalue, bit score
# 1 hits found
KAF7202447.1	ENSG00000188266|ENSG00000188266.14|ENST00000569878|ENST00000569878.5	49.582	359	171	4	6	356	13	369	6.44e-122	357
# BLASTP 2.12.0+
# Query: KAF7202448.1 transcript variant X2 [Nothobranchius furzeri]
# Database: human_prot_db
# Fields: query acc.ver, subject acc.ver, % identity, alignment length, mismatches, gap opens, q. start, q. end, s. start, s. end, evalue, bit score
# 1 hits found
KAF7202448.1	ENSG00000188266|ENSG00000188266.14|ENST00000569878|ENST00000569878.5	49.582	359	171	4	6	356	13	369	6.44e-122	357
# BLASTP 2.12.0+
# Query: KAF7202449.1 neuromedin U receptor 1 [Nothobranchius furzeri]
# Database: human_prot_db
# Fields: query acc.ver, subject acc.ver, % identity, alignment length, mismatches, gap opens, q. start, q. end, s. start, s. end, evalue, bit score
# 1 hits found
KAF7202449.1	ENSG00000171596|ENSG00000171596.7|ENST00000305141|ENST00000305141.5	58.808	386	147	4	38	419	39	416	3.92e-137	401
# BLASTP 2.12.0+
# Query: KAF7202450.1 transcript variant X1 [Nothobranchius furzeri]
# Database: human_prot_db
# Fields: query acc.ver, subject acc.ver, % identity, alignment length, mismatches, gap opens, q. start, q. end, s. start, s. end, evalue, bit score
# 1 hits found
KAF7202450.1	ENSG00000182580|ENSG00000182580.3|ENST00000330394|ENST00000330394.3	78.020	1010	171	7	19	1025	37	998	0.0	1600
# BLASTP 2.12.0+
# Query: KAF7202451.1 transcript variant X8 [Nothobranchius furzeri]
# Database: human_prot_db
# Fields: query acc.ver, subject acc.ver, % identity, alignment length, mismatches, gap opens, q. start, q. end, s. start, s. end, evalue, bit score
# 1 hits found
KAF7202451.1	ENSG00000182580|ENSG00000182580.3|ENST00000330394|ENST00000330394.3	73.909	1008	164	8	19	973	37	998	0.0	1484
# BLASTP 2.12.0+
# Query: KAF7202452.1 transcript variant X2 [Nothobranchius furzeri]
# Database: human_prot_db
# Fields: query acc.ver, subject acc.ver, % identity, alignment length, mismatches, gap opens, q. start, q. end, s. start, s. end, evalue, bit score
# 1 hits found
KAF7202452.1	ENSG00000182580|ENSG00000182580.3|ENST00000330394|ENST00000330394.3	78.429	1006	170	6	19	1021	37	998	0.0	1607
# BLASTP 2.12.0+
# Query: KAF7202453.1 transcript variant X5 [Nothobranchius furzeri]
# Database: human_prot_db
# Fields: query acc.ver, subject acc.ver, % identity, alignment length, mismatches, gap opens, q. start, q. end, s. start, s. end, evalue, bit score
# 1 hits found
KAF7202453.1	ENSG00000182580|ENSG00000182580.3|ENST00000330394|ENST00000330394.3	80.675	978	170	5	19	993	37	998	0.0	1621
# BLASTP 2.12.0+
# Query: KAF7202454.1 transcript variant X9 [Nothobranchius furzeri]
# Database: human_prot_db
# Fields: query acc.ver, subject acc.ver, % identity, alignment length, mismatches, gap opens, q. start, q. end, s. start, s. end, evalue, bit score
# 1 hits found
KAF7202454.1	ENSG00000182580|ENSG00000182580.3|ENST00000330394|ENST00000330394.3	77.386	964	163	5	19	929	37	998	0.0	1512
# BLASTP 2.12.0+
# Query: KAF7202455.1 transcript variant X3 [Nothobranchius furzeri]
# Database: human_prot_db
# Fields: query acc.ver, subject acc.ver, % identity, alignment length, mismatches, gap opens, q. start, q. end, s. start, s. end, evalue, bit score
# 1 hits found
KAF7202455.1	ENSG00000182580|ENSG00000182580.3|ENST00000330394|ENST00000330394.3	78.958	998	171	6	19	1013	37	998	0.0	1609
# BLASTP 2.12.0+
# Query: KAF7202456.1 transcript variant X4 [Nothobranchius furzeri]
# Database: human_prot_db
# Fields: query acc.ver, subject acc.ver, % identity, alignment length, mismatches, gap opens, q. start, q. end, s. start, s. end, evalue, bit score
# 1 hits found
KAF7202456.1	ENSG00000182580|ENSG00000182580.3|ENST00000330394|ENST00000330394.3	80.244	982	171	6	19	997	37	998	0.0	1615
# BLASTP 2.12.0+
# Query: KAF7202457.1 transcript variant X6 [Nothobranchius furzeri]
# Database: human_prot_db
# Fields: query acc.ver, subject acc.ver, % identity, alignment length, mismatches, gap opens, q. start, q. end, s. start, s. end, evalue, bit score
# 1 hits found
KAF7202457.1	ENSG00000182580|ENSG00000182580.3|ENST00000330394|ENST00000330394.3	81.237	970	171	5	19	985	37	998	0.0	1625
# BLASTP 2.12.0+
# Query: KAF7202458.1 transcript variant X7 [Nothobranchius furzeri]
# Database: human_prot_db
# Fields: query acc.ver, subject acc.ver, % identity, alignment length, mismatches, gap opens, q. start, q. end, s. start, s. end, evalue, bit score
# 1 hits found
KAF7202458.1	ENSG00000182580|ENSG00000182580.3|ENST00000330394|ENST00000330394.3	81.677	966	170	4	19	981	37	998	0.0	1631
# BLASTP 2.12.0+
# Query: KAF7202459.1 putative LOC107392755-like protein [Nothobranchius furzeri]
# Database: human_prot_db
# Fields: query acc.ver, subject acc.ver, % identity, alignment length, mismatches, gap opens, q. start, q. end, s. start, s. end, evalue, bit score
# 1 hits found
KAF7202459.1	ENSG00000164073|ENSG00000164073.11|ENST00000641508|ENST00000641508.1	27.586	174	113	5	16	177	44	216	5.79e-14	73.2
# BLASTP 2.12.0+
# Query: KAF7202460.1 polymerase (RNA) II subunit H [Nothobranchius furzeri]
# Database: human_prot_db
# Fields: query acc.ver, subject acc.ver, % identity, alignment length, mismatches, gap opens, q. start, q. end, s. start, s. end, evalue, bit score
# 1 hits found
KAF7202460.1	ENSG00000163882|ENSG00000163882.9|ENST00000456318|ENST00000456318.5	97.333	150	4	0	1	150	1	150	4.35e-105	297
# BLASTP 2.12.0+
# Query: KAF7202461.1 transcript variant X1, partial [Nothobranchius furzeri]
# Database: human_prot_db
# Fields: query acc.ver, subject acc.ver, % identity, alignment length, mismatches, gap opens, q. start, q. end, s. start, s. end, evalue, bit score
# 1 hits found
KAF7202461.1	ENSG00000135931|ENSG00000135931.19|ENST00000611582|ENST00000611582.5	55.176	850	323	11	9	842	1	808	0.0	845
# BLASTP 2.12.0+
# Query: KAF7202462.1 transcript variant X4, partial [Nothobranchius furzeri]
# Database: human_prot_db
# Fields: query acc.ver, subject acc.ver, % identity, alignment length, mismatches, gap opens, q. start, q. end, s. start, s. end, evalue, bit score
# 1 hits found
KAF7202462.1	ENSG00000135931|ENSG00000135931.19|ENST00000611582|ENST00000611582.5	56.818	836	321	9	9	832	1	808	0.0	874
# BLASTP 2.12.0+
# Query: KAF7202463.1 nucleolin [Nothobranchius furzeri]
# Database: human_prot_db
# Fields: query acc.ver, subject acc.ver, % identity, alignment length, mismatches, gap opens, q. start, q. end, s. start, s. end, evalue, bit score
# 1 hits found
KAF7202463.1	ENSG00000115053|ENSG00000115053.17|ENST00000678246|ENST00000678246.1	58.442	385	138	8	277	650	277	650	3.53e-133	410
# BLASTP 2.12.0+
# Query: KAF7202464.1 natriuretic peptide C [Nothobranchius furzeri]
# Database: human_prot_db
# Fields: query acc.ver, subject acc.ver, % identity, alignment length, mismatches, gap opens, q. start, q. end, s. start, s. end, evalue, bit score
# 1 hits found
KAF7202464.1	ENSG00000163273|ENSG00000163273.4|ENST00000409852|ENST00000409852.2	44.037	109	47	3	22	121	23	126	3.17e-19	78.2
# BLASTP 2.12.0+
# Query: KAF7202465.1 SREK1 interacting protein 1 [Nothobranchius furzeri]
# Database: human_prot_db
# Fields: query acc.ver, subject acc.ver, % identity, alignment length, mismatches, gap opens, q. start, q. end, s. start, s. end, evalue, bit score
# 1 hits found
KAF7202465.1	ENSG00000153006|ENSG00000153006.16|ENST00000513458|ENST00000513458.9	80.952	42	8	0	1	42	1	42	2.76e-22	89.0
# BLASTP 2.12.0+
# Query: KAF7202466.1 alkaline phosphatase-like [Nothobranchius furzeri]
# Database: human_prot_db
# Fields: query acc.ver, subject acc.ver, % identity, alignment length, mismatches, gap opens, q. start, q. end, s. start, s. end, evalue, bit score
# 1 hits found
KAF7202466.1	ENSG00000163295|ENSG00000163295.5|ENST00000295463|ENST00000295463.4	61.491	483	183	2	37	518	25	505	0.0	627
# BLASTP 2.12.0+
# Query: KAF7202467.1 alkaline phosphatase-like [Nothobranchius furzeri]
# Database: human_prot_db
# Fields: query acc.ver, subject acc.ver, % identity, alignment length, mismatches, gap opens, q. start, q. end, s. start, s. end, evalue, bit score
# 1 hits found
KAF7202467.1	ENSG00000163295|ENSG00000163295.5|ENST00000295463|ENST00000295463.4	60.707	481	183	3	36	512	21	499	0.0	614
# BLASTP 2.12.0+
# Query: KAF7202468.1 transcript variant X2 [Nothobranchius furzeri]
# Database: human_prot_db
# Fields: query acc.ver, subject acc.ver, % identity, alignment length, mismatches, gap opens, q. start, q. end, s. start, s. end, evalue, bit score
# 2 hits found
KAF7202468.1	ENSG00000160117|ENSG00000160117.16|ENST00000404085|ENST00000404085.7	47.500	160	66	2	851	1006	361	506	2.32e-35	145
KAF7202468.1	ENSG00000160117|ENSG00000160117.16|ENST00000404085|ENST00000404085.7	48.800	125	64	0	7	131	6	130	5.48e-23	106
# BLASTP 2.12.0+
# Query: KAF7202469.1 transcript variant X1 [Nothobranchius furzeri]
# Database: human_prot_db
# Fields: query acc.ver, subject acc.ver, % identity, alignment length, mismatches, gap opens, q. start, q. end, s. start, s. end, evalue, bit score
# 2 hits found
KAF7202469.1	ENSG00000160117|ENSG00000160117.16|ENST00000404085|ENST00000404085.7	52.060	267	109	3	851	1112	361	613	8.45e-82	281
KAF7202469.1	ENSG00000160117|ENSG00000160117.16|ENST00000404085|ENST00000404085.7	48.800	125	64	0	7	131	6	130	7.01e-23	106
# BLASTP 2.12.0+
# Query: KAF7202470.1 nuclear receptor subfamily 5 group A member 2 [Nothobranchius furzeri]
# Database: human_prot_db
# Fields: query acc.ver, subject acc.ver, % identity, alignment length, mismatches, gap opens, q. start, q. end, s. start, s. end, evalue, bit score
# 1 hits found
KAF7202470.1	ENSG00000116833|ENSG00000116833.14|ENST00000367362|ENST00000367362.8	85.305	524	54	5	1	524	41	541	0.0	929
# BLASTP 2.12.0+
# Query: KAF7202471.1 kinesin family member 14 [Nothobranchius furzeri]
# Database: human_prot_db
# Fields: query acc.ver, subject acc.ver, % identity, alignment length, mismatches, gap opens, q. start, q. end, s. start, s. end, evalue, bit score
# 1 hits found
KAF7202471.1	ENSG00000118193|ENSG00000118193.12|ENST00000614960|ENST00000614960.4	48.596	1531	696	26	36	1498	31	1538	0.0	1321
# BLASTP 2.12.0+
# Query: KAF7202472.1 DEAD-box helicase 59 [Nothobranchius furzeri]
# Database: human_prot_db
# Fields: query acc.ver, subject acc.ver, % identity, alignment length, mismatches, gap opens, q. start, q. end, s. start, s. end, evalue, bit score
# 1 hits found
KAF7202472.1	ENSG00000118197|ENSG00000118197.14|ENST00000331314|ENST00000331314.11	58.556	637	223	8	1	619	1	614	0.0	747
# BLASTP 2.12.0+
# Query: KAF7202473.1 transcript variant X1 [Nothobranchius furzeri]
# Database: human_prot_db
# Fields: query acc.ver, subject acc.ver, % identity, alignment length, mismatches, gap opens, q. start, q. end, s. start, s. end, evalue, bit score
# 2 hits found
KAF7202473.1	ENSG00000118200|ENSG00000118200.14|ENST00000236925|ENST00000236925.8	49.485	1067	399	26	1	959	1	1035	0.0	915
KAF7202473.1	ENSG00000118200|ENSG00000118200.14|ENST00000236925|ENST00000236925.8	64.206	447	115	6	1044	1477	1072	1486	3.05e-161	528
# BLASTP 2.12.0+
# Query: KAF7202474.1 transcript variant X4 [Nothobranchius furzeri]
# Database: human_prot_db
# Fields: query acc.ver, subject acc.ver, % identity, alignment length, mismatches, gap opens, q. start, q. end, s. start, s. end, evalue, bit score
# 2 hits found
KAF7202474.1	ENSG00000118200|ENSG00000118200.14|ENST00000236925|ENST00000236925.8	49.485	1067	399	26	1	959	1	1035	0.0	915
KAF7202474.1	ENSG00000118200|ENSG00000118200.14|ENST00000236925|ENST00000236925.8	67.136	426	116	5	1044	1456	1072	1486	1.36e-165	539
# BLASTP 2.12.0+
# Query: KAF7202475.1 transcript variant X2 [Nothobranchius furzeri]
# Database: human_prot_db
# Fields: query acc.ver, subject acc.ver, % identity, alignment length, mismatches, gap opens, q. start, q. end, s. start, s. end, evalue, bit score
# 2 hits found
KAF7202475.1	ENSG00000118200|ENSG00000118200.14|ENST00000236925|ENST00000236925.8	49.485	1067	399	26	1	959	1	1035	0.0	915
KAF7202475.1	ENSG00000118200|ENSG00000118200.14|ENST00000236925|ENST00000236925.8	65.376	439	115	5	1044	1469	1072	1486	4.02e-164	535
# BLASTP 2.12.0+
# Query: KAF7202476.1 transcript variant X5 [Nothobranchius furzeri]
# Database: human_prot_db
# Fields: query acc.ver, subject acc.ver, % identity, alignment length, mismatches, gap opens, q. start, q. end, s. start, s. end, evalue, bit score
# 2 hits found
KAF7202476.1	ENSG00000118200|ENSG00000118200.14|ENST00000236925|ENST00000236925.8	49.485	1067	399	26	1	959	1	1035	0.0	915
KAF7202476.1	ENSG00000118200|ENSG00000118200.14|ENST00000236925|ENST00000236925.8	68.421	418	116	4	1044	1448	1072	1486	2.21e-168	546
# BLASTP 2.12.0+
# Query: KAF7202477.1 transcript variant X3 [Nothobranchius furzeri]
# Database: human_prot_db
# Fields: query acc.ver, subject acc.ver, % identity, alignment length, mismatches, gap opens, q. start, q. end, s. start, s. end, evalue, bit score
# 2 hits found
KAF7202477.1	ENSG00000118200|ENSG00000118200.14|ENST00000413307|ENST00000413307.6	49.712	1042	396	25	1	948	1	1008	0.0	903
KAF7202477.1	ENSG00000118200|ENSG00000118200.14|ENST00000413307|ENST00000413307.6	64.206	447	115	6	1033	1466	1045	1459	5.91e-162	529
# BLASTP 2.12.0+
# Query: KAF7202478.1 transcript variant X6 [Nothobranchius furzeri]
# Database: human_prot_db
# Fields: query acc.ver, subject acc.ver, % identity, alignment length, mismatches, gap opens, q. start, q. end, s. start, s. end, evalue, bit score
# 2 hits found
KAF7202478.1	ENSG00000118200|ENSG00000118200.14|ENST00000413307|ENST00000413307.6	49.712	1042	396	25	1	948	1	1008	0.0	902
KAF7202478.1	ENSG00000118200|ENSG00000118200.14|ENST00000413307|ENST00000413307.6	67.136	426	116	5	1033	1445	1045	1459	3.14e-166	540
# BLASTP 2.12.0+
# Query: KAF7202479.1 transcript variant X7 [Nothobranchius furzeri]
# Database: human_prot_db
# Fields: query acc.ver, subject acc.ver, % identity, alignment length, mismatches, gap opens, q. start, q. end, s. start, s. end, evalue, bit score
# 2 hits found
KAF7202479.1	ENSG00000118200|ENSG00000118200.14|ENST00000413307|ENST00000413307.6	49.712	1042	396	25	1	948	1	1008	0.0	903
KAF7202479.1	ENSG00000118200|ENSG00000118200.14|ENST00000413307|ENST00000413307.6	68.421	418	116	4	1033	1437	1045	1459	4.49e-169	547
# BLASTP 2.12.0+
# Query: KAF7202480.1 WD repeat-containing protein 47-like [Nothobranchius furzeri]
# Database: human_prot_db
# Fields: query acc.ver, subject acc.ver, % identity, alignment length, mismatches, gap opens, q. start, q. end, s. start, s. end, evalue, bit score
# 1 hits found
KAF7202480.1	ENSG00000085433|ENSG00000085433.16|ENST00000369962|ENST00000369962.8	69.504	928	222	12	1	880	1	915	0.0	1228
# BLASTP 2.12.0+
# Query: KAF7202481.1 lens fiber membrane intrinsic protein-like [Nothobranchius furzeri]
# Database: human_prot_db
# Fields: query acc.ver, subject acc.ver, % identity, alignment length, mismatches, gap opens, q. start, q. end, s. start, s. end, evalue, bit score
# 1 hits found
KAF7202481.1	ENSG00000105370|ENSG00000105370.8|ENST00000596399|ENST00000596399.2	48.555	173	86	1	2	171	1	173	1.74e-56	176
# BLASTP 2.12.0+
# Query: KAF7202482.1 transcript variant X2 [Nothobranchius furzeri]
# Database: human_prot_db
# Fields: query acc.ver, subject acc.ver, % identity, alignment length, mismatches, gap opens, q. start, q. end, s. start, s. end, evalue, bit score
# 1 hits found
KAF7202482.1	ENSG00000155324|ENSG00000155324.10|ENST00000544396|ENST00000544396.5	35.943	281	149	7	115	370	3	277	1.35e-39	145
# BLASTP 2.12.0+
# Query: KAF7202483.1 transcript variant X1 [Nothobranchius furzeri]
# Database: human_prot_db
# Fields: query acc.ver, subject acc.ver, % identity, alignment length, mismatches, gap opens, q. start, q. end, s. start, s. end, evalue, bit score
# 1 hits found
KAF7202483.1	ENSG00000155324|ENSG00000155324.10|ENST00000544396|ENST00000544396.5	35.357	280	152	6	116	371	3	277	1.62e-39	144
# BLASTP 2.12.0+
# Query: KAF7202484.1 transcript variant X3 [Nothobranchius furzeri]
# Database: human_prot_db
# Fields: query acc.ver, subject acc.ver, % identity, alignment length, mismatches, gap opens, q. start, q. end, s. start, s. end, evalue, bit score
# 1 hits found
KAF7202484.1	ENSG00000155324|ENSG00000155324.10|ENST00000544396|ENST00000544396.5	35.943	281	149	7	115	370	3	277	1.35e-39	145
# BLASTP 2.12.0+
# Query: KAF7202485.1 transcript variant X6 [Nothobranchius furzeri]
# Database: human_prot_db
# Fields: query acc.ver, subject acc.ver, % identity, alignment length, mismatches, gap opens, q. start, q. end, s. start, s. end, evalue, bit score
# 1 hits found
KAF7202485.1	ENSG00000155324|ENSG00000155324.10|ENST00000544396|ENST00000544396.5	35.357	280	152	6	109	364	3	277	1.00e-39	145
# BLASTP 2.12.0+
# Query: KAF7202486.1 transcript variant X5 [Nothobranchius furzeri]
# Database: human_prot_db
# Fields: query acc.ver, subject acc.ver, % identity, alignment length, mismatches, gap opens, q. start, q. end, s. start, s. end, evalue, bit score
# 1 hits found
KAF7202486.1	ENSG00000155324|ENSG00000155324.10|ENST00000544396|ENST00000544396.5	35.357	280	152	6	110	365	3	277	1.15e-39	145
# BLASTP 2.12.0+
# Query: KAF7202487.1 transcript variant X9 [Nothobranchius furzeri]
# Database: human_prot_db
# Fields: query acc.ver, subject acc.ver, % identity, alignment length, mismatches, gap opens, q. start, q. end, s. start, s. end, evalue, bit score
# 1 hits found
KAF7202487.1	ENSG00000155324|ENSG00000155324.10|ENST00000544396|ENST00000544396.5	35.357	280	152	6	104	359	3	277	1.81e-39	144
# BLASTP 2.12.0+
# Query: KAF7202488.1 transcript variant X8 [Nothobranchius furzeri]
# Database: human_prot_db
# Fields: query acc.ver, subject acc.ver, % identity, alignment length, mismatches, gap opens, q. start, q. end, s. start, s. end, evalue, bit score
# 1 hits found
KAF7202488.1	ENSG00000155324|ENSG00000155324.10|ENST00000544396|ENST00000544396.5	35.357	280	152	6	104	359	3	277	1.81e-39	144
# BLASTP 2.12.0+
# Query: KAF7202489.1 transcript variant X7 [Nothobranchius furzeri]
# Database: human_prot_db
# Fields: query acc.ver, subject acc.ver, % identity, alignment length, mismatches, gap opens, q. start, q. end, s. start, s. end, evalue, bit score
# 1 hits found
KAF7202489.1	ENSG00000155324|ENSG00000155324.10|ENST00000544396|ENST00000544396.5	35.357	280	152	6	105	360	3	277	1.60e-39	144
# BLASTP 2.12.0+
# Query: KAF7202490.1 transcript variant X4 [Nothobranchius furzeri]
# Database: human_prot_db
# Fields: query acc.ver, subject acc.ver, % identity, alignment length, mismatches, gap opens, q. start, q. end, s. start, s. end, evalue, bit score
# 1 hits found
KAF7202490.1	ENSG00000155324|ENSG00000155324.10|ENST00000544396|ENST00000544396.5	35.357	280	152	6	115	370	3	277	2.69e-39	144
# BLASTP 2.12.0+
# Query: KAF7202491.1 GIPC PDZ domain containing family member 3 [Nothobranchius furzeri]
# Database: human_prot_db
# Fields: query acc.ver, subject acc.ver, % identity, alignment length, mismatches, gap opens, q. start, q. end, s. start, s. end, evalue, bit score
# 1 hits found
KAF7202491.1	ENSG00000179855|ENSG00000179855.9|ENST00000644452|ENST00000644452.3	65.809	272	78	2	52	308	37	308	2.01e-120	349
# BLASTP 2.12.0+
# Query: KAF7202492.1 transcript variant X1 [Nothobranchius furzeri]
# Database: human_prot_db
# Fields: query acc.ver, subject acc.ver, % identity, alignment length, mismatches, gap opens, q. start, q. end, s. start, s. end, evalue, bit score
# 1 hits found
KAF7202492.1	ENSG00000006638|ENSG00000006638.13|ENST00000411851|ENST00000411851.3	47.321	336	164	4	2	326	4	337	8.13e-90	277
# BLASTP 2.12.0+
# Query: KAF7202493.1 transcript variant X2 [Nothobranchius furzeri]
# Database: human_prot_db
# Fields: query acc.ver, subject acc.ver, % identity, alignment length, mismatches, gap opens, q. start, q. end, s. start, s. end, evalue, bit score
# 1 hits found
KAF7202493.1	ENSG00000006638|ENSG00000006638.13|ENST00000375190|ENST00000375190.10	45.141	319	161	4	2	308	4	320	6.85e-82	252
# BLASTP 2.12.0+
# Query: KAF7202494.1 transcript variant X4 [Nothobranchius furzeri]
# Database: human_prot_db
# Fields: query acc.ver, subject acc.ver, % identity, alignment length, mismatches, gap opens, q. start, q. end, s. start, s. end, evalue, bit score
# 1 hits found
KAF7202494.1	ENSG00000105426|ENSG00000105426.17|ENST00000587303|ENST00000587303.5	71.717	1934	505	16	31	1936	29	1948	0.0	2807
# BLASTP 2.12.0+
# Query: KAF7202495.1 transcript variant X1 [Nothobranchius furzeri]
# Database: human_prot_db
# Fields: query acc.ver, subject acc.ver, % identity, alignment length, mismatches, gap opens, q. start, q. end, s. start, s. end, evalue, bit score
# 1 hits found
KAF7202495.1	ENSG00000105426|ENSG00000105426.17|ENST00000587303|ENST00000587303.5	71.680	1935	508	16	31	1940	29	1948	0.0	2804
# BLASTP 2.12.0+
# Query: KAF7202496.1 transcript variant X6 [Nothobranchius furzeri]
# Database: human_prot_db
# Fields: query acc.ver, subject acc.ver, % identity, alignment length, mismatches, gap opens, q. start, q. end, s. start, s. end, evalue, bit score
# 1 hits found
KAF7202496.1	ENSG00000105426|ENSG00000105426.17|ENST00000587303|ENST00000587303.5	71.214	1935	504	18	31	1927	29	1948	0.0	2774
# BLASTP 2.12.0+
# Query: KAF7202497.1 transcript variant X3 [Nothobranchius furzeri]
# Database: human_prot_db
# Fields: query acc.ver, subject acc.ver, % identity, alignment length, mismatches, gap opens, q. start, q. end, s. start, s. end, evalue, bit score
# 1 hits found
KAF7202497.1	ENSG00000105426|ENSG00000105426.17|ENST00000587303|ENST00000587303.5	71.680	1935	504	17	31	1936	29	1948	0.0	2801
# BLASTP 2.12.0+
# Query: KAF7202498.1 transcript variant X5 [Nothobranchius furzeri]
# Database: human_prot_db
# Fields: query acc.ver, subject acc.ver, % identity, alignment length, mismatches, gap opens, q. start, q. end, s. start, s. end, evalue, bit score
# 1 hits found
KAF7202498.1	ENSG00000105426|ENSG00000105426.17|ENST00000587303|ENST00000587303.5	71.214	1935	508	17	31	1931	29	1948	0.0	2776
# BLASTP 2.12.0+
# Query: KAF7202499.1 transcript variant X11 [Nothobranchius furzeri]
# Database: human_prot_db
# Fields: query acc.ver, subject acc.ver, % identity, alignment length, mismatches, gap opens, q. start, q. end, s. start, s. end, evalue, bit score
# 1 hits found
KAF7202499.1	ENSG00000105426|ENSG00000105426.17|ENST00000588012|ENST00000588012.5	72.152	1896	495	15	31	1907	29	1910	0.0	2779
# BLASTP 2.12.0+
# Query: KAF7202500.1 transcript variant X12 [Nothobranchius furzeri]
# Database: human_prot_db
# Fields: query acc.ver, subject acc.ver, % identity, alignment length, mismatches, gap opens, q. start, q. end, s. start, s. end, evalue, bit score
# 1 hits found
KAF7202500.1	ENSG00000105426|ENSG00000105426.17|ENST00000588012|ENST00000588012.5	72.114	1897	498	15	31	1911	29	1910	0.0	2777
# BLASTP 2.12.0+
# Query: KAF7202501.1 transcript variant X8 [Nothobranchius furzeri]
# Database: human_prot_db
# Fields: query acc.ver, subject acc.ver, % identity, alignment length, mismatches, gap opens, q. start, q. end, s. start, s. end, evalue, bit score
# 1 hits found
KAF7202501.1	ENSG00000105426|ENSG00000105426.17|ENST00000587303|ENST00000587303.5	71.148	1934	500	17	31	1920	29	1948	0.0	2776
# BLASTP 2.12.0+
# Query: KAF7202502.1 transcript variant X7 [Nothobranchius furzeri]
# Database: human_prot_db
# Fields: query acc.ver, subject acc.ver, % identity, alignment length, mismatches, gap opens, q. start, q. end, s. start, s. end, evalue, bit score
# 1 hits found
KAF7202502.1	ENSG00000105426|ENSG00000105426.17|ENST00000587303|ENST00000587303.5	71.111	1935	503	17	31	1924	29	1948	0.0	2772
# BLASTP 2.12.0+
# Query: KAF7202503.1 transcript variant X9 [Nothobranchius furzeri]
# Database: human_prot_db
# Fields: query acc.ver, subject acc.ver, % identity, alignment length, mismatches, gap opens, q. start, q. end, s. start, s. end, evalue, bit score
# 1 hits found
KAF7202503.1	ENSG00000105426|ENSG00000105426.17|ENST00000262963|ENST00000262963.10	75.166	1502	334	13	31	1522	29	1501	0.0	2295
# BLASTP 2.12.0+
# Query: KAF7202504.1 transcript variant X15 [Nothobranchius furzeri]
# Database: human_prot_db
# Fields: query acc.ver, subject acc.ver, % identity, alignment length, mismatches, gap opens, q. start, q. end, s. start, s. end, evalue, bit score
# 1 hits found
KAF7202504.1	ENSG00000105426|ENSG00000105426.17|ENST00000592099|ENST00000592099.5	75.351	1497	332	12	31	1514	29	1501	0.0	2301
# BLASTP 2.12.0+
# Query: KAF7202505.1 transcript variant X10 [Nothobranchius furzeri]
# Database: human_prot_db
# Fields: query acc.ver, subject acc.ver, % identity, alignment length, mismatches, gap opens, q. start, q. end, s. start, s. end, evalue, bit score
# 1 hits found
KAF7202505.1	ENSG00000105426|ENSG00000105426.17|ENST00000262963|ENST00000262963.10	75.367	1498	334	12	31	1518	29	1501	0.0	2301
# BLASTP 2.12.0+
# Query: KAF7202506.1 transcript variant X17 [Nothobranchius furzeri]
# Database: human_prot_db
# Fields: query acc.ver, subject acc.ver, % identity, alignment length, mismatches, gap opens, q. start, q. end, s. start, s. end, evalue, bit score
# 1 hits found
KAF7202506.1	ENSG00000105426|ENSG00000105426.17|ENST00000592099|ENST00000592099.5	76.232	1481	331	11	31	1498	29	1501	0.0	2314
# BLASTP 2.12.0+
# Query: KAF7202507.1 transcript variant X16 [Nothobranchius furzeri]
# Database: human_prot_db
# Fields: query acc.ver, subject acc.ver, % identity, alignment length, mismatches, gap opens, q. start, q. end, s. start, s. end, evalue, bit score
# 1 hits found
KAF7202507.1	ENSG00000105426|ENSG00000105426.17|ENST00000262963|ENST00000262963.10	76.248	1482	333	11	31	1502	29	1501	0.0	2315
# BLASTP 2.12.0+
# Query: KAF7202508.1 transcript variant X14 [Nothobranchius furzeri]
# Database: human_prot_db
# Fields: query acc.ver, subject acc.ver, % identity, alignment length, mismatches, gap opens, q. start, q. end, s. start, s. end, evalue, bit score
# 1 hits found
KAF7202508.1	ENSG00000105426|ENSG00000105426.17|ENST00000592099|ENST00000592099.5	76.027	1485	331	12	31	1502	29	1501	0.0	2308
# BLASTP 2.12.0+
# Query: KAF7202509.1 transcript variant X13 [Nothobranchius furzeri]
# Database: human_prot_db
# Fields: query acc.ver, subject acc.ver, % identity, alignment length, mismatches, gap opens, q. start, q. end, s. start, s. end, evalue, bit score
# 1 hits found
KAF7202509.1	ENSG00000105426|ENSG00000105426.17|ENST00000262963|ENST00000262963.10	76.043	1486	333	12	31	1506	29	1501	0.0	2308
# BLASTP 2.12.0+
# Query: KAF7202510.1 transcript variant X2 [Nothobranchius furzeri]
# Database: human_prot_db
# Fields: query acc.ver, subject acc.ver, % identity, alignment length, mismatches, gap opens, q. start, q. end, s. start, s. end, evalue, bit score
# 1 hits found
KAF7202510.1	ENSG00000105426|ENSG00000105426.17|ENST00000587303|ENST00000587303.5	71.680	1935	508	16	31	1940	29	1948	0.0	2804
# BLASTP 2.12.0+
# Query: KAF7202511.1 lysine-specific demethylase 4B-like [Nothobranchius furzeri]
# Database: human_prot_db
# Fields: query acc.ver, subject acc.ver, % identity, alignment length, mismatches, gap opens, q. start, q. end, s. start, s. end, evalue, bit score
# 3 hits found
KAF7202511.1	ENSG00000127663|ENSG00000127663.15|ENST00000159111|ENST00000159111.9	81.551	374	69	0	96	469	6	379	0.0	691
KAF7202511.1	ENSG00000127663|ENSG00000127663.15|ENST00000159111|ENST00000159111.9	55.172	319	126	7	616	922	598	911	1.14e-105	363
KAF7202511.1	ENSG00000127663|ENSG00000127663.15|ENST00000159111|ENST00000159111.9	50.311	161	70	3	1115	1272	912	1065	1.73e-38	158
# BLASTP 2.12.0+
# Query: KAF7202512.1 transcript variant X1 [Nothobranchius furzeri]
# Database: human_prot_db
# Fields: query acc.ver, subject acc.ver, % identity, alignment length, mismatches, gap opens, q. start, q. end, s. start, s. end, evalue, bit score
# 1 hits found
KAF7202512.1	ENSG00000276043|ENSG00000276043.5|ENST00000620565|ENST00000620565.4	66.833	802	231	11	1	776	65	857	0.0	1108
# BLASTP 2.12.0+
# Query: KAF7202513.1 transcript variant X2 [Nothobranchius furzeri]
# Database: human_prot_db
# Fields: query acc.ver, subject acc.ver, % identity, alignment length, mismatches, gap opens, q. start, q. end, s. start, s. end, evalue, bit score
# 1 hits found
KAF7202513.1	ENSG00000276043|ENSG00000276043.5|ENST00000620565|ENST00000620565.4	66.833	802	231	11	1	776	65	857	0.0	1108
# BLASTP 2.12.0+
# Query: KAF7202514.1 potassium calcium-activated channel subfamily N member 1 [Nothobranchius furzeri]
# Database: human_prot_db
# Fields: query acc.ver, subject acc.ver, % identity, alignment length, mismatches, gap opens, q. start, q. end, s. start, s. end, evalue, bit score
# 1 hits found
KAF7202514.1	ENSG00000080709|ENSG00000080709.16|ENST00000673685|ENST00000673685.1	76.347	427	101	0	436	862	327	753	0.0	702
# BLASTP 2.12.0+
# Query: KAF7202515.1 coiled-coil domain containing 124 [Nothobranchius furzeri]
# Database: human_prot_db
# Fields: query acc.ver, subject acc.ver, % identity, alignment length, mismatches, gap opens, q. start, q. end, s. start, s. end, evalue, bit score
# 1 hits found
KAF7202515.1	ENSG00000007080|ENSG00000007080.11|ENST00000597436|ENST00000597436.5	64.545	220	76	1	1	218	1	220	4.01e-77	232
# BLASTP 2.12.0+
# Query: KAF7202516.1 transcript variant X1, partial [Nothobranchius furzeri]
# Database: human_prot_db
# Fields: query acc.ver, subject acc.ver, % identity, alignment length, mismatches, gap opens, q. start, q. end, s. start, s. end, evalue, bit score
# 1 hits found
KAF7202516.1	ENSG00000103351|ENSG00000103351.13|ENST00000576634|ENST00000576634.6	64.320	412	139	4	8	417	8	413	2.25e-178	504
# BLASTP 2.12.0+
# Query: KAF7202517.1 peroxisomal biogenesis factor 11 gamma [Nothobranchius furzeri]
# Database: human_prot_db
# Fields: query acc.ver, subject acc.ver, % identity, alignment length, mismatches, gap opens, q. start, q. end, s. start, s. end, evalue, bit score
# 1 hits found
KAF7202517.1	ENSG00000104883|ENSG00000104883.8|ENST00000221480|ENST00000221480.6	51.867	241	109	2	4	240	3	240	2.47e-82	247
# BLASTP 2.12.0+
# Query: KAF7202518.1 mediator complex subunit 26 [Nothobranchius furzeri]
# Database: human_prot_db
# Fields: query acc.ver, subject acc.ver, % identity, alignment length, mismatches, gap opens, q. start, q. end, s. start, s. end, evalue, bit score
# 2 hits found
KAF7202518.1	ENSG00000105085|ENSG00000105085.11|ENST00000263390|ENST00000263390.8	41.627	209	109	5	294	490	393	600	2.93e-36	143
KAF7202518.1	ENSG00000105085|ENSG00000105085.11|ENST00000263390|ENST00000263390.8	36.721	305	128	14	1	249	1	296	8.82e-29	121
# BLASTP 2.12.0+
# Query: KAF7202519.1 solute carrier family 35 member E1 [Nothobranchius furzeri]
# Database: human_prot_db
# Fields: query acc.ver, subject acc.ver, % identity, alignment length, mismatches, gap opens, q. start, q. end, s. start, s. end, evalue, bit score
# 1 hits found
KAF7202519.1	ENSG00000127526|ENSG00000127526.15|ENST00000595753|ENST00000595753.6	67.801	382	105	2	10	373	25	406	0.0	510
# BLASTP 2.12.0+
# Query: KAF7202520.1 prostaglandin E2 receptor EP4 subtype-like [Nothobranchius furzeri]
# Database: human_prot_db
# Fields: query acc.ver, subject acc.ver, % identity, alignment length, mismatches, gap opens, q. start, q. end, s. start, s. end, evalue, bit score
# 1 hits found
KAF7202520.1	ENSG00000171522|ENSG00000171522.6|ENST00000302472|ENST00000302472.4	45.697	337	137	4	61	352	4	339	2.14e-86	272
# BLASTP 2.12.0+
# Query: KAF7202521.1 disabled-like protein 2-like [Nothobranchius furzeri]
# Database: human_prot_db
# Fields: query acc.ver, subject acc.ver, % identity, alignment length, mismatches, gap opens, q. start, q. end, s. start, s. end, evalue, bit score
# 1 hits found
KAF7202521.1	ENSG00000153071|ENSG00000153071.15|ENST00000339788|ENST00000339788.10	33.762	311	165	9	47	326	40	340	1.02e-42	158
# BLASTP 2.12.0+
# Query: KAF7202522.1 FYN-binding protein-like [Nothobranchius furzeri]
# Database: human_prot_db
# Fields: query acc.ver, subject acc.ver, % identity, alignment length, mismatches, gap opens, q. start, q. end, s. start, s. end, evalue, bit score
# 2 hits found
KAF7202522.1	ENSG00000133246|ENSG00000133246.12|ENST00000423345|ENST00000423345.5	52.941	85	39	1	458	541	571	655	7.40e-20	95.1
KAF7202522.1	ENSG00000133246|ENSG00000133246.12|ENST00000423345|ENST00000423345.5	23.596	178	106	8	230	390	493	657	0.003	42.0
# BLASTP 2.12.0+
# Query: KAF7202523.1 small integral membrane protein 7 [Nothobranchius furzeri]
# Database: human_prot_db
# Fields: query acc.ver, subject acc.ver, % identity, alignment length, mismatches, gap opens, q. start, q. end, s. start, s. end, evalue, bit score
# 1 hits found
KAF7202523.1	ENSG00000214046|ENSG00000214046.9|ENST00000597781|ENST00000597781.5	82.667	75	13	0	1	75	1	75	1.04e-41	131
# BLASTP 2.12.0+
# Query: KAF7202524.1 transmembrane protein 38A [Nothobranchius furzeri]
# Database: human_prot_db
# Fields: query acc.ver, subject acc.ver, % identity, alignment length, mismatches, gap opens, q. start, q. end, s. start, s. end, evalue, bit score
# 1 hits found
KAF7202524.1	ENSG00000072954|ENSG00000072954.7|ENST00000187762|ENST00000187762.7	67.235	293	83	2	3	285	2	291	1.54e-135	386
# BLASTP 2.12.0+
# Query: KAF7202525.1 cartilage oligomeric matrix protein [Nothobranchius furzeri]
# Database: human_prot_db
# Fields: query acc.ver, subject acc.ver, % identity, alignment length, mismatches, gap opens, q. start, q. end, s. start, s. end, evalue, bit score
# 1 hits found
KAF7202525.1	ENSG00000113296|ENSG00000113296.14|ENST00000350881|ENST00000350881.6	70.485	742	198	2	19	742	216	954	0.0	1015
# BLASTP 2.12.0+
# Query: KAF7202526.1 transcript variant X2 [Nothobranchius furzeri]
# Database: human_prot_db
# Fields: query acc.ver, subject acc.ver, % identity, alignment length, mismatches, gap opens, q. start, q. end, s. start, s. end, evalue, bit score
# 2 hits found
KAF7202526.1	ENSG00000105662|ENSG00000105662.16|ENST00000601916|ENST00000601916.1	62.406	266	89	4	79	344	8	262	3.59e-102	315
KAF7202526.1	ENSG00000105662|ENSG00000105662.16|ENST00000601916|ENST00000601916.1	87.023	131	15	1	450	578	262	392	4.16e-63	214
# BLASTP 2.12.0+
# Query: KAF7202527.1 transcript variant X1 [Nothobranchius furzeri]
# Database: human_prot_db
# Fields: query acc.ver, subject acc.ver, % identity, alignment length, mismatches, gap opens, q. start, q. end, s. start, s. end, evalue, bit score
# 1 hits found
KAF7202527.1	ENSG00000105662|ENSG00000105662.16|ENST00000321949|ENST00000321949.13	64.087	646	181	11	1	607	1	634	0.0	747
# BLASTP 2.12.0+
# Query: KAF7202528.1 transcript variant X2 [Nothobranchius furzeri]
# Database: human_prot_db
# Fields: query acc.ver, subject acc.ver, % identity, alignment length, mismatches, gap opens, q. start, q. end, s. start, s. end, evalue, bit score
# 1 hits found
KAF7202528.1	ENSG00000167487|ENSG00000167487.12|ENST00000300976|ENST00000300976.9	79.127	527	110	0	17	543	89	615	0.0	925
# BLASTP 2.12.0+
# Query: KAF7202529.1 transcript variant X1 [Nothobranchius furzeri]
# Database: human_prot_db
# Fields: query acc.ver, subject acc.ver, % identity, alignment length, mismatches, gap opens, q. start, q. end, s. start, s. end, evalue, bit score
# 1 hits found
KAF7202529.1	ENSG00000167487|ENSG00000167487.12|ENST00000300976|ENST00000300976.9	78.438	589	127	0	16	604	27	615	0.0	1021
# BLASTP 2.12.0+
# Query: KAF7202530.1 transcript variant X3 [Nothobranchius furzeri]
# Database: human_prot_db
# Fields: query acc.ver, subject acc.ver, % identity, alignment length, mismatches, gap opens, q. start, q. end, s. start, s. end, evalue, bit score
# 1 hits found
KAF7202530.1	ENSG00000167487|ENSG00000167487.12|ENST00000300976|ENST00000300976.9	79.048	525	110	0	1	525	91	615	0.0	920
# BLASTP 2.12.0+
# Query: KAF7202531.1 transcript variant X2 [Nothobranchius furzeri]
# Database: human_prot_db
# Fields: query acc.ver, subject acc.ver, % identity, alignment length, mismatches, gap opens, q. start, q. end, s. start, s. end, evalue, bit score
# 1 hits found
KAF7202531.1	ENSG00000134352|ENSG00000134352.20|ENST00000502326|ENST00000502326.7	24.144	526	311	23	109	582	194	683	3.42e-12	71.6
# BLASTP 2.12.0+
# Query: KAF7202532.1 transcript variant X2 [Nothobranchius furzeri]
# Database: human_prot_db
# Fields: query acc.ver, subject acc.ver, % identity, alignment length, mismatches, gap opens, q. start, q. end, s. start, s. end, evalue, bit score
# 1 hits found
KAF7202532.1	ENSG00000099308|ENSG00000099308.10|ENST00000262811|ENST00000262811.10	63.842	1369	329	20	47	1356	25	1286	0.0	1472
# BLASTP 2.12.0+
# Query: KAF7202533.1 transcript variant X1 [Nothobranchius furzeri]
# Database: human_prot_db
# Fields: query acc.ver, subject acc.ver, % identity, alignment length, mismatches, gap opens, q. start, q. end, s. start, s. end, evalue, bit score
# 1 hits found
KAF7202533.1	ENSG00000099308|ENSG00000099308.10|ENST00000262811|ENST00000262811.10	63.842	1369	329	20	47	1356	25	1286	0.0	1472
# BLASTP 2.12.0+
# Query: KAF7202534.1 transcript variant X3 [Nothobranchius furzeri]
# Database: human_prot_db
# Fields: query acc.ver, subject acc.ver, % identity, alignment length, mismatches, gap opens, q. start, q. end, s. start, s. end, evalue, bit score
# 1 hits found
KAF7202534.1	ENSG00000099308|ENSG00000099308.10|ENST00000262811|ENST00000262811.10	63.862	1367	331	20	47	1355	25	1286	0.0	1475
# BLASTP 2.12.0+
# Query: KAF7202535.1 transcript variant X4 [Nothobranchius furzeri]
# Database: human_prot_db
# Fields: query acc.ver, subject acc.ver, % identity, alignment length, mismatches, gap opens, q. start, q. end, s. start, s. end, evalue, bit score
# 1 hits found
KAF7202535.1	ENSG00000099308|ENSG00000099308.10|ENST00000262811|ENST00000262811.10	64.170	1362	329	19	47	1349	25	1286	0.0	1477
# BLASTP 2.12.0+
# Query: KAF7202536.1 transcript variant X5 [Nothobranchius furzeri]
# Database: human_prot_db
# Fields: query acc.ver, subject acc.ver, % identity, alignment length, mismatches, gap opens, q. start, q. end, s. start, s. end, evalue, bit score
# 1 hits found
KAF7202536.1	ENSG00000099308|ENSG00000099308.10|ENST00000262811|ENST00000262811.10	63.643	1378	335	21	21	1339	16	1286	0.0	1476
# BLASTP 2.12.0+
# Query: KAF7202537.1 NADH:ubiquinone oxidoreductase subunit A7 [Nothobranchius furzeri]
# Database: human_prot_db
# Fields: query acc.ver, subject acc.ver, % identity, alignment length, mismatches, gap opens, q. start, q. end, s. start, s. end, evalue, bit score
# 1 hits found
KAF7202537.1	ENSG00000167774|ENSG00000167774.2|ENST00000598884|ENST00000598884.1	63.717	113	36	1	1	108	1	113	4.48e-44	140
# BLASTP 2.12.0+
# Query: KAF7202538.1 low-density lipoprotein receptor-related protein 8-like [Nothobranchius furzeri]
# Database: human_prot_db
# Fields: query acc.ver, subject acc.ver, % identity, alignment length, mismatches, gap opens, q. start, q. end, s. start, s. end, evalue, bit score
# 1 hits found
KAF7202538.1	ENSG00000157193|ENSG00000157193.18|ENST00000354412|ENST00000354412.7	34.532	556	334	14	63	599	51	595	1.62e-102	330
# BLASTP 2.12.0+
# Query: KAF7202539.1 3-N-acetylglucosaminyltransferase 3-like [Nothobranchius furzeri]
# Database: human_prot_db
# Fields: query acc.ver, subject acc.ver, % identity, alignment length, mismatches, gap opens, q. start, q. end, s. start, s. end, evalue, bit score
# 1 hits found
KAF7202539.1	ENSG00000179913|ENSG00000179913.11|ENST00000595387|ENST00000595387.1	51.724	319	145	3	66	383	61	371	5.91e-117	345
# BLASTP 2.12.0+
# Query: KAF7202540.1 tyrosine-protein kinase JAK2-like [Nothobranchius furzeri]
# Database: human_prot_db
# Fields: query acc.ver, subject acc.ver, % identity, alignment length, mismatches, gap opens, q. start, q. end, s. start, s. end, evalue, bit score
# 1 hits found
KAF7202540.1	ENSG00000096968|ENSG00000096968.14|ENST00000381652|ENST00000381652.4	45.870	1138	584	11	1	1122	11	1132	0.0	1008
# BLASTP 2.12.0+
# Query: KAF7202541.1 transcript variant X1 [Nothobranchius furzeri]
# Database: human_prot_db
# Fields: query acc.ver, subject acc.ver, % identity, alignment length, mismatches, gap opens, q. start, q. end, s. start, s. end, evalue, bit score
# 1 hits found
KAF7202541.1	ENSG00000105641|ENSG00000105641.4|ENST00000222248|ENST00000222248.4	58.291	585	231	4	1	575	1	582	0.0	670
# BLASTP 2.12.0+
# Query: KAF7202542.1 transcript variant X2 [Nothobranchius furzeri]
# Database: human_prot_db
# Fields: query acc.ver, subject acc.ver, % identity, alignment length, mismatches, gap opens, q. start, q. end, s. start, s. end, evalue, bit score
# 1 hits found
KAF7202542.1	ENSG00000105641|ENSG00000105641.4|ENST00000222248|ENST00000222248.4	58.403	601	235	4	1	589	1	598	0.0	700
# BLASTP 2.12.0+
# Query: KAF7202543.1 transcript variant X4 [Nothobranchius furzeri]
# Database: human_prot_db
# Fields: query acc.ver, subject acc.ver, % identity, alignment length, mismatches, gap opens, q. start, q. end, s. start, s. end, evalue, bit score
# 1 hits found
KAF7202543.1	ENSG00000276497|ENSG00000276497.3|ENST00000617471|ENST00000617471.3	67.067	416	125	2	309	713	23	437	0.0	585
# BLASTP 2.12.0+
# Query: KAF7202544.1 transcript variant X1 [Nothobranchius furzeri]
# Database: human_prot_db
# Fields: query acc.ver, subject acc.ver, % identity, alignment length, mismatches, gap opens, q. start, q. end, s. start, s. end, evalue, bit score
# 1 hits found
KAF7202544.1	ENSG00000276497|ENSG00000276497.3|ENST00000617471|ENST00000617471.3	67.067	416	125	2	309	713	23	437	0.0	585
# BLASTP 2.12.0+
# Query: KAF7202545.1 transcript variant X2 [Nothobranchius furzeri]
# Database: human_prot_db
# Fields: query acc.ver, subject acc.ver, % identity, alignment length, mismatches, gap opens, q. start, q. end, s. start, s. end, evalue, bit score
# 1 hits found
KAF7202545.1	ENSG00000276497|ENSG00000276497.3|ENST00000617471|ENST00000617471.3	67.067	416	125	2	309	713	23	437	0.0	585
# BLASTP 2.12.0+
# Query: KAF7202546.1 transcript variant X3 [Nothobranchius furzeri]
# Database: human_prot_db
# Fields: query acc.ver, subject acc.ver, % identity, alignment length, mismatches, gap opens, q. start, q. end, s. start, s. end, evalue, bit score
# 1 hits found
KAF7202546.1	ENSG00000276497|ENSG00000276497.3|ENST00000617471|ENST00000617471.3	67.067	416	125	2	309	713	23	437	0.0	585
# BLASTP 2.12.0+
# Query: KAF7202547.1 transcript variant X5 [Nothobranchius furzeri]
# Database: human_prot_db
# Fields: query acc.ver, subject acc.ver, % identity, alignment length, mismatches, gap opens, q. start, q. end, s. start, s. end, evalue, bit score
# 1 hits found
KAF7202547.1	ENSG00000276497|ENSG00000276497.3|ENST00000617471|ENST00000617471.3	62.460	309	104	2	309	606	23	330	2.84e-132	396
# BLASTP 2.12.0+
# Query: KAF7202548.1 ATP-binding cassette sub-family A member 1-like [Nothobranchius furzeri]
# Database: human_prot_db
# Fields: query acc.ver, subject acc.ver, % identity, alignment length, mismatches, gap opens, q. start, q. end, s. start, s. end, evalue, bit score
# 2 hits found
KAF7202548.1	ENSG00000165029|ENSG00000165029.17|ENST00000374736|ENST00000374736.8	54.625	1265	543	14	1	1252	1	1247	0.0	1359
KAF7202548.1	ENSG00000165029|ENSG00000165029.17|ENST00000374736|ENST00000374736.8	32.432	370	201	6	889	1252	1890	2216	1.26e-43	176
# BLASTP 2.12.0+
# Query: KAF7202549.1 AT-rich interaction domain 3A [Nothobranchius furzeri]
# Database: human_prot_db
# Fields: query acc.ver, subject acc.ver, % identity, alignment length, mismatches, gap opens, q. start, q. end, s. start, s. end, evalue, bit score
# 1 hits found
KAF7202549.1	ENSG00000116017|ENSG00000116017.11|ENST00000263620|ENST00000263620.8	75.625	320	69	5	191	502	219	537	1.47e-157	463
# BLASTP 2.12.0+
# Query: KAF7202550.1 transcript variant X1 [Nothobranchius furzeri]
# Database: human_prot_db
# Fields: query acc.ver, subject acc.ver, % identity, alignment length, mismatches, gap opens, q. start, q. end, s. start, s. end, evalue, bit score
# 1 hits found
KAF7202550.1	ENSG00000137770|ENSG00000137770.14|ENST00000558373|ENST00000558373.5	45.020	251	119	6	116	362	136	371	3.68e-66	216
# BLASTP 2.12.0+
# Query: KAF7202551.1 transcript variant X2 [Nothobranchius furzeri]
# Database: human_prot_db
# Fields: query acc.ver, subject acc.ver, % identity, alignment length, mismatches, gap opens, q. start, q. end, s. start, s. end, evalue, bit score
# 1 hits found
KAF7202551.1	ENSG00000137770|ENSG00000137770.14|ENST00000558373|ENST00000558373.5	45.020	251	119	6	116	362	136	371	4.88e-66	216
# BLASTP 2.12.0+
# Query: KAF7202552.1 transmembrane protein 79-like [Nothobranchius furzeri]
# Database: human_prot_db
# Fields: query acc.ver, subject acc.ver, % identity, alignment length, mismatches, gap opens, q. start, q. end, s. start, s. end, evalue, bit score
# 1 hits found
KAF7202552.1	ENSG00000163472|ENSG00000163472.19|ENST00000405535|ENST00000405535.3	39.521	167	95	2	226	389	200	363	5.70e-26	110
# BLASTP 2.12.0+
# Query: KAF7202553.1 NADH:ubiquinone oxidoreductase core subunit S7 [Nothobranchius furzeri]
# Database: human_prot_db
# Fields: query acc.ver, subject acc.ver, % identity, alignment length, mismatches, gap opens, q. start, q. end, s. start, s. end, evalue, bit score
# 1 hits found
KAF7202553.1	ENSG00000115286|ENSG00000115286.20|ENST00000233627|ENST00000233627.14	77.982	218	41	4	1	217	1	212	2.16e-118	337
# BLASTP 2.12.0+
# Query: KAF7202554.1 guanidinoacetate N-methyltransferase [Nothobranchius furzeri]
# Database: human_prot_db
# Fields: query acc.ver, subject acc.ver, % identity, alignment length, mismatches, gap opens, q. start, q. end, s. start, s. end, evalue, bit score
# 1 hits found
KAF7202554.1	ENSG00000130005|ENSG00000130005.13|ENST00000252288|ENST00000252288.8	71.930	228	64	0	7	234	8	235	1.33e-125	356
# BLASTP 2.12.0+
# Query: KAF7202555.1 transcript variant X2 [Nothobranchius furzeri]
# Database: human_prot_db
# Fields: query acc.ver, subject acc.ver, % identity, alignment length, mismatches, gap opens, q. start, q. end, s. start, s. end, evalue, bit score
# 1 hits found
KAF7202555.1	ENSG00000071626|ENSG00000071626.17|ENST00000587079|ENST00000587079.5	61.503	439	129	6	3	435	2	406	3.47e-160	459
# BLASTP 2.12.0+
# Query: KAF7202556.1 transcript variant X3 [Nothobranchius furzeri]
# Database: human_prot_db
# Fields: query acc.ver, subject acc.ver, % identity, alignment length, mismatches, gap opens, q. start, q. end, s. start, s. end, evalue, bit score
# 1 hits found
KAF7202556.1	ENSG00000071626|ENSG00000071626.17|ENST00000587079|ENST00000587079.5	65.770	409	129	6	3	404	2	406	2.04e-164	468
# BLASTP 2.12.0+
# Query: KAF7202557.1 transcript variant X1 [Nothobranchius furzeri]
# Database: human_prot_db
# Fields: query acc.ver, subject acc.ver, % identity, alignment length, mismatches, gap opens, q. start, q. end, s. start, s. end, evalue, bit score
# 1 hits found
KAF7202557.1	ENSG00000071626|ENSG00000071626.17|ENST00000587079|ENST00000587079.5	61.276	439	129	7	3	434	2	406	1.25e-157	452
# BLASTP 2.12.0+
# Query: KAF7202558.1 transcript variant X1 [Nothobranchius furzeri]
# Database: human_prot_db
# Fields: query acc.ver, subject acc.ver, % identity, alignment length, mismatches, gap opens, q. start, q. end, s. start, s. end, evalue, bit score
# 1 hits found
KAF7202558.1	ENSG00000142002|ENSG00000142002.18|ENST00000262960|ENST00000262960.14	68.931	898	267	5	1	892	1	892	0.0	1294
# BLASTP 2.12.0+
# Query: KAF7202559.1 transcript variant X3 [Nothobranchius furzeri]
# Database: human_prot_db
# Fields: query acc.ver, subject acc.ver, % identity, alignment length, mismatches, gap opens, q. start, q. end, s. start, s. end, evalue, bit score
# 1 hits found
KAF7202559.1	ENSG00000142002|ENSG00000142002.18|ENST00000262960|ENST00000262960.14	68.931	898	267	5	1	892	1	892	0.0	1294
# BLASTP 2.12.0+
# Query: KAF7202560.1 transcript variant X2 [Nothobranchius furzeri]
# Database: human_prot_db
# Fields: query acc.ver, subject acc.ver, % identity, alignment length, mismatches, gap opens, q. start, q. end, s. start, s. end, evalue, bit score
# 1 hits found
KAF7202560.1	ENSG00000142002|ENSG00000142002.18|ENST00000262960|ENST00000262960.14	68.931	898	267	5	1	892	1	892	0.0	1294
# BLASTP 2.12.0+
# Query: KAF7202561.1 angiopoietin-related protein 4-like [Nothobranchius furzeri]
# Database: human_prot_db
# Fields: query acc.ver, subject acc.ver, % identity, alignment length, mismatches, gap opens, q. start, q. end, s. start, s. end, evalue, bit score
# 1 hits found
KAF7202561.1	ENSG00000167772|ENSG00000167772.12|ENST00000593998|ENST00000593998.5	35.778	450	216	12	6	443	11	399	1.03e-78	251
# BLASTP 2.12.0+
# Query: KAF7202562.1 transcript variant X1 [Nothobranchius furzeri]
# Database: human_prot_db
# Fields: query acc.ver, subject acc.ver, % identity, alignment length, mismatches, gap opens, q. start, q. end, s. start, s. end, evalue, bit score
# 2 hits found
KAF7202562.1	ENSG00000107104|ENSG00000107104.20|ENST00000382293|ENST00000382293.7	56.186	388	151	8	601	977	811	1190	1.90e-110	370
KAF7202562.1	ENSG00000107104|ENSG00000107104.20|ENST00000382293|ENST00000382293.7	26.630	368	208	12	170	513	52	381	2.70e-18	92.4
# BLASTP 2.12.0+
# Query: KAF7202563.1 transcript variant X2 [Nothobranchius furzeri]
# Database: human_prot_db
# Fields: query acc.ver, subject acc.ver, % identity, alignment length, mismatches, gap opens, q. start, q. end, s. start, s. end, evalue, bit score
# 2 hits found
KAF7202563.1	ENSG00000107104|ENSG00000107104.20|ENST00000382293|ENST00000382293.7	56.186	388	151	8	601	977	811	1190	1.90e-110	370
KAF7202563.1	ENSG00000107104|ENSG00000107104.20|ENST00000382293|ENST00000382293.7	26.630	368	208	12	170	513	52	381	2.70e-18	92.4
# BLASTP 2.12.0+
# Query: KAF7202564.1 transcript variant X4 [Nothobranchius furzeri]
# Database: human_prot_db
# Fields: query acc.ver, subject acc.ver, % identity, alignment length, mismatches, gap opens, q. start, q. end, s. start, s. end, evalue, bit score
# 2 hits found
KAF7202564.1	ENSG00000107104|ENSG00000107104.20|ENST00000382293|ENST00000382293.7	56.186	388	151	8	601	977	811	1190	1.90e-110	370
KAF7202564.1	ENSG00000107104|ENSG00000107104.20|ENST00000382293|ENST00000382293.7	26.630	368	208	12	170	513	52	381	2.70e-18	92.4
# BLASTP 2.12.0+
# Query: KAF7202565.1 transcript variant X3 [Nothobranchius furzeri]
# Database: human_prot_db
# Fields: query acc.ver, subject acc.ver, % identity, alignment length, mismatches, gap opens, q. start, q. end, s. start, s. end, evalue, bit score
# 2 hits found
KAF7202565.1	ENSG00000107104|ENSG00000107104.20|ENST00000382293|ENST00000382293.7	56.186	388	151	8	601	977	811	1190	1.90e-110	370
KAF7202565.1	ENSG00000107104|ENSG00000107104.20|ENST00000382293|ENST00000382293.7	26.630	368	208	12	170	513	52	381	2.70e-18	92.4
# BLASTP 2.12.0+
# Query: KAF7202566.1 transcript variant X2 [Nothobranchius furzeri]
# Database: human_prot_db
# Fields: query acc.ver, subject acc.ver, % identity, alignment length, mismatches, gap opens, q. start, q. end, s. start, s. end, evalue, bit score
# 1 hits found
KAF7202566.1	ENSG00000145675|ENSG00000145675.15|ENST00000320694|ENST00000320694.12	60.049	408	156	4	132	534	17	422	2.16e-175	502
# BLASTP 2.12.0+
# Query: KAF7202567.1 transcript variant X1 [Nothobranchius furzeri]
# Database: human_prot_db
# Fields: query acc.ver, subject acc.ver, % identity, alignment length, mismatches, gap opens, q. start, q. end, s. start, s. end, evalue, bit score
# 1 hits found
KAF7202567.1	ENSG00000145675|ENSG00000145675.15|ENST00000320694|ENST00000320694.12	60.049	408	156	4	132	534	17	422	2.16e-175	502
# BLASTP 2.12.0+
# Query: KAF7202568.1 gamma-inducible protein 30 [Nothobranchius furzeri]
# Database: human_prot_db
# Fields: query acc.ver, subject acc.ver, % identity, alignment length, mismatches, gap opens, q. start, q. end, s. start, s. end, evalue, bit score
# 1 hits found
KAF7202568.1	ENSG00000216490|ENSG00000216490.4|ENST00000407280|ENST00000407280.4	44.162	197	103	4	63	258	58	248	1.29e-48	162
# BLASTP 2.12.0+
# Query: KAF7202569.1 transcript variant X2 [Nothobranchius furzeri]
# Database: human_prot_db
# Fields: query acc.ver, subject acc.ver, % identity, alignment length, mismatches, gap opens, q. start, q. end, s. start, s. end, evalue, bit score
# 1 hits found
KAF7202569.1	ENSG00000113448|ENSG00000113448.19|ENST00000636120|ENST00000636120.1	75.811	678	127	7	1	677	1	642	0.0	1048
# BLASTP 2.12.0+
# Query: KAF7202570.1 transcript variant X1 [Nothobranchius furzeri]
# Database: human_prot_db
# Fields: query acc.ver, subject acc.ver, % identity, alignment length, mismatches, gap opens, q. start, q. end, s. start, s. end, evalue, bit score
# 1 hits found
KAF7202570.1	ENSG00000113448|ENSG00000113448.19|ENST00000636120|ENST00000636120.1	75.516	678	130	5	1	678	1	642	0.0	1043
# BLASTP 2.12.0+
# Query: KAF7202571.1 transcript variant X4 [Nothobranchius furzeri]
# Database: human_prot_db
# Fields: query acc.ver, subject acc.ver, % identity, alignment length, mismatches, gap opens, q. start, q. end, s. start, s. end, evalue, bit score
# 1 hits found
KAF7202571.1	ENSG00000254858|ENSG00000254858.10|ENST00000599612|ENST00000599612.3	62.428	173	62	1	20	189	19	191	2.10e-73	222
# BLASTP 2.12.0+
# Query: KAF7202572.1 transcript variant X2 [Nothobranchius furzeri]
# Database: human_prot_db
# Fields: query acc.ver, subject acc.ver, % identity, alignment length, mismatches, gap opens, q. start, q. end, s. start, s. end, evalue, bit score
# 1 hits found
KAF7202572.1	ENSG00000254858|ENSG00000254858.10|ENST00000599612|ENST00000599612.3	62.428	173	62	1	20	189	19	191	2.10e-73	222
# BLASTP 2.12.0+
# Query: KAF7202573.1 transcript variant X3 [Nothobranchius furzeri]
# Database: human_prot_db
# Fields: query acc.ver, subject acc.ver, % identity, alignment length, mismatches, gap opens, q. start, q. end, s. start, s. end, evalue, bit score
# 1 hits found
KAF7202573.1	ENSG00000254858|ENSG00000254858.10|ENST00000599612|ENST00000599612.3	62.428	173	62	1	20	189	19	191	2.10e-73	222
# BLASTP 2.12.0+
# Query: KAF7202574.1 transcript variant X1 [Nothobranchius furzeri]
# Database: human_prot_db
# Fields: query acc.ver, subject acc.ver, % identity, alignment length, mismatches, gap opens, q. start, q. end, s. start, s. end, evalue, bit score
# 1 hits found
KAF7202574.1	ENSG00000254858|ENSG00000254858.10|ENST00000599612|ENST00000599612.3	62.428	173	62	1	20	189	19	191	2.10e-73	222
# BLASTP 2.12.0+
# Query: KAF7202575.1 member RAS oncogene family [Nothobranchius furzeri]
# Database: human_prot_db
# Fields: query acc.ver, subject acc.ver, % identity, alignment length, mismatches, gap opens, q. start, q. end, s. start, s. end, evalue, bit score
# 1 hits found
KAF7202575.1	ENSG00000105649|ENSG00000105649.10|ENST00000222256|ENST00000222256.9	93.182	220	14	1	1	219	1	220	8.26e-157	434
# BLASTP 2.12.0+
# Query: KAF7202576.1 jun D proto-oncogene [Nothobranchius furzeri]
# Database: human_prot_db
# Fields: query acc.ver, subject acc.ver, % identity, alignment length, mismatches, gap opens, q. start, q. end, s. start, s. end, evalue, bit score
# 1 hits found
KAF7202576.1	ENSG00000130522|ENSG00000130522.6|ENST00000252818|ENST00000252818.5	57.605	309	90	7	1	273	44	347	8.22e-97	289
# BLASTP 2.12.0+
# Query: KAF7202577.1 DEAD-box helicase 49 [Nothobranchius furzeri]
# Database: human_prot_db
# Fields: query acc.ver, subject acc.ver, % identity, alignment length, mismatches, gap opens, q. start, q. end, s. start, s. end, evalue, bit score
# 1 hits found
KAF7202577.1	ENSG00000105671|ENSG00000105671.12|ENST00000247003|ENST00000247003.9	77.489	462	104	0	3	464	6	467	0.0	777
# BLASTP 2.12.0+
# Query: KAF7202578.1 U6 small nuclear RNA and mRNA degradation associated [Nothobranchius furzeri]
# Database: human_prot_db
# Fields: query acc.ver, subject acc.ver, % identity, alignment length, mismatches, gap opens, q. start, q. end, s. start, s. end, evalue, bit score
# 1 hits found
KAF7202578.1	ENSG00000130520|ENSG00000130520.11|ENST00000593829|ENST00000593829.6	97.727	88	2	0	1	88	1	88	7.24e-62	187
# BLASTP 2.12.0+
# Query: KAF7202579.1 pyroglutamyl-peptidase I [Nothobranchius furzeri]
# Database: human_prot_db
# Fields: query acc.ver, subject acc.ver, % identity, alignment length, mismatches, gap opens, q. start, q. end, s. start, s. end, evalue, bit score
# 1 hits found
KAF7202579.1	ENSG00000130517|ENSG00000130517.14|ENST00000269919|ENST00000269919.11	71.292	209	59	1	1	208	1	209	1.85e-115	328
# BLASTP 2.12.0+
# Query: KAF7202580.1 transcript variant X2 [Nothobranchius furzeri]
# Database: human_prot_db
# Fields: query acc.ver, subject acc.ver, % identity, alignment length, mismatches, gap opens, q. start, q. end, s. start, s. end, evalue, bit score
# 1 hits found
KAF7202580.1	ENSG00000105643|ENSG00000105643.11|ENST00000379656|ENST00000379656.7	60.149	404	155	4	1	401	1	401	1.27e-169	481
# BLASTP 2.12.0+
# Query: KAF7202581.1 transcript variant X1 [Nothobranchius furzeri]
# Database: human_prot_db
# Fields: query acc.ver, subject acc.ver, % identity, alignment length, mismatches, gap opens, q. start, q. end, s. start, s. end, evalue, bit score
# 1 hits found
KAF7202581.1	ENSG00000105643|ENSG00000105643.11|ENST00000222250|ENST00000222250.5	62.347	409	150	3	1	408	1	406	0.0	525
# BLASTP 2.12.0+
# Query: KAF7202582.1 transcript variant X2 [Nothobranchius furzeri]
# Database: human_prot_db
# Fields: query acc.ver, subject acc.ver, % identity, alignment length, mismatches, gap opens, q. start, q. end, s. start, s. end, evalue, bit score
# 1 hits found
KAF7202582.1	ENSG00000137959|ENSG00000137959.17|ENST00000370751|ENST00000370751.10	35.274	292	183	5	67	355	154	442	4.78e-49	172
# BLASTP 2.12.0+
# Query: KAF7202583.1 transcript variant X1 [Nothobranchius furzeri]
# Database: human_prot_db
# Fields: query acc.ver, subject acc.ver, % identity, alignment length, mismatches, gap opens, q. start, q. end, s. start, s. end, evalue, bit score
# 1 hits found
KAF7202583.1	ENSG00000137959|ENSG00000137959.17|ENST00000370751|ENST00000370751.10	35.274	292	185	4	67	357	154	442	6.02e-51	177
# BLASTP 2.12.0+
# Query: KAF7202584.1 interferon-induced protein 44-like [Nothobranchius furzeri]
# Database: human_prot_db
# Fields: query acc.ver, subject acc.ver, % identity, alignment length, mismatches, gap opens, q. start, q. end, s. start, s. end, evalue, bit score
# 1 hits found
KAF7202584.1	ENSG00000137959|ENSG00000137959.17|ENST00000370751|ENST00000370751.10	35.491	448	262	7	1	435	3	436	1.82e-86	273
# BLASTP 2.12.0+
# Query: KAF7202585.1 serine/threonine-protein kinase Nek7 [Nothobranchius furzeri]
# Database: human_prot_db
# Fields: query acc.ver, subject acc.ver, % identity, alignment length, mismatches, gap opens, q. start, q. end, s. start, s. end, evalue, bit score
# 1 hits found
KAF7202585.1	ENSG00000151414|ENSG00000151414.15|ENST00000538004|ENST00000538004.5	89.632	299	28	2	3	298	1	299	0.0	550
# BLASTP 2.12.0+
# Query: KAF7202586.1 interferon-induced protein 44-like [Nothobranchius furzeri]
# Database: human_prot_db
# Fields: query acc.ver, subject acc.ver, % identity, alignment length, mismatches, gap opens, q. start, q. end, s. start, s. end, evalue, bit score
# 1 hits found
KAF7202586.1	ENSG00000137959|ENSG00000137959.17|ENST00000370751|ENST00000370751.10	34.676	447	266	5	1	434	3	436	2.38e-83	265
# BLASTP 2.12.0+
# Query: KAF7202587.1 transcript variant X1 [Nothobranchius furzeri]
# Database: human_prot_db
# Fields: query acc.ver, subject acc.ver, % identity, alignment length, mismatches, gap opens, q. start, q. end, s. start, s. end, evalue, bit score
# 1 hits found
KAF7202587.1	ENSG00000152061|ENSG00000152061.24|ENST00000681986|ENST00000681986.1	70.521	1055	287	9	1	1037	1	1049	0.0	1475
# BLASTP 2.12.0+
# Query: KAF7202588.1 transcript variant X2 [Nothobranchius furzeri]
# Database: human_prot_db
# Fields: query acc.ver, subject acc.ver, % identity, alignment length, mismatches, gap opens, q. start, q. end, s. start, s. end, evalue, bit score
# 1 hits found
KAF7202588.1	ENSG00000152061|ENSG00000152061.24|ENST00000392064|ENST00000392064.6	70.833	312	86	2	1	312	1	307	1.15e-135	388
# BLASTP 2.12.0+
# Query: KAF7202589.1 G protein-coupled receptor 52 [Nothobranchius furzeri]
# Database: human_prot_db
# Fields: query acc.ver, subject acc.ver, % identity, alignment length, mismatches, gap opens, q. start, q. end, s. start, s. end, evalue, bit score
# 1 hits found
KAF7202589.1	ENSG00000203737|ENSG00000203737.5|ENST00000367685|ENST00000367685.5	74.194	372	85	3	1	372	1	361	0.0	559
# BLASTP 2.12.0+
# Query: KAF7202590.1 family with sequence similarity 163 member A [Nothobranchius furzeri]
# Database: human_prot_db
# Fields: query acc.ver, subject acc.ver, % identity, alignment length, mismatches, gap opens, q. start, q. end, s. start, s. end, evalue, bit score
# 1 hits found
KAF7202590.1	ENSG00000143340|ENSG00000143340.6|ENST00000341785|ENST00000341785.4	48.315	178	67	7	1	164	1	167	1.04e-38	130
# BLASTP 2.12.0+
# Query: KAF7202591.1 transcript variant X2 [Nothobranchius furzeri]
# Database: human_prot_db
# Fields: query acc.ver, subject acc.ver, % identity, alignment length, mismatches, gap opens, q. start, q. end, s. start, s. end, evalue, bit score
# 1 hits found
KAF7202591.1	ENSG00000162782|ENSG00000162782.16|ENST00000367614|ENST00000367614.5	35.475	716	406	16	3	703	4	678	5.61e-118	384
# BLASTP 2.12.0+
# Query: KAF7202592.1 transcript variant X1 [Nothobranchius furzeri]
# Database: human_prot_db
# Fields: query acc.ver, subject acc.ver, % identity, alignment length, mismatches, gap opens, q. start, q. end, s. start, s. end, evalue, bit score
# 1 hits found
KAF7202592.1	ENSG00000162782|ENSG00000162782.16|ENST00000367614|ENST00000367614.5	35.475	716	406	16	3	703	4	678	6.49e-118	384
# BLASTP 2.12.0+
# Query: KAF7202593.1 NPHS2 podocin [Nothobranchius furzeri]
# Database: human_prot_db
# Fields: query acc.ver, subject acc.ver, % identity, alignment length, mismatches, gap opens, q. start, q. end, s. start, s. end, evalue, bit score
# 1 hits found
KAF7202593.1	ENSG00000116218|ENSG00000116218.13|ENST00000367615|ENST00000367615.9	43.607	305	143	4	74	349	62	366	1.31e-77	245
# BLASTP 2.12.0+
# Query: KAF7202594.1 transcript variant X5 [Nothobranchius furzeri]
# Database: human_prot_db
# Fields: query acc.ver, subject acc.ver, % identity, alignment length, mismatches, gap opens, q. start, q. end, s. start, s. end, evalue, bit score
# 1 hits found
KAF7202594.1	ENSG00000162779|ENSG00000162779.22|ENST00000367618|ENST00000367618.8	28.339	921	594	21	9	896	82	969	9.81e-111	366
# BLASTP 2.12.0+
# Query: KAF7202595.1 transcript variant X3 [Nothobranchius furzeri]
# Database: human_prot_db
# Fields: query acc.ver, subject acc.ver, % identity, alignment length, mismatches, gap opens, q. start, q. end, s. start, s. end, evalue, bit score
# 1 hits found
KAF7202595.1	ENSG00000162779|ENSG00000162779.22|ENST00000367618|ENST00000367618.8	28.556	900	585	20	81	947	95	969	3.09e-109	363
# BLASTP 2.12.0+
# Query: KAF7202596.1 transcript variant X4 [Nothobranchius furzeri]
# Database: human_prot_db
# Fields: query acc.ver, subject acc.ver, % identity, alignment length, mismatches, gap opens, q. start, q. end, s. start, s. end, evalue, bit score
# 1 hits found
KAF7202596.1	ENSG00000162779|ENSG00000162779.22|ENST00000367618|ENST00000367618.8	27.834	988	631	24	14	942	5	969	3.53e-110	366
# BLASTP 2.12.0+
# Query: KAF7202597.1 transcript variant X2 [Nothobranchius furzeri]
# Database: human_prot_db
# Fields: query acc.ver, subject acc.ver, % identity, alignment length, mismatches, gap opens, q. start, q. end, s. start, s. end, evalue, bit score
# 1 hits found
KAF7202597.1	ENSG00000162779|ENSG00000162779.22|ENST00000367618|ENST00000367618.8	27.867	994	650	24	14	969	5	969	3.08e-110	367
# BLASTP 2.12.0+
# Query: KAF7202598.1 transcript variant X1 [Nothobranchius furzeri]
# Database: human_prot_db
# Fields: query acc.ver, subject acc.ver, % identity, alignment length, mismatches, gap opens, q. start, q. end, s. start, s. end, evalue, bit score
# 1 hits found
KAF7202598.1	ENSG00000162779|ENSG00000162779.22|ENST00000367618|ENST00000367618.8	27.867	994	650	24	14	969	5	969	4.10e-110	367
# BLASTP 2.12.0+
# Query: KAF7202599.1 transcript variant X1 [Nothobranchius furzeri]
# Database: human_prot_db
# Fields: query acc.ver, subject acc.ver, % identity, alignment length, mismatches, gap opens, q. start, q. end, s. start, s. end, evalue, bit score
# 7 hits found
KAF7202599.1	ENSG00000134376|ENSG00000134376.17|ENST00000367400|ENST00000367400.8	41.570	1287	688	14	38	1308	150	1388	0.0	1048
KAF7202599.1	ENSG00000134376|ENSG00000134376.17|ENST00000367400|ENST00000367400.8	38.889	162	90	3	37	191	1178	1337	1.50e-26	120
KAF7202599.1	ENSG00000134376|ENSG00000134376.17|ENST00000367400|ENST00000367400.8	30.418	263	149	8	109	367	27	259	9.12e-24	111
KAF7202599.1	ENSG00000134376|ENSG00000134376.17|ENST00000367400|ENST00000367400.8	31.628	215	114	5	1053	1256	73	265	1.94e-19	97.1
KAF7202599.1	ENSG00000134376|ENSG00000134376.17|ENST00000367400|ENST00000367400.8	28.342	187	106	5	1115	1281	66	244	4.73e-11	69.3
KAF7202599.1	ENSG00000134376|ENSG00000134376.17|ENST00000367400|ENST00000367400.8	40.385	52	28	2	547	595	57	108	0.44	37.0
KAF7202599.1	ENSG00000134376|ENSG00000134376.17|ENST00000367400|ENST00000367400.8	34.426	61	39	1	778	837	113	173	0.48	36.6
# BLASTP 2.12.0+
# Query: KAF7202600.1 transcript variant X2 [Nothobranchius furzeri]
# Database: human_prot_db
# Fields: query acc.ver, subject acc.ver, % identity, alignment length, mismatches, gap opens, q. start, q. end, s. start, s. end, evalue, bit score
# 8 hits found
KAF7202600.1	ENSG00000134376|ENSG00000134376.17|ENST00000367400|ENST00000367400.8	43.405	1304	675	14	38	1325	150	1406	0.0	1104
KAF7202600.1	ENSG00000134376|ENSG00000134376.17|ENST00000367400|ENST00000367400.8	38.889	162	90	3	37	191	1178	1337	1.55e-26	120
KAF7202600.1	ENSG00000134376|ENSG00000134376.17|ENST00000367400|ENST00000367400.8	30.418	263	149	8	109	367	27	259	8.52e-24	111
KAF7202600.1	ENSG00000134376|ENSG00000134376.17|ENST00000367400|ENST00000367400.8	31.373	204	115	4	1056	1254	42	225	6.07e-20	98.6
KAF7202600.1	ENSG00000134376|ENSG00000134376.17|ENST00000367400|ENST00000367400.8	31.604	212	112	5	1053	1253	73	262	8.31e-19	94.7
KAF7202600.1	ENSG00000134376|ENSG00000134376.17|ENST00000367400|ENST00000367400.8	30.921	152	77	5	1115	1262	66	193	3.19e-09	63.5
KAF7202600.1	ENSG00000134376|ENSG00000134376.17|ENST00000367400|ENST00000367400.8	34.426	61	39	1	778	837	113	173	0.42	37.0
KAF7202600.1	ENSG00000134376|ENSG00000134376.17|ENST00000367400|ENST00000367400.8	40.385	52	28	2	547	595	57	108	0.44	37.0
# BLASTP 2.12.0+
# Query: KAF7202601.1 transcript variant X3 [Nothobranchius furzeri]
# Database: human_prot_db
# Fields: query acc.ver, subject acc.ver, % identity, alignment length, mismatches, gap opens, q. start, q. end, s. start, s. end, evalue, bit score
# 9 hits found
KAF7202601.1	ENSG00000134376|ENSG00000134376.17|ENST00000367399|ENST00000367399.6	40.096	1045	567	12	17	1048	278	1276	0.0	807
KAF7202601.1	ENSG00000134376|ENSG00000134376.17|ENST00000367399|ENST00000367399.6	38.919	185	95	6	808	981	134	311	1.63e-21	103
KAF7202601.1	ENSG00000134376|ENSG00000134376.17|ENST00000367399|ENST00000367399.6	31.980	197	109	4	796	987	42	218	3.17e-20	99.0
KAF7202601.1	ENSG00000134376|ENSG00000134376.17|ENST00000367399|ENST00000367399.6	21.230	862	495	34	17	834	103	824	1.64e-17	90.1
KAF7202601.1	ENSG00000134376|ENSG00000134376.17|ENST00000367399|ENST00000367399.6	29.452	146	77	4	855	996	66	189	5.79e-10	65.5
KAF7202601.1	ENSG00000134376|ENSG00000134376.17|ENST00000367399|ENST00000367399.6	29.208	202	84	9	789	953	190	369	5.79e-10	65.5
KAF7202601.1	ENSG00000134376|ENSG00000134376.17|ENST00000367399|ENST00000367399.6	34.375	64	42	0	937	1000	92	155	4.21e-04	46.2
KAF7202601.1	ENSG00000134376|ENSG00000134376.17|ENST00000367399|ENST00000367399.6	40.385	52	28	2	287	335	57	108	0.20	37.4
KAF7202601.1	ENSG00000134376|ENSG00000134376.17|ENST00000367399|ENST00000367399.6	26.000	100	68	2	10	109	16	109	0.46	36.2
# BLASTP 2.12.0+
# Query: KAF7202602.1 transcript variant X2 [Nothobranchius furzeri]
# Database: human_prot_db
# Fields: query acc.ver, subject acc.ver, % identity, alignment length, mismatches, gap opens, q. start, q. end, s. start, s. end, evalue, bit score
# 1 hits found
KAF7202602.1	ENSG00000213047|ENSG00000213047.13|ENST00000620048|ENST00000620048.6	66.015	665	195	8	1	643	1	656	0.0	895
# BLASTP 2.12.0+
# Query: KAF7202603.1 transcript variant X1 [Nothobranchius furzeri]
# Database: human_prot_db
# Fields: query acc.ver, subject acc.ver, % identity, alignment length, mismatches, gap opens, q. start, q. end, s. start, s. end, evalue, bit score
# 1 hits found
KAF7202603.1	ENSG00000213047|ENSG00000213047.13|ENST00000620048|ENST00000620048.6	65.916	666	195	8	1	644	1	656	0.0	894
# BLASTP 2.12.0+
# Query: KAF7202604.1 transcript variant X3 [Nothobranchius furzeri]
# Database: human_prot_db
# Fields: query acc.ver, subject acc.ver, % identity, alignment length, mismatches, gap opens, q. start, q. end, s. start, s. end, evalue, bit score
# 1 hits found
KAF7202604.1	ENSG00000213047|ENSG00000213047.13|ENST00000620048|ENST00000620048.6	64.715	666	183	9	1	624	1	656	0.0	867
# BLASTP 2.12.0+
# Query: KAF7202605.1 transcript variant X4 [Nothobranchius furzeri]
# Database: human_prot_db
# Fields: query acc.ver, subject acc.ver, % identity, alignment length, mismatches, gap opens, q. start, q. end, s. start, s. end, evalue, bit score
# 1 hits found
KAF7202605.1	ENSG00000213047|ENSG00000213047.13|ENST00000620048|ENST00000620048.6	67.095	623	170	7	1	595	1	616	0.0	850
# BLASTP 2.12.0+
# Query: KAF7202606.1 hypothetical protein G4P62_015910 [Nothobranchius furzeri]
# Database: human_prot_db
# Fields: query acc.ver, subject acc.ver, % identity, alignment length, mismatches, gap opens, q. start, q. end, s. start, s. end, evalue, bit score
# 1 hits found
KAF7202606.1	ENSG00000203724|ENSG00000203724.11|ENST00000367393|ENST00000367393.8	45.312	128	61	1	1	128	27	145	9.67e-29	103
# BLASTP 2.12.0+
# Query: KAF7202607.1 transcript variant X2 [Nothobranchius furzeri]
# Database: human_prot_db
# Fields: query acc.ver, subject acc.ver, % identity, alignment length, mismatches, gap opens, q. start, q. end, s. start, s. end, evalue, bit score
# 1 hits found
KAF7202607.1	ENSG00000143355|ENSG00000143355.16|ENST00000367387|ENST00000367387.6	86.750	400	48	4	1	398	1	397	0.0	723
# BLASTP 2.12.0+
# Query: KAF7202608.1 transcript variant X1 [Nothobranchius furzeri]
# Database: human_prot_db
# Fields: query acc.ver, subject acc.ver, % identity, alignment length, mismatches, gap opens, q. start, q. end, s. start, s. end, evalue, bit score
# 1 hits found
KAF7202608.1	ENSG00000143355|ENSG00000143355.16|ENST00000367387|ENST00000367387.6	87.000	400	48	3	1	399	1	397	0.0	729
# BLASTP 2.12.0+
# Query: KAF7202609.1 transcript variant X3 [Nothobranchius furzeri]
# Database: human_prot_db
# Fields: query acc.ver, subject acc.ver, % identity, alignment length, mismatches, gap opens, q. start, q. end, s. start, s. end, evalue, bit score
# 1 hits found
KAF7202609.1	ENSG00000143355|ENSG00000143355.16|ENST00000561173|ENST00000561173.5	90.096	313	30	1	21	333	25	336	0.0	596
# BLASTP 2.12.0+
# Query: KAF7202610.1 abhydrolase domain containing 8 [Nothobranchius furzeri]
# Database: human_prot_db
# Fields: query acc.ver, subject acc.ver, % identity, alignment length, mismatches, gap opens, q. start, q. end, s. start, s. end, evalue, bit score
# 1 hits found
KAF7202610.1	ENSG00000127220|ENSG00000127220.6|ENST00000247706|ENST00000247706.4	67.873	442	109	4	1	431	1	420	0.0	588
# BLASTP 2.12.0+
# Query: KAF7202611.1 transcript variant X1 [Nothobranchius furzeri]
# Database: human_prot_db
# Fields: query acc.ver, subject acc.ver, % identity, alignment length, mismatches, gap opens, q. start, q. end, s. start, s. end, evalue, bit score
# 1 hits found
KAF7202611.1	ENSG00000074855|ENSG00000074855.11|ENST00000159087|ENST00000159087.7	59.948	1146	345	17	52	1139	32	1121	0.0	1261
# BLASTP 2.12.0+
# Query: KAF7202612.1 transcript variant X3 [Nothobranchius furzeri]
# Database: human_prot_db
# Fields: query acc.ver, subject acc.ver, % identity, alignment length, mismatches, gap opens, q. start, q. end, s. start, s. end, evalue, bit score
# 1 hits found
KAF7202612.1	ENSG00000074855|ENSG00000074855.11|ENST00000159087|ENST00000159087.7	59.720	1142	348	16	22	1106	35	1121	0.0	1252
# BLASTP 2.12.0+
# Query: KAF7202613.1 GTP binding protein 3 (mitochondrial) [Nothobranchius furzeri]
# Database: human_prot_db
# Fields: query acc.ver, subject acc.ver, % identity, alignment length, mismatches, gap opens, q. start, q. end, s. start, s. end, evalue, bit score
# 1 hits found
KAF7202613.1	ENSG00000130299|ENSG00000130299.17|ENST00000324894|ENST00000324894.13	57.285	501	199	5	17	513	3	492	0.0	525
# BLASTP 2.12.0+
# Query: KAF7202614.1 plasmalemma vesicle associated protein [Nothobranchius furzeri]
# Database: human_prot_db
# Fields: query acc.ver, subject acc.ver, % identity, alignment length, mismatches, gap opens, q. start, q. end, s. start, s. end, evalue, bit score
# 1 hits found
KAF7202614.1	ENSG00000130300|ENSG00000130300.9|ENST00000599426|ENST00000599426.1	53.846	39	18	0	25	63	19	57	2.71e-07	52.4
# BLASTP 2.12.0+
# Query: KAF7202615.1 transcript variant X2 [Nothobranchius furzeri]
# Database: human_prot_db
# Fields: query acc.ver, subject acc.ver, % identity, alignment length, mismatches, gap opens, q. start, q. end, s. start, s. end, evalue, bit score
# 1 hits found
KAF7202615.1	ENSG00000105393|ENSG00000105393.16|ENST00000601043|ENST00000601043.5	60.345	348	82	7	19	365	24	316	1.06e-138	399
# BLASTP 2.12.0+
# Query: KAF7202616.1 transcript variant X1 [Nothobranchius furzeri]
# Database: human_prot_db
# Fields: query acc.ver, subject acc.ver, % identity, alignment length, mismatches, gap opens, q. start, q. end, s. start, s. end, evalue, bit score
# 1 hits found
KAF7202616.1	ENSG00000105393|ENSG00000105393.16|ENST00000601043|ENST00000601043.5	60.345	348	82	7	19	365	24	316	1.06e-138	399
# BLASTP 2.12.0+
# Query: KAF7202617.1 transcript variant X1 [Nothobranchius furzeri]
# Database: human_prot_db
# Fields: query acc.ver, subject acc.ver, % identity, alignment length, mismatches, gap opens, q. start, q. end, s. start, s. end, evalue, bit score
# 1 hits found
KAF7202617.1	ENSG00000171444|ENSG00000171444.18|ENST00000408903|ENST00000408903.7	23.753	762	415	20	53	679	269	999	1.69e-20	98.6
# BLASTP 2.12.0+
# Query: KAF7202618.1 transcript variant X2 [Nothobranchius furzeri]
# Database: human_prot_db
# Fields: query acc.ver, subject acc.ver, % identity, alignment length, mismatches, gap opens, q. start, q. end, s. start, s. end, evalue, bit score
# 1 hits found
KAF7202618.1	ENSG00000130307|ENSG00000130307.12|ENST00000252597|ENST00000252597.8	28.061	392	239	12	308	669	293	671	1.74e-17	88.6
# BLASTP 2.12.0+
# Query: KAF7202619.1 nuclear receptor subfamily 2 group F member 6 [Nothobranchius furzeri]
# Database: human_prot_db
# Fields: query acc.ver, subject acc.ver, % identity, alignment length, mismatches, gap opens, q. start, q. end, s. start, s. end, evalue, bit score
# 1 hits found
KAF7202619.1	ENSG00000160113|ENSG00000160113.6|ENST00000291442|ENST00000291442.4	73.350	409	100	4	1	405	1	404	0.0	530
# BLASTP 2.12.0+
# Query: KAF7202620.1 occludin-like [Nothobranchius furzeri]
# Database: human_prot_db
# Fields: query acc.ver, subject acc.ver, % identity, alignment length, mismatches, gap opens, q. start, q. end, s. start, s. end, evalue, bit score
# 1 hits found
KAF7202620.1	ENSG00000197822|ENSG00000197822.12|ENST00000680027|ENST00000680027.1	39.595	543	282	14	8	534	7	519	2.26e-114	350
# BLASTP 2.12.0+
# Query: KAF7202621.1 transcript variant X3 [Nothobranchius furzeri]
# Database: human_prot_db
# Fields: query acc.ver, subject acc.ver, % identity, alignment length, mismatches, gap opens, q. start, q. end, s. start, s. end, evalue, bit score
# 1 hits found
KAF7202621.1	ENSG00000133275|ENSG00000133275.16|ENST00000255641|ENST00000255641.13	82.247	445	48	3	1	444	1	415	0.0	756
# BLASTP 2.12.0+
# Query: KAF7202622.1 transcript variant X4 [Nothobranchius furzeri]
# Database: human_prot_db
# Fields: query acc.ver, subject acc.ver, % identity, alignment length, mismatches, gap opens, q. start, q. end, s. start, s. end, evalue, bit score
# 1 hits found
KAF7202622.1	ENSG00000133275|ENSG00000133275.16|ENST00000255641|ENST00000255641.13	82.022	445	48	4	1	443	1	415	0.0	749
# BLASTP 2.12.0+
# Query: KAF7202623.1 transcript variant X1 [Nothobranchius furzeri]
# Database: human_prot_db
# Fields: query acc.ver, subject acc.ver, % identity, alignment length, mismatches, gap opens, q. start, q. end, s. start, s. end, evalue, bit score
# 1 hits found
KAF7202623.1	ENSG00000133275|ENSG00000133275.16|ENST00000255641|ENST00000255641.13	82.247	445	48	3	1	444	1	415	0.0	756
# BLASTP 2.12.0+
# Query: KAF7202624.1 transcript variant X6 [Nothobranchius furzeri]
# Database: human_prot_db
# Fields: query acc.ver, subject acc.ver, % identity, alignment length, mismatches, gap opens, q. start, q. end, s. start, s. end, evalue, bit score
# 1 hits found
KAF7202624.1	ENSG00000133275|ENSG00000133275.16|ENST00000255641|ENST00000255641.13	88.434	415	42	4	1	409	1	415	0.0	761
# BLASTP 2.12.0+
# Query: KAF7202625.1 transcript variant X5 [Nothobranchius furzeri]
# Database: human_prot_db
# Fields: query acc.ver, subject acc.ver, % identity, alignment length, mismatches, gap opens, q. start, q. end, s. start, s. end, evalue, bit score
# 1 hits found
KAF7202625.1	ENSG00000133275|ENSG00000133275.16|ENST00000255641|ENST00000255641.13	88.675	415	42	3	1	410	1	415	0.0	767
# BLASTP 2.12.0+
# Query: KAF7202626.1 transcript variant X2 [Nothobranchius furzeri]
# Database: human_prot_db
# Fields: query acc.ver, subject acc.ver, % identity, alignment length, mismatches, gap opens, q. start, q. end, s. start, s. end, evalue, bit score
# 1 hits found
KAF7202626.1	ENSG00000133275|ENSG00000133275.16|ENST00000255641|ENST00000255641.13	82.247	445	48	3	1	444	1	415	0.0	756
# BLASTP 2.12.0+
# Query: KAF7202627.1 diencephalon/mesencephalon homeobox protein 1-B-like [Nothobranchius furzeri]
# Database: human_prot_db
# Fields: query acc.ver, subject acc.ver, % identity, alignment length, mismatches, gap opens, q. start, q. end, s. start, s. end, evalue, bit score
# 1 hits found
KAF7202627.1	ENSG00000197587|ENSG00000197587.11|ENST00000360032|ENST00000360032.4	53.595	153	67	3	20	168	4	156	1.08e-40	145
# BLASTP 2.12.0+
# Query: KAF7202628.1 RNA exonuclease 1-like protein [Nothobranchius furzeri]
# Database: human_prot_db
# Fields: query acc.ver, subject acc.ver, % identity, alignment length, mismatches, gap opens, q. start, q. end, s. start, s. end, evalue, bit score
# 2 hits found
KAF7202628.1	ENSG00000079313|ENSG00000079313.15|ENST00000170168|ENST00000170168.9	54.596	718	295	11	558	1255	515	1221	0.0	742
KAF7202628.1	ENSG00000079313|ENSG00000079313.15|ENST00000170168|ENST00000170168.9	36.634	303	138	11	1	275	1	277	8.78e-35	146
# BLASTP 2.12.0+
# Query: KAF7202629.1 MAP kinase-interacting serine/threonine-protein kinase 2-like [Nothobranchius furzeri]
# Database: human_prot_db
# Fields: query acc.ver, subject acc.ver, % identity, alignment length, mismatches, gap opens, q. start, q. end, s. start, s. end, evalue, bit score
# 1 hits found
KAF7202629.1	ENSG00000099875|ENSG00000099875.16|ENST00000250896|ENST00000250896.9	72.443	479	114	4	1	475	1	465	0.0	654
# BLASTP 2.12.0+
# Query: KAF7202630.1 transcript variant X1 [Nothobranchius furzeri]
# Database: human_prot_db
# Fields: query acc.ver, subject acc.ver, % identity, alignment length, mismatches, gap opens, q. start, q. end, s. start, s. end, evalue, bit score
# 1 hits found
KAF7202630.1	ENSG00000172081|ENSG00000172081.14|ENST00000592280|ENST00000592280.1	86.321	212	29	0	5	216	6	217	1.07e-144	403
# BLASTP 2.12.0+
# Query: KAF7202631.1 transcript variant X2 [Nothobranchius furzeri]
# Database: human_prot_db
# Fields: query acc.ver, subject acc.ver, % identity, alignment length, mismatches, gap opens, q. start, q. end, s. start, s. end, evalue, bit score
# 1 hits found
KAF7202631.1	ENSG00000172081|ENSG00000172081.14|ENST00000592280|ENST00000592280.1	86.321	212	29	0	5	216	6	217	1.07e-144	403
# BLASTP 2.12.0+
# Query: KAF7202632.1 transcript variant X2 [Nothobranchius furzeri]
# Database: human_prot_db
# Fields: query acc.ver, subject acc.ver, % identity, alignment length, mismatches, gap opens, q. start, q. end, s. start, s. end, evalue, bit score
# 1 hits found
KAF7202632.1	ENSG00000115085|ENSG00000115085.14|ENST00000264972|ENST00000264972.10	63.242	623	199	7	4	606	3	615	0.0	816
# BLASTP 2.12.0+
# Query: KAF7202633.1 transcript variant X3 [Nothobranchius furzeri]
# Database: human_prot_db
# Fields: query acc.ver, subject acc.ver, % identity, alignment length, mismatches, gap opens, q. start, q. end, s. start, s. end, evalue, bit score
# 1 hits found
KAF7202633.1	ENSG00000115085|ENSG00000115085.14|ENST00000264972|ENST00000264972.10	61.156	623	189	9	4	583	3	615	0.0	771
# BLASTP 2.12.0+
# Query: KAF7202634.1 transcript variant X1 [Nothobranchius furzeri]
# Database: human_prot_db
# Fields: query acc.ver, subject acc.ver, % identity, alignment length, mismatches, gap opens, q. start, q. end, s. start, s. end, evalue, bit score
# 1 hits found
KAF7202634.1	ENSG00000115085|ENSG00000115085.14|ENST00000264972|ENST00000264972.10	63.242	623	199	7	4	606	3	615	0.0	816
# BLASTP 2.12.0+
# Query: KAF7202635.1 transcript variant X2 [Nothobranchius furzeri]
# Database: human_prot_db
# Fields: query acc.ver, subject acc.ver, % identity, alignment length, mismatches, gap opens, q. start, q. end, s. start, s. end, evalue, bit score
# 1 hits found
KAF7202635.1	ENSG00000142347|ENSG00000142347.19|ENST00000644032|ENST00000644032.2	76.321	1098	244	4	3	1089	6	1098	0.0	1739
# BLASTP 2.12.0+
# Query: KAF7202636.1 transcript variant X1 [Nothobranchius furzeri]
# Database: human_prot_db
# Fields: query acc.ver, subject acc.ver, % identity, alignment length, mismatches, gap opens, q. start, q. end, s. start, s. end, evalue, bit score
# 1 hits found
KAF7202636.1	ENSG00000142347|ENSG00000142347.19|ENST00000644032|ENST00000644032.2	76.321	1098	244	4	3	1089	6	1098	0.0	1739
# BLASTP 2.12.0+
# Query: KAF7202637.1 alkaline ceramidase 1 [Nothobranchius furzeri]
# Database: human_prot_db
# Fields: query acc.ver, subject acc.ver, % identity, alignment length, mismatches, gap opens, q. start, q. end, s. start, s. end, evalue, bit score
# 1 hits found
KAF7202637.1	ENSG00000167769|ENSG00000167769.5|ENST00000301452|ENST00000301452.5	50.382	262	129	1	10	270	1	262	1.39e-100	296
# BLASTP 2.12.0+
# Query: KAF7202638.1 myeloid/lymphoid or mixed-lineage leukemia [Nothobranchius furzeri]
# Database: human_prot_db
# Fields: query acc.ver, subject acc.ver, % identity, alignment length, mismatches, gap opens, q. start, q. end, s. start, s. end, evalue, bit score
# 1 hits found
KAF7202638.1	ENSG00000130382|ENSG00000130382.9|ENST00000252674|ENST00000252674.9	67.791	593	152	13	1	588	1	559	0.0	628
# BLASTP 2.12.0+
# Query: KAF7202639.1 myeloid/lymphoid or mixed-lineage leukemia [Nothobranchius furzeri]
# Database: human_prot_db
# Fields: query acc.ver, subject acc.ver, % identity, alignment length, mismatches, gap opens, q. start, q. end, s. start, s. end, evalue, bit score
# 1 hits found
KAF7202639.1	ENSG00000130382|ENSG00000130382.9|ENST00000252674|ENST00000252674.9	68.136	590	152	12	1	585	1	559	0.0	634
# BLASTP 2.12.0+
# Query: KAF7202640.1 transcript variant X2 [Nothobranchius furzeri]
# Database: human_prot_db
# Fields: query acc.ver, subject acc.ver, % identity, alignment length, mismatches, gap opens, q. start, q. end, s. start, s. end, evalue, bit score
# 1 hits found
KAF7202640.1	ENSG00000130377|ENSG00000130377.14|ENST00000586696|ENST00000586696.5	57.895	646	264	4	84	728	27	665	0.0	786
# BLASTP 2.12.0+
# Query: KAF7202641.1 transcript variant X1 [Nothobranchius furzeri]
# Database: human_prot_db
# Fields: query acc.ver, subject acc.ver, % identity, alignment length, mismatches, gap opens, q. start, q. end, s. start, s. end, evalue, bit score
# 1 hits found
KAF7202641.1	ENSG00000130377|ENSG00000130377.14|ENST00000586696|ENST00000586696.5	57.895	646	264	4	100	744	27	665	0.0	786
# BLASTP 2.12.0+
# Query: KAF7202642.1 transcript variant X1 [Nothobranchius furzeri]
# Database: human_prot_db
# Fields: query acc.ver, subject acc.ver, % identity, alignment length, mismatches, gap opens, q. start, q. end, s. start, s. end, evalue, bit score
# 1 hits found
KAF7202642.1	ENSG00000087903|ENSG00000087903.13|ENST00000359161|ENST00000359161.7	72.554	736	175	13	1	724	1	721	0.0	1041
# BLASTP 2.12.0+
# Query: KAF7202643.1 transcript variant X3 [Nothobranchius furzeri]
# Database: human_prot_db
# Fields: query acc.ver, subject acc.ver, % identity, alignment length, mismatches, gap opens, q. start, q. end, s. start, s. end, evalue, bit score
# 1 hits found
KAF7202643.1	ENSG00000087903|ENSG00000087903.13|ENST00000592546|ENST00000592546.5	72.011	711	172	13	1	699	1	696	0.0	995
# BLASTP 2.12.0+
# Query: KAF7202644.1 transcript variant X4 [Nothobranchius furzeri]
# Database: human_prot_db
# Fields: query acc.ver, subject acc.ver, % identity, alignment length, mismatches, gap opens, q. start, q. end, s. start, s. end, evalue, bit score
# 1 hits found
KAF7202644.1	ENSG00000087903|ENSG00000087903.13|ENST00000359161|ENST00000359161.7	70.862	731	166	13	1	694	1	721	0.0	1019
# BLASTP 2.12.0+
# Query: KAF7202645.1 transcript variant X2 [Nothobranchius furzeri]
# Database: human_prot_db
# Fields: query acc.ver, subject acc.ver, % identity, alignment length, mismatches, gap opens, q. start, q. end, s. start, s. end, evalue, bit score
# 1 hits found
KAF7202645.1	ENSG00000087903|ENSG00000087903.13|ENST00000359161|ENST00000359161.7	72.554	736	175	13	1	724	1	721	0.0	1041
# BLASTP 2.12.0+
# Query: KAF7202646.1 F-BAR domain only protein 1-like [Nothobranchius furzeri]
# Database: human_prot_db
# Fields: query acc.ver, subject acc.ver, % identity, alignment length, mismatches, gap opens, q. start, q. end, s. start, s. end, evalue, bit score
# 2 hits found
KAF7202646.1	ENSG00000130475|ENSG00000130475.14|ENST00000600676|ENST00000600676.5	48.399	531	237	9	1	524	1	501	2.30e-137	441
KAF7202646.1	ENSG00000130475|ENSG00000130475.14|ENST00000600676|ENST00000600676.5	54.577	284	123	4	925	1207	611	889	6.38e-90	311
# BLASTP 2.12.0+
# Query: KAF7202647.1 transcript variant X1 [Nothobranchius furzeri]
# Database: human_prot_db
# Fields: query acc.ver, subject acc.ver, % identity, alignment length, mismatches, gap opens, q. start, q. end, s. start, s. end, evalue, bit score
# 2 hits found
KAF7202647.1	ENSG00000116690|ENSG00000116690.13|ENST00000367483|ENST00000367483.8	45.798	238	100	3	511	719	1100	1337	3.14e-67	243
KAF7202647.1	ENSG00000116690|ENSG00000116690.13|ENST00000367483|ENST00000367483.8	55.556	36	16	0	128	163	28	63	1.96e-09	63.2
# BLASTP 2.12.0+
# Query: KAF7202648.1 transcript variant X2 [Nothobranchius furzeri]
# Database: human_prot_db
# Fields: query acc.ver, subject acc.ver, % identity, alignment length, mismatches, gap opens, q. start, q. end, s. start, s. end, evalue, bit score
# 3 hits found
KAF7202648.1	ENSG00000116690|ENSG00000116690.13|ENST00000367483|ENST00000367483.8	45.798	238	100	3	482	690	1100	1337	3.70e-67	242
KAF7202648.1	ENSG00000116690|ENSG00000116690.13|ENST00000367483|ENST00000367483.8	55.556	36	16	0	128	163	28	63	2.08e-09	62.8
KAF7202648.1	ENSG00000116690|ENSG00000116690.13|ENST00000367483|ENST00000367483.8	48.837	43	22	0	81	123	21	63	3.34e-08	58.9
# BLASTP 2.12.0+
# Query: KAF7202649.1 nuclear basket protein [Nothobranchius furzeri]
# Database: human_prot_db
# Fields: query acc.ver, subject acc.ver, % identity, alignment length, mismatches, gap opens, q. start, q. end, s. start, s. end, evalue, bit score
# 1 hits found
KAF7202649.1	ENSG00000047410|ENSG00000047410.14|ENST00000367478|ENST00000367478.9	55.884	2405	958	45	1	2364	1	2343	0.0	2223
# BLASTP 2.12.0+
# Query: KAF7202650.1 phosducin-like [Nothobranchius furzeri]
# Database: human_prot_db
# Fields: query acc.ver, subject acc.ver, % identity, alignment length, mismatches, gap opens, q. start, q. end, s. start, s. end, evalue, bit score
# 1 hits found
KAF7202650.1	ENSG00000116703|ENSG00000116703.14|ENST00000391997|ENST00000391997.3	61.991	221	81	2	7	224	12	232	6.25e-103	299
# BLASTP 2.12.0+
# Query: KAF7202651.1 prostaglandin-endoperoxide synthase 2 [Nothobranchius furzeri]
# Database: human_prot_db
# Fields: query acc.ver, subject acc.ver, % identity, alignment length, mismatches, gap opens, q. start, q. end, s. start, s. end, evalue, bit score
# 1 hits found
KAF7202651.1	ENSG00000073756|ENSG00000073756.13|ENST00000680451|ENST00000680451.1	74.320	588	150	1	27	614	18	604	0.0	962
# BLASTP 2.12.0+
# Query: KAF7202652.1 phospholipase A2 group IVA [Nothobranchius furzeri]
# Database: human_prot_db
# Fields: query acc.ver, subject acc.ver, % identity, alignment length, mismatches, gap opens, q. start, q. end, s. start, s. end, evalue, bit score
# 1 hits found
KAF7202652.1	ENSG00000116711|ENSG00000116711.10|ENST00000367466|ENST00000367466.4	70.014	737	209	7	4	731	9	742	0.0	1053
# BLASTP 2.12.0+
# Query: KAF7202653.1 actin related protein 2/3 complex subunit 5 [Nothobranchius furzeri]
# Database: human_prot_db
# Fields: query acc.ver, subject acc.ver, % identity, alignment length, mismatches, gap opens, q. start, q. end, s. start, s. end, evalue, bit score
# 1 hits found
KAF7202653.1	ENSG00000162704|ENSG00000162704.16|ENST00000359856|ENST00000359856.11	82.781	151	25	1	1	150	1	151	2.01e-88	255
# BLASTP 2.12.0+
# Query: KAF7202654.1 transcript variant X2, partial [Nothobranchius furzeri]
# Database: human_prot_db
# Fields: query acc.ver, subject acc.ver, % identity, alignment length, mismatches, gap opens, q. start, q. end, s. start, s. end, evalue, bit score
# 4 hits found
KAF7202654.1	ENSG00000143341|ENSG00000143341.12|ENST00000271588|ENST00000271588.9	62.588	5271	1954	10	1	5255	90	5358	0.0	7011
KAF7202654.1	ENSG00000143341|ENSG00000143341.12|ENST00000271588|ENST00000271588.9	53.731	469	167	12	4989	5416	5176	5635	1.21e-139	497
KAF7202654.1	ENSG00000143341|ENSG00000143341.12|ENST00000271588|ENST00000271588.9	38.182	110	59	1	5180	5280	5065	5174	6.16e-16	88.2
KAF7202654.1	ENSG00000143341|ENSG00000143341.12|ENST00000271588|ENST00000271588.9	36.522	115	71	1	4958	5072	5387	5499	4.62e-14	82.0
# BLASTP 2.12.0+
# Query: KAF7202655.1 transcript variant X1, partial [Nothobranchius furzeri]
# Database: human_prot_db
# Fields: query acc.ver, subject acc.ver, % identity, alignment length, mismatches, gap opens, q. start, q. end, s. start, s. end, evalue, bit score
# 1 hits found
KAF7202655.1	ENSG00000143341|ENSG00000143341.12|ENST00000271588|ENST00000271588.9	63.085	5556	2024	12	1	5539	90	5635	0.0	7446
# BLASTP 2.12.0+
# Query: KAF7202656.1 transcript variant X1 [Nothobranchius furzeri]
# Database: human_prot_db
# Fields: query acc.ver, subject acc.ver, % identity, alignment length, mismatches, gap opens, q. start, q. end, s. start, s. end, evalue, bit score
# 1 hits found
KAF7202656.1	ENSG00000116679|ENSG00000116679.16|ENST00000367498|ENST00000367498.8	75.272	643	154	3	1	643	1	638	0.0	1022
# BLASTP 2.12.0+
# Query: KAF7202657.1 transcript variant X2 [Nothobranchius furzeri]
# Database: human_prot_db
# Fields: query acc.ver, subject acc.ver, % identity, alignment length, mismatches, gap opens, q. start, q. end, s. start, s. end, evalue, bit score
# 1 hits found
KAF7202657.1	ENSG00000116679|ENSG00000116679.16|ENST00000367498|ENST00000367498.8	75.272	643	154	3	1	643	1	638	0.0	1022
# BLASTP 2.12.0+
# Query: KAF7202658.1 transcriptional protein SWT1-like [Nothobranchius furzeri]
# Database: human_prot_db
# Fields: query acc.ver, subject acc.ver, % identity, alignment length, mismatches, gap opens, q. start, q. end, s. start, s. end, evalue, bit score
# 1 hits found
KAF7202658.1	ENSG00000116668|ENSG00000116668.13|ENST00000367500|ENST00000367500.9	32.984	573	337	14	371	929	339	878	3.64e-94	319
# BLASTP 2.12.0+
# Query: KAF7202659.1 anosmin-1-like [Nothobranchius furzeri]
# Database: human_prot_db
# Fields: query acc.ver, subject acc.ver, % identity, alignment length, mismatches, gap opens, q. start, q. end, s. start, s. end, evalue, bit score
# 1 hits found
KAF7202659.1	ENSG00000011201|ENSG00000011201.12|ENST00000262648|ENST00000262648.8	41.529	667	317	16	34	682	44	655	2.70e-169	502
# BLASTP 2.12.0+
# Query: KAF7202660.1 transcript variant X1 [Nothobranchius furzeri]
# Database: human_prot_db
# Fields: query acc.ver, subject acc.ver, % identity, alignment length, mismatches, gap opens, q. start, q. end, s. start, s. end, evalue, bit score
# 1 hits found
KAF7202660.1	ENSG00000119231|ENSG00000119231.11|ENST00000419026|ENST00000419026.5	62.449	245	87	2	474	717	3	243	5.43e-106	324
# BLASTP 2.12.0+
# Query: KAF7202661.1 transcript variant X3 [Nothobranchius furzeri]
# Database: human_prot_db
# Fields: query acc.ver, subject acc.ver, % identity, alignment length, mismatches, gap opens, q. start, q. end, s. start, s. end, evalue, bit score
# 1 hits found
KAF7202661.1	ENSG00000119231|ENSG00000119231.11|ENST00000419026|ENST00000419026.5	62.449	245	87	2	474	717	3	243	5.43e-106	324
# BLASTP 2.12.0+
# Query: KAF7202662.1 transcript variant X2 [Nothobranchius furzeri]
# Database: human_prot_db
# Fields: query acc.ver, subject acc.ver, % identity, alignment length, mismatches, gap opens, q. start, q. end, s. start, s. end, evalue, bit score
# 1 hits found
KAF7202662.1	ENSG00000119231|ENSG00000119231.11|ENST00000419026|ENST00000419026.5	62.449	245	87	2	474	717	3	243	5.43e-106	324
# BLASTP 2.12.0+
# Query: KAF7202663.1 5'-cyclic phosphodiesterase 4B-like [Nothobranchius furzeri]
# Database: human_prot_db
# Fields: query acc.ver, subject acc.ver, % identity, alignment length, mismatches, gap opens, q. start, q. end, s. start, s. end, evalue, bit score
# 1 hits found
KAF7202663.1	ENSG00000184588|ENSG00000184588.18|ENST00000329654|ENST00000329654.8	55.556	90	40	0	1	90	1	90	3.94e-16	73.9
# BLASTP 2.12.0+
# Query: KAF7202664.1 transcript variant X1 [Nothobranchius furzeri]
# Database: human_prot_db
# Fields: query acc.ver, subject acc.ver, % identity, alignment length, mismatches, gap opens, q. start, q. end, s. start, s. end, evalue, bit score
# 1 hits found
KAF7202664.1	ENSG00000184588|ENSG00000184588.18|ENST00000423207|ENST00000423207.6	78.117	754	118	8	2	746	6	721	0.0	1154
# BLASTP 2.12.0+
# Query: KAF7202665.1 transcript variant X2 [Nothobranchius furzeri]
# Database: human_prot_db
# Fields: query acc.ver, subject acc.ver, % identity, alignment length, mismatches, gap opens, q. start, q. end, s. start, s. end, evalue, bit score
# 1 hits found
KAF7202665.1	ENSG00000184588|ENSG00000184588.18|ENST00000423207|ENST00000423207.6	78.117	754	118	8	2	746	6	721	0.0	1154
# BLASTP 2.12.0+
# Query: KAF7202666.1 transcript variant X3 [Nothobranchius furzeri]
# Database: human_prot_db
# Fields: query acc.ver, subject acc.ver, % identity, alignment length, mismatches, gap opens, q. start, q. end, s. start, s. end, evalue, bit score
# 1 hits found
KAF7202666.1	ENSG00000184588|ENSG00000184588.18|ENST00000423207|ENST00000423207.6	82.663	646	98	4	3	648	52	683	0.0	1065
# BLASTP 2.12.0+
# Query: KAF7202667.1 transcript variant X4 [Nothobranchius furzeri]
# Database: human_prot_db
# Fields: query acc.ver, subject acc.ver, % identity, alignment length, mismatches, gap opens, q. start, q. end, s. start, s. end, evalue, bit score
# 1 hits found
KAF7202667.1	ENSG00000184588|ENSG00000184588.18|ENST00000423207|ENST00000423207.6	79.423	520	71	4	21	536	234	721	0.0	806
# BLASTP 2.12.0+
# Query: KAF7202668.1 transcript variant X5 [Nothobranchius furzeri]
# Database: human_prot_db
# Fields: query acc.ver, subject acc.ver, % identity, alignment length, mismatches, gap opens, q. start, q. end, s. start, s. end, evalue, bit score
# 1 hits found
KAF7202668.1	ENSG00000184588|ENSG00000184588.18|ENST00000480109|ENST00000480109.2	87.764	474	49	2	1	474	1	465	0.0	839
# BLASTP 2.12.0+
# Query: KAF7202669.1 transcript variant X3 [Nothobranchius furzeri]
# Database: human_prot_db
# Fields: query acc.ver, subject acc.ver, % identity, alignment length, mismatches, gap opens, q. start, q. end, s. start, s. end, evalue, bit score
# 2 hits found
KAF7202669.1	ENSG00000118473|ENSG00000118473.23|ENST00000683581|ENST00000683581.1	77.919	471	90	5	445	912	337	796	0.0	617
KAF7202669.1	ENSG00000118473|ENSG00000118473.23|ENST00000683581|ENST00000683581.1	50.862	348	118	14	1	332	1	311	6.93e-60	220
# BLASTP 2.12.0+
# Query: KAF7202670.1 transcript variant X1 [Nothobranchius furzeri]
# Database: human_prot_db
# Fields: query acc.ver, subject acc.ver, % identity, alignment length, mismatches, gap opens, q. start, q. end, s. start, s. end, evalue, bit score
# 2 hits found
KAF7202670.1	ENSG00000118473|ENSG00000118473.23|ENST00000683581|ENST00000683581.1	77.919	471	90	5	445	912	337	796	0.0	617
KAF7202670.1	ENSG00000118473|ENSG00000118473.23|ENST00000683581|ENST00000683581.1	50.862	348	118	14	1	332	1	311	6.93e-60	220
# BLASTP 2.12.0+
# Query: KAF7202671.1 transcript variant X2 [Nothobranchius furzeri]
# Database: human_prot_db
# Fields: query acc.ver, subject acc.ver, % identity, alignment length, mismatches, gap opens, q. start, q. end, s. start, s. end, evalue, bit score
# 2 hits found
KAF7202671.1	ENSG00000118473|ENSG00000118473.23|ENST00000684168|ENST00000684168.1	82.000	400	62	3	515	912	264	655	0.0	585
KAF7202671.1	ENSG00000118473|ENSG00000118473.23|ENST00000684168|ENST00000684168.1	53.004	283	78	11	1	253	1	258	1.52e-49	187
# BLASTP 2.12.0+
# Query: KAF7202672.1 transcript variant X5 [Nothobranchius furzeri]
# Database: human_prot_db
# Fields: query acc.ver, subject acc.ver, % identity, alignment length, mismatches, gap opens, q. start, q. end, s. start, s. end, evalue, bit score
# 2 hits found
KAF7202672.1	ENSG00000118473|ENSG00000118473.23|ENST00000683581|ENST00000683581.1	75.541	462	97	5	445	892	337	796	0.0	575
KAF7202672.1	ENSG00000118473|ENSG00000118473.23|ENST00000683581|ENST00000683581.1	50.862	348	118	14	1	332	1	311	4.21e-60	221
# BLASTP 2.12.0+
# Query: KAF7202673.1 transcript variant X6 [Nothobranchius furzeri]
# Database: human_prot_db
# Fields: query acc.ver, subject acc.ver, % identity, alignment length, mismatches, gap opens, q. start, q. end, s. start, s. end, evalue, bit score
# 2 hits found
KAF7202673.1	ENSG00000118473|ENSG00000118473.23|ENST00000683581|ENST00000683581.1	77.919	471	90	5	418	885	337	796	0.0	617
KAF7202673.1	ENSG00000118473|ENSG00000118473.23|ENST00000683581|ENST00000683581.1	45.402	348	110	14	1	305	1	311	5.90e-55	206
# BLASTP 2.12.0+
# Query: KAF7202674.1 transcript variant X4 [Nothobranchius furzeri]
# Database: human_prot_db
# Fields: query acc.ver, subject acc.ver, % identity, alignment length, mismatches, gap opens, q. start, q. end, s. start, s. end, evalue, bit score
# 2 hits found
KAF7202674.1	ENSG00000118473|ENSG00000118473.23|ENST00000683581|ENST00000683581.1	77.919	471	90	5	442	909	337	796	0.0	617
KAF7202674.1	ENSG00000118473|ENSG00000118473.23|ENST00000683581|ENST00000683581.1	50.578	346	119	15	1	329	1	311	2.20e-59	219
# BLASTP 2.12.0+
# Query: KAF7202675.1 insulin like 5 [Nothobranchius furzeri]
# Database: human_prot_db
# Fields: query acc.ver, subject acc.ver, % identity, alignment length, mismatches, gap opens, q. start, q. end, s. start, s. end, evalue, bit score
# 1 hits found
KAF7202675.1	ENSG00000288474|ENSG00000288474.1|ENST00000673090|ENST00000673090.1	35.294	119	42	3	19	102	24	142	1.20e-15	68.9
# BLASTP 2.12.0+
# Query: KAF7202676.1 putative mitochondrial (putative) [Nothobranchius furzeri]
# Database: human_prot_db
# Fields: query acc.ver, subject acc.ver, % identity, alignment length, mismatches, gap opens, q. start, q. end, s. start, s. end, evalue, bit score
# 1 hits found
KAF7202676.1	ENSG00000162396|ENSG00000162396.6|ENST00000371279|ENST00000371279.4	65.046	432	148	2	51	480	45	475	0.0	593
# BLASTP 2.12.0+
# Query: KAF7202677.1 transcript variant X2 [Nothobranchius furzeri]
# Database: human_prot_db
# Fields: query acc.ver, subject acc.ver, % identity, alignment length, mismatches, gap opens, q. start, q. end, s. start, s. end, evalue, bit score
# 1 hits found
KAF7202677.1	ENSG00000243725|ENSG00000243725.7|ENST00000371281|ENST00000371281.4	52.468	385	152	4	10	373	10	384	7.70e-136	394
# BLASTP 2.12.0+
# Query: KAF7202678.1 transcript variant X1 [Nothobranchius furzeri]
# Database: human_prot_db
# Fields: query acc.ver, subject acc.ver, % identity, alignment length, mismatches, gap opens, q. start, q. end, s. start, s. end, evalue, bit score
# 1 hits found
KAF7202678.1	ENSG00000243725|ENSG00000243725.7|ENST00000371281|ENST00000371281.4	57.143	385	155	3	10	394	10	384	5.62e-155	443
# BLASTP 2.12.0+
# Query: KAF7202679.1 placenta-specific gene 8 protein-like [Nothobranchius furzeri]
# Database: human_prot_db
# Fields: query acc.ver, subject acc.ver, % identity, alignment length, mismatches, gap opens, q. start, q. end, s. start, s. end, evalue, bit score
# 1 hits found
KAF7202679.1	ENSG00000145287|ENSG00000145287.11|ENST00000505406|ENST00000505406.5	32.110	109	53	2	7	115	24	111	2.06e-13	64.3
# BLASTP 2.12.0+
# Query: KAF7202680.1 cornifelin-like [Nothobranchius furzeri]
# Database: human_prot_db
# Fields: query acc.ver, subject acc.ver, % identity, alignment length, mismatches, gap opens, q. start, q. end, s. start, s. end, evalue, bit score
# 1 hits found
KAF7202680.1	ENSG00000105427|ENSG00000105427.10|ENST00000597255|ENST00000597255.1	28.671	143	49	3	3	144	22	112	8.51e-07	46.6
# BLASTP 2.12.0+
# Query: KAF7202681.1 tetratricopeptide repeat domain 22 [Nothobranchius furzeri]
# Database: human_prot_db
# Fields: query acc.ver, subject acc.ver, % identity, alignment length, mismatches, gap opens, q. start, q. end, s. start, s. end, evalue, bit score
# 1 hits found
KAF7202681.1	ENSG00000006555|ENSG00000006555.11|ENST00000371276|ENST00000371276.9	46.992	532	279	3	21	551	22	551	4.40e-176	511
# BLASTP 2.12.0+
# Query: KAF7202682.1 putative LOC107392907-like protein [Nothobranchius furzeri]
# Database: human_prot_db
# Fields: query acc.ver, subject acc.ver, % identity, alignment length, mismatches, gap opens, q. start, q. end, s. start, s. end, evalue, bit score
# 2 hits found
KAF7202682.1	ENSG00000171357|ENSG00000171357.6|ENST00000371980|ENST00000371980.4	56.471	170	58	7	1	163	1	161	4.36e-47	161
KAF7202682.1	ENSG00000171357|ENSG00000171357.6|ENST00000371980|ENST00000371980.4	63.158	19	7	0	343	361	221	239	0.16	35.0
# BLASTP 2.12.0+
# Query: KAF7202683.1 leptin receptor, partial [Nothobranchius furzeri]
# Database: human_prot_db
# Fields: query acc.ver, subject acc.ver, % identity, alignment length, mismatches, gap opens, q. start, q. end, s. start, s. end, evalue, bit score
# 1 hits found
KAF7202683.1	ENSG00000116678|ENSG00000116678.20|ENST00000371058|ENST00000371058.1	29.121	546	356	14	184	707	225	761	4.06e-59	217
# BLASTP 2.12.0+
# Query: KAF7202684.1 DnaJ heat shock protein family (Hsp40) member C6 [Nothobranchius furzeri]
# Database: human_prot_db
# Fields: query acc.ver, subject acc.ver, % identity, alignment length, mismatches, gap opens, q. start, q. end, s. start, s. end, evalue, bit score
# 1 hits found
KAF7202684.1	ENSG00000116675|ENSG00000116675.16|ENST00000371069|ENST00000371069.5	58.651	1023	309	21	1	962	1	970	0.0	1104
# BLASTP 2.12.0+
# Query: KAF7202685.1 adenylate kinase 4 [Nothobranchius furzeri]
# Database: human_prot_db
# Fields: query acc.ver, subject acc.ver, % identity, alignment length, mismatches, gap opens, q. start, q. end, s. start, s. end, evalue, bit score
# 1 hits found
KAF7202685.1	ENSG00000162433|ENSG00000162433.15|ENST00000545314|ENST00000545314.5	65.566	212	73	0	2	213	3	214	1.19e-107	310
# BLASTP 2.12.0+
# Query: KAF7202686.1 Janus kinase 1 [Nothobranchius furzeri]
# Database: human_prot_db
# Fields: query acc.ver, subject acc.ver, % identity, alignment length, mismatches, gap opens, q. start, q. end, s. start, s. end, evalue, bit score
# 1 hits found
KAF7202686.1	ENSG00000162434|ENSG00000162434.13|ENST00000672247|ENST00000672247.1	58.456	1153	460	8	13	1161	15	1152	0.0	1377
# BLASTP 2.12.0+
# Query: KAF7202687.1 PTB-binding 2 [Nothobranchius furzeri]
# Database: human_prot_db
# Fields: query acc.ver, subject acc.ver, % identity, alignment length, mismatches, gap opens, q. start, q. end, s. start, s. end, evalue, bit score
# 1 hits found
KAF7202687.1	ENSG00000162437|ENSG00000162437.14|ENST00000294428|ENST00000294428.7	47.642	615	267	12	57	655	49	624	4.39e-165	498
# BLASTP 2.12.0+
# Query: KAF7202688.1 cache domain containing 1 [Nothobranchius furzeri]
# Database: human_prot_db
# Fields: query acc.ver, subject acc.ver, % identity, alignment length, mismatches, gap opens, q. start, q. end, s. start, s. end, evalue, bit score
# 1 hits found
KAF7202688.1	ENSG00000158966|ENSG00000158966.16|ENST00000651257|ENST00000651257.2	84.025	1277	181	3	80	1355	20	1274	0.0	2239
# BLASTP 2.12.0+
# Query: KAF7202689.1 receptor tyrosine kinase-like orphan receptor 1 [Nothobranchius furzeri]
# Database: human_prot_db
# Fields: query acc.ver, subject acc.ver, % identity, alignment length, mismatches, gap opens, q. start, q. end, s. start, s. end, evalue, bit score
# 1 hits found
KAF7202689.1	ENSG00000185483|ENSG00000185483.12|ENST00000371079|ENST00000371079.6	75.700	893	195	13	1	890	64	937	0.0	1322
# BLASTP 2.12.0+
# Query: KAF7202690.1 phosphoglucomutase 1 [Nothobranchius furzeri]
# Database: human_prot_db
# Fields: query acc.ver, subject acc.ver, % identity, alignment length, mismatches, gap opens, q. start, q. end, s. start, s. end, evalue, bit score
# 1 hits found
KAF7202690.1	ENSG00000079739|ENSG00000079739.17|ENST00000371084|ENST00000371084.8	81.139	562	105	1	1	561	1	562	0.0	973
# BLASTP 2.12.0+
# Query: KAF7202691.1 EF-hand calcium binding domain 7 [Nothobranchius furzeri]
# Database: human_prot_db
# Fields: query acc.ver, subject acc.ver, % identity, alignment length, mismatches, gap opens, q. start, q. end, s. start, s. end, evalue, bit score
# 1 hits found
KAF7202691.1	ENSG00000203965|ENSG00000203965.13|ENST00000371088|ENST00000371088.5	49.584	601	294	4	10	603	30	628	0.0	623
# BLASTP 2.12.0+
# Query: KAF7202692.1 3-glucosyltransferase [Nothobranchius furzeri]
# Database: human_prot_db
# Fields: query acc.ver, subject acc.ver, % identity, alignment length, mismatches, gap opens, q. start, q. end, s. start, s. end, evalue, bit score
# 1 hits found
KAF7202692.1	ENSG00000088035|ENSG00000088035.18|ENST00000263440|ENST00000263440.6	60.158	507	196	2	35	537	1	505	0.0	618
# BLASTP 2.12.0+
# Query: KAF7202693.1 forkhead box D3 [Nothobranchius furzeri]
# Database: human_prot_db
# Fields: query acc.ver, subject acc.ver, % identity, alignment length, mismatches, gap opens, q. start, q. end, s. start, s. end, evalue, bit score
# 1 hits found
KAF7202693.1	ENSG00000187140|ENSG00000187140.6|ENST00000371116|ENST00000371116.4	66.382	351	53	10	108	396	131	478	3.56e-107	325
# BLASTP 2.12.0+
# Query: KAF7202694.1 transcript variant X1 [Nothobranchius furzeri]
# Database: human_prot_db
# Fields: query acc.ver, subject acc.ver, % identity, alignment length, mismatches, gap opens, q. start, q. end, s. start, s. end, evalue, bit score
# 1 hits found
KAF7202694.1	ENSG00000125703|ENSG00000125703.15|ENST00000371120|ENST00000371120.7	58.259	448	168	3	1	447	1	430	0.0	552
# BLASTP 2.12.0+
# Query: KAF7202695.1 transcript variant X2 [Nothobranchius furzeri]
# Database: human_prot_db
# Fields: query acc.ver, subject acc.ver, % identity, alignment length, mismatches, gap opens, q. start, q. end, s. start, s. end, evalue, bit score
# 1 hits found
KAF7202695.1	ENSG00000125703|ENSG00000125703.15|ENST00000371120|ENST00000371120.7	52.842	475	157	5	1	425	1	458	8.63e-176	500
# BLASTP 2.12.0+
# Query: KAF7202696.1 dedicator of cytokinesis 7 [Nothobranchius furzeri]
# Database: human_prot_db
# Fields: query acc.ver, subject acc.ver, % identity, alignment length, mismatches, gap opens, q. start, q. end, s. start, s. end, evalue, bit score
# 1 hits found
KAF7202696.1	ENSG00000116641|ENSG00000116641.18|ENST00000251157|ENST00000251157.10	87.639	2152	240	9	1	2147	1	2131	0.0	3808
# BLASTP 2.12.0+
# Query: KAF7202697.1 angiopoietin like 3 [Nothobranchius furzeri]
# Database: human_prot_db
# Fields: query acc.ver, subject acc.ver, % identity, alignment length, mismatches, gap opens, q. start, q. end, s. start, s. end, evalue, bit score
# 1 hits found
KAF7202697.1	ENSG00000132855|ENSG00000132855.5|ENST00000371129|ENST00000371129.4	45.047	424	229	4	43	463	27	449	1.00e-126	377
# BLASTP 2.12.0+
# Query: KAF7202698.1 ubiquitin specific peptidase 1 [Nothobranchius furzeri]
# Database: human_prot_db
# Fields: query acc.ver, subject acc.ver, % identity, alignment length, mismatches, gap opens, q. start, q. end, s. start, s. end, evalue, bit score
# 1 hits found
KAF7202698.1	ENSG00000162607|ENSG00000162607.13|ENST00000371146|ENST00000371146.5	47.413	831	343	24	4	790	5	785	0.0	625
# BLASTP 2.12.0+
# Query: KAF7202699.1 KN motif and ankyrin repeat domains 4 [Nothobranchius furzeri]
# Database: human_prot_db
# Fields: query acc.ver, subject acc.ver, % identity, alignment length, mismatches, gap opens, q. start, q. end, s. start, s. end, evalue, bit score
# 1 hits found
KAF7202699.1	ENSG00000132854|ENSG00000132854.19|ENST00000354381|ENST00000354381.3	47.778	360	168	8	1133	1486	13	358	1.10e-86	289
# BLASTP 2.12.0+
# Query: KAF7202700.1 transcript variant X2 [Nothobranchius furzeri]
# Database: human_prot_db
# Fields: query acc.ver, subject acc.ver, % identity, alignment length, mismatches, gap opens, q. start, q. end, s. start, s. end, evalue, bit score
# 1 hits found
KAF7202700.1	ENSG00000157193|ENSG00000157193.18|ENST00000371454|ENST00000371454.6	56.540	971	305	15	23	982	40	904	0.0	1013
# BLASTP 2.12.0+
# Query: KAF7202701.1 transcript variant X1 [Nothobranchius furzeri]
# Database: human_prot_db
# Fields: query acc.ver, subject acc.ver, % identity, alignment length, mismatches, gap opens, q. start, q. end, s. start, s. end, evalue, bit score
# 1 hits found
KAF7202701.1	ENSG00000157193|ENSG00000157193.18|ENST00000371454|ENST00000371454.6	55.988	977	307	16	23	988	40	904	0.0	1007
# BLASTP 2.12.0+
# Query: KAF7202702.1 transcript variant X2 [Nothobranchius furzeri]
# Database: human_prot_db
# Fields: query acc.ver, subject acc.ver, % identity, alignment length, mismatches, gap opens, q. start, q. end, s. start, s. end, evalue, bit score
# 1 hits found
KAF7202702.1	ENSG00000173253|ENSG00000173253.16|ENST00000382251|ENST00000382251.7	46.667	210	90	4	45	254	106	293	1.48e-46	169
# BLASTP 2.12.0+
# Query: KAF7202703.1 transcript variant X1 [Nothobranchius furzeri]
# Database: human_prot_db
# Fields: query acc.ver, subject acc.ver, % identity, alignment length, mismatches, gap opens, q. start, q. end, s. start, s. end, evalue, bit score
# 1 hits found
KAF7202703.1	ENSG00000173253|ENSG00000173253.16|ENST00000382251|ENST00000382251.7	46.667	210	90	4	68	277	106	293	2.19e-46	169
# BLASTP 2.12.0+
# Query: KAF7202704.1 EBNA1 binding protein 2 [Nothobranchius furzeri]
# Database: human_prot_db
# Fields: query acc.ver, subject acc.ver, % identity, alignment length, mismatches, gap opens, q. start, q. end, s. start, s. end, evalue, bit score
# 1 hits found
KAF7202704.1	ENSG00000117395|ENSG00000117395.13|ENST00000236051|ENST00000236051.3	58.419	291	115	3	28	315	18	305	2.08e-103	306
# BLASTP 2.12.0+
# Query: KAF7202705.1 transcript variant X1 [Nothobranchius furzeri]
# Database: human_prot_db
# Fields: query acc.ver, subject acc.ver, % identity, alignment length, mismatches, gap opens, q. start, q. end, s. start, s. end, evalue, bit score
# 1 hits found
KAF7202705.1	ENSG00000179178|ENSG00000179178.11|ENST00000439858|ENST00000439858.6	63.542	96	35	0	33	128	18	113	9.28e-27	103
# BLASTP 2.12.0+
# Query: KAF7202706.1 transcript variant X2 [Nothobranchius furzeri]
# Database: human_prot_db
# Fields: query acc.ver, subject acc.ver, % identity, alignment length, mismatches, gap opens, q. start, q. end, s. start, s. end, evalue, bit score
# 1 hits found
KAF7202706.1	ENSG00000179178|ENSG00000179178.11|ENST00000439858|ENST00000439858.6	63.542	96	35	0	33	128	18	113	9.28e-27	103
# BLASTP 2.12.0+
# Query: KAF7202707.1 transcript variant X3 [Nothobranchius furzeri]
# Database: human_prot_db
# Fields: query acc.ver, subject acc.ver, % identity, alignment length, mismatches, gap opens, q. start, q. end, s. start, s. end, evalue, bit score
# 1 hits found
KAF7202707.1	ENSG00000179178|ENSG00000179178.11|ENST00000439858|ENST00000439858.6	63.542	96	35	0	33	128	18	113	9.28e-27	103
# BLASTP 2.12.0+
# Query: KAF7202708.1 AP-1 complex subunit mu-1-like [Nothobranchius furzeri]
# Database: human_prot_db
# Fields: query acc.ver, subject acc.ver, % identity, alignment length, mismatches, gap opens, q. start, q. end, s. start, s. end, evalue, bit score
# 1 hits found
KAF7202708.1	ENSG00000072958|ENSG00000072958.9|ENST00000291439|ENST00000291439.8	79.858	422	85	0	1	422	1	422	0.0	726
# BLASTP 2.12.0+
# Query: KAF7202709.1 hypothetical protein G4P62_015974 [Nothobranchius furzeri]
# Database: human_prot_db
# Fields: query acc.ver, subject acc.ver, % identity, alignment length, mismatches, gap opens, q. start, q. end, s. start, s. end, evalue, bit score
# 1 hits found
KAF7202709.1	ENSG00000253313|ENSG00000253313.6|ENST00000523677|ENST00000523677.6	42.222	90	30	2	26	115	28	95	1.33e-14	67.0
# BLASTP 2.12.0+
# Query: KAF7202710.1 tyrosine kinase with immunoglobulin like and EGF like domains 1 [Nothobranchius furzeri]
# Database: human_prot_db
# Fields: query acc.ver, subject acc.ver, % identity, alignment length, mismatches, gap opens, q. start, q. end, s. start, s. end, evalue, bit score
# 1 hits found
KAF7202710.1	ENSG00000066056|ENSG00000066056.14|ENST00000372476|ENST00000372476.8	57.993	1126	458	8	21	1138	20	1138	0.0	1310
# BLASTP 2.12.0+
# Query: KAF7202711.1 transcript variant X1 [Nothobranchius furzeri]
# Database: human_prot_db
# Fields: query acc.ver, subject acc.ver, % identity, alignment length, mismatches, gap opens, q. start, q. end, s. start, s. end, evalue, bit score
# 1 hits found
KAF7202711.1	ENSG00000117400|ENSG00000117400.18|ENST00000372470|ENST00000372470.9	21.416	579	363	20	7	504	4	571	4.73e-26	114
# BLASTP 2.12.0+
# Query: KAF7202712.1 transcript variant X2 [Nothobranchius furzeri]
# Database: human_prot_db
# Fields: query acc.ver, subject acc.ver, % identity, alignment length, mismatches, gap opens, q. start, q. end, s. start, s. end, evalue, bit score
# 1 hits found
KAF7202712.1	ENSG00000117400|ENSG00000117400.18|ENST00000372470|ENST00000372470.9	21.453	578	363	19	7	503	4	571	2.60e-27	119
# BLASTP 2.12.0+
# Query: KAF7202713.1 transcript variant X2 [Nothobranchius furzeri]
# Database: human_prot_db
# Fields: query acc.ver, subject acc.ver, % identity, alignment length, mismatches, gap opens, q. start, q. end, s. start, s. end, evalue, bit score
# 1 hits found
KAF7202713.1	ENSG00000153904|ENSG00000153904.21|ENST00000284031|ENST00000284031.13	75.000	284	68	2	1	281	1	284	1.49e-151	426
# BLASTP 2.12.0+
# Query: KAF7202714.1 transcript variant X3 [Nothobranchius furzeri]
# Database: human_prot_db
# Fields: query acc.ver, subject acc.ver, % identity, alignment length, mismatches, gap opens, q. start, q. end, s. start, s. end, evalue, bit score
# 1 hits found
KAF7202714.1	ENSG00000153904|ENSG00000153904.21|ENST00000284031|ENST00000284031.13	75.000	284	68	2	1	281	1	284	1.49e-151	426
# BLASTP 2.12.0+
# Query: KAF7202715.1 transcript variant X1 [Nothobranchius furzeri]
# Database: human_prot_db
# Fields: query acc.ver, subject acc.ver, % identity, alignment length, mismatches, gap opens, q. start, q. end, s. start, s. end, evalue, bit score
# 1 hits found
KAF7202715.1	ENSG00000153904|ENSG00000153904.21|ENST00000284031|ENST00000284031.13	75.000	284	68	2	1	281	1	284	1.49e-151	426
# BLASTP 2.12.0+
# Query: KAF7202716.1 cysteine rich angiogenic inducer 61 [Nothobranchius furzeri]
# Database: human_prot_db
# Fields: query acc.ver, subject acc.ver, % identity, alignment length, mismatches, gap opens, q. start, q. end, s. start, s. end, evalue, bit score
# 1 hits found
KAF7202716.1	ENSG00000142871|ENSG00000142871.18|ENST00000451137|ENST00000451137.7	68.984	374	106	5	5	370	10	381	2.86e-179	504
# BLASTP 2.12.0+
# Query: KAF7202717.1 collagen type XXIV alpha 1 [Nothobranchius furzeri]
# Database: human_prot_db
# Fields: query acc.ver, subject acc.ver, % identity, alignment length, mismatches, gap opens, q. start, q. end, s. start, s. end, evalue, bit score
# 1 hits found
KAF7202717.1	ENSG00000171502|ENSG00000171502.15|ENST00000370571|ENST00000370571.7	50.630	1746	785	23	1	1701	1	1714	0.0	1223
# BLASTP 2.12.0+
# Query: KAF7202718.1 hypothetical protein G4P62_015980 [Nothobranchius furzeri]
# Database: human_prot_db
# Fields: query acc.ver, subject acc.ver, % identity, alignment length, mismatches, gap opens, q. start, q. end, s. start, s. end, evalue, bit score
# 1 hits found
KAF7202718.1	ENSG00000162642|ENSG00000162642.14|ENST00000471115|ENST00000471115.6	58.647	133	49	3	62	194	56	182	3.32e-44	147
# BLASTP 2.12.0+
# Query: KAF7202719.1 WD repeat domain 63 [Nothobranchius furzeri]
# Database: human_prot_db
# Fields: query acc.ver, subject acc.ver, % identity, alignment length, mismatches, gap opens, q. start, q. end, s. start, s. end, evalue, bit score
# 1 hits found
KAF7202719.1	ENSG00000162643|ENSG00000162643.13|ENST00000294664|ENST00000294664.11	38.106	887	499	17	1	846	1	878	0.0	572
# BLASTP 2.12.0+
# Query: KAF7202720.1 transcript variant X3 [Nothobranchius furzeri]
# Database: human_prot_db
# Fields: query acc.ver, subject acc.ver, % identity, alignment length, mismatches, gap opens, q. start, q. end, s. start, s. end, evalue, bit score
# 1 hits found
KAF7202720.1	ENSG00000055732|ENSG00000055732.13|ENST00000370589|ENST00000370589.7	60.759	474	183	1	34	504	36	509	0.0	590
# BLASTP 2.12.0+
# Query: KAF7202721.1 transcript variant X1 [Nothobranchius furzeri]
# Database: human_prot_db
# Fields: query acc.ver, subject acc.ver, % identity, alignment length, mismatches, gap opens, q. start, q. end, s. start, s. end, evalue, bit score
# 1 hits found
KAF7202721.1	ENSG00000055732|ENSG00000055732.13|ENST00000370589|ENST00000370589.7	60.077	521	201	3	34	550	36	553	0.0	634
# BLASTP 2.12.0+
# Query: KAF7202722.1 transcript variant X2 [Nothobranchius furzeri]
# Database: human_prot_db
# Fields: query acc.ver, subject acc.ver, % identity, alignment length, mismatches, gap opens, q. start, q. end, s. start, s. end, evalue, bit score
# 1 hits found
KAF7202722.1	ENSG00000055732|ENSG00000055732.13|ENST00000370589|ENST00000370589.7	60.077	521	201	3	34	550	36	553	0.0	634
# BLASTP 2.12.0+
# Query: KAF7202723.1 G-protein-signaling modulator 2-like [Nothobranchius furzeri]
# Database: human_prot_db
# Fields: query acc.ver, subject acc.ver, % identity, alignment length, mismatches, gap opens, q. start, q. end, s. start, s. end, evalue, bit score
# 1 hits found
KAF7202723.1	ENSG00000121957|ENSG00000121957.15|ENST00000676184|ENST00000676184.1	57.720	693	221	12	14	692	14	648	0.0	738
# BLASTP 2.12.0+
# Query: KAF7202724.1 alpha-2-HS-glycoprotein-like [Nothobranchius furzeri]
# Database: human_prot_db
# Fields: query acc.ver, subject acc.ver, % identity, alignment length, mismatches, gap opens, q. start, q. end, s. start, s. end, evalue, bit score
# 1 hits found
KAF7202724.1	ENSG00000090512|ENSG00000090512.12|ENST00000450521|ENST00000450521.5	33.333	240	152	6	27	263	26	260	4.73e-30	121
# BLASTP 2.12.0+
# Query: KAF7202725.1 ephrin type-B receptor 1-like [Nothobranchius furzeri]
# Database: human_prot_db
# Fields: query acc.ver, subject acc.ver, % identity, alignment length, mismatches, gap opens, q. start, q. end, s. start, s. end, evalue, bit score
# 1 hits found
KAF7202725.1	ENSG00000154928|ENSG00000154928.19|ENST00000398015|ENST00000398015.8	73.220	997	232	10	7	1001	18	981	0.0	1511
# BLASTP 2.12.0+
# Query: KAF7202726.1 transcript variant X2 [Nothobranchius furzeri]
# Database: human_prot_db
# Fields: query acc.ver, subject acc.ver, % identity, alignment length, mismatches, gap opens, q. start, q. end, s. start, s. end, evalue, bit score
# 1 hits found
KAF7202726.1	ENSG00000179399|ENSG00000179399.15|ENST00000377067|ENST00000377067.9	33.472	481	270	9	1	476	73	508	1.47e-85	277
# BLASTP 2.12.0+
# Query: KAF7202727.1 transcript variant X1 [Nothobranchius furzeri]
# Database: human_prot_db
# Fields: query acc.ver, subject acc.ver, % identity, alignment length, mismatches, gap opens, q. start, q. end, s. start, s. end, evalue, bit score
# 1 hits found
KAF7202727.1	ENSG00000179399|ENSG00000179399.15|ENST00000377067|ENST00000377067.9	33.395	542	310	10	16	551	12	508	3.08e-100	318
# BLASTP 2.12.0+
# Query: KAF7202728.1 putative LOC107392956-like protein [Nothobranchius furzeri]
# Database: human_prot_db
# Fields: query acc.ver, subject acc.ver, % identity, alignment length, mismatches, gap opens, q. start, q. end, s. start, s. end, evalue, bit score
# 1 hits found
KAF7202728.1	ENSG00000168781|ENSG00000168781.22|ENST00000381885|ENST00000381885.5	24.719	89	67	0	90	178	397	485	0.85	32.7
# BLASTP 2.12.0+
# Query: KAF7202729.1 transcript variant X2 [Nothobranchius furzeri]
# Database: human_prot_db
# Fields: query acc.ver, subject acc.ver, % identity, alignment length, mismatches, gap opens, q. start, q. end, s. start, s. end, evalue, bit score
# 2 hits found
KAF7202729.1	ENSG00000132780|ENSG00000132780.17|ENST00000372052|ENST00000372052.8	51.125	311	134	6	210	512	110	410	3.80e-87	276
KAF7202729.1	ENSG00000132780|ENSG00000132780.17|ENST00000372052|ENST00000372052.8	42.029	69	13	1	3	71	42	83	4.23e-07	53.9
# BLASTP 2.12.0+
# Query: KAF7202730.1 transcript variant X3 [Nothobranchius furzeri]
# Database: human_prot_db
# Fields: query acc.ver, subject acc.ver, % identity, alignment length, mismatches, gap opens, q. start, q. end, s. start, s. end, evalue, bit score
# 2 hits found
KAF7202730.1	ENSG00000132780|ENSG00000132780.17|ENST00000372052|ENST00000372052.8	51.383	253	108	5	241	487	110	353	5.72e-72	236
KAF7202730.1	ENSG00000132780|ENSG00000132780.17|ENST00000372052|ENST00000372052.8	38.318	107	32	3	3	102	4	83	1.12e-08	58.9
# BLASTP 2.12.0+
# Query: KAF7202731.1 transcript variant X1 [Nothobranchius furzeri]
# Database: human_prot_db
# Fields: query acc.ver, subject acc.ver, % identity, alignment length, mismatches, gap opens, q. start, q. end, s. start, s. end, evalue, bit score
# 2 hits found
KAF7202731.1	ENSG00000132780|ENSG00000132780.17|ENST00000372052|ENST00000372052.8	51.447	311	133	7	241	543	110	410	6.19e-87	276
KAF7202731.1	ENSG00000132780|ENSG00000132780.17|ENST00000372052|ENST00000372052.8	38.318	107	32	3	3	102	4	83	1.23e-08	58.9
# BLASTP 2.12.0+
# Query: KAF7202732.1 transcript variant X4 [Nothobranchius furzeri]
# Database: human_prot_db
# Fields: query acc.ver, subject acc.ver, % identity, alignment length, mismatches, gap opens, q. start, q. end, s. start, s. end, evalue, bit score
# 1 hits found
KAF7202732.1	ENSG00000132780|ENSG00000132780.17|ENST00000351223|ENST00000351223.7	52.113	426	178	8	15	424	22	437	3.88e-129	381
# BLASTP 2.12.0+
# Query: KAF7202733.1 transcript variant X3 [Nothobranchius furzeri]
# Database: human_prot_db
# Fields: query acc.ver, subject acc.ver, % identity, alignment length, mismatches, gap opens, q. start, q. end, s. start, s. end, evalue, bit score
# 2 hits found
KAF7202733.1	ENSG00000033122|ENSG00000033122.21|ENST00000651989|ENST00000651989.2	84.886	483	67	1	1	483	39	515	0.0	871
KAF7202733.1	ENSG00000033122|ENSG00000033122.21|ENST00000651989|ENST00000651989.2	47.377	1182	395	38	479	1634	595	1575	0.0	863
# BLASTP 2.12.0+
# Query: KAF7202734.1 transcript variant X4 [Nothobranchius furzeri]
# Database: human_prot_db
# Fields: query acc.ver, subject acc.ver, % identity, alignment length, mismatches, gap opens, q. start, q. end, s. start, s. end, evalue, bit score
# 2 hits found
KAF7202734.1	ENSG00000033122|ENSG00000033122.21|ENST00000651989|ENST00000651989.2	85.041	488	67	1	9	496	34	515	0.0	882
KAF7202734.1	ENSG00000033122|ENSG00000033122.21|ENST00000651989|ENST00000651989.2	46.992	1147	381	38	492	1612	595	1540	0.0	817
# BLASTP 2.12.0+
# Query: KAF7202735.1 transcript variant X1 [Nothobranchius furzeri]
# Database: human_prot_db
# Fields: query acc.ver, subject acc.ver, % identity, alignment length, mismatches, gap opens, q. start, q. end, s. start, s. end, evalue, bit score
# 2 hits found
KAF7202735.1	ENSG00000033122|ENSG00000033122.21|ENST00000651989|ENST00000651989.2	85.041	488	67	1	9	496	34	515	0.0	883
KAF7202735.1	ENSG00000033122|ENSG00000033122.21|ENST00000651989|ENST00000651989.2	47.377	1182	395	38	492	1647	595	1575	0.0	865
# BLASTP 2.12.0+
# Query: KAF7202736.1 transcript variant X7 [Nothobranchius furzeri]
# Database: human_prot_db
# Fields: query acc.ver, subject acc.ver, % identity, alignment length, mismatches, gap opens, q. start, q. end, s. start, s. end, evalue, bit score
# 2 hits found
KAF7202736.1	ENSG00000033122|ENSG00000033122.21|ENST00000651989|ENST00000651989.2	85.041	488	67	1	9	496	34	515	0.0	882
KAF7202736.1	ENSG00000033122|ENSG00000033122.21|ENST00000651989|ENST00000651989.2	46.215	1123	377	38	492	1588	595	1516	0.0	777
# BLASTP 2.12.0+
# Query: KAF7202737.1 transcript variant X5 [Nothobranchius furzeri]
# Database: human_prot_db
# Fields: query acc.ver, subject acc.ver, % identity, alignment length, mismatches, gap opens, q. start, q. end, s. start, s. end, evalue, bit score
# 2 hits found
KAF7202737.1	ENSG00000033122|ENSG00000033122.21|ENST00000651989|ENST00000651989.2	85.041	488	67	1	9	496	34	515	0.0	883
KAF7202737.1	ENSG00000033122|ENSG00000033122.21|ENST00000651989|ENST00000651989.2	45.675	1156	422	41	492	1616	595	1575	0.0	774
# BLASTP 2.12.0+
# Query: KAF7202738.1 transcript variant X2 [Nothobranchius furzeri]
# Database: human_prot_db
# Fields: query acc.ver, subject acc.ver, % identity, alignment length, mismatches, gap opens, q. start, q. end, s. start, s. end, evalue, bit score
# 2 hits found
KAF7202738.1	ENSG00000033122|ENSG00000033122.21|ENST00000651989|ENST00000651989.2	86.100	482	67	0	9	490	34	515	0.0	889
KAF7202738.1	ENSG00000033122|ENSG00000033122.21|ENST00000651989|ENST00000651989.2	47.377	1182	395	38	486	1641	595	1575	0.0	863
# BLASTP 2.12.0+
# Query: KAF7202739.1 transcript variant X6 [Nothobranchius furzeri]
# Database: human_prot_db
# Fields: query acc.ver, subject acc.ver, % identity, alignment length, mismatches, gap opens, q. start, q. end, s. start, s. end, evalue, bit score
# 2 hits found
KAF7202739.1	ENSG00000033122|ENSG00000033122.21|ENST00000651989|ENST00000651989.2	85.041	488	67	1	9	496	34	515	0.0	882
KAF7202739.1	ENSG00000033122|ENSG00000033122.21|ENST00000651989|ENST00000651989.2	46.285	1171	368	36	492	1591	595	1575	0.0	828
# BLASTP 2.12.0+
# Query: KAF7202740.1 transcript variant X8 [Nothobranchius furzeri]
# Database: human_prot_db
# Fields: query acc.ver, subject acc.ver, % identity, alignment length, mismatches, gap opens, q. start, q. end, s. start, s. end, evalue, bit score
# 2 hits found
KAF7202740.1	ENSG00000033122|ENSG00000033122.21|ENST00000651989|ENST00000651989.2	86.100	482	67	0	9	490	34	515	0.0	889
KAF7202740.1	ENSG00000033122|ENSG00000033122.21|ENST00000651989|ENST00000651989.2	46.285	1171	368	36	486	1585	595	1575	0.0	828
# BLASTP 2.12.0+
# Query: KAF7202741.1 transcript variant X1 [Nothobranchius furzeri]
# Database: human_prot_db
# Fields: query acc.ver, subject acc.ver, % identity, alignment length, mismatches, gap opens, q. start, q. end, s. start, s. end, evalue, bit score
# 2 hits found
KAF7202741.1	ENSG00000075711|ENSG00000075711.21|ENST00000671185|ENST00000671185.1	67.076	814	230	10	264	1052	71	871	0.0	1075
KAF7202741.1	ENSG00000075711|ENSG00000075711.21|ENST00000671185|ENST00000671185.1	42.500	120	49	4	1	115	1	105	3.91e-15	82.0
# BLASTP 2.12.0+
# Query: KAF7202742.1 transcript variant X4 [Nothobranchius furzeri]
# Database: human_prot_db
# Fields: query acc.ver, subject acc.ver, % identity, alignment length, mismatches, gap opens, q. start, q. end, s. start, s. end, evalue, bit score
# 1 hits found
KAF7202742.1	ENSG00000075711|ENSG00000075711.21|ENST00000671185|ENST00000671185.1	71.888	747	183	6	109	834	131	871	0.0	1087
# BLASTP 2.12.0+
# Query: KAF7202743.1 transcript variant X3 [Nothobranchius furzeri]
# Database: human_prot_db
# Fields: query acc.ver, subject acc.ver, % identity, alignment length, mismatches, gap opens, q. start, q. end, s. start, s. end, evalue, bit score
# 1 hits found
KAF7202743.1	ENSG00000075711|ENSG00000075711.21|ENST00000671185|ENST00000671185.1	71.888	747	183	6	119	844	131	871	0.0	1087
# BLASTP 2.12.0+
# Query: KAF7202744.1 transcript variant X6 [Nothobranchius furzeri]
# Database: human_prot_db
# Fields: query acc.ver, subject acc.ver, % identity, alignment length, mismatches, gap opens, q. start, q. end, s. start, s. end, evalue, bit score
# 1 hits found
KAF7202744.1	ENSG00000075711|ENSG00000075711.21|ENST00000660553|ENST00000660553.1	72.099	724	177	5	12	716	102	819	0.0	1052
# BLASTP 2.12.0+
# Query: KAF7202745.1 transcript variant X5 [Nothobranchius furzeri]
# Database: human_prot_db
# Fields: query acc.ver, subject acc.ver, % identity, alignment length, mismatches, gap opens, q. start, q. end, s. start, s. end, evalue, bit score
# 1 hits found
KAF7202745.1	ENSG00000075711|ENSG00000075711.21|ENST00000452595|ENST00000452595.5	69.667	811	197	11	1	785	1	788	0.0	1115
# BLASTP 2.12.0+
# Query: KAF7202746.1 transcript variant X2 [Nothobranchius furzeri]
# Database: human_prot_db
# Fields: query acc.ver, subject acc.ver, % identity, alignment length, mismatches, gap opens, q. start, q. end, s. start, s. end, evalue, bit score
# 1 hits found
KAF7202746.1	ENSG00000075711|ENSG00000075711.21|ENST00000660553|ENST00000660553.1	72.727	715	170	5	281	976	111	819	0.0	1059
# BLASTP 2.12.0+
# Query: KAF7202747.1 transcript variant X7 [Nothobranchius furzeri]
# Database: human_prot_db
# Fields: query acc.ver, subject acc.ver, % identity, alignment length, mismatches, gap opens, q. start, q. end, s. start, s. end, evalue, bit score
# 1 hits found
KAF7202747.1	ENSG00000075711|ENSG00000075711.21|ENST00000660553|ENST00000660553.1	72.587	715	171	5	8	703	111	819	0.0	1050
# BLASTP 2.12.0+
# Query: KAF7202748.1 melanotransferrin [Nothobranchius furzeri]
# Database: human_prot_db
# Fields: query acc.ver, subject acc.ver, % identity, alignment length, mismatches, gap opens, q. start, q. end, s. start, s. end, evalue, bit score
# 1 hits found
KAF7202748.1	ENSG00000163975|ENSG00000163975.12|ENST00000296350|ENST00000296350.10	50.718	696	333	6	10	696	10	704	0.0	733
# BLASTP 2.12.0+
# Query: KAF7202749.1 FK506 binding protein 2 [Nothobranchius furzeri]
# Database: human_prot_db
# Fields: query acc.ver, subject acc.ver, % identity, alignment length, mismatches, gap opens, q. start, q. end, s. start, s. end, evalue, bit score
# 1 hits found
KAF7202749.1	ENSG00000173486|ENSG00000173486.14|ENST00000449942|ENST00000449942.6	76.761	142	29	2	1	138	1	142	3.51e-75	221
# BLASTP 2.12.0+
# Query: KAF7202750.1 nuclear cap binding protein subunit 2 [Nothobranchius furzeri]
# Database: human_prot_db
# Fields: query acc.ver, subject acc.ver, % identity, alignment length, mismatches, gap opens, q. start, q. end, s. start, s. end, evalue, bit score
# 1 hits found
KAF7202750.1	ENSG00000114503|ENSG00000114503.11|ENST00000321256|ENST00000321256.10	82.119	151	27	0	5	155	6	156	5.42e-92	265
# BLASTP 2.12.0+
# Query: KAF7202751.1 contactin-associated protein-like 4 [Nothobranchius furzeri]
# Database: human_prot_db
# Fields: query acc.ver, subject acc.ver, % identity, alignment length, mismatches, gap opens, q. start, q. end, s. start, s. end, evalue, bit score
# 1 hits found
KAF7202751.1	ENSG00000152910|ENSG00000152910.19|ENST00000307431|ENST00000307431.12	51.981	1287	599	13	31	1307	31	1308	0.0	1369
# BLASTP 2.12.0+
# Query: KAF7202752.1 transcript variant X2 [Nothobranchius furzeri]
# Database: human_prot_db
# Fields: query acc.ver, subject acc.ver, % identity, alignment length, mismatches, gap opens, q. start, q. end, s. start, s. end, evalue, bit score
# 2 hits found
KAF7202752.1	ENSG00000047457|ENSG00000047457.14|ENST00000264613|ENST00000264613.11	49.907	1080	500	11	1	1063	1	1056	0.0	1095
KAF7202752.1	ENSG00000047457|ENSG00000047457.14|ENST00000264613|ENST00000264613.11	36.311	347	197	5	737	1068	22	359	2.74e-62	232
# BLASTP 2.12.0+
# Query: KAF7202753.1 transcript variant X1 [Nothobranchius furzeri]
# Database: human_prot_db
# Fields: query acc.ver, subject acc.ver, % identity, alignment length, mismatches, gap opens, q. start, q. end, s. start, s. end, evalue, bit score
# 2 hits found
KAF7202753.1	ENSG00000047457|ENSG00000047457.14|ENST00000264613|ENST00000264613.11	49.269	1094	511	10	1	1088	1	1056	0.0	1095
KAF7202753.1	ENSG00000047457|ENSG00000047457.14|ENST00000264613|ENST00000264613.11	36.311	347	197	5	762	1093	22	359	3.20e-62	232
# BLASTP 2.12.0+
# Query: KAF7202754.1 transmembrane 4 L6 family member 1-like [Nothobranchius furzeri]
# Database: human_prot_db
# Fields: query acc.ver, subject acc.ver, % identity, alignment length, mismatches, gap opens, q. start, q. end, s. start, s. end, evalue, bit score
# 1 hits found
KAF7202754.1	ENSG00000169908|ENSG00000169908.12|ENST00000305366|ENST00000305366.8	50.256	195	88	4	8	193	7	201	3.04e-60	188
# BLASTP 2.12.0+
# Query: KAF7202755.1 transcript variant X2 [Nothobranchius furzeri]
# Database: human_prot_db
# Fields: query acc.ver, subject acc.ver, % identity, alignment length, mismatches, gap opens, q. start, q. end, s. start, s. end, evalue, bit score
# 1 hits found
KAF7202755.1	ENSG00000100031|ENSG00000100031.19|ENST00000400382|ENST00000400382.6	24.515	567	368	18	15	555	37	569	1.68e-26	115
# BLASTP 2.12.0+
# Query: KAF7202756.1 transcript variant X1 [Nothobranchius furzeri]
# Database: human_prot_db
# Fields: query acc.ver, subject acc.ver, % identity, alignment length, mismatches, gap opens, q. start, q. end, s. start, s. end, evalue, bit score
# 1 hits found
KAF7202756.1	ENSG00000100031|ENSG00000100031.19|ENST00000400382|ENST00000400382.6	24.780	569	372	18	15	563	37	569	1.81e-27	118
# BLASTP 2.12.0+
# Query: KAF7202757.1 transmembrane 4 L six family member 4 [Nothobranchius furzeri]
# Database: human_prot_db
# Fields: query acc.ver, subject acc.ver, % identity, alignment length, mismatches, gap opens, q. start, q. end, s. start, s. end, evalue, bit score
# 1 hits found
KAF7202757.1	ENSG00000169903|ENSG00000169903.7|ENST00000305354|ENST00000305354.5	65.054	186	64	1	1	185	1	186	1.48e-74	224
# BLASTP 2.12.0+
# Query: KAF7202758.1 transcript variant X1 [Nothobranchius furzeri]
# Database: human_prot_db
# Fields: query acc.ver, subject acc.ver, % identity, alignment length, mismatches, gap opens, q. start, q. end, s. start, s. end, evalue, bit score
# 1 hits found
KAF7202758.1	ENSG00000159596|ENSG00000159596.7|ENST00000372025|ENST00000372025.5	45.161	217	100	5	42	252	37	240	1.77e-53	174
# BLASTP 2.12.0+
# Query: KAF7202759.1 transcript variant X2 [Nothobranchius furzeri]
# Database: human_prot_db
# Fields: query acc.ver, subject acc.ver, % identity, alignment length, mismatches, gap opens, q. start, q. end, s. start, s. end, evalue, bit score
# 1 hits found
KAF7202759.1	ENSG00000159596|ENSG00000159596.7|ENST00000372025|ENST00000372025.5	45.161	217	100	5	42	252	37	240	1.77e-53	174
# BLASTP 2.12.0+
# Query: KAF7202760.1 solute carrier family 25 member 24 [Nothobranchius furzeri]
# Database: human_prot_db
# Fields: query acc.ver, subject acc.ver, % identity, alignment length, mismatches, gap opens, q. start, q. end, s. start, s. end, evalue, bit score
# 1 hits found
KAF7202760.1	ENSG00000284468|ENSG00000284468.3|ENST00000640416|ENST00000640416.2	68.683	463	144	1	13	475	15	476	0.0	667
# BLASTP 2.12.0+
# Query: KAF7202761.1 family with sequence similarity 102 member B [Nothobranchius furzeri]
# Database: human_prot_db
# Fields: query acc.ver, subject acc.ver, % identity, alignment length, mismatches, gap opens, q. start, q. end, s. start, s. end, evalue, bit score
# 1 hits found
KAF7202761.1	ENSG00000162636|ENSG00000162636.16|ENST00000370035|ENST00000370035.8	73.670	376	81	5	5	378	1	360	0.0	520
# BLASTP 2.12.0+
# Query: KAF7202762.1 transcript variant X3 [Nothobranchius furzeri]
# Database: human_prot_db
# Fields: query acc.ver, subject acc.ver, % identity, alignment length, mismatches, gap opens, q. start, q. end, s. start, s. end, evalue, bit score
# 1 hits found
KAF7202762.1	ENSG00000162639|ENSG00000162639.16|ENST00000651461|ENST00000651461.1	40.470	383	199	11	5	386	27	381	4.97e-80	253
# BLASTP 2.12.0+
# Query: KAF7202763.1 transcript variant X2 [Nothobranchius furzeri]
# Database: human_prot_db
# Fields: query acc.ver, subject acc.ver, % identity, alignment length, mismatches, gap opens, q. start, q. end, s. start, s. end, evalue, bit score
# 1 hits found
KAF7202763.1	ENSG00000162639|ENSG00000162639.16|ENST00000420055|ENST00000420055.1	49.425	261	128	3	5	265	27	283	1.09e-79	250
# BLASTP 2.12.0+
# Query: KAF7202764.1 transcript variant X1 [Nothobranchius furzeri]
# Database: human_prot_db
# Fields: query acc.ver, subject acc.ver, % identity, alignment length, mismatches, gap opens, q. start, q. end, s. start, s. end, evalue, bit score
# 1 hits found
KAF7202764.1	ENSG00000162639|ENSG00000162639.16|ENST00000420055|ENST00000420055.1	49.425	261	128	3	5	265	27	283	8.02e-80	250
# BLASTP 2.12.0+
# Query: KAF7202765.1 putative LOC107392962-like protein [Nothobranchius furzeri]
# Database: human_prot_db
# Fields: query acc.ver, subject acc.ver, % identity, alignment length, mismatches, gap opens, q. start, q. end, s. start, s. end, evalue, bit score
# 11 hits found
KAF7202765.1	ENSG00000143107|ENSG00000143107.10|ENST00000370017|ENST00000370017.9	27.153	685	443	23	1410	2072	47	697	1.00e-41	168
KAF7202765.1	ENSG00000143107|ENSG00000143107.10|ENST00000370017|ENST00000370017.9	26.421	598	395	21	9	589	126	695	4.02e-38	157
KAF7202765.1	ENSG00000143107|ENSG00000143107.10|ENST00000370017|ENST00000370017.9	26.744	688	449	23	9	676	42	694	8.03e-38	155
KAF7202765.1	ENSG00000143107|ENSG00000143107.10|ENST00000370017|ENST00000370017.9	25.112	669	473	18	971	1629	42	692	8.32e-38	155
KAF7202765.1	ENSG00000143107|ENSG00000143107.10|ENST00000370017|ENST00000370017.9	25.326	691	484	21	888	1566	46	716	1.91e-32	139
KAF7202765.1	ENSG00000143107|ENSG00000143107.10|ENST00000370017|ENST00000370017.9	25.408	736	488	28	1562	2273	26	724	6.39e-31	134
KAF7202765.1	ENSG00000143107|ENSG00000143107.10|ENST00000370017|ENST00000370017.9	23.957	647	447	21	300	932	75	690	7.33e-29	127
KAF7202765.1	ENSG00000143107|ENSG00000143107.10|ENST00000370017|ENST00000370017.9	24.891	691	473	26	1926	2601	42	701	7.39e-29	127
KAF7202765.1	ENSG00000143107|ENSG00000143107.10|ENST00000370017|ENST00000370017.9	25.536	513	357	18	1	507	207	700	4.33e-27	122
KAF7202765.1	ENSG00000143107|ENSG00000143107.10|ENST00000370017|ENST00000370017.9	25.487	616	406	24	80	676	26	607	4.53e-27	122
KAF7202765.1	ENSG00000143107|ENSG00000143107.10|ENST00000370017|ENST00000370017.9	25.633	632	408	25	1993	2601	22	614	4.45e-23	109
# BLASTP 2.12.0+
# Query: KAF7202766.1 fibronectin type III domain-containing protein 7-like [Nothobranchius furzeri]
# Database: human_prot_db
# Fields: query acc.ver, subject acc.ver, % identity, alignment length, mismatches, gap opens, q. start, q. end, s. start, s. end, evalue, bit score
# 4 hits found
KAF7202766.1	ENSG00000143107|ENSG00000143107.10|ENST00000370017|ENST00000370017.9	25.806	279	190	9	1	272	83	351	6.24e-14	73.6
KAF7202766.1	ENSG00000143107|ENSG00000143107.10|ENST00000370017|ENST00000370017.9	25.818	275	191	10	2	272	342	607	1.21e-11	66.6
KAF7202766.1	ENSG00000143107|ENSG00000143107.10|ENST00000370017|ENST00000370017.9	24.255	235	166	4	47	272	205	436	2.35e-11	65.9
KAF7202766.1	ENSG00000143107|ENSG00000143107.10|ENST00000370017|ENST00000370017.9	25.490	255	178	9	35	285	32	278	1.38e-06	51.2
# BLASTP 2.12.0+
# Query: KAF7202767.1 fibronectin type III domain-containing protein 7-like [Nothobranchius furzeri]
# Database: human_prot_db
# Fields: query acc.ver, subject acc.ver, % identity, alignment length, mismatches, gap opens, q. start, q. end, s. start, s. end, evalue, bit score
# 5 hits found
KAF7202767.1	ENSG00000143107|ENSG00000143107.10|ENST00000445274|ENST00000445274.1	28.862	246	165	7	14	256	79	317	3.52e-18	85.5
KAF7202767.1	ENSG00000143107|ENSG00000143107.10|ENST00000445274|ENST00000445274.1	24.903	257	179	6	14	263	250	499	5.74e-10	61.2
KAF7202767.1	ENSG00000143107|ENSG00000143107.10|ENST00000445274|ENST00000445274.1	27.879	165	116	3	10	173	160	322	1.30e-09	60.1
KAF7202767.1	ENSG00000143107|ENSG00000143107.10|ENST00000445274|ENST00000445274.1	29.293	198	134	5	37	233	16	208	3.92e-09	58.5
KAF7202767.1	ENSG00000143107|ENSG00000143107.10|ENST00000445274|ENST00000445274.1	32.061	131	72	6	110	233	3	123	3.64e-04	43.5
# BLASTP 2.12.0+
# Query: KAF7202768.1 fibronectin type III domain-containing protein 7-like [Nothobranchius furzeri]
# Database: human_prot_db
# Fields: query acc.ver, subject acc.ver, % identity, alignment length, mismatches, gap opens, q. start, q. end, s. start, s. end, evalue, bit score
# 4 hits found
KAF7202768.1	ENSG00000143107|ENSG00000143107.10|ENST00000445274|ENST00000445274.1	29.245	106	68	4	1	106	288	386	3.81e-04	40.8
KAF7202768.1	ENSG00000143107|ENSG00000143107.10|ENST00000445274|ENST00000445274.1	33.333	105	64	3	1	105	202	300	0.003	38.1
KAF7202768.1	ENSG00000143107|ENSG00000143107.10|ENST00000445274|ENST00000445274.1	26.667	75	52	2	34	108	146	217	1.2	30.4
KAF7202768.1	ENSG00000143107|ENSG00000143107.10|ENST00000445274|ENST00000445274.1	33.333	45	28	1	61	105	2	44	5.3	28.5
# BLASTP 2.12.0+
# Query: KAF7202769.1 fibronectin type III domain-containing protein 7-like [Nothobranchius furzeri]
# Database: human_prot_db
# Fields: query acc.ver, subject acc.ver, % identity, alignment length, mismatches, gap opens, q. start, q. end, s. start, s. end, evalue, bit score
# 2 hits found
KAF7202769.1	ENSG00000143107|ENSG00000143107.10|ENST00000370017|ENST00000370017.9	40.084	711	419	6	114	822	26	731	4.88e-179	533
KAF7202769.1	ENSG00000143107|ENSG00000143107.10|ENST00000370017|ENST00000370017.9	24.891	691	474	18	35	706	38	702	4.42e-32	135
# BLASTP 2.12.0+
# Query: KAF7202770.1 syntaxin binding protein 3, partial [Nothobranchius furzeri]
# Database: human_prot_db
# Fields: query acc.ver, subject acc.ver, % identity, alignment length, mismatches, gap opens, q. start, q. end, s. start, s. end, evalue, bit score
# 1 hits found
KAF7202770.1	ENSG00000116266|ENSG00000116266.11|ENST00000370008|ENST00000370008.4	60.381	472	179	5	1	468	114	581	0.0	593
# BLASTP 2.12.0+
# Query: KAF7202771.1 transcript variant X1 [Nothobranchius furzeri]
# Database: human_prot_db
# Fields: query acc.ver, subject acc.ver, % identity, alignment length, mismatches, gap opens, q. start, q. end, s. start, s. end, evalue, bit score
# 3 hits found
KAF7202771.1	ENSG00000144504|ENSG00000144504.15|ENST00000406958|ENST00000406958.5	34.464	560	270	15	376	887	161	671	5.00e-80	275
KAF7202771.1	ENSG00000144504|ENSG00000144504.15|ENST00000406958|ENST00000406958.5	50.000	70	35	0	66	135	81	150	1.46e-15	82.8
KAF7202771.1	ENSG00000144504|ENSG00000144504.15|ENST00000406958|ENST00000406958.5	37.879	66	40	1	112	176	81	146	1.31e-05	50.8
# BLASTP 2.12.0+
# Query: KAF7202772.1 transcript variant X2 [Nothobranchius furzeri]
# Database: human_prot_db
# Fields: query acc.ver, subject acc.ver, % identity, alignment length, mismatches, gap opens, q. start, q. end, s. start, s. end, evalue, bit score
# 3 hits found
KAF7202772.1	ENSG00000144504|ENSG00000144504.15|ENST00000406958|ENST00000406958.5	34.464	560	270	15	375	886	161	671	5.90e-80	275
KAF7202772.1	ENSG00000144504|ENSG00000144504.15|ENST00000406958|ENST00000406958.5	50.000	70	35	0	66	135	81	150	1.52e-15	82.8
KAF7202772.1	ENSG00000144504|ENSG00000144504.15|ENST00000406958|ENST00000406958.5	37.879	66	40	1	112	176	81	146	1.33e-05	50.8
# BLASTP 2.12.0+
# Query: KAF7202773.1 transcript variant X4 [Nothobranchius furzeri]
# Database: human_prot_db
# Fields: query acc.ver, subject acc.ver, % identity, alignment length, mismatches, gap opens, q. start, q. end, s. start, s. end, evalue, bit score
# 2 hits found
KAF7202773.1	ENSG00000144504|ENSG00000144504.15|ENST00000406958|ENST00000406958.5	33.536	659	322	17	112	722	81	671	8.59e-95	311
KAF7202773.1	ENSG00000144504|ENSG00000144504.15|ENST00000406958|ENST00000406958.5	50.000	70	35	0	66	135	81	150	7.06e-16	83.6
# BLASTP 2.12.0+
# Query: KAF7202774.1 transcript variant X3 [Nothobranchius furzeri]
# Database: human_prot_db
# Fields: query acc.ver, subject acc.ver, % identity, alignment length, mismatches, gap opens, q. start, q. end, s. start, s. end, evalue, bit score
# 3 hits found
KAF7202774.1	ENSG00000144504|ENSG00000144504.15|ENST00000406958|ENST00000406958.5	34.464	560	270	15	346	857	161	671	2.18e-80	275
KAF7202774.1	ENSG00000144504|ENSG00000144504.15|ENST00000406958|ENST00000406958.5	50.000	70	35	0	36	105	81	150	1.53e-15	82.8
KAF7202774.1	ENSG00000144504|ENSG00000144504.15|ENST00000406958|ENST00000406958.5	37.879	66	40	1	82	146	81	146	1.52e-05	50.4
# BLASTP 2.12.0+
# Query: KAF7202775.1 THAP domain-containing protein 5-like [Nothobranchius furzeri]
# Database: human_prot_db
# Fields: query acc.ver, subject acc.ver, % identity, alignment length, mismatches, gap opens, q. start, q. end, s. start, s. end, evalue, bit score
# 1 hits found
KAF7202775.1	ENSG00000176946|ENSG00000176946.12|ENST00000407315|ENST00000407315.6	40.909	110	53	5	1	101	1	107	2.74e-15	75.1
# BLASTP 2.12.0+
# Query: KAF7202776.1 E3 ubiquitin-protein ligase RNF14-like [Nothobranchius furzeri]
# Database: human_prot_db
# Fields: query acc.ver, subject acc.ver, % identity, alignment length, mismatches, gap opens, q. start, q. end, s. start, s. end, evalue, bit score
# 1 hits found
KAF7202776.1	ENSG00000013561|ENSG00000013561.18|ENST00000394514|ENST00000394514.6	40.873	252	132	3	308	558	71	306	2.54e-60	204
# BLASTP 2.12.0+
# Query: KAF7202777.1 zinc finger matrin-type 3 [Nothobranchius furzeri]
# Database: human_prot_db
# Fields: query acc.ver, subject acc.ver, % identity, alignment length, mismatches, gap opens, q. start, q. end, s. start, s. end, evalue, bit score
# 1 hits found
KAF7202777.1	ENSG00000172667|ENSG00000172667.11|ENST00000432729|ENST00000432729.5	64.463	242	69	3	254	490	58	287	5.60e-101	306
# BLASTP 2.12.0+
# Query: KAF7202778.1 5-bisphosphate 3-kinase catalytic subunit alpha [Nothobranchius furzeri]
# Database: human_prot_db
# Fields: query acc.ver, subject acc.ver, % identity, alignment length, mismatches, gap opens, q. start, q. end, s. start, s. end, evalue, bit score
# 1 hits found
KAF7202778.1	ENSG00000121879|ENSG00000121879.6|ENST00000263967|ENST00000263967.4	90.075	1068	106	0	1	1068	1	1068	0.0	2028
# BLASTP 2.12.0+
# Query: KAF7202779.1 kininogen-1-like [Nothobranchius furzeri]
# Database: human_prot_db
# Fields: query acc.ver, subject acc.ver, % identity, alignment length, mismatches, gap opens, q. start, q. end, s. start, s. end, evalue, bit score
# 2 hits found
KAF7202779.1	ENSG00000113889|ENSG00000113889.14|ENST00000287611|ENST00000287611.8	31.839	223	140	5	7	222	1	218	1.16e-25	108
KAF7202779.1	ENSG00000113889|ENSG00000113889.14|ENST00000287611|ENST00000287611.8	36.765	136	76	5	146	279	264	391	2.39e-17	84.3
# BLASTP 2.12.0+
# Query: KAF7202780.1 lysosomal associated membrane protein 3 [Nothobranchius furzeri]
# Database: human_prot_db
# Fields: query acc.ver, subject acc.ver, % identity, alignment length, mismatches, gap opens, q. start, q. end, s. start, s. end, evalue, bit score
# 1 hits found
KAF7202780.1	ENSG00000078081|ENSG00000078081.8|ENST00000466939|ENST00000466939.1	25.792	221	114	4	1	217	218	392	8.61e-12	65.1
# BLASTP 2.12.0+
# Query: KAF7202781.1 transcript variant X1 [Nothobranchius furzeri]
# Database: human_prot_db
# Fields: query acc.ver, subject acc.ver, % identity, alignment length, mismatches, gap opens, q. start, q. end, s. start, s. end, evalue, bit score
# 1 hits found
KAF7202781.1	ENSG00000078070|ENSG00000078070.13|ENST00000265594|ENST00000265594.9	72.198	687	191	0	23	709	34	720	0.0	1052
# BLASTP 2.12.0+
# Query: KAF7202782.1 transcript variant X2 [Nothobranchius furzeri]
# Database: human_prot_db
# Fields: query acc.ver, subject acc.ver, % identity, alignment length, mismatches, gap opens, q. start, q. end, s. start, s. end, evalue, bit score
# 1 hits found
KAF7202782.1	ENSG00000078070|ENSG00000078070.13|ENST00000265594|ENST00000265594.9	72.198	687	191	0	23	709	34	720	0.0	1052
# BLASTP 2.12.0+
# Query: KAF7202783.1 transcript variant X2 [Nothobranchius furzeri]
# Database: human_prot_db
# Fields: query acc.ver, subject acc.ver, % identity, alignment length, mismatches, gap opens, q. start, q. end, s. start, s. end, evalue, bit score
# 1 hits found
KAF7202783.1	ENSG00000058063|ENSG00000058063.16|ENST00000323116|ENST00000323116.10	76.826	1191	233	7	1	1162	1	1177	0.0	1924
# BLASTP 2.12.0+
# Query: KAF7202784.1 transcript variant X1 [Nothobranchius furzeri]
# Database: human_prot_db
# Fields: query acc.ver, subject acc.ver, % identity, alignment length, mismatches, gap opens, q. start, q. end, s. start, s. end, evalue, bit score
# 1 hits found
KAF7202784.1	ENSG00000058063|ENSG00000058063.16|ENST00000323116|ENST00000323116.10	76.314	1199	233	8	1	1170	1	1177	0.0	1917
# BLASTP 2.12.0+
# Query: KAF7202785.1 SRY-box 2 [Nothobranchius furzeri]
# Database: human_prot_db
# Fields: query acc.ver, subject acc.ver, % identity, alignment length, mismatches, gap opens, q. start, q. end, s. start, s. end, evalue, bit score
# 1 hits found
KAF7202785.1	ENSG00000181449|ENSG00000181449.4|ENST00000325404|ENST00000325404.3	82.769	325	45	9	1	322	1	317	2.83e-163	459
# BLASTP 2.12.0+
# Query: KAF7202786.1 DnaJ heat shock protein family (Hsp40) member C19 [Nothobranchius furzeri]
# Database: human_prot_db
# Fields: query acc.ver, subject acc.ver, % identity, alignment length, mismatches, gap opens, q. start, q. end, s. start, s. end, evalue, bit score
# 1 hits found
KAF7202786.1	ENSG00000205981|ENSG00000205981.8|ENST00000382564|ENST00000382564.8	82.759	116	20	0	1	116	1	116	1.73e-70	207
# BLASTP 2.12.0+
# Query: KAF7202787.1 transcript variant X7 [Nothobranchius furzeri]
# Database: human_prot_db
# Fields: query acc.ver, subject acc.ver, % identity, alignment length, mismatches, gap opens, q. start, q. end, s. start, s. end, evalue, bit score
# 1 hits found
KAF7202787.1	ENSG00000114416|ENSG00000114416.18|ENST00000357559|ENST00000357559.9	64.286	686	170	12	14	689	1	621	0.0	783
# BLASTP 2.12.0+
# Query: KAF7202788.1 transcript variant X8 [Nothobranchius furzeri]
# Database: human_prot_db
# Fields: query acc.ver, subject acc.ver, % identity, alignment length, mismatches, gap opens, q. start, q. end, s. start, s. end, evalue, bit score
# 1 hits found
KAF7202788.1	ENSG00000114416|ENSG00000114416.18|ENST00000357559|ENST00000357559.9	66.667	663	170	10	14	667	1	621	0.0	801
# BLASTP 2.12.0+
# Query: KAF7202789.1 transcript variant X6 [Nothobranchius furzeri]
# Database: human_prot_db
# Fields: query acc.ver, subject acc.ver, % identity, alignment length, mismatches, gap opens, q. start, q. end, s. start, s. end, evalue, bit score
# 1 hits found
KAF7202789.1	ENSG00000114416|ENSG00000114416.18|ENST00000357559|ENST00000357559.9	64.431	686	170	11	14	690	1	621	0.0	789
# BLASTP 2.12.0+
# Query: KAF7202790.1 transcript variant X2 [Nothobranchius furzeri]
# Database: human_prot_db
# Fields: query acc.ver, subject acc.ver, % identity, alignment length, mismatches, gap opens, q. start, q. end, s. start, s. end, evalue, bit score
# 1 hits found
KAF7202790.1	ENSG00000114416|ENSG00000114416.18|ENST00000357559|ENST00000357559.9	60.548	730	170	12	14	734	1	621	0.0	769
# BLASTP 2.12.0+
# Query: KAF7202791.1 transcript variant X5 [Nothobranchius furzeri]
# Database: human_prot_db
# Fields: query acc.ver, subject acc.ver, % identity, alignment length, mismatches, gap opens, q. start, q. end, s. start, s. end, evalue, bit score
# 1 hits found
KAF7202791.1	ENSG00000114416|ENSG00000114416.18|ENST00000357559|ENST00000357559.9	64.099	688	170	13	14	691	1	621	0.0	778
# BLASTP 2.12.0+
# Query: KAF7202792.1 transcript variant X4 [Nothobranchius furzeri]
# Database: human_prot_db
# Fields: query acc.ver, subject acc.ver, % identity, alignment length, mismatches, gap opens, q. start, q. end, s. start, s. end, evalue, bit score
# 1 hits found
KAF7202792.1	ENSG00000114416|ENSG00000114416.18|ENST00000357559|ENST00000357559.9	64.244	688	170	12	14	692	1	621	0.0	784
# BLASTP 2.12.0+
# Query: KAF7202793.1 transcript variant X3 [Nothobranchius furzeri]
# Database: human_prot_db
# Fields: query acc.ver, subject acc.ver, % identity, alignment length, mismatches, gap opens, q. start, q. end, s. start, s. end, evalue, bit score
# 1 hits found
KAF7202793.1	ENSG00000114416|ENSG00000114416.18|ENST00000357559|ENST00000357559.9	62.341	709	170	12	14	713	1	621	0.0	775
# BLASTP 2.12.0+
# Query: KAF7202794.1 transcript variant X1 [Nothobranchius furzeri]
# Database: human_prot_db
# Fields: query acc.ver, subject acc.ver, % identity, alignment length, mismatches, gap opens, q. start, q. end, s. start, s. end, evalue, bit score
# 1 hits found
KAF7202794.1	ENSG00000114416|ENSG00000114416.18|ENST00000357559|ENST00000357559.9	60.383	732	170	13	14	736	1	621	0.0	763
# BLASTP 2.12.0+
# Query: KAF7202795.1 transcript variant X9 [Nothobranchius furzeri]
# Database: human_prot_db
# Fields: query acc.ver, subject acc.ver, % identity, alignment length, mismatches, gap opens, q. start, q. end, s. start, s. end, evalue, bit score
# 1 hits found
KAF7202795.1	ENSG00000114416|ENSG00000114416.18|ENST00000357559|ENST00000357559.9	65.287	628	130	7	14	640	1	541	0.0	738
# BLASTP 2.12.0+
# Query: KAF7202796.1 transcript variant X1 [Nothobranchius furzeri]
# Database: human_prot_db
# Fields: query acc.ver, subject acc.ver, % identity, alignment length, mismatches, gap opens, q. start, q. end, s. start, s. end, evalue, bit score
# 1 hits found
KAF7202796.1	ENSG00000163728|ENSG00000163728.11|ENST00000296015|ENST00000296015.9	44.697	792	399	12	1	776	1	769	0.0	546
# BLASTP 2.12.0+
# Query: KAF7202797.1 transcript variant X2 [Nothobranchius furzeri]
# Database: human_prot_db
# Fields: query acc.ver, subject acc.ver, % identity, alignment length, mismatches, gap opens, q. start, q. end, s. start, s. end, evalue, bit score
# 1 hits found
KAF7202797.1	ENSG00000163728|ENSG00000163728.11|ENST00000382584|ENST00000382584.8	56.364	440	177	3	1	428	1	437	3.25e-175	510
# BLASTP 2.12.0+
# Query: KAF7202798.1 transcript variant X1 [Nothobranchius furzeri]
# Database: human_prot_db
# Fields: query acc.ver, subject acc.ver, % identity, alignment length, mismatches, gap opens, q. start, q. end, s. start, s. end, evalue, bit score
# 1 hits found
KAF7202798.1	ENSG00000163755|ENSG00000163755.9|ENST00000296051|ENST00000296051.7	41.826	1095	507	22	1	1059	1	1001	0.0	799
# BLASTP 2.12.0+
# Query: KAF7202799.1 transcript variant X2 [Nothobranchius furzeri]
# Database: human_prot_db
# Fields: query acc.ver, subject acc.ver, % identity, alignment length, mismatches, gap opens, q. start, q. end, s. start, s. end, evalue, bit score
# 1 hits found
KAF7202799.1	ENSG00000163755|ENSG00000163755.9|ENST00000296051|ENST00000296051.7	41.903	1093	507	22	1	1057	1	1001	0.0	800
# BLASTP 2.12.0+
# Query: KAF7202800.1 transcript variant X3 [Nothobranchius furzeri]
# Database: human_prot_db
# Fields: query acc.ver, subject acc.ver, % identity, alignment length, mismatches, gap opens, q. start, q. end, s. start, s. end, evalue, bit score
# 1 hits found
KAF7202800.1	ENSG00000163755|ENSG00000163755.9|ENST00000296051|ENST00000296051.7	43.261	1061	506	22	1	1025	1	1001	0.0	815
# BLASTP 2.12.0+
# Query: KAF7202801.1 transcript variant X1 [Nothobranchius furzeri]
# Database: human_prot_db
# Fields: query acc.ver, subject acc.ver, % identity, alignment length, mismatches, gap opens, q. start, q. end, s. start, s. end, evalue, bit score
# 2 hits found
KAF7202801.1	ENSG00000137936|ENSG00000137936.18|ENST00000539242|ENST00000539242.5	61.755	319	119	1	644	959	180	498	3.34e-132	409
KAF7202801.1	ENSG00000137936|ENSG00000137936.18|ENST00000539242|ENST00000539242.5	62.887	97	32	3	378	472	1	95	2.86e-15	81.6
# BLASTP 2.12.0+
# Query: KAF7202802.1 transcript variant X2 [Nothobranchius furzeri]
# Database: human_prot_db
# Fields: query acc.ver, subject acc.ver, % identity, alignment length, mismatches, gap opens, q. start, q. end, s. start, s. end, evalue, bit score
# 2 hits found
KAF7202802.1	ENSG00000137936|ENSG00000137936.18|ENST00000539242|ENST00000539242.5	61.755	319	119	1	511	826	180	498	2.64e-133	407
KAF7202802.1	ENSG00000137936|ENSG00000137936.18|ENST00000539242|ENST00000539242.5	62.887	97	32	3	245	339	1	95	2.04e-15	81.6
# BLASTP 2.12.0+
# Query: KAF7202803.1 transcript variant X3 [Nothobranchius furzeri]
# Database: human_prot_db
# Fields: query acc.ver, subject acc.ver, % identity, alignment length, mismatches, gap opens, q. start, q. end, s. start, s. end, evalue, bit score
# 2 hits found
KAF7202803.1	ENSG00000137936|ENSG00000137936.18|ENST00000539242|ENST00000539242.5	61.755	319	119	1	496	811	180	498	1.29e-133	408
KAF7202803.1	ENSG00000137936|ENSG00000137936.18|ENST00000539242|ENST00000539242.5	62.887	97	32	3	230	324	1	95	1.73e-15	81.6
# BLASTP 2.12.0+
# Query: KAF7202804.1 transcript variant X1 [Nothobranchius furzeri]
# Database: human_prot_db
# Fields: query acc.ver, subject acc.ver, % identity, alignment length, mismatches, gap opens, q. start, q. end, s. start, s. end, evalue, bit score
# 1 hits found
KAF7202804.1	ENSG00000137942|ENSG00000137942.18|ENST00000370253|ENST00000370253.6	73.852	566	128	5	1	565	1	547	0.0	847
# BLASTP 2.12.0+
# Query: KAF7202805.1 transcript variant X2 [Nothobranchius furzeri]
# Database: human_prot_db
# Fields: query acc.ver, subject acc.ver, % identity, alignment length, mismatches, gap opens, q. start, q. end, s. start, s. end, evalue, bit score
# 1 hits found
KAF7202805.1	ENSG00000137942|ENSG00000137942.18|ENST00000260506|ENST00000260506.12	74.035	570	128	5	1	569	1	551	0.0	856
# BLASTP 2.12.0+
# Query: KAF7202806.1 transcript variant X2 [Nothobranchius furzeri]
# Database: human_prot_db
# Fields: query acc.ver, subject acc.ver, % identity, alignment length, mismatches, gap opens, q. start, q. end, s. start, s. end, evalue, bit score
# 1 hits found
KAF7202806.1	ENSG00000131844|ENSG00000131844.17|ENST00000682045|ENST00000682045.1	52.515	497	209	7	18	496	10	497	1.78e-170	493
# BLASTP 2.12.0+
# Query: KAF7202807.1 transcript variant X1 [Nothobranchius furzeri]
# Database: human_prot_db
# Fields: query acc.ver, subject acc.ver, % identity, alignment length, mismatches, gap opens, q. start, q. end, s. start, s. end, evalue, bit score
# 1 hits found
KAF7202807.1	ENSG00000131844|ENSG00000131844.17|ENST00000340941|ENST00000340941.11	51.362	514	223	7	48	543	41	545	2.26e-170	496
# BLASTP 2.12.0+
# Query: KAF7202808.1 transcript variant X1 [Nothobranchius furzeri]
# Database: human_prot_db
# Fields: query acc.ver, subject acc.ver, % identity, alignment length, mismatches, gap opens, q. start, q. end, s. start, s. end, evalue, bit score
# 1 hits found
KAF7202808.1	ENSG00000116745|ENSG00000116745.7|ENST00000262340|ENST00000262340.6	70.489	532	155	2	1	531	1	531	0.0	821
# BLASTP 2.12.0+
# Query: KAF7202809.1 transcript variant X2 [Nothobranchius furzeri]
# Database: human_prot_db
# Fields: query acc.ver, subject acc.ver, % identity, alignment length, mismatches, gap opens, q. start, q. end, s. start, s. end, evalue, bit score
# 1 hits found
KAF7202809.1	ENSG00000116745|ENSG00000116745.7|ENST00000262340|ENST00000262340.6	71.546	485	137	1	1	485	1	484	0.0	762
# BLASTP 2.12.0+
# Query: KAF7202810.1 DEP domain-containing protein 1A-like [Nothobranchius furzeri]
# Database: human_prot_db
# Fields: query acc.ver, subject acc.ver, % identity, alignment length, mismatches, gap opens, q. start, q. end, s. start, s. end, evalue, bit score
# 2 hits found
KAF7202810.1	ENSG00000024526|ENSG00000024526.17|ENST00000456315|ENST00000456315.7	47.706	436	196	11	3	415	1	427	5.67e-123	392
KAF7202810.1	ENSG00000024526|ENSG00000024526.17|ENST00000456315|ENST00000456315.7	56.277	231	93	2	626	855	588	811	9.60e-67	239
# BLASTP 2.12.0+
# Query: KAF7202811.1 abnormal spindle microtubule assembly, partial [Nothobranchius furzeri]
# Database: human_prot_db
# Fields: query acc.ver, subject acc.ver, % identity, alignment length, mismatches, gap opens, q. start, q. end, s. start, s. end, evalue, bit score
# 8 hits found
KAF7202811.1	ENSG00000066279|ENSG00000066279.19|ENST00000680710|ENST00000680710.1	39.992	2608	1413	41	1	2516	1	2548	0.0	1704
KAF7202811.1	ENSG00000066279|ENSG00000066279.19|ENST00000680710|ENST00000680710.1	31.767	1234	764	11	1304	2506	1731	2917	9.33e-173	598
KAF7202811.1	ENSG00000066279|ENSG00000066279.19|ENST00000680710|ENST00000680710.1	30.036	1375	839	11	1255	2518	1396	2758	1.14e-170	591
KAF7202811.1	ENSG00000066279|ENSG00000066279.19|ENST00000680710|ENST00000680710.1	31.604	1253	768	20	1252	2443	1873	3097	6.63e-148	519
KAF7202811.1	ENSG00000066279|ENSG00000066279.19|ENST00000680710|ENST00000680710.1	29.784	1202	670	28	1252	2314	2019	3185	2.05e-111	401
KAF7202811.1	ENSG00000066279|ENSG00000066279.19|ENST00000680710|ENST00000680710.1	30.447	1051	665	15	1475	2518	1268	2259	9.55e-109	392
KAF7202811.1	ENSG00000066279|ENSG00000066279.19|ENST00000680710|ENST00000680710.1	27.273	1133	611	23	1249	2271	2186	3215	1.91e-76	286
KAF7202811.1	ENSG00000066279|ENSG00000066279.19|ENST00000680710|ENST00000680710.1	27.333	600	329	17	1248	1809	2684	3214	6.52e-28	126
# BLASTP 2.12.0+
# Query: KAF7202812.1 transcript variant X2 [Nothobranchius furzeri]
# Database: human_prot_db
# Fields: query acc.ver, subject acc.ver, % identity, alignment length, mismatches, gap opens, q. start, q. end, s. start, s. end, evalue, bit score
# 2 hits found
KAF7202812.1	ENSG00000000971|ENSG00000000971.16|ENST00000367429|ENST00000367429.9	24.807	778	460	29	16	702	1	744	1.54e-52	198
KAF7202812.1	ENSG00000000971|ENSG00000000971.16|ENST00000367429|ENST00000367429.9	25.731	684	453	29	49	703	572	1229	3.73e-49	188
# BLASTP 2.12.0+
# Query: KAF7202813.1 transcript variant X3 [Nothobranchius furzeri]
# Database: human_prot_db
# Fields: query acc.ver, subject acc.ver, % identity, alignment length, mismatches, gap opens, q. start, q. end, s. start, s. end, evalue, bit score
# 3 hits found
KAF7202813.1	ENSG00000000971|ENSG00000000971.16|ENST00000367429|ENST00000367429.9	23.278	726	420	26	16	646	1	684	1.14e-46	179
KAF7202813.1	ENSG00000000971|ENSG00000000971.16|ENST00000367429|ENST00000367429.9	27.229	617	380	28	64	647	649	1229	1.88e-43	169
KAF7202813.1	ENSG00000000971|ENSG00000000971.16|ENST00000367429|ENST00000367429.9	24.633	613	396	30	64	646	168	744	2.65e-23	107
# BLASTP 2.12.0+
# Query: KAF7202814.1 transcript variant X1 [Nothobranchius furzeri]
# Database: human_prot_db
# Fields: query acc.ver, subject acc.ver, % identity, alignment length, mismatches, gap opens, q. start, q. end, s. start, s. end, evalue, bit score
# 1 hits found
KAF7202814.1	ENSG00000162630|ENSG00000162630.6|ENST00000367434|ENST00000367434.5	67.808	438	124	4	1	438	2	422	0.0	622
# BLASTP 2.12.0+
# Query: KAF7202815.1 transcript variant X2 [Nothobranchius furzeri]
# Database: human_prot_db
# Fields: query acc.ver, subject acc.ver, % identity, alignment length, mismatches, gap opens, q. start, q. end, s. start, s. end, evalue, bit score
# 1 hits found
KAF7202815.1	ENSG00000162630|ENSG00000162630.6|ENST00000367434|ENST00000367434.5	67.808	438	124	4	1	438	2	422	0.0	622
# BLASTP 2.12.0+
# Query: KAF7202816.1 transcript variant X2 [Nothobranchius furzeri]
# Database: human_prot_db
# Fields: query acc.ver, subject acc.ver, % identity, alignment length, mismatches, gap opens, q. start, q. end, s. start, s. end, evalue, bit score
# 1 hits found
KAF7202816.1	ENSG00000023572|ENSG00000023572.10|ENST00000608166|ENST00000608166.2	54.054	111	49	1	6	114	43	153	1.92e-39	131
# BLASTP 2.12.0+
# Query: KAF7202817.1 transcript variant X4 [Nothobranchius furzeri]
# Database: human_prot_db
# Fields: query acc.ver, subject acc.ver, % identity, alignment length, mismatches, gap opens, q. start, q. end, s. start, s. end, evalue, bit score
# 1 hits found
KAF7202817.1	ENSG00000023572|ENSG00000023572.10|ENST00000367440|ENST00000367440.3	52.893	121	56	1	33	153	35	154	4.17e-41	137
# BLASTP 2.12.0+
# Query: KAF7202818.1 transcript variant X1 [Nothobranchius furzeri]
# Database: human_prot_db
# Fields: query acc.ver, subject acc.ver, % identity, alignment length, mismatches, gap opens, q. start, q. end, s. start, s. end, evalue, bit score
# 1 hits found
KAF7202818.1	ENSG00000023572|ENSG00000023572.10|ENST00000367440|ENST00000367440.3	53.913	115	52	1	26	140	41	154	2.48e-39	132
# BLASTP 2.12.0+
# Query: KAF7202819.1 transcript variant X3 [Nothobranchius furzeri]
# Database: human_prot_db
# Fields: query acc.ver, subject acc.ver, % identity, alignment length, mismatches, gap opens, q. start, q. end, s. start, s. end, evalue, bit score
# 1 hits found
KAF7202819.1	ENSG00000023572|ENSG00000023572.10|ENST00000608166|ENST00000608166.2	54.054	111	49	1	6	114	43	153	1.92e-39	131
# BLASTP 2.12.0+
# Query: KAF7202820.1 ubiquitin C-terminal hydrolase L5 [Nothobranchius furzeri]
# Database: human_prot_db
# Fields: query acc.ver, subject acc.ver, % identity, alignment length, mismatches, gap opens, q. start, q. end, s. start, s. end, evalue, bit score
# 1 hits found
KAF7202820.1	ENSG00000116750|ENSG00000116750.14|ENST00000367455|ENST00000367455.8	89.058	329	36	0	1	329	1	329	0.0	620
# BLASTP 2.12.0+
# Query: KAF7202821.1 regulator of G-protein signaling 2-like [Nothobranchius furzeri]
# Database: human_prot_db
# Fields: query acc.ver, subject acc.ver, % identity, alignment length, mismatches, gap opens, q. start, q. end, s. start, s. end, evalue, bit score
# 1 hits found
KAF7202821.1	ENSG00000116741|ENSG00000116741.8|ENST00000235382|ENST00000235382.7	50.581	172	75	2	26	187	28	199	4.73e-55	175
# BLASTP 2.12.0+
# Query: KAF7202822.1 transcript variant X2 [Nothobranchius furzeri]
# Database: human_prot_db
# Fields: query acc.ver, subject acc.ver, % identity, alignment length, mismatches, gap opens, q. start, q. end, s. start, s. end, evalue, bit score
# 1 hits found
KAF7202822.1	ENSG00000090104|ENSG00000090104.12|ENST00000367459|ENST00000367459.8	48.333	180	85	2	10	182	29	207	1.51e-53	171
# BLASTP 2.12.0+
# Query: KAF7202823.1 transcript variant X1 [Nothobranchius furzeri]
# Database: human_prot_db
# Fields: query acc.ver, subject acc.ver, % identity, alignment length, mismatches, gap opens, q. start, q. end, s. start, s. end, evalue, bit score
# 1 hits found
KAF7202823.1	ENSG00000090104|ENSG00000090104.12|ENST00000367459|ENST00000367459.8	48.333	180	86	2	10	183	29	207	2.05e-53	170
# BLASTP 2.12.0+
# Query: KAF7202824.1 regulator of G-protein signaling 21-like [Nothobranchius furzeri]
# Database: human_prot_db
# Fields: query acc.ver, subject acc.ver, % identity, alignment length, mismatches, gap opens, q. start, q. end, s. start, s. end, evalue, bit score
# 1 hits found
KAF7202824.1	ENSG00000090104|ENSG00000090104.12|ENST00000367459|ENST00000367459.8	40.642	187	104	2	1	181	14	199	2.11e-37	129
# BLASTP 2.12.0+
# Query: KAF7202825.1 dynein axonemal intermediate chain 2 [Nothobranchius furzeri]
# Database: human_prot_db
# Fields: query acc.ver, subject acc.ver, % identity, alignment length, mismatches, gap opens, q. start, q. end, s. start, s. end, evalue, bit score
# 1 hits found
KAF7202825.1	ENSG00000171595|ENSG00000171595.14|ENST00000446837|ENST00000446837.2	64.248	565	199	3	1	563	1	564	0.0	784
# BLASTP 2.12.0+
# Query: KAF7202826.1 BMP/retinoic acid-inducible neural-specific protein 3-like [Nothobranchius furzeri]
# Database: human_prot_db
# Fields: query acc.ver, subject acc.ver, % identity, alignment length, mismatches, gap opens, q. start, q. end, s. start, s. end, evalue, bit score
# 1 hits found
KAF7202826.1	ENSG00000162670|ENSG00000162670.11|ENST00000367462|ENST00000367462.5	74.901	761	181	2	1	760	15	766	0.0	1218
# BLASTP 2.12.0+
# Query: KAF7202827.1 BMP/retinoic acid-inducible neural-specific protein 3-like [Nothobranchius furzeri]
# Database: human_prot_db
# Fields: query acc.ver, subject acc.ver, % identity, alignment length, mismatches, gap opens, q. start, q. end, s. start, s. end, evalue, bit score
# 1 hits found
KAF7202827.1	ENSG00000162670|ENSG00000162670.11|ENST00000367462|ENST00000367462.5	67.539	764	238	3	10	771	11	766	0.0	1116
# BLASTP 2.12.0+
# Query: KAF7202828.1 regulator of G-protein signaling 8-like [Nothobranchius furzeri]
# Database: human_prot_db
# Fields: query acc.ver, subject acc.ver, % identity, alignment length, mismatches, gap opens, q. start, q. end, s. start, s. end, evalue, bit score
# 1 hits found
KAF7202828.1	ENSG00000135824|ENSG00000135824.12|ENST00000483095|ENST00000483095.6	61.538	169	61	2	1	168	13	178	4.81e-75	224
# BLASTP 2.12.0+
# Query: KAF7202829.1 regulator of G-protein signaling 5-like [Nothobranchius furzeri]
# Database: human_prot_db
# Fields: query acc.ver, subject acc.ver, % identity, alignment length, mismatches, gap opens, q. start, q. end, s. start, s. end, evalue, bit score
# 1 hits found
KAF7202829.1	ENSG00000143248|ENSG00000143248.13|ENST00000313961|ENST00000313961.10	70.166	181	53	1	1	181	1	180	6.87e-92	267
# BLASTP 2.12.0+
# Query: KAF7202830.1 regulator of G-protein signaling 4-like [Nothobranchius furzeri]
# Database: human_prot_db
# Fields: query acc.ver, subject acc.ver, % identity, alignment length, mismatches, gap opens, q. start, q. end, s. start, s. end, evalue, bit score
# 1 hits found
KAF7202830.1	ENSG00000117152|ENSG00000117152.14|ENST00000367909|ENST00000367909.11	48.947	190	95	2	1	189	1	189	6.08e-61	190
# BLASTP 2.12.0+
# Query: KAF7202831.1 kininogen-1-like [Nothobranchius furzeri]
# Database: human_prot_db
# Fields: query acc.ver, subject acc.ver, % identity, alignment length, mismatches, gap opens, q. start, q. end, s. start, s. end, evalue, bit score
# 1 hits found
KAF7202831.1	ENSG00000090512|ENSG00000090512.12|ENST00000450521|ENST00000450521.5	37.597	258	143	6	11	259	13	261	1.32e-44	163
# BLASTP 2.12.0+
# Query: KAF7202832.1 fetuin-B-like [Nothobranchius furzeri]
# Database: human_prot_db
# Fields: query acc.ver, subject acc.ver, % identity, alignment length, mismatches, gap opens, q. start, q. end, s. start, s. end, evalue, bit score
# 1 hits found
KAF7202832.1	ENSG00000090512|ENSG00000090512.12|ENST00000450521|ENST00000450521.5	37.849	251	136	6	24	260	34	278	6.16e-40	146
# BLASTP 2.12.0+
# Query: KAF7202833.1 transcript variant X1 [Nothobranchius furzeri]
# Database: human_prot_db
# Fields: query acc.ver, subject acc.ver, % identity, alignment length, mismatches, gap opens, q. start, q. end, s. start, s. end, evalue, bit score
# 1 hits found
KAF7202833.1	ENSG00000198929|ENSG00000198929.13|ENST00000530878|ENST00000530878.5	69.816	434	107	5	1	429	1	415	2.05e-172	505
# BLASTP 2.12.0+
# Query: KAF7202834.1 transcript variant X2 [Nothobranchius furzeri]
# Database: human_prot_db
# Fields: query acc.ver, subject acc.ver, % identity, alignment length, mismatches, gap opens, q. start, q. end, s. start, s. end, evalue, bit score
# 1 hits found
KAF7202834.1	ENSG00000198929|ENSG00000198929.13|ENST00000530878|ENST00000530878.5	72.249	418	108	4	1	413	1	415	4.06e-176	514
# BLASTP 2.12.0+
# Query: KAF7202835.1 eukaryotic translation elongation factor 1 delta [Nothobranchius furzeri]
# Database: human_prot_db
# Fields: query acc.ver, subject acc.ver, % identity, alignment length, mismatches, gap opens, q. start, q. end, s. start, s. end, evalue, bit score
# 2 hits found
KAF7202835.1	ENSG00000273594|ENSG00000273594.4|ENST00000620155|ENST00000620155.3	43.251	689	269	24	112	771	52	647	7.35e-133	410
KAF7202835.1	ENSG00000273594|ENSG00000273594.4|ENST00000620155|ENST00000620155.3	68.421	19	6	0	493	511	11	29	1.6	33.9
# BLASTP 2.12.0+
# Query: KAF7202836.1 transcript variant X4 [Nothobranchius furzeri]
# Database: human_prot_db
# Fields: query acc.ver, subject acc.ver, % identity, alignment length, mismatches, gap opens, q. start, q. end, s. start, s. end, evalue, bit score
# 1 hits found
KAF7202836.1	ENSG00000276657|ENSG00000276657.2|ENST00000632107|ENST00000632107.1	62.264	265	99	1	6	269	10	274	9.16e-112	325
# BLASTP 2.12.0+
# Query: KAF7202837.1 transcript variant X3 [Nothobranchius furzeri]
# Database: human_prot_db
# Fields: query acc.ver, subject acc.ver, % identity, alignment length, mismatches, gap opens, q. start, q. end, s. start, s. end, evalue, bit score
# 1 hits found
KAF7202837.1	ENSG00000276657|ENSG00000276657.2|ENST00000632107|ENST00000632107.1	62.264	265	99	1	6	269	10	274	9.16e-112	325
# BLASTP 2.12.0+
# Query: KAF7202838.1 transcript variant X2 [Nothobranchius furzeri]
# Database: human_prot_db
# Fields: query acc.ver, subject acc.ver, % identity, alignment length, mismatches, gap opens, q. start, q. end, s. start, s. end, evalue, bit score
# 1 hits found
KAF7202838.1	ENSG00000276657|ENSG00000276657.2|ENST00000632107|ENST00000632107.1	62.264	265	99	1	6	269	10	274	9.16e-112	325
# BLASTP 2.12.0+
# Query: KAF7202839.1 transcript variant X1 [Nothobranchius furzeri]
# Database: human_prot_db
# Fields: query acc.ver, subject acc.ver, % identity, alignment length, mismatches, gap opens, q. start, q. end, s. start, s. end, evalue, bit score
# 1 hits found
KAF7202839.1	ENSG00000276657|ENSG00000276657.2|ENST00000632107|ENST00000632107.1	62.264	265	99	1	6	269	10	274	9.16e-112	325
# BLASTP 2.12.0+
# Query: KAF7202840.1 transcript variant X2 [Nothobranchius furzeri]
# Database: human_prot_db
# Fields: query acc.ver, subject acc.ver, % identity, alignment length, mismatches, gap opens, q. start, q. end, s. start, s. end, evalue, bit score
# 1 hits found
KAF7202840.1	ENSG00000278243|ENSG00000278243.2|ENST00000633782|ENST00000633782.1	75.701	321	77	1	5	325	2	321	0.0	521
# BLASTP 2.12.0+
# Query: KAF7202841.1 transcript variant X3 [Nothobranchius furzeri]
# Database: human_prot_db
# Fields: query acc.ver, subject acc.ver, % identity, alignment length, mismatches, gap opens, q. start, q. end, s. start, s. end, evalue, bit score
# 1 hits found
KAF7202841.1	ENSG00000278243|ENSG00000278243.2|ENST00000633782|ENST00000633782.1	75.701	321	77	1	5	325	2	321	0.0	521
# BLASTP 2.12.0+
# Query: KAF7202842.1 transcript variant X4 [Nothobranchius furzeri]
# Database: human_prot_db
# Fields: query acc.ver, subject acc.ver, % identity, alignment length, mismatches, gap opens, q. start, q. end, s. start, s. end, evalue, bit score
# 1 hits found
KAF7202842.1	ENSG00000278243|ENSG00000278243.2|ENST00000633782|ENST00000633782.1	75.701	321	77	1	5	325	2	321	0.0	521
# BLASTP 2.12.0+
# Query: KAF7202843.1 transcript variant X1 [Nothobranchius furzeri]
# Database: human_prot_db
# Fields: query acc.ver, subject acc.ver, % identity, alignment length, mismatches, gap opens, q. start, q. end, s. start, s. end, evalue, bit score
# 1 hits found
KAF7202843.1	ENSG00000278243|ENSG00000278243.2|ENST00000633782|ENST00000633782.1	75.701	321	77	1	5	325	2	321	0.0	521
# BLASTP 2.12.0+
# Query: KAF7202844.1 E3 ubiquitin-protein ligase TRIM21-like [Nothobranchius furzeri]
# Database: human_prot_db
# Fields: query acc.ver, subject acc.ver, % identity, alignment length, mismatches, gap opens, q. start, q. end, s. start, s. end, evalue, bit score
# 1 hits found
KAF7202844.1	ENSG00000132109|ENSG00000132109.10|ENST00000254436|ENST00000254436.8	32.780	482	241	14	3	418	2	466	1.03e-62	211
# BLASTP 2.12.0+
# Query: KAF7202845.1 axonemal-like [Nothobranchius furzeri]
# Database: human_prot_db
# Fields: query acc.ver, subject acc.ver, % identity, alignment length, mismatches, gap opens, q. start, q. end, s. start, s. end, evalue, bit score
# 2 hits found
KAF7202845.1	ENSG00000124721|ENSG00000124721.18|ENST00000449981|ENST00000449981.6	57.502	3059	1225	21	9	3005	127	3172	0.0	3534
KAF7202845.1	ENSG00000124721|ENSG00000124721.18|ENST00000449981|ENST00000449981.6	72.131	854	237	1	3005	3857	3322	4175	0.0	1269
# BLASTP 2.12.0+
# Query: KAF7202846.1 5-bisphosphate phosphodiesterase gamma-1-like [Nothobranchius furzeri]
# Database: human_prot_db
# Fields: query acc.ver, subject acc.ver, % identity, alignment length, mismatches, gap opens, q. start, q. end, s. start, s. end, evalue, bit score
# 1 hits found
KAF7202846.1	ENSG00000124181|ENSG00000124181.14|ENST00000373271|ENST00000373271.5	66.045	1287	403	17	3	1274	2	1269	0.0	1730
# BLASTP 2.12.0+
# Query: KAF7202847.1 nicotinate phosphoribosyltransferase [Nothobranchius furzeri]
# Database: human_prot_db
# Fields: query acc.ver, subject acc.ver, % identity, alignment length, mismatches, gap opens, q. start, q. end, s. start, s. end, evalue, bit score
# 1 hits found
KAF7202847.1	ENSG00000278488|ENSG00000278488.2|ENST00000621955|ENST00000621955.1	56.381	525	226	3	54	577	10	532	0.0	575
# BLASTP 2.12.0+
# Query: KAF7202848.1 hypothetical protein G4P62_016054 [Nothobranchius furzeri]
# Database: human_prot_db
# Fields: query acc.ver, subject acc.ver, % identity, alignment length, mismatches, gap opens, q. start, q. end, s. start, s. end, evalue, bit score
# 1 hits found
KAF7202848.1	ENSG00000213563|ENSG00000213563.7|ENST00000534680|ENST00000534680.5	63.351	191	61	2	29	219	26	207	3.02e-79	238
# BLASTP 2.12.0+
# Query: KAF7202849.1 transcript variant X2 [Nothobranchius furzeri]
# Database: human_prot_db
# Fields: query acc.ver, subject acc.ver, % identity, alignment length, mismatches, gap opens, q. start, q. end, s. start, s. end, evalue, bit score
# 1 hits found
KAF7202849.1	ENSG00000140832|ENSG00000140832.11|ENST00000299952|ENST00000299952.4	39.207	227	123	2	50	261	168	394	4.13e-53	179
# BLASTP 2.12.0+
# Query: KAF7202850.1 transcript variant X1 [Nothobranchius furzeri]
# Database: human_prot_db
# Fields: query acc.ver, subject acc.ver, % identity, alignment length, mismatches, gap opens, q. start, q. end, s. start, s. end, evalue, bit score
# 1 hits found
KAF7202850.1	ENSG00000140832|ENSG00000140832.11|ENST00000299952|ENST00000299952.4	39.207	227	123	2	50	261	168	394	4.13e-53	179
# BLASTP 2.12.0+
# Query: KAF7202851.1 PH domain leucine-rich repeat-containing protein phosphatase 1-like [Nothobranchius furzeri]
# Database: human_prot_db
# Fields: query acc.ver, subject acc.ver, % identity, alignment length, mismatches, gap opens, q. start, q. end, s. start, s. end, evalue, bit score
# 2 hits found
KAF7202851.1	ENSG00000081913|ENSG00000081913.14|ENST00000262719|ENST00000262719.10	54.986	1404	513	24	318	1644	322	1683	0.0	1385
KAF7202851.1	ENSG00000081913|ENSG00000081913.14|ENST00000262719|ENST00000262719.10	49.515	103	41	4	134	232	152	247	1.61e-15	84.7
# BLASTP 2.12.0+
# Query: KAF7202852.1 tensin-3-like [Nothobranchius furzeri]
# Database: human_prot_db
# Fields: query acc.ver, subject acc.ver, % identity, alignment length, mismatches, gap opens, q. start, q. end, s. start, s. end, evalue, bit score
# 1 hits found
KAF7202852.1	ENSG00000136205|ENSG00000136205.17|ENST00000450444|ENST00000450444.5	51.792	307	148	0	1	307	90	396	3.80e-116	347
# BLASTP 2.12.0+
# Query: KAF7202853.1 tensin-3-like [Nothobranchius furzeri]
# Database: human_prot_db
# Fields: query acc.ver, subject acc.ver, % identity, alignment length, mismatches, gap opens, q. start, q. end, s. start, s. end, evalue, bit score
# 2 hits found
KAF7202853.1	ENSG00000136205|ENSG00000136205.17|ENST00000311160|ENST00000311160.14	44.674	873	322	28	190	910	581	1444	2.35e-174	545
KAF7202853.1	ENSG00000136205|ENSG00000136205.17|ENST00000311160|ENST00000311160.14	35.673	171	88	6	1	157	319	481	6.64e-12	71.6
# BLASTP 2.12.0+
# Query: KAF7202854.1 insulin-like growth factor-binding protein 3 [Nothobranchius furzeri]
# Database: human_prot_db
# Fields: query acc.ver, subject acc.ver, % identity, alignment length, mismatches, gap opens, q. start, q. end, s. start, s. end, evalue, bit score
# 1 hits found
KAF7202854.1	ENSG00000146674|ENSG00000146674.16|ENST00000613132|ENST00000613132.5	51.237	283	109	7	22	299	33	291	2.80e-88	266
# BLASTP 2.12.0+
# Query: KAF7202855.1 insulin-like growth factor-binding protein 1 [Nothobranchius furzeri]
# Database: human_prot_db
# Fields: query acc.ver, subject acc.ver, % identity, alignment length, mismatches, gap opens, q. start, q. end, s. start, s. end, evalue, bit score
# 1 hits found
KAF7202855.1	ENSG00000146678|ENSG00000146678.10|ENST00000275525|ENST00000275525.8	39.394	231	127	5	35	257	27	252	4.59e-52	171
# BLASTP 2.12.0+
# Query: KAF7202856.1 adenylate cyclase type 1-like [Nothobranchius furzeri]
# Database: human_prot_db
# Fields: query acc.ver, subject acc.ver, % identity, alignment length, mismatches, gap opens, q. start, q. end, s. start, s. end, evalue, bit score
# 1 hits found
KAF7202856.1	ENSG00000164742|ENSG00000164742.16|ENST00000297323|ENST00000297323.12	69.801	1106	303	9	30	1125	32	1116	0.0	1511
# BLASTP 2.12.0+
# Query: KAF7202857.1 transcript variant X2 [Nothobranchius furzeri]
# Database: human_prot_db
# Fields: query acc.ver, subject acc.ver, % identity, alignment length, mismatches, gap opens, q. start, q. end, s. start, s. end, evalue, bit score
# 1 hits found
KAF7202857.1	ENSG00000124523|ENSG00000124523.17|ENST00000680432|ENST00000680432.1	70.847	295	79	1	14	301	13	307	7.68e-152	429
# BLASTP 2.12.0+
# Query: KAF7202858.1 transcript variant X1 [Nothobranchius furzeri]
# Database: human_prot_db
# Fields: query acc.ver, subject acc.ver, % identity, alignment length, mismatches, gap opens, q. start, q. end, s. start, s. end, evalue, bit score
# 1 hits found
KAF7202858.1	ENSG00000124523|ENSG00000124523.17|ENST00000680432|ENST00000680432.1	70.847	295	79	1	14	301	13	307	7.68e-152	429
# BLASTP 2.12.0+
# Query: KAF7202859.1 phosphatase and actin regulator 1, partial [Nothobranchius furzeri]
# Database: human_prot_db
# Fields: query acc.ver, subject acc.ver, % identity, alignment length, mismatches, gap opens, q. start, q. end, s. start, s. end, evalue, bit score
# 1 hits found
KAF7202859.1	ENSG00000112137|ENSG00000112137.18|ENST00000675203|ENST00000675203.1	51.199	584	176	13	38	533	43	605	1.82e-152	451
# BLASTP 2.12.0+
# Query: KAF7202860.1 TBC1 domain family member 7 [Nothobranchius furzeri]
# Database: human_prot_db
# Fields: query acc.ver, subject acc.ver, % identity, alignment length, mismatches, gap opens, q. start, q. end, s. start, s. end, evalue, bit score
# 1 hits found
KAF7202860.1	ENSG00000145979|ENSG00000145979.18|ENST00000606214|ENST00000606214.5	64.505	293	103	1	1	293	1	292	4.16e-143	405
# BLASTP 2.12.0+
# Query: KAF7202861.1 desmoplakin-like [Nothobranchius furzeri]
# Database: human_prot_db
# Fields: query acc.ver, subject acc.ver, % identity, alignment length, mismatches, gap opens, q. start, q. end, s. start, s. end, evalue, bit score
# 4 hits found
KAF7202861.1	ENSG00000096696|ENSG00000096696.15|ENST00000379802|ENST00000379802.8	32.412	398	265	2	6	401	1403	1798	6.61e-40	154
KAF7202861.1	ENSG00000096696|ENSG00000096696.15|ENST00000379802|ENST00000379802.8	25.000	220	134	5	6	205	1247	1455	5.92e-05	47.4
KAF7202861.1	ENSG00000096696|ENSG00000096696.15|ENST00000379802|ENST00000379802.8	22.802	364	186	12	30	326	1168	1503	0.069	37.4
KAF7202861.1	ENSG00000096696|ENSG00000096696.15|ENST00000379802|ENST00000379802.8	24.931	361	216	14	52	384	1077	1410	3.8	32.0
# BLASTP 2.12.0+
# Query: KAF7202862.1 transcript variant X2 [Nothobranchius furzeri]
# Database: human_prot_db
# Fields: query acc.ver, subject acc.ver, % identity, alignment length, mismatches, gap opens, q. start, q. end, s. start, s. end, evalue, bit score
# 2 hits found
KAF7202862.1	ENSG00000137266|ENSG00000137266.15|ENST00000406686|ENST00000406686.8	52.853	333	125	5	32	338	81	407	3.63e-98	313
KAF7202862.1	ENSG00000137266|ENSG00000137266.15|ENST00000406686|ENST00000406686.8	69.333	150	43	2	336	482	517	666	2.39e-50	184
# BLASTP 2.12.0+
# Query: KAF7202863.1 transcript variant X1 [Nothobranchius furzeri]
# Database: human_prot_db
# Fields: query acc.ver, subject acc.ver, % identity, alignment length, mismatches, gap opens, q. start, q. end, s. start, s. end, evalue, bit score
# 1 hits found
KAF7202863.1	ENSG00000137266|ENSG00000137266.15|ENST00000406686|ENST00000406686.8	60.642	592	196	8	32	592	81	666	0.0	625
# BLASTP 2.12.0+
# Query: KAF7202864.1 transcript variant X3 [Nothobranchius furzeri]
# Database: human_prot_db
# Fields: query acc.ver, subject acc.ver, % identity, alignment length, mismatches, gap opens, q. start, q. end, s. start, s. end, evalue, bit score
# 1 hits found
KAF7202864.1	ENSG00000137266|ENSG00000137266.15|ENST00000406686|ENST00000406686.8	66.087	460	145	4	24	478	213	666	0.0	559
# BLASTP 2.12.0+
# Query: KAF7202865.1 hypothetical protein G4P62_016067 [Nothobranchius furzeri]
# Database: human_prot_db
# Fields: query acc.ver, subject acc.ver, % identity, alignment length, mismatches, gap opens, q. start, q. end, s. start, s. end, evalue, bit score
# 1 hits found
KAF7202865.1	ENSG00000180822|ENSG00000180822.12|ENST00000438998|ENST00000438998.7	58.772	114	47	0	11	124	10	123	9.99e-47	148
# BLASTP 2.12.0+
# Query: KAF7202866.1 transcript variant X2 [Nothobranchius furzeri]
# Database: human_prot_db
# Fields: query acc.ver, subject acc.ver, % identity, alignment length, mismatches, gap opens, q. start, q. end, s. start, s. end, evalue, bit score
# 1 hits found
KAF7202866.1	ENSG00000137274|ENSG00000137274.13|ENST00000434640|ENST00000434640.5	68.093	257	82	0	26	282	18	274	2.15e-134	382
# BLASTP 2.12.0+
# Query: KAF7202867.1 transcript variant X1 [Nothobranchius furzeri]
# Database: human_prot_db
# Fields: query acc.ver, subject acc.ver, % identity, alignment length, mismatches, gap opens, q. start, q. end, s. start, s. end, evalue, bit score
# 1 hits found
KAF7202867.1	ENSG00000137274|ENSG00000137274.13|ENST00000434640|ENST00000434640.5	68.093	257	82	0	26	282	18	274	2.15e-134	382
# BLASTP 2.12.0+
# Query: KAF7202868.1 transcript variant X1 [Nothobranchius furzeri]
# Database: human_prot_db
# Fields: query acc.ver, subject acc.ver, % identity, alignment length, mismatches, gap opens, q. start, q. end, s. start, s. end, evalue, bit score
# 1 hits found
KAF7202868.1	ENSG00000112679|ENSG00000112679.15|ENST00000419235|ENST00000419235.7	61.798	178	68	0	1	178	1	178	3.12e-81	241
# BLASTP 2.12.0+
# Query: KAF7202869.1 transcript variant X2 [Nothobranchius furzeri]
# Database: human_prot_db
# Fields: query acc.ver, subject acc.ver, % identity, alignment length, mismatches, gap opens, q. start, q. end, s. start, s. end, evalue, bit score
# 1 hits found
KAF7202869.1	ENSG00000112679|ENSG00000112679.15|ENST00000419235|ENST00000419235.7	51.685	178	61	1	1	153	1	178	1.84e-60	187
# BLASTP 2.12.0+
# Query: KAF7202870.1 interferon regulatory factor 4 [Nothobranchius furzeri]
# Database: human_prot_db
# Fields: query acc.ver, subject acc.ver, % identity, alignment length, mismatches, gap opens, q. start, q. end, s. start, s. end, evalue, bit score
# 1 hits found
KAF7202870.1	ENSG00000137265|ENSG00000137265.15|ENST00000380956|ENST00000380956.9	57.461	449	166	12	12	450	18	451	1.14e-164	473
# BLASTP 2.12.0+
# Query: KAF7202871.1 exocyst complex component 2 [Nothobranchius furzeri]
# Database: human_prot_db
# Fields: query acc.ver, subject acc.ver, % identity, alignment length, mismatches, gap opens, q. start, q. end, s. start, s. end, evalue, bit score
# 1 hits found
KAF7202871.1	ENSG00000112685|ENSG00000112685.14|ENST00000230449|ENST00000230449.9	73.937	917	232	4	1	912	1	915	0.0	1391
# BLASTP 2.12.0+
# Query: KAF7202872.1 forkhead box Q1 [Nothobranchius furzeri]
# Database: human_prot_db
# Fields: query acc.ver, subject acc.ver, % identity, alignment length, mismatches, gap opens, q. start, q. end, s. start, s. end, evalue, bit score
# 1 hits found
KAF7202872.1	ENSG00000164379|ENSG00000164379.7|ENST00000296839|ENST00000296839.5	53.521	284	59	7	1	211	1	284	1.11e-72	230
# BLASTP 2.12.0+
# Query: KAF7202873.1 forkhead box F2 [Nothobranchius furzeri]
# Database: human_prot_db
# Fields: query acc.ver, subject acc.ver, % identity, alignment length, mismatches, gap opens, q. start, q. end, s. start, s. end, evalue, bit score
# 1 hits found
KAF7202873.1	ENSG00000137273|ENSG00000137273.6|ENST00000645481|ENST00000645481.2	72.253	364	56	11	52	384	95	444	1.05e-144	419
# BLASTP 2.12.0+
# Query: KAF7202874.1 forkhead box C1 [Nothobranchius furzeri]
# Database: human_prot_db
# Fields: query acc.ver, subject acc.ver, % identity, alignment length, mismatches, gap opens, q. start, q. end, s. start, s. end, evalue, bit score
# 1 hits found
KAF7202874.1	ENSG00000054598|ENSG00000054598.9|ENST00000645831|ENST00000645831.2	59.173	556	136	17	1	468	1	553	6.62e-178	511
# BLASTP 2.12.0+
# Query: KAF7202875.1 6-dehydratase [Nothobranchius furzeri]
# Database: human_prot_db
# Fields: query acc.ver, subject acc.ver, % identity, alignment length, mismatches, gap opens, q. start, q. end, s. start, s. end, evalue, bit score
# 1 hits found
KAF7202875.1	ENSG00000112699|ENSG00000112699.11|ENST00000380815|ENST00000380815.5	80.381	367	50	2	5	349	6	372	0.0	608
# BLASTP 2.12.0+
# Query: KAF7202876.1 myosin light chain kinase 3-like [Nothobranchius furzeri]
# Database: human_prot_db
# Fields: query acc.ver, subject acc.ver, % identity, alignment length, mismatches, gap opens, q. start, q. end, s. start, s. end, evalue, bit score
# 1 hits found
KAF7202876.1	ENSG00000145949|ENSG00000145949.11|ENST00000274643|ENST00000274643.9	73.559	295	78	0	390	684	82	376	2.39e-168	489
# BLASTP 2.12.0+
# Query: KAF7202877.1 transcript variant X1 [Nothobranchius furzeri]
# Database: human_prot_db
# Fields: query acc.ver, subject acc.ver, % identity, alignment length, mismatches, gap opens, q. start, q. end, s. start, s. end, evalue, bit score
# 1 hits found
KAF7202877.1	ENSG00000078549|ENSG00000078549.15|ENST00000409363|ENST00000409363.5	76.986	365	75	3	25	382	23	385	0.0	586
# BLASTP 2.12.0+
# Query: KAF7202878.1 transcript variant X2 [Nothobranchius furzeri]
# Database: human_prot_db
# Fields: query acc.ver, subject acc.ver, % identity, alignment length, mismatches, gap opens, q. start, q. end, s. start, s. end, evalue, bit score
# 1 hits found
KAF7202878.1	ENSG00000078549|ENSG00000078549.15|ENST00000409363|ENST00000409363.5	78.538	424	82	3	25	441	23	444	0.0	692
# BLASTP 2.12.0+
# Query: KAF7202879.1 transcript variant X3 [Nothobranchius furzeri]
# Database: human_prot_db
# Fields: query acc.ver, subject acc.ver, % identity, alignment length, mismatches, gap opens, q. start, q. end, s. start, s. end, evalue, bit score
# 1 hits found
KAF7202879.1	ENSG00000078549|ENSG00000078549.15|ENST00000409363|ENST00000409363.5	45.977	435	203	8	35	446	22	447	3.20e-135	397
# BLASTP 2.12.0+
# Query: KAF7202880.1 transcript variant X2 [Nothobranchius furzeri]
# Database: human_prot_db
# Fields: query acc.ver, subject acc.ver, % identity, alignment length, mismatches, gap opens, q. start, q. end, s. start, s. end, evalue, bit score
# 1 hits found
KAF7202880.1	ENSG00000078549|ENSG00000078549.15|ENST00000409363|ENST00000409363.5	49.078	434	204	6	35	459	22	447	2.67e-151	439
# BLASTP 2.12.0+
# Query: KAF7202881.1 transcript variant X1 [Nothobranchius furzeri]
# Database: human_prot_db
# Fields: query acc.ver, subject acc.ver, % identity, alignment length, mismatches, gap opens, q. start, q. end, s. start, s. end, evalue, bit score
# 1 hits found
KAF7202881.1	ENSG00000078549|ENSG00000078549.15|ENST00000409363|ENST00000409363.5	48.966	435	204	7	35	460	22	447	1.97e-149	434
# BLASTP 2.12.0+
# Query: KAF7202882.1 transcript variant X4 [Nothobranchius furzeri]
# Database: human_prot_db
# Fields: query acc.ver, subject acc.ver, % identity, alignment length, mismatches, gap opens, q. start, q. end, s. start, s. end, evalue, bit score
# 1 hits found
KAF7202882.1	ENSG00000078549|ENSG00000078549.15|ENST00000409363|ENST00000409363.5	51.781	365	161	5	5	362	91	447	1.44e-135	395
# BLASTP 2.12.0+
# Query: KAF7202883.1 ubiquitin carboxyl-terminal hydrolase CYLD-like [Nothobranchius furzeri]
# Database: human_prot_db
# Fields: query acc.ver, subject acc.ver, % identity, alignment length, mismatches, gap opens, q. start, q. end, s. start, s. end, evalue, bit score
# 3 hits found
KAF7202883.1	ENSG00000083799|ENSG00000083799.18|ENST00000427738|ENST00000427738.8	48.479	526	250	9	252	763	437	955	1.33e-152	470
KAF7202883.1	ENSG00000083799|ENSG00000083799.18|ENST00000427738|ENST00000427738.8	33.645	107	66	2	76	180	99	202	1.08e-10	67.0
KAF7202883.1	ENSG00000083799|ENSG00000083799.18|ENST00000427738|ENST00000427738.8	36.232	69	36	4	289	349	131	199	1.8	33.9
# BLASTP 2.12.0+
# Query: KAF7202884.1 transcript variant X2 [Nothobranchius furzeri]
# Database: human_prot_db
# Fields: query acc.ver, subject acc.ver, % identity, alignment length, mismatches, gap opens, q. start, q. end, s. start, s. end, evalue, bit score
# 1 hits found
KAF7202884.1	ENSG00000014164|ENSG00000014164.7|ENST00000262577|ENST00000262577.6	42.402	533	240	18	324	813	307	815	1.47e-103	344
# BLASTP 2.12.0+
# Query: KAF7202885.1 transcript variant X1 [Nothobranchius furzeri]
# Database: human_prot_db
# Fields: query acc.ver, subject acc.ver, % identity, alignment length, mismatches, gap opens, q. start, q. end, s. start, s. end, evalue, bit score
# 1 hits found
KAF7202885.1	ENSG00000014164|ENSG00000014164.7|ENST00000262577|ENST00000262577.6	42.402	533	240	18	324	813	307	815	3.07e-103	344
# BLASTP 2.12.0+
# Query: KAF7202886.1 v-maf avian musculoaponeurotic fibrosarcoma oncogene-like protein A [Nothobranchius furzeri]
# Database: human_prot_db
# Fields: query acc.ver, subject acc.ver, % identity, alignment length, mismatches, gap opens, q. start, q. end, s. start, s. end, evalue, bit score
# 1 hits found
KAF7202886.1	ENSG00000182759|ENSG00000182759.4|ENST00000333480|ENST00000333480.3	64.458	332	91	3	1	320	1	317	1.04e-105	315
# BLASTP 2.12.0+
# Query: KAF7202887.1 ATP synthase mitochondrial F1 complex assembly factor 1 [Nothobranchius furzeri]
# Database: human_prot_db
# Fields: query acc.ver, subject acc.ver, % identity, alignment length, mismatches, gap opens, q. start, q. end, s. start, s. end, evalue, bit score
# 1 hits found
KAF7202887.1	ENSG00000123472|ENSG00000123472.12|ENST00000574428|ENST00000574428.5	54.221	308	116	5	14	303	17	317	4.94e-117	342
# BLASTP 2.12.0+
# Query: KAF7202888.1 Rho GTPase binding protein 1 [Nothobranchius furzeri]
# Database: human_prot_db
# Fields: query acc.ver, subject acc.ver, % identity, alignment length, mismatches, gap opens, q. start, q. end, s. start, s. end, evalue, bit score
# 1 hits found
KAF7202888.1	ENSG00000158106|ENSG00000158106.14|ENST00000289013|ENST00000289013.11	55.975	636	259	9	16	637	20	648	0.0	649
# BLASTP 2.12.0+
# Query: KAF7202889.1 putative LOC107393079-like protein [Nothobranchius furzeri]
# Database: human_prot_db
# Fields: query acc.ver, subject acc.ver, % identity, alignment length, mismatches, gap opens, q. start, q. end, s. start, s. end, evalue, bit score
# 1 hits found
KAF7202889.1	ENSG00000175029|ENSG00000175029.17|ENST00000334808|ENST00000334808.10	23.704	135	101	1	67	201	229	361	0.18	34.7
# BLASTP 2.12.0+
# Query: KAF7202890.1 cocaine- and amphetamine-regulated transcript protein-like [Nothobranchius furzeri]
# Database: human_prot_db
# Fields: query acc.ver, subject acc.ver, % identity, alignment length, mismatches, gap opens, q. start, q. end, s. start, s. end, evalue, bit score
# 1 hits found
KAF7202890.1	ENSG00000164326|ENSG00000164326.5|ENST00000296777|ENST00000296777.5	57.471	87	35	1	23	107	30	116	6.37e-28	99.8
# BLASTP 2.12.0+
# Query: KAF7202891.1 vascular cell adhesion molecule 1 [Nothobranchius furzeri]
# Database: human_prot_db
# Fields: query acc.ver, subject acc.ver, % identity, alignment length, mismatches, gap opens, q. start, q. end, s. start, s. end, evalue, bit score
# 1 hits found
KAF7202891.1	ENSG00000162692|ENSG00000162692.12|ENST00000294728|ENST00000294728.7	24.752	808	500	21	22	809	15	734	9.23e-66	234
# BLASTP 2.12.0+
# Query: KAF7202892.1 transcript variant X1 [Nothobranchius furzeri]
# Database: human_prot_db
# Fields: query acc.ver, subject acc.ver, % identity, alignment length, mismatches, gap opens, q. start, q. end, s. start, s. end, evalue, bit score
# 1 hits found
KAF7202892.1	ENSG00000162695|ENSG00000162695.12|ENST00000370112|ENST00000370112.8	74.194	403	77	4	1	403	1	376	0.0	548
# BLASTP 2.12.0+
# Query: KAF7202893.1 transcript variant X2 [Nothobranchius furzeri]
# Database: human_prot_db
# Fields: query acc.ver, subject acc.ver, % identity, alignment length, mismatches, gap opens, q. start, q. end, s. start, s. end, evalue, bit score
# 1 hits found
KAF7202893.1	ENSG00000162695|ENSG00000162695.12|ENST00000370112|ENST00000370112.8	76.546	388	77	6	1	386	1	376	0.0	550
# BLASTP 2.12.0+
# Query: KAF7202894.1 diphthamide biosynthesis 5, partial [Nothobranchius furzeri]
# Database: human_prot_db
# Fields: query acc.ver, subject acc.ver, % identity, alignment length, mismatches, gap opens, q. start, q. end, s. start, s. end, evalue, bit score
# 1 hits found
KAF7202894.1	ENSG00000117543|ENSG00000117543.21|ENST00000488176|ENST00000488176.1	82.258	124	22	0	1	124	1	124	3.45e-73	221
# BLASTP 2.12.0+
# Query: KAF7202895.1 sphingosine-1-phosphate receptor 1 [Nothobranchius furzeri]
# Database: human_prot_db
# Fields: query acc.ver, subject acc.ver, % identity, alignment length, mismatches, gap opens, q. start, q. end, s. start, s. end, evalue, bit score
# 1 hits found
KAF7202895.1	ENSG00000170989|ENSG00000170989.10|ENST00000649383|ENST00000649383.1	66.205	361	114	3	2	360	13	367	1.74e-175	494
# BLASTP 2.12.0+
# Query: KAF7202896.1 zinc finger and BTB domain containing 37 [Nothobranchius furzeri]
# Database: human_prot_db
# Fields: query acc.ver, subject acc.ver, % identity, alignment length, mismatches, gap opens, q. start, q. end, s. start, s. end, evalue, bit score
# 1 hits found
KAF7202896.1	ENSG00000185278|ENSG00000185278.15|ENST00000427304|ENST00000427304.5	62.760	529	155	12	1	513	1	503	0.0	615
# BLASTP 2.12.0+
# Query: KAF7202897.1 member 1 [Nothobranchius furzeri]
# Database: human_prot_db
# Fields: query acc.ver, subject acc.ver, % identity, alignment length, mismatches, gap opens, q. start, q. end, s. start, s. end, evalue, bit score
# 1 hits found
KAF7202897.1	ENSG00000117601|ENSG00000117601.15|ENST00000367698|ENST00000367698.4	59.417	446	178	3	6	451	20	462	0.0	544
# BLASTP 2.12.0+
# Query: KAF7202898.1 transcript variant X2 [Nothobranchius furzeri]
# Database: human_prot_db
# Fields: query acc.ver, subject acc.ver, % identity, alignment length, mismatches, gap opens, q. start, q. end, s. start, s. end, evalue, bit score
# 2 hits found
KAF7202898.1	ENSG00000123473|ENSG00000123473.17|ENST00000436811|ENST00000436811.2	44.878	410	210	7	38	434	26	432	3.63e-110	361
KAF7202898.1	ENSG00000123473|ENSG00000123473.17|ENST00000436811|ENST00000436811.2	35.200	125	46	4	765	862	519	635	2.24e-08	60.1
# BLASTP 2.12.0+
# Query: KAF7202899.1 transcript variant X1 [Nothobranchius furzeri]
# Database: human_prot_db
# Fields: query acc.ver, subject acc.ver, % identity, alignment length, mismatches, gap opens, q. start, q. end, s. start, s. end, evalue, bit score
# 2 hits found
KAF7202899.1	ENSG00000123473|ENSG00000123473.17|ENST00000436811|ENST00000436811.2	44.878	410	211	6	38	435	26	432	2.30e-111	364
KAF7202899.1	ENSG00000123473|ENSG00000123473.17|ENST00000436811|ENST00000436811.2	35.200	125	46	4	766	863	519	635	2.21e-08	60.1
# BLASTP 2.12.0+
# Query: KAF7202900.1 transcript variant X11 [Nothobranchius furzeri]
# Database: human_prot_db
# Fields: query acc.ver, subject acc.ver, % identity, alignment length, mismatches, gap opens, q. start, q. end, s. start, s. end, evalue, bit score
# 1 hits found
KAF7202900.1	ENSG00000011304|ENSG00000011304.22|ENST00000635647|ENST00000635647.1	67.201	561	122	7	8	514	36	588	0.0	720
# BLASTP 2.12.0+
# Query: KAF7202901.1 transcript variant X12 [Nothobranchius furzeri]
# Database: human_prot_db
# Fields: query acc.ver, subject acc.ver, % identity, alignment length, mismatches, gap opens, q. start, q. end, s. start, s. end, evalue, bit score
# 1 hits found
KAF7202901.1	ENSG00000011304|ENSG00000011304.22|ENST00000635647|ENST00000635647.1	67.201	561	122	7	8	514	36	588	0.0	720
# BLASTP 2.12.0+
# Query: KAF7202902.1 transcript variant X1 [Nothobranchius furzeri]
# Database: human_prot_db
# Fields: query acc.ver, subject acc.ver, % identity, alignment length, mismatches, gap opens, q. start, q. end, s. start, s. end, evalue, bit score
# 1 hits found
KAF7202902.1	ENSG00000011304|ENSG00000011304.22|ENST00000635647|ENST00000635647.1	66.778	599	130	10	1	541	1	588	0.0	749
# BLASTP 2.12.0+
# Query: KAF7202903.1 transcript variant X3 [Nothobranchius furzeri]
# Database: human_prot_db
# Fields: query acc.ver, subject acc.ver, % identity, alignment length, mismatches, gap opens, q. start, q. end, s. start, s. end, evalue, bit score
# 1 hits found
KAF7202903.1	ENSG00000011304|ENSG00000011304.22|ENST00000635647|ENST00000635647.1	66.834	597	127	10	1	535	1	588	0.0	748
# BLASTP 2.12.0+
# Query: KAF7202904.1 transcript variant X2 [Nothobranchius furzeri]
# Database: human_prot_db
# Fields: query acc.ver, subject acc.ver, % identity, alignment length, mismatches, gap opens, q. start, q. end, s. start, s. end, evalue, bit score
# 1 hits found
KAF7202904.1	ENSG00000011304|ENSG00000011304.22|ENST00000635647|ENST00000635647.1	66.722	598	131	9	1	540	1	588	0.0	753
# BLASTP 2.12.0+
# Query: KAF7202905.1 transcript variant X4 [Nothobranchius furzeri]
# Database: human_prot_db
# Fields: query acc.ver, subject acc.ver, % identity, alignment length, mismatches, gap opens, q. start, q. end, s. start, s. end, evalue, bit score
# 1 hits found
KAF7202905.1	ENSG00000011304|ENSG00000011304.22|ENST00000635647|ENST00000635647.1	66.779	596	128	9	1	534	1	588	0.0	752
# BLASTP 2.12.0+
# Query: KAF7202906.1 transcript variant X5 [Nothobranchius furzeri]
# Database: human_prot_db
# Fields: query acc.ver, subject acc.ver, % identity, alignment length, mismatches, gap opens, q. start, q. end, s. start, s. end, evalue, bit score
# 1 hits found
KAF7202906.1	ENSG00000011304|ENSG00000011304.22|ENST00000635647|ENST00000635647.1	67.201	561	122	7	8	514	36	588	0.0	720
# BLASTP 2.12.0+
# Query: KAF7202907.1 transcript variant X8 [Nothobranchius furzeri]
# Database: human_prot_db
# Fields: query acc.ver, subject acc.ver, % identity, alignment length, mismatches, gap opens, q. start, q. end, s. start, s. end, evalue, bit score
# 1 hits found
KAF7202907.1	ENSG00000011304|ENSG00000011304.22|ENST00000635647|ENST00000635647.1	67.201	561	122	7	2	508	36	588	0.0	721
# BLASTP 2.12.0+
# Query: KAF7202908.1 transcript variant X9 [Nothobranchius furzeri]
# Database: human_prot_db
# Fields: query acc.ver, subject acc.ver, % identity, alignment length, mismatches, gap opens, q. start, q. end, s. start, s. end, evalue, bit score
# 1 hits found
KAF7202908.1	ENSG00000011304|ENSG00000011304.22|ENST00000635647|ENST00000635647.1	67.201	561	122	7	2	508	36	588	0.0	721
# BLASTP 2.12.0+
# Query: KAF7202909.1 transcript variant X13 [Nothobranchius furzeri]
# Database: human_prot_db
# Fields: query acc.ver, subject acc.ver, % identity, alignment length, mismatches, gap opens, q. start, q. end, s. start, s. end, evalue, bit score
# 1 hits found
KAF7202909.1	ENSG00000011304|ENSG00000011304.22|ENST00000635647|ENST00000635647.1	67.201	561	122	7	8	514	36	588	0.0	720
# BLASTP 2.12.0+
# Query: KAF7202910.1 transcript variant X6 [Nothobranchius furzeri]
# Database: human_prot_db
# Fields: query acc.ver, subject acc.ver, % identity, alignment length, mismatches, gap opens, q. start, q. end, s. start, s. end, evalue, bit score
# 1 hits found
KAF7202910.1	ENSG00000011304|ENSG00000011304.22|ENST00000635647|ENST00000635647.1	67.201	561	122	7	8	514	36	588	0.0	720
# BLASTP 2.12.0+
# Query: KAF7202911.1 transcript variant X7 [Nothobranchius furzeri]
# Database: human_prot_db
# Fields: query acc.ver, subject acc.ver, % identity, alignment length, mismatches, gap opens, q. start, q. end, s. start, s. end, evalue, bit score
# 1 hits found
KAF7202911.1	ENSG00000011304|ENSG00000011304.22|ENST00000635647|ENST00000635647.1	67.201	561	122	7	8	514	36	588	0.0	720
# BLASTP 2.12.0+
# Query: KAF7202912.1 transcript variant X10 [Nothobranchius furzeri]
# Database: human_prot_db
# Fields: query acc.ver, subject acc.ver, % identity, alignment length, mismatches, gap opens, q. start, q. end, s. start, s. end, evalue, bit score
# 1 hits found
KAF7202912.1	ENSG00000011304|ENSG00000011304.22|ENST00000635647|ENST00000635647.1	67.201	561	122	7	2	508	36	588	0.0	721
# BLASTP 2.12.0+
# Query: KAF7202913.1 ephrin-A2 [Nothobranchius furzeri]
# Database: human_prot_db
# Fields: query acc.ver, subject acc.ver, % identity, alignment length, mismatches, gap opens, q. start, q. end, s. start, s. end, evalue, bit score
# 1 hits found
KAF7202913.1	ENSG00000184349|ENSG00000184349.14|ENST00000509503|ENST00000509503.1	64.848	165	56	1	23	185	7	171	4.61e-79	236
# BLASTP 2.12.0+
# Query: KAF7202914.1 hypothetical protein G4P62_016095 [Nothobranchius furzeri]
# Database: human_prot_db
# Fields: query acc.ver, subject acc.ver, % identity, alignment length, mismatches, gap opens, q. start, q. end, s. start, s. end, evalue, bit score
# 1 hits found
KAF7202914.1	ENSG00000228300|ENSG00000228300.14|ENST00000409293|ENST00000409293.6	40.000	105	51	4	31	131	36	132	1.53e-18	77.0
# BLASTP 2.12.0+
# Query: KAF7202915.1 T-cell acute lymphocytic leukemia 1 [Nothobranchius furzeri]
# Database: human_prot_db
# Fields: query acc.ver, subject acc.ver, % identity, alignment length, mismatches, gap opens, q. start, q. end, s. start, s. end, evalue, bit score
# 1 hits found
KAF7202915.1	ENSG00000162367|ENSG00000162367.11|ENST00000371884|ENST00000371884.6	51.429	140	48	2	16	135	168	307	8.48e-36	127
# BLASTP 2.12.0+
# Query: KAF7202916.1 transcript variant X2 [Nothobranchius furzeri]
# Database: human_prot_db
# Fields: query acc.ver, subject acc.ver, % identity, alignment length, mismatches, gap opens, q. start, q. end, s. start, s. end, evalue, bit score
# 4 hits found
KAF7202916.1	ENSG00000134744|ENSG00000134744.14|ENST00000371544|ENST00000371544.7	58.651	786	242	14	707	1452	880	1622	0.0	910
KAF7202916.1	ENSG00000134744|ENSG00000134744.14|ENST00000371544|ENST00000371544.7	49.844	640	278	11	2	616	92	713	2.34e-179	580
KAF7202916.1	ENSG00000134744|ENSG00000134744.14|ENST00000371544|ENST00000371544.7	30.833	360	198	7	266	619	957	1271	2.29e-34	146
KAF7202916.1	ENSG00000134744|ENSG00000134744.14|ENST00000371544|ENST00000371544.7	27.859	341	193	7	798	1091	376	710	5.22e-30	132
# BLASTP 2.12.0+
# Query: KAF7202917.1 transcript variant X1 [Nothobranchius furzeri]
# Database: human_prot_db
# Fields: query acc.ver, subject acc.ver, % identity, alignment length, mismatches, gap opens, q. start, q. end, s. start, s. end, evalue, bit score
# 4 hits found
KAF7202917.1	ENSG00000134744|ENSG00000134744.14|ENST00000371544|ENST00000371544.7	58.734	790	243	14	707	1460	880	1622	0.0	917
KAF7202917.1	ENSG00000134744|ENSG00000134744.14|ENST00000371544|ENST00000371544.7	49.844	640	278	11	2	616	92	713	2.60e-179	580
KAF7202917.1	ENSG00000134744|ENSG00000134744.14|ENST00000371544|ENST00000371544.7	30.833	360	198	7	266	619	957	1271	2.37e-34	145
KAF7202917.1	ENSG00000134744|ENSG00000134744.14|ENST00000371544|ENST00000371544.7	27.859	341	193	7	798	1091	376	710	4.80e-30	132
# BLASTP 2.12.0+
# Query: KAF7202918.1 transcript variant X3 [Nothobranchius furzeri]
# Database: human_prot_db
# Fields: query acc.ver, subject acc.ver, % identity, alignment length, mismatches, gap opens, q. start, q. end, s. start, s. end, evalue, bit score
# 4 hits found
KAF7202918.1	ENSG00000134744|ENSG00000134744.14|ENST00000371544|ENST00000371544.7	69.373	542	142	3	707	1224	880	1421	0.0	800
KAF7202918.1	ENSG00000134744|ENSG00000134744.14|ENST00000371544|ENST00000371544.7	48.541	651	276	10	2	620	92	715	0.0	578
KAF7202918.1	ENSG00000134744|ENSG00000134744.14|ENST00000371544|ENST00000371544.7	30.833	360	198	7	266	619	957	1271	2.41e-34	145
KAF7202918.1	ENSG00000134744|ENSG00000134744.14|ENST00000371544|ENST00000371544.7	27.859	341	193	7	798	1091	376	710	7.83e-30	130
# BLASTP 2.12.0+
# Query: KAF7202919.1 glutathione peroxidase 7 [Nothobranchius furzeri]
# Database: human_prot_db
# Fields: query acc.ver, subject acc.ver, % identity, alignment length, mismatches, gap opens, q. start, q. end, s. start, s. end, evalue, bit score
# 1 hits found
KAF7202919.1	ENSG00000116157|ENSG00000116157.6|ENST00000361314|ENST00000361314.5	73.054	167	45	0	19	185	21	187	2.25e-93	271
# BLASTP 2.12.0+
# Query: KAF7202920.1 transcript variant X1, partial [Nothobranchius furzeri]
# Database: human_prot_db
# Fields: query acc.ver, subject acc.ver, % identity, alignment length, mismatches, gap opens, q. start, q. end, s. start, s. end, evalue, bit score
# 1 hits found
KAF7202920.1	ENSG00000115255|ENSG00000115255.12|ENST00000395479|ENST00000395479.10	57.488	207	85	1	7	210	1	207	3.26e-86	255
# BLASTP 2.12.0+
# Query: KAF7202921.1 transcript variant X4, partial [Nothobranchius furzeri]
# Database: human_prot_db
# Fields: query acc.ver, subject acc.ver, % identity, alignment length, mismatches, gap opens, q. start, q. end, s. start, s. end, evalue, bit score
# 1 hits found
KAF7202921.1	ENSG00000115255|ENSG00000115255.12|ENST00000395479|ENST00000395479.10	60.694	173	65	1	7	176	35	207	1.75e-72	219
# BLASTP 2.12.0+
# Query: KAF7202922.1 transcript variant X3, partial [Nothobranchius furzeri]
# Database: human_prot_db
# Fields: query acc.ver, subject acc.ver, % identity, alignment length, mismatches, gap opens, q. start, q. end, s. start, s. end, evalue, bit score
# 1 hits found
KAF7202922.1	ENSG00000115255|ENSG00000115255.12|ENST00000395479|ENST00000395479.10	59.659	176	68	1	7	179	32	207	1.12e-72	219
# BLASTP 2.12.0+
# Query: KAF7202923.1 catenin alpha 1 [Nothobranchius furzeri]
# Database: human_prot_db
# Fields: query acc.ver, subject acc.ver, % identity, alignment length, mismatches, gap opens, q. start, q. end, s. start, s. end, evalue, bit score
# 1 hits found
KAF7202923.1	ENSG00000044115|ENSG00000044115.21|ENST00000302763|ENST00000302763.12	88.975	907	99	1	1	907	1	906	0.0	1680
# BLASTP 2.12.0+
# Query: KAF7202924.1 interferon-induced protein with tetratricopeptide repeats 1-like [Nothobranchius furzeri]
# Database: human_prot_db
# Fields: query acc.ver, subject acc.ver, % identity, alignment length, mismatches, gap opens, q. start, q. end, s. start, s. end, evalue, bit score
# 1 hits found
KAF7202924.1	ENSG00000185745|ENSG00000185745.10|ENST00000371804|ENST00000371804.4	24.324	444	289	13	1	416	1	425	8.53e-25	107
# BLASTP 2.12.0+
# Query: KAF7202925.1 hypothetical protein G4P62_016102 [Nothobranchius furzeri]
# Database: human_prot_db
# Fields: query acc.ver, subject acc.ver, % identity, alignment length, mismatches, gap opens, q. start, q. end, s. start, s. end, evalue, bit score
# 1 hits found
KAF7202925.1	ENSG00000119559|ENSG00000119559.17|ENST00000585675|ENST00000585675.6	40.952	105	58	2	3	103	1	105	3.11e-18	75.1
# BLASTP 2.12.0+
# Query: KAF7202926.1 hypothetical protein G4P62_016103 [Nothobranchius furzeri]
# Database: human_prot_db
# Fields: query acc.ver, subject acc.ver, % identity, alignment length, mismatches, gap opens, q. start, q. end, s. start, s. end, evalue, bit score
# 3 hits found
KAF7202926.1	ENSG00000115266|ENSG00000115266.12|ENST00000590469|ENST00000590469.6	42.901	2268	948	64	374	2550	269	2280	0.0	1323
KAF7202926.1	ENSG00000115266|ENSG00000115266.12|ENST00000590469|ENST00000590469.6	66.667	96	32	0	1	96	1	96	1.25e-29	132
KAF7202926.1	ENSG00000115266|ENSG00000115266.12|ENST00000590469|ENST00000590469.6	53.488	43	20	0	194	236	131	173	0.054	40.8
# BLASTP 2.12.0+
# Query: KAF7202927.1 transcript variant X2 [Nothobranchius furzeri]
# Database: human_prot_db
# Fields: query acc.ver, subject acc.ver, % identity, alignment length, mismatches, gap opens, q. start, q. end, s. start, s. end, evalue, bit score
# 1 hits found
KAF7202927.1	ENSG00000221926|ENSG00000221926.13|ENST00000577886|ENST00000577886.5	35.519	183	109	8	221	398	154	332	6.56e-24	103
# BLASTP 2.12.0+
# Query: KAF7202928.1 transcript variant X1 [Nothobranchius furzeri]
# Database: human_prot_db
# Fields: query acc.ver, subject acc.ver, % identity, alignment length, mismatches, gap opens, q. start, q. end, s. start, s. end, evalue, bit score
# 1 hits found
KAF7202928.1	ENSG00000221926|ENSG00000221926.13|ENST00000577886|ENST00000577886.5	35.519	183	109	8	221	398	154	332	6.56e-24	103
# BLASTP 2.12.0+
# Query: KAF7202929.1 growth arrest and DNA damage inducible beta [Nothobranchius furzeri]
# Database: human_prot_db
# Fields: query acc.ver, subject acc.ver, % identity, alignment length, mismatches, gap opens, q. start, q. end, s. start, s. end, evalue, bit score
# 1 hits found
KAF7202929.1	ENSG00000099860|ENSG00000099860.9|ENST00000215631|ENST00000215631.9	67.284	162	51	1	1	162	1	160	1.27e-73	219
# BLASTP 2.12.0+
# Query: KAF7202930.1 insulin receptor-like [Nothobranchius furzeri]
# Database: human_prot_db
# Fields: query acc.ver, subject acc.ver, % identity, alignment length, mismatches, gap opens, q. start, q. end, s. start, s. end, evalue, bit score
# 1 hits found
KAF7202930.1	ENSG00000171105|ENSG00000171105.14|ENST00000341500|ENST00000341500.9	71.277	188	53	1	27	213	29	216	3.59e-90	290
# BLASTP 2.12.0+
# Query: KAF7202931.1 unconventional SNARE in the ER 1 [Nothobranchius furzeri]
# Database: human_prot_db
# Fields: query acc.ver, subject acc.ver, % identity, alignment length, mismatches, gap opens, q. start, q. end, s. start, s. end, evalue, bit score
# 1 hits found
KAF7202931.1	ENSG00000053501|ENSG00000053501.13|ENST00000263897|ENST00000263897.10	66.537	257	82	1	2	254	3	259	9.06e-123	351
# BLASTP 2.12.0+
# Query: KAF7202932.1 transcript variant X3 [Nothobranchius furzeri]
# Database: human_prot_db
# Fields: query acc.ver, subject acc.ver, % identity, alignment length, mismatches, gap opens, q. start, q. end, s. start, s. end, evalue, bit score
# 1 hits found
KAF7202932.1	ENSG00000099331|ENSG00000099331.14|ENST00000595618|ENST00000595618.5	52.933	2131	787	35	20	2058	6	2012	0.0	2034
# BLASTP 2.12.0+
# Query: KAF7202933.1 transcript variant X4 [Nothobranchius furzeri]
# Database: human_prot_db
# Fields: query acc.ver, subject acc.ver, % identity, alignment length, mismatches, gap opens, q. start, q. end, s. start, s. end, evalue, bit score
# 1 hits found
KAF7202933.1	ENSG00000099331|ENSG00000099331.14|ENST00000682292|ENST00000682292.1	52.321	2133	790	39	20	2051	6	2012	0.0	1983
# BLASTP 2.12.0+
# Query: KAF7202934.1 transcript variant X2 [Nothobranchius furzeri]
# Database: human_prot_db
# Fields: query acc.ver, subject acc.ver, % identity, alignment length, mismatches, gap opens, q. start, q. end, s. start, s. end, evalue, bit score
# 1 hits found
KAF7202934.1	ENSG00000099331|ENSG00000099331.14|ENST00000595641|ENST00000595641.5	52.428	2142	779	36	20	2072	6	1996	0.0	2004
# BLASTP 2.12.0+
# Query: KAF7202935.1 transcript variant X1 [Nothobranchius furzeri]
# Database: human_prot_db
# Fields: query acc.ver, subject acc.ver, % identity, alignment length, mismatches, gap opens, q. start, q. end, s. start, s. end, evalue, bit score
# 1 hits found
KAF7202935.1	ENSG00000099331|ENSG00000099331.14|ENST00000682292|ENST00000682292.1	52.196	2163	785	36	20	2089	6	2012	0.0	2013
# BLASTP 2.12.0+
# Query: KAF7202936.1 transcript variant X5 [Nothobranchius furzeri]
# Database: human_prot_db
# Fields: query acc.ver, subject acc.ver, % identity, alignment length, mismatches, gap opens, q. start, q. end, s. start, s. end, evalue, bit score
# 1 hits found
KAF7202936.1	ENSG00000099331|ENSG00000099331.14|ENST00000682292|ENST00000682292.1	51.901	2131	771	34	20	2020	6	2012	0.0	1981
# BLASTP 2.12.0+
# Query: KAF7202937.1 sphingosine 1-phosphate receptor 4-like [Nothobranchius furzeri]
# Database: human_prot_db
# Fields: query acc.ver, subject acc.ver, % identity, alignment length, mismatches, gap opens, q. start, q. end, s. start, s. end, evalue, bit score
# 1 hits found
KAF7202937.1	ENSG00000125910|ENSG00000125910.6|ENST00000246115|ENST00000246115.5	49.143	350	169	7	37	380	22	368	3.06e-92	284
# BLASTP 2.12.0+
# Query: KAF7202938.1 transcript variant X1 [Nothobranchius furzeri]
# Database: human_prot_db
# Fields: query acc.ver, subject acc.ver, % identity, alignment length, mismatches, gap opens, q. start, q. end, s. start, s. end, evalue, bit score
# 1 hits found
KAF7202938.1	ENSG00000125912|ENSG00000125912.11|ENST00000246117|ENST00000246117.9	75.699	572	120	3	1	569	1	556	0.0	889
# BLASTP 2.12.0+
# Query: KAF7202939.1 transcript variant X2 [Nothobranchius furzeri]
# Database: human_prot_db
# Fields: query acc.ver, subject acc.ver, % identity, alignment length, mismatches, gap opens, q. start, q. end, s. start, s. end, evalue, bit score
# 1 hits found
KAF7202939.1	ENSG00000125912|ENSG00000125912.11|ENST00000246117|ENST00000246117.9	75.524	572	120	4	1	568	1	556	0.0	883
# BLASTP 2.12.0+
# Query: KAF7202940.1 transcript variant X3 [Nothobranchius furzeri]
# Database: human_prot_db
# Fields: query acc.ver, subject acc.ver, % identity, alignment length, mismatches, gap opens, q. start, q. end, s. start, s. end, evalue, bit score
# 1 hits found
KAF7202940.1	ENSG00000125912|ENSG00000125912.11|ENST00000246117|ENST00000246117.9	77.698	556	121	2	1	553	1	556	0.0	898
# BLASTP 2.12.0+
# Query: KAF7202941.1 transcript variant X4 [Nothobranchius furzeri]
# Database: human_prot_db
# Fields: query acc.ver, subject acc.ver, % identity, alignment length, mismatches, gap opens, q. start, q. end, s. start, s. end, evalue, bit score
# 1 hits found
KAF7202941.1	ENSG00000125912|ENSG00000125912.11|ENST00000246117|ENST00000246117.9	77.518	556	121	3	1	552	1	556	0.0	891
# BLASTP 2.12.0+
# Query: KAF7202942.1 ceramide synthase 1 [Nothobranchius furzeri]
# Database: human_prot_db
# Fields: query acc.ver, subject acc.ver, % identity, alignment length, mismatches, gap opens, q. start, q. end, s. start, s. end, evalue, bit score
# 1 hits found
KAF7202942.1	ENSG00000223802|ENSG00000223802.9|ENST00000623882|ENST00000623882.4	57.143	357	129	3	9	363	14	348	3.21e-134	388
# BLASTP 2.12.0+
# Query: KAF7202943.1 coatomer protein complex subunit epsilon [Nothobranchius furzeri]
# Database: human_prot_db
# Fields: query acc.ver, subject acc.ver, % identity, alignment length, mismatches, gap opens, q. start, q. end, s. start, s. end, evalue, bit score
# 1 hits found
KAF7202943.1	ENSG00000105669|ENSG00000105669.14|ENST00000262812|ENST00000262812.9	77.966	295	65	0	6	300	14	308	4.58e-179	497
# BLASTP 2.12.0+
# Query: KAF7202944.1 TNF alpha induced protein 8 like 1 [Nothobranchius furzeri]
# Database: human_prot_db
# Fields: query acc.ver, subject acc.ver, % identity, alignment length, mismatches, gap opens, q. start, q. end, s. start, s. end, evalue, bit score
# 1 hits found
KAF7202944.1	ENSG00000185361|ENSG00000185361.9|ENST00000536716|ENST00000536716.1	66.129	186	63	0	1	186	1	186	2.92e-97	281
# BLASTP 2.12.0+
# Query: KAF7202945.1 putative LOC107393121-like protein [Nothobranchius furzeri]
# Database: human_prot_db
# Fields: query acc.ver, subject acc.ver, % identity, alignment length, mismatches, gap opens, q. start, q. end, s. start, s. end, evalue, bit score
# 1 hits found
KAF7202945.1	ENSG00000184838|ENSG00000184838.15|ENST00000407149|ENST00000407149.7	45.283	53	29	0	333	385	26	78	5.10e-07	53.5
# BLASTP 2.12.0+
# Query: KAF7202946.1 myeloid-derived growth factor [Nothobranchius furzeri]
# Database: human_prot_db
# Fields: query acc.ver, subject acc.ver, % identity, alignment length, mismatches, gap opens, q. start, q. end, s. start, s. end, evalue, bit score
# 1 hits found
KAF7202946.1	ENSG00000074842|ENSG00000074842.8|ENST00000262947|ENST00000262947.8	57.931	145	57	2	28	169	30	173	8.67e-55	172
# BLASTP 2.12.0+
# Query: KAF7202947.1 protein-lysine 6-oxidase-like [Nothobranchius furzeri]
# Database: human_prot_db
# Fields: query acc.ver, subject acc.ver, % identity, alignment length, mismatches, gap opens, q. start, q. end, s. start, s. end, evalue, bit score
# 2 hits found
KAF7202947.1	ENSG00000113083|ENSG00000113083.15|ENST00000231004|ENST00000231004.5	62.500	288	95	6	224	511	140	414	1.35e-118	356
KAF7202947.1	ENSG00000113083|ENSG00000113083.15|ENST00000231004|ENST00000231004.5	68.000	25	8	0	30	54	40	64	7.65e-04	43.5
# BLASTP 2.12.0+
# Query: KAF7202948.1 nicotinamide riboside kinase 2 [Nothobranchius furzeri]
# Database: human_prot_db
# Fields: query acc.ver, subject acc.ver, % identity, alignment length, mismatches, gap opens, q. start, q. end, s. start, s. end, evalue, bit score
# 1 hits found
KAF7202948.1	ENSG00000077009|ENSG00000077009.13|ENST00000168977|ENST00000168977.6	60.804	199	72	2	1	199	1	193	6.33e-96	280
# BLASTP 2.12.0+
# Query: KAF7202949.1 Cayman type [Nothobranchius furzeri]
# Database: human_prot_db
# Fields: query acc.ver, subject acc.ver, % identity, alignment length, mismatches, gap opens, q. start, q. end, s. start, s. end, evalue, bit score
# 1 hits found
KAF7202949.1	ENSG00000167654|ENSG00000167654.18|ENST00000450849|ENST00000450849.7	73.649	296	66	2	1	292	1	288	8.78e-163	458
# BLASTP 2.12.0+
# Query: KAF7202950.1 transcript variant X1 [Nothobranchius furzeri]
# Database: human_prot_db
# Fields: query acc.ver, subject acc.ver, % identity, alignment length, mismatches, gap opens, q. start, q. end, s. start, s. end, evalue, bit score
# 1 hits found
KAF7202950.1	ENSG00000056097|ENSG00000056097.16|ENST00000265069|ENST00000265069.13	50.907	1102	391	28	1	1006	23	1070	0.0	877
# BLASTP 2.12.0+
# Query: KAF7202951.1 transcript variant X2 [Nothobranchius furzeri]
# Database: human_prot_db
# Fields: query acc.ver, subject acc.ver, % identity, alignment length, mismatches, gap opens, q. start, q. end, s. start, s. end, evalue, bit score
# 1 hits found
KAF7202951.1	ENSG00000056097|ENSG00000056097.16|ENST00000265069|ENST00000265069.13	51.139	1097	391	27	1	1001	23	1070	0.0	883
# BLASTP 2.12.0+
# Query: KAF7202952.1 transcript variant X1 [Nothobranchius furzeri]
# Database: human_prot_db
# Fields: query acc.ver, subject acc.ver, % identity, alignment length, mismatches, gap opens, q. start, q. end, s. start, s. end, evalue, bit score
# 1 hits found
KAF7202952.1	ENSG00000007264|ENSG00000007264.15|ENST00000619596|ENST00000619596.4	67.202	436	143	0	3	438	48	483	0.0	630
# BLASTP 2.12.0+
# Query: KAF7202953.1 transcript variant X2 [Nothobranchius furzeri]
# Database: human_prot_db
# Fields: query acc.ver, subject acc.ver, % identity, alignment length, mismatches, gap opens, q. start, q. end, s. start, s. end, evalue, bit score
# 1 hits found
KAF7202953.1	ENSG00000007264|ENSG00000007264.15|ENST00000619596|ENST00000619596.4	67.202	436	143	0	3	438	48	483	0.0	630
# BLASTP 2.12.0+
# Query: KAF7202954.1 transcript variant X3 [Nothobranchius furzeri]
# Database: human_prot_db
# Fields: query acc.ver, subject acc.ver, % identity, alignment length, mismatches, gap opens, q. start, q. end, s. start, s. end, evalue, bit score
# 1 hits found
KAF7202954.1	ENSG00000007264|ENSG00000007264.15|ENST00000395040|ENST00000395040.6	69.697	363	110	0	1	363	79	441	0.0	541
# BLASTP 2.12.0+
# Query: KAF7202955.1 retina and anterior neural fold homeobox 2, partial [Nothobranchius furzeri]
# Database: human_prot_db
# Fields: query acc.ver, subject acc.ver, % identity, alignment length, mismatches, gap opens, q. start, q. end, s. start, s. end, evalue, bit score
# 1 hits found
KAF7202955.1	ENSG00000134438|ENSG00000134438.10|ENST00000334889|ENST00000334889.4	56.118	237	70	4	120	340	128	346	1.33e-66	214
# BLASTP 2.12.0+
# Query: KAF7202956.1 HAUS augmin like complex subunit 5 [Nothobranchius furzeri]
# Database: human_prot_db
# Fields: query acc.ver, subject acc.ver, % identity, alignment length, mismatches, gap opens, q. start, q. end, s. start, s. end, evalue, bit score
# 1 hits found
KAF7202956.1	ENSG00000249115|ENSG00000249115.9|ENST00000203166|ENST00000203166.10	28.788	660	424	13	7	659	7	627	3.33e-58	208
# BLASTP 2.12.0+
# Query: KAF7202957.1 SIN3 transcription regulator family member B [Nothobranchius furzeri]
# Database: human_prot_db
# Fields: query acc.ver, subject acc.ver, % identity, alignment length, mismatches, gap opens, q. start, q. end, s. start, s. end, evalue, bit score
# 4 hits found
KAF7202957.1	ENSG00000127511|ENSG00000127511.10|ENST00000248054|ENST00000248054.10	65.129	737	179	12	36	766	39	703	0.0	915
KAF7202957.1	ENSG00000127511|ENSG00000127511.10|ENST00000248054|ENST00000248054.10	62.838	444	155	6	837	1273	690	1130	0.0	574
KAF7202957.1	ENSG00000127511|ENSG00000127511.10|ENST00000248054|ENST00000248054.10	25.698	179	108	5	6	174	137	300	1.27e-07	58.2
KAF7202957.1	ENSG00000127511|ENSG00000127511.10|ENST00000248054|ENST00000248054.10	28.090	89	50	1	206	294	35	109	0.001	45.4
# BLASTP 2.12.0+
# Query: KAF7202958.1 xenotropic and polytropic retrovirus receptor 1-like protein [Nothobranchius furzeri]
# Database: human_prot_db
# Fields: query acc.ver, subject acc.ver, % identity, alignment length, mismatches, gap opens, q. start, q. end, s. start, s. end, evalue, bit score
# 1 hits found
KAF7202958.1	ENSG00000143324|ENSG00000143324.14|ENST00000367590|ENST00000367590.9	78.561	695	144	4	1	691	1	694	0.0	1137
# BLASTP 2.12.0+
# Query: KAF7202959.1 acyl-CoA binding domain containing 6 [Nothobranchius furzeri]
# Database: human_prot_db
# Fields: query acc.ver, subject acc.ver, % identity, alignment length, mismatches, gap opens, q. start, q. end, s. start, s. end, evalue, bit score
# 1 hits found
KAF7202959.1	ENSG00000230124|ENSG00000230124.8|ENST00000642319|ENST00000642319.1	62.950	278	96	4	28	300	7	282	8.13e-120	346
# BLASTP 2.12.0+
# Query: KAF7202960.1 LIM homeobox 4 [Nothobranchius furzeri]
# Database: human_prot_db
# Fields: query acc.ver, subject acc.ver, % identity, alignment length, mismatches, gap opens, q. start, q. end, s. start, s. end, evalue, bit score
# 1 hits found
KAF7202960.1	ENSG00000121454|ENSG00000121454.6|ENST00000263726|ENST00000263726.4	81.122	392	69	3	1	389	1	390	0.0	647
# BLASTP 2.12.0+
# Query: KAF7202961.1 sulfhydryl oxidase 1-like [Nothobranchius furzeri]
# Database: human_prot_db
# Fields: query acc.ver, subject acc.ver, % identity, alignment length, mismatches, gap opens, q. start, q. end, s. start, s. end, evalue, bit score
# 1 hits found
KAF7202961.1	ENSG00000116260|ENSG00000116260.17|ENST00000367600|ENST00000367600.5	49.516	517	249	5	31	540	33	544	1.72e-180	533
# BLASTP 2.12.0+
# Query: KAF7202962.1 transcript variant X2 [Nothobranchius furzeri]
# Database: human_prot_db
# Fields: query acc.ver, subject acc.ver, % identity, alignment length, mismatches, gap opens, q. start, q. end, s. start, s. end, evalue, bit score
# 3 hits found
KAF7202962.1	ENSG00000135837|ENSG00000135837.16|ENST00000367607|ENST00000367607.8	34.176	1542	758	43	4	1375	1	1455	4.28e-164	573
KAF7202962.1	ENSG00000135837|ENSG00000135837.16|ENST00000367607|ENST00000367607.8	46.043	417	163	9	2476	2876	2743	3113	1.72e-94	346
KAF7202962.1	ENSG00000135837|ENSG00000135837.16|ENST00000367607|ENST00000367607.8	41.048	229	112	8	2132	2344	2362	2583	2.72e-35	150
# BLASTP 2.12.0+
# Query: KAF7202963.1 transcript variant X1 [Nothobranchius furzeri]
# Database: human_prot_db
# Fields: query acc.ver, subject acc.ver, % identity, alignment length, mismatches, gap opens, q. start, q. end, s. start, s. end, evalue, bit score
# 3 hits found
KAF7202963.1	ENSG00000135837|ENSG00000135837.16|ENST00000367607|ENST00000367607.8	34.176	1542	758	43	4	1375	1	1455	6.22e-164	572
KAF7202963.1	ENSG00000135837|ENSG00000135837.16|ENST00000367607|ENST00000367607.8	46.043	417	163	9	2517	2917	2743	3113	2.84e-94	345
KAF7202963.1	ENSG00000135837|ENSG00000135837.16|ENST00000367607|ENST00000367607.8	41.048	229	112	8	2173	2385	2362	2583	3.33e-35	150
# BLASTP 2.12.0+
# Query: KAF7202964.1 transcript variant X2 [Nothobranchius furzeri]
# Database: human_prot_db
# Fields: query acc.ver, subject acc.ver, % identity, alignment length, mismatches, gap opens, q. start, q. end, s. start, s. end, evalue, bit score
# 1 hits found
KAF7202964.1	ENSG00000148408|ENSG00000148408.13|ENST00000371363|ENST00000371363.5	54.062	2388	830	43	217	2457	45	2312	0.0	2197
# BLASTP 2.12.0+
# Query: KAF7202965.1 transcript variant X1 [Nothobranchius furzeri]
# Database: human_prot_db
# Fields: query acc.ver, subject acc.ver, % identity, alignment length, mismatches, gap opens, q. start, q. end, s. start, s. end, evalue, bit score
# 1 hits found
KAF7202965.1	ENSG00000148408|ENSG00000148408.13|ENST00000371363|ENST00000371363.5	54.355	2388	823	43	217	2457	45	2312	0.0	2214
# BLASTP 2.12.0+
# Query: KAF7202966.1 transcript variant X3 [Nothobranchius furzeri]
# Database: human_prot_db
# Fields: query acc.ver, subject acc.ver, % identity, alignment length, mismatches, gap opens, q. start, q. end, s. start, s. end, evalue, bit score
# 1 hits found
KAF7202966.1	ENSG00000148408|ENSG00000148408.13|ENST00000371363|ENST00000371363.5	54.271	2388	818	43	217	2450	45	2312	0.0	2212
# BLASTP 2.12.0+
# Query: KAF7202967.1 transcript variant X4 [Nothobranchius furzeri]
# Database: human_prot_db
# Fields: query acc.ver, subject acc.ver, % identity, alignment length, mismatches, gap opens, q. start, q. end, s. start, s. end, evalue, bit score
# 1 hits found
KAF7202967.1	ENSG00000148408|ENSG00000148408.13|ENST00000371372|ENST00000371372.6	55.333	2344	819	45	217	2406	45	2314	0.0	2226
# BLASTP 2.12.0+
# Query: KAF7202968.1 CAP-Gly domain-containing linker protein 2-like [Nothobranchius furzeri]
# Database: human_prot_db
# Fields: query acc.ver, subject acc.ver, % identity, alignment length, mismatches, gap opens, q. start, q. end, s. start, s. end, evalue, bit score
# 1 hits found
KAF7202968.1	ENSG00000125414|ENSG00000125414.19|ENST00000397183|ENST00000397183.6	29.365	126	69	2	81	206	1010	1115	0.53	35.0
# BLASTP 2.12.0+
# Query: KAF7202969.1 macrophage receptor MARCO-like [Nothobranchius furzeri]
# Database: human_prot_db
# Fields: query acc.ver, subject acc.ver, % identity, alignment length, mismatches, gap opens, q. start, q. end, s. start, s. end, evalue, bit score
# 22 hits found
KAF7202969.1	ENSG00000171502|ENSG00000171502.15|ENST00000370571|ENST00000370571.7	43.889	180	76	3	9	169	936	1109	3.40e-19	85.5
KAF7202969.1	ENSG00000171502|ENSG00000171502.15|ENST00000370571|ENST00000370571.7	39.594	197	87	3	2	168	824	1018	5.09e-16	76.3
KAF7202969.1	ENSG00000171502|ENSG00000171502.15|ENST00000370571|ENST00000370571.7	38.278	209	86	4	3	168	846	1054	1.06e-14	72.8
KAF7202969.1	ENSG00000171502|ENSG00000171502.15|ENST00000370571|ENST00000370571.7	42.353	170	85	2	2	167	1025	1185	4.95e-14	70.9
KAF7202969.1	ENSG00000171502|ENSG00000171502.15|ENST00000370571|ENST00000370571.7	40.782	179	80	3	12	167	1074	1249	1.86e-13	68.9
KAF7202969.1	ENSG00000171502|ENSG00000171502.15|ENST00000370571|ENST00000370571.7	43.353	173	90	2	3	169	1219	1389	4.24e-13	68.2
KAF7202969.1	ENSG00000171502|ENSG00000171502.15|ENST00000370571|ENST00000370571.7	42.105	190	82	5	6	167	981	1170	1.20e-12	66.6
KAF7202969.1	ENSG00000171502|ENSG00000171502.15|ENST00000370571|ENST00000370571.7	38.974	195	90	4	1	168	556	748	1.01e-11	63.9
KAF7202969.1	ENSG00000171502|ENSG00000171502.15|ENST00000370571|ENST00000370571.7	40.104	192	88	4	2	168	1136	1325	2.31e-11	62.8
KAF7202969.1	ENSG00000171502|ENSG00000171502.15|ENST00000370571|ENST00000370571.7	40.217	184	87	3	1	167	1108	1285	6.10e-10	58.9
KAF7202969.1	ENSG00000171502|ENSG00000171502.15|ENST00000370571|ENST00000370571.7	42.254	142	72	2	33	164	513	654	1.31e-09	57.8
KAF7202969.1	ENSG00000171502|ENSG00000171502.15|ENST00000370571|ENST00000370571.7	41.722	151	71	3	27	162	513	661	1.44e-09	57.8
KAF7202969.1	ENSG00000171502|ENSG00000171502.15|ENST00000370571|ENST00000370571.7	43.796	137	70	3	2	137	1323	1453	3.45e-09	56.6
KAF7202969.1	ENSG00000171502|ENSG00000171502.15|ENST00000370571|ENST00000370571.7	43.636	165	88	2	3	164	1264	1426	3.83e-09	56.6
KAF7202969.1	ENSG00000171502|ENSG00000171502.15|ENST00000370571|ENST00000370571.7	40.230	174	94	3	1	164	1232	1405	7.53e-09	55.5
KAF7202969.1	ENSG00000171502|ENSG00000171502.15|ENST00000370571|ENST00000370571.7	38.503	187	90	4	1	168	682	862	1.32e-08	55.1
KAF7202969.1	ENSG00000171502|ENSG00000171502.15|ENST00000370571|ENST00000370571.7	37.438	203	87	4	3	168	627	826	3.26e-07	50.8
KAF7202969.1	ENSG00000171502|ENSG00000171502.15|ENST00000370571|ENST00000370571.7	34.807	181	67	3	42	171	802	982	3.48e-07	50.8
KAF7202969.1	ENSG00000171502|ENSG00000171502.15|ENST00000370571|ENST00000370571.7	40.580	138	68	3	18	146	1324	1456	7.08e-07	50.1
KAF7202969.1	ENSG00000171502|ENSG00000171502.15|ENST00000370571|ENST00000370571.7	37.853	177	79	4	3	151	717	890	2.57e-05	45.4
KAF7202969.1	ENSG00000171502|ENSG00000171502.15|ENST00000370571|ENST00000370571.7	46.154	65	35	0	105	169	547	611	0.023	36.6
KAF7202969.1	ENSG00000171502|ENSG00000171502.15|ENST00000370571|ENST00000370571.7	40.777	103	53	3	1	97	1358	1458	0.044	35.8
# BLASTP 2.12.0+
# Query: KAF7202970.1 transcript variant X1 [Nothobranchius furzeri]
# Database: human_prot_db
# Fields: query acc.ver, subject acc.ver, % identity, alignment length, mismatches, gap opens, q. start, q. end, s. start, s. end, evalue, bit score
# 1 hits found
KAF7202970.1	ENSG00000057252|ENSG00000057252.13|ENST00000367619|ENST00000367619.8	58.919	555	215	6	5	556	3	547	0.0	658
# BLASTP 2.12.0+
# Query: KAF7202971.1 transcript variant X2 [Nothobranchius furzeri]
# Database: human_prot_db
# Fields: query acc.ver, subject acc.ver, % identity, alignment length, mismatches, gap opens, q. start, q. end, s. start, s. end, evalue, bit score
# 1 hits found
KAF7202971.1	ENSG00000057252|ENSG00000057252.13|ENST00000367619|ENST00000367619.8	58.919	555	215	6	5	556	3	547	0.0	658
# BLASTP 2.12.0+
# Query: KAF7202972.1 transcript variant X1 [Nothobranchius furzeri]
# Database: human_prot_db
# Fields: query acc.ver, subject acc.ver, % identity, alignment length, mismatches, gap opens, q. start, q. end, s. start, s. end, evalue, bit score
# 1 hits found
KAF7202972.1	ENSG00000143322|ENSG00000143322.21|ENST00000367623|ENST00000367623.8	65.412	1249	299	29	1	1204	1	1161	0.0	1471
# BLASTP 2.12.0+
# Query: KAF7202973.1 transcript variant X2 [Nothobranchius furzeri]
# Database: human_prot_db
# Fields: query acc.ver, subject acc.ver, % identity, alignment length, mismatches, gap opens, q. start, q. end, s. start, s. end, evalue, bit score
# 1 hits found
KAF7202973.1	ENSG00000143322|ENSG00000143322.21|ENST00000367623|ENST00000367623.8	65.412	1249	298	29	1	1203	1	1161	0.0	1470
# BLASTP 2.12.0+
# Query: KAF7202974.1 transcript variant X3 [Nothobranchius furzeri]
# Database: human_prot_db
# Fields: query acc.ver, subject acc.ver, % identity, alignment length, mismatches, gap opens, q. start, q. end, s. start, s. end, evalue, bit score
# 1 hits found
KAF7202974.1	ENSG00000143322|ENSG00000143322.21|ENST00000367623|ENST00000367623.8	67.354	1164	280	23	42	1173	66	1161	0.0	1440
# BLASTP 2.12.0+
# Query: KAF7202975.1 transcript variant X4 [Nothobranchius furzeri]
# Database: human_prot_db
# Fields: query acc.ver, subject acc.ver, % identity, alignment length, mismatches, gap opens, q. start, q. end, s. start, s. end, evalue, bit score
# 1 hits found
KAF7202975.1	ENSG00000143322|ENSG00000143322.21|ENST00000367623|ENST00000367623.8	67.412	1163	279	23	42	1172	67	1161	0.0	1440
# BLASTP 2.12.0+
# Query: KAF7202976.1 oxysterol binding protein like 9 [Nothobranchius furzeri]
# Database: human_prot_db
# Fields: query acc.ver, subject acc.ver, % identity, alignment length, mismatches, gap opens, q. start, q. end, s. start, s. end, evalue, bit score
# 1 hits found
KAF7202976.1	ENSG00000117859|ENSG00000117859.19|ENST00000428468|ENST00000428468.6	67.833	743	161	7	1	672	1	736	0.0	957
# BLASTP 2.12.0+
# Query: KAF7202977.1 torsin-1A-like [Nothobranchius furzeri]
# Database: human_prot_db
# Fields: query acc.ver, subject acc.ver, % identity, alignment length, mismatches, gap opens, q. start, q. end, s. start, s. end, evalue, bit score
# 1 hits found
KAF7202977.1	ENSG00000186283|ENSG00000186283.14|ENST00000367627|ENST00000367627.8	52.786	341	157	3	42	380	58	396	3.76e-125	367
# BLASTP 2.12.0+
# Query: KAF7202978.1 calreticulin-like [Nothobranchius furzeri]
# Database: human_prot_db
# Fields: query acc.ver, subject acc.ver, % identity, alignment length, mismatches, gap opens, q. start, q. end, s. start, s. end, evalue, bit score
# 1 hits found
KAF7202978.1	ENSG00000179218|ENSG00000179218.15|ENST00000586760|ENST00000586760.2	79.261	352	73	0	19	370	18	369	0.0	594
# BLASTP 2.12.0+
# Query: KAF7202979.1 transcript variant X1 [Nothobranchius furzeri]
# Database: human_prot_db
# Fields: query acc.ver, subject acc.ver, % identity, alignment length, mismatches, gap opens, q. start, q. end, s. start, s. end, evalue, bit score
# 2 hits found
KAF7202979.1	ENSG00000085832|ENSG00000085832.17|ENST00000371733|ENST00000371733.8	57.712	577	183	7	2	574	4	523	0.0	624
KAF7202979.1	ENSG00000085832|ENSG00000085832.17|ENST00000371733|ENST00000371733.8	42.978	356	111	13	761	1103	618	894	6.20e-49	190
# BLASTP 2.12.0+
# Query: KAF7202980.1 transcript variant X2 [Nothobranchius furzeri]
# Database: human_prot_db
# Fields: query acc.ver, subject acc.ver, % identity, alignment length, mismatches, gap opens, q. start, q. end, s. start, s. end, evalue, bit score
# 2 hits found
KAF7202980.1	ENSG00000085832|ENSG00000085832.17|ENST00000371733|ENST00000371733.8	57.712	577	183	7	2	574	4	523	0.0	624
KAF7202980.1	ENSG00000085832|ENSG00000085832.17|ENST00000371733|ENST00000371733.8	42.978	356	111	13	760	1102	618	894	6.24e-49	190
# BLASTP 2.12.0+
# Query: KAF7202981.1 transcript variant X2 [Nothobranchius furzeri]
# Database: human_prot_db
# Fields: query acc.ver, subject acc.ver, % identity, alignment length, mismatches, gap opens, q. start, q. end, s. start, s. end, evalue, bit score
# 1 hits found
KAF7202981.1	ENSG00000085831|ENSG00000085831.16|ENST00000371750|ENST00000371750.9	69.052	559	161	1	35	581	9	567	0.0	788
# BLASTP 2.12.0+
# Query: KAF7202982.1 transcript variant X1 [Nothobranchius furzeri]
# Database: human_prot_db
# Fields: query acc.ver, subject acc.ver, % identity, alignment length, mismatches, gap opens, q. start, q. end, s. start, s. end, evalue, bit score
# 1 hits found
KAF7202982.1	ENSG00000085831|ENSG00000085831.16|ENST00000371750|ENST00000371750.9	69.052	559	161	1	59	605	9	567	0.0	789
# BLASTP 2.12.0+
# Query: KAF7202983.1 ring finger protein 11 [Nothobranchius furzeri]
# Database: human_prot_db
# Fields: query acc.ver, subject acc.ver, % identity, alignment length, mismatches, gap opens, q. start, q. end, s. start, s. end, evalue, bit score
# 1 hits found
KAF7202983.1	ENSG00000123091|ENSG00000123091.5|ENST00000242719|ENST00000242719.4	94.805	154	8	0	1	154	1	154	2.01e-109	309
# BLASTP 2.12.0+
# Query: KAF7202984.1 cyclin-dependent kinase inhibitor 2C [Nothobranchius furzeri]
# Database: human_prot_db
# Fields: query acc.ver, subject acc.ver, % identity, alignment length, mismatches, gap opens, q. start, q. end, s. start, s. end, evalue, bit score
# 1 hits found
KAF7202984.1	ENSG00000123080|ENSG00000123080.12|ENST00000396148|ENST00000396148.2	45.333	150	80	2	33	181	9	157	3.77e-29	107
# BLASTP 2.12.0+
# Query: KAF7202985.1 Fas associated factor 1 [Nothobranchius furzeri]
# Database: human_prot_db
# Fields: query acc.ver, subject acc.ver, % identity, alignment length, mismatches, gap opens, q. start, q. end, s. start, s. end, evalue, bit score
# 1 hits found
KAF7202985.1	ENSG00000185104|ENSG00000185104.20|ENST00000396153|ENST00000396153.7	74.516	671	144	4	8	674	3	650	0.0	1011
# BLASTP 2.12.0+
# Query: KAF7202986.1 DMRT like family A2 [Nothobranchius furzeri]
# Database: human_prot_db
# Fields: query acc.ver, subject acc.ver, % identity, alignment length, mismatches, gap opens, q. start, q. end, s. start, s. end, evalue, bit score
# 1 hits found
KAF7202986.1	ENSG00000142700|ENSG00000142700.12|ENST00000418121|ENST00000418121.5	57.455	503	133	12	29	452	42	542	3.90e-166	480
# BLASTP 2.12.0+
# Query: KAF7202987.1 transcript variant X4 [Nothobranchius furzeri]
# Database: human_prot_db
# Fields: query acc.ver, subject acc.ver, % identity, alignment length, mismatches, gap opens, q. start, q. end, s. start, s. end, evalue, bit score
# 1 hits found
KAF7202987.1	ENSG00000162374|ENSG00000162374.18|ENST00000650764|ENST00000650764.1	94.901	353	16	1	92	444	3	353	0.0	692
# BLASTP 2.12.0+
# Query: KAF7202988.1 transcript variant X3 [Nothobranchius furzeri]
# Database: human_prot_db
# Fields: query acc.ver, subject acc.ver, % identity, alignment length, mismatches, gap opens, q. start, q. end, s. start, s. end, evalue, bit score
# 1 hits found
KAF7202988.1	ENSG00000162374|ENSG00000162374.18|ENST00000650764|ENST00000650764.1	94.101	356	16	2	92	447	3	353	0.0	687
# BLASTP 2.12.0+
# Query: KAF7202989.1 transcript variant X1 [Nothobranchius furzeri]
# Database: human_prot_db
# Fields: query acc.ver, subject acc.ver, % identity, alignment length, mismatches, gap opens, q. start, q. end, s. start, s. end, evalue, bit score
# 1 hits found
KAF7202989.1	ENSG00000162374|ENSG00000162374.18|ENST00000371819|ENST00000371819.1	94.324	370	16	2	91	460	7	371	0.0	714
# BLASTP 2.12.0+
# Query: KAF7202990.1 transcript variant X7 [Nothobranchius furzeri]
# Database: human_prot_db
# Fields: query acc.ver, subject acc.ver, % identity, alignment length, mismatches, gap opens, q. start, q. end, s. start, s. end, evalue, bit score
# 1 hits found
KAF7202990.1	ENSG00000162374|ENSG00000162374.18|ENST00000651347|ENST00000651347.1	94.271	384	17	2	1	384	1	379	0.0	741
# BLASTP 2.12.0+
# Query: KAF7202991.1 transcript variant X2 [Nothobranchius furzeri]
# Database: human_prot_db
# Fields: query acc.ver, subject acc.ver, % identity, alignment length, mismatches, gap opens, q. start, q. end, s. start, s. end, evalue, bit score
# 1 hits found
KAF7202991.1	ENSG00000162374|ENSG00000162374.18|ENST00000371819|ENST00000371819.1	95.095	367	16	1	91	457	7	371	0.0	719
# BLASTP 2.12.0+
# Query: KAF7202992.1 transcript variant X5 [Nothobranchius furzeri]
# Database: human_prot_db
# Fields: query acc.ver, subject acc.ver, % identity, alignment length, mismatches, gap opens, q. start, q. end, s. start, s. end, evalue, bit score
# 1 hits found
KAF7202992.1	ENSG00000162374|ENSG00000162374.18|ENST00000651347|ENST00000651347.1	87.651	413	17	3	1	413	1	379	0.0	726
# BLASTP 2.12.0+
# Query: KAF7202993.1 transcript variant X6 [Nothobranchius furzeri]
# Database: human_prot_db
# Fields: query acc.ver, subject acc.ver, % identity, alignment length, mismatches, gap opens, q. start, q. end, s. start, s. end, evalue, bit score
# 1 hits found
KAF7202993.1	ENSG00000162374|ENSG00000162374.18|ENST00000371819|ENST00000371819.1	94.324	370	16	2	36	405	7	371	0.0	712
# BLASTP 2.12.0+
# Query: KAF7202994.1 cytosolic carboxypeptidase 6-like [Nothobranchius furzeri]
# Database: human_prot_db
# Fields: query acc.ver, subject acc.ver, % identity, alignment length, mismatches, gap opens, q. start, q. end, s. start, s. end, evalue, bit score
# 1 hits found
KAF7202994.1	ENSG00000186094|ENSG00000186094.17|ENST00000371836|ENST00000371836.1	71.429	126	36	0	1	126	1	126	1.52e-65	200
# BLASTP 2.12.0+
# Query: KAF7202995.1 ATP/GTP binding protein-like 4, partial [Nothobranchius furzeri]
# Database: human_prot_db
# Fields: query acc.ver, subject acc.ver, % identity, alignment length, mismatches, gap opens, q. start, q. end, s. start, s. end, evalue, bit score
# 1 hits found
KAF7202995.1	ENSG00000186094|ENSG00000186094.17|ENST00000416121|ENST00000416121.5	69.925	133	33	1	3	128	45	177	1.98e-67	210
# BLASTP 2.12.0+
# Query: KAF7202996.1 transcript variant X1 [Nothobranchius furzeri]
# Database: human_prot_db
# Fields: query acc.ver, subject acc.ver, % identity, alignment length, mismatches, gap opens, q. start, q. end, s. start, s. end, evalue, bit score
# 1 hits found
KAF7202996.1	ENSG00000162373|ENSG00000162373.13|ENST00000371833|ENST00000371833.4	57.080	452	140	9	1	433	1	417	5.36e-161	462
# BLASTP 2.12.0+
# Query: KAF7202997.1 transcript variant X2 [Nothobranchius furzeri]
# Database: human_prot_db
# Fields: query acc.ver, subject acc.ver, % identity, alignment length, mismatches, gap opens, q. start, q. end, s. start, s. end, evalue, bit score
# 1 hits found
KAF7202997.1	ENSG00000162373|ENSG00000162373.13|ENST00000371833|ENST00000371833.4	58.953	363	109	8	1	358	90	417	3.68e-130	380
# BLASTP 2.12.0+
# Query: KAF7202998.1 transcript variant X1 [Nothobranchius furzeri]
# Database: human_prot_db
# Fields: query acc.ver, subject acc.ver, % identity, alignment length, mismatches, gap opens, q. start, q. end, s. start, s. end, evalue, bit score
# 2 hits found
KAF7202998.1	ENSG00000132122|ENSG00000132122.12|ENST00000371847|ENST00000371847.8	51.020	147	72	0	18	164	5	151	9.86e-46	166
KAF7202998.1	ENSG00000132122|ENSG00000132122.12|ENST00000371847|ENST00000371847.8	35.545	211	104	8	260	449	197	396	1.76e-19	92.4
# BLASTP 2.12.0+
# Query: KAF7202999.1 transcript variant X1 [Nothobranchius furzeri]
# Database: human_prot_db
# Fields: query acc.ver, subject acc.ver, % identity, alignment length, mismatches, gap opens, q. start, q. end, s. start, s. end, evalue, bit score
# 2 hits found
KAF7202999.1	ENSG00000067334|ENSG00000067334.14|ENST00000436063|ENST00000436063.7	50.321	312	115	5	554	839	448	745	1.32e-91	306
KAF7202999.1	ENSG00000067334|ENSG00000067334.14|ENST00000436063|ENST00000436063.7	36.957	92	47	3	91	173	134	223	0.87	35.0
# BLASTP 2.12.0+
# Query: KAF7203000.1 transcript variant X2 [Nothobranchius furzeri]
# Database: human_prot_db
# Fields: query acc.ver, subject acc.ver, % identity, alignment length, mismatches, gap opens, q. start, q. end, s. start, s. end, evalue, bit score
# 2 hits found
KAF7203000.1	ENSG00000067334|ENSG00000067334.14|ENST00000436063|ENST00000436063.7	51.299	308	114	5	554	835	448	745	6.54e-93	310
KAF7203000.1	ENSG00000067334|ENSG00000067334.14|ENST00000436063|ENST00000436063.7	36.957	92	47	3	91	173	134	223	0.92	35.0
# BLASTP 2.12.0+
# Query: KAF7203001.1 Tax1 binding protein 3 [Nothobranchius furzeri]
# Database: human_prot_db
# Fields: query acc.ver, subject acc.ver, % identity, alignment length, mismatches, gap opens, q. start, q. end, s. start, s. end, evalue, bit score
# 1 hits found
KAF7203001.1	ENSG00000213977|ENSG00000213977.8|ENST00000225525|ENST00000225525.4	83.471	121	20	0	1	121	1	121	2.42e-74	218
# BLASTP 2.12.0+
# Query: KAF7203002.1 hematopoietic SH2 domain containing [Nothobranchius furzeri]
# Database: human_prot_db
# Fields: query acc.ver, subject acc.ver, % identity, alignment length, mismatches, gap opens, q. start, q. end, s. start, s. end, evalue, bit score
# 1 hits found
KAF7203002.1	ENSG00000196684|ENSG00000196684.12|ENST00000613986|ENST00000613986.4	31.608	367	202	11	17	366	17	351	5.66e-34	130
# BLASTP 2.12.0+
# Query: KAF7203003.1 member RAS oncogene family [Nothobranchius furzeri]
# Database: human_prot_db
# Fields: query acc.ver, subject acc.ver, % identity, alignment length, mismatches, gap opens, q. start, q. end, s. start, s. end, evalue, bit score
# 1 hits found
KAF7203003.1	ENSG00000167461|ENSG00000167461.12|ENST00000300935|ENST00000300935.8	92.754	207	14	1	1	206	1	207	2.70e-142	396
# BLASTP 2.12.0+
# Query: KAF7203004.1 40S ribosomal protein S27-like [Nothobranchius furzeri]
# Database: human_prot_db
# Fields: query acc.ver, subject acc.ver, % identity, alignment length, mismatches, gap opens, q. start, q. end, s. start, s. end, evalue, bit score
# 1 hits found
KAF7203004.1	ENSG00000177954|ENSG00000177954.14|ENST00000651669|ENST00000651669.1	75.610	82	20	0	1	82	1	82	2.57e-35	116
# BLASTP 2.12.0+
# Query: KAF7203005.1 transcript variant X1 [Nothobranchius furzeri]
# Database: human_prot_db
# Fields: query acc.ver, subject acc.ver, % identity, alignment length, mismatches, gap opens, q. start, q. end, s. start, s. end, evalue, bit score
# 1 hits found
KAF7203005.1	ENSG00000167460|ENSG00000167460.17|ENST00000646974|ENST00000646974.2	90.493	284	27	0	1	284	1	284	3.22e-164	458
# BLASTP 2.12.0+
# Query: KAF7203006.1 transcript variant X3 [Nothobranchius furzeri]
# Database: human_prot_db
# Fields: query acc.ver, subject acc.ver, % identity, alignment length, mismatches, gap opens, q. start, q. end, s. start, s. end, evalue, bit score
# 1 hits found
KAF7203006.1	ENSG00000167460|ENSG00000167460.17|ENST00000643579|ENST00000643579.2	90.323	248	24	0	1	248	1	248	2.94e-143	402
# BLASTP 2.12.0+
# Query: KAF7203007.1 transcript variant X2 [Nothobranchius furzeri]
# Database: human_prot_db
# Fields: query acc.ver, subject acc.ver, % identity, alignment length, mismatches, gap opens, q. start, q. end, s. start, s. end, evalue, bit score
# 1 hits found
KAF7203007.1	ENSG00000140416|ENSG00000140416.23|ENST00000560970|ENST00000560970.6	87.676	284	35	0	1	284	1	284	4.25e-167	465
# BLASTP 2.12.0+
# Query: KAF7203008.1 transcript variant X4 [Nothobranchius furzeri]
# Database: human_prot_db
# Fields: query acc.ver, subject acc.ver, % identity, alignment length, mismatches, gap opens, q. start, q. end, s. start, s. end, evalue, bit score
# 1 hits found
KAF7203008.1	ENSG00000167460|ENSG00000167460.17|ENST00000647037|ENST00000647037.1	93.145	248	17	0	1	248	1	248	1.16e-147	413
# BLASTP 2.12.0+
# Query: KAF7203009.1 disintegrin and metalloproteinase domain-containing protein 10-like [Nothobranchius furzeri]
# Database: human_prot_db
# Fields: query acc.ver, subject acc.ver, % identity, alignment length, mismatches, gap opens, q. start, q. end, s. start, s. end, evalue, bit score
# 1 hits found
KAF7203009.1	ENSG00000137845|ENSG00000137845.15|ENST00000260408|ENST00000260408.8	44.330	679	341	12	21	665	25	700	0.0	587
# BLASTP 2.12.0+
# Query: KAF7203010.1 lipoprotein lipase-like [Nothobranchius furzeri]
# Database: human_prot_db
# Fields: query acc.ver, subject acc.ver, % identity, alignment length, mismatches, gap opens, q. start, q. end, s. start, s. end, evalue, bit score
# 1 hits found
KAF7203010.1	ENSG00000175445|ENSG00000175445.17|ENST00000650287|ENST00000650287.1	56.591	440	175	5	55	491	39	465	1.34e-180	517
# BLASTP 2.12.0+
# Query: KAF7203011.1 lipoprotein lipase [Nothobranchius furzeri]
# Database: human_prot_db
# Fields: query acc.ver, subject acc.ver, % identity, alignment length, mismatches, gap opens, q. start, q. end, s. start, s. end, evalue, bit score
# 1 hits found
KAF7203011.1	ENSG00000175445|ENSG00000175445.17|ENST00000650287|ENST00000650287.1	62.247	445	164	2	53	497	33	473	0.0	602
# BLASTP 2.12.0+
# Query: KAF7203012.1 scaffold attachment factor B1-like, partial [Nothobranchius furzeri]
# Database: human_prot_db
# Fields: query acc.ver, subject acc.ver, % identity, alignment length, mismatches, gap opens, q. start, q. end, s. start, s. end, evalue, bit score
# 1 hits found
KAF7203012.1	ENSG00000160633|ENSG00000160633.13|ENST00000592224|ENST00000592224.5	42.000	100	28	6	41	111	787	885	6.67e-08	51.6
# BLASTP 2.12.0+
# Query: KAF7203013.1 scaffold attachment factor B2-like [Nothobranchius furzeri]
# Database: human_prot_db
# Fields: query acc.ver, subject acc.ver, % identity, alignment length, mismatches, gap opens, q. start, q. end, s. start, s. end, evalue, bit score
# 1 hits found
KAF7203013.1	ENSG00000160633|ENSG00000160633.13|ENST00000592224|ENST00000592224.5	42.182	614	255	22	16	541	28	629	5.43e-102	331
# BLASTP 2.12.0+
# Query: KAF7203014.1 transcript variant X3 [Nothobranchius furzeri]
# Database: human_prot_db
# Fields: query acc.ver, subject acc.ver, % identity, alignment length, mismatches, gap opens, q. start, q. end, s. start, s. end, evalue, bit score
# 1 hits found
KAF7203014.1	ENSG00000172175|ENSG00000172175.15|ENST00000649217|ENST00000649217.2	48.851	696	314	10	13	701	73	733	0.0	625
# BLASTP 2.12.0+
# Query: KAF7203015.1 transcript variant X1 [Nothobranchius furzeri]
# Database: human_prot_db
# Fields: query acc.ver, subject acc.ver, % identity, alignment length, mismatches, gap opens, q. start, q. end, s. start, s. end, evalue, bit score
# 1 hits found
KAF7203015.1	ENSG00000172175|ENSG00000172175.15|ENST00000649217|ENST00000649217.2	48.281	727	332	11	41	758	42	733	0.0	642
# BLASTP 2.12.0+
# Query: KAF7203016.1 transcript variant X2 [Nothobranchius furzeri]
# Database: human_prot_db
# Fields: query acc.ver, subject acc.ver, % identity, alignment length, mismatches, gap opens, q. start, q. end, s. start, s. end, evalue, bit score
# 1 hits found
KAF7203016.1	ENSG00000172175|ENSG00000172175.15|ENST00000649217|ENST00000649217.2	48.281	727	332	11	20	737	42	733	0.0	641
# BLASTP 2.12.0+
# Query: KAF7203017.1 mitochondrial ribosomal protein L54 [Nothobranchius furzeri]
# Database: human_prot_db
# Fields: query acc.ver, subject acc.ver, % identity, alignment length, mismatches, gap opens, q. start, q. end, s. start, s. end, evalue, bit score
# 1 hits found
KAF7203017.1	ENSG00000183617|ENSG00000183617.5|ENST00000330133|ENST00000330133.5	53.390	118	52	2	22	136	21	138	5.59e-37	124
# BLASTP 2.12.0+
# Query: KAF7203018.1 family with sequence similarity 32 member A [Nothobranchius furzeri]
# Database: human_prot_db
# Fields: query acc.ver, subject acc.ver, % identity, alignment length, mismatches, gap opens, q. start, q. end, s. start, s. end, evalue, bit score
# 1 hits found
KAF7203018.1	ENSG00000105058|ENSG00000105058.12|ENST00000263384|ENST00000263384.12	67.826	115	32	2	1	113	1	112	2.33e-43	139
# BLASTP 2.12.0+
# Query: KAF7203019.1 fumarate hydratase [Nothobranchius furzeri]
# Database: human_prot_db
# Fields: query acc.ver, subject acc.ver, % identity, alignment length, mismatches, gap opens, q. start, q. end, s. start, s. end, evalue, bit score
# 1 hits found
KAF7203019.1	ENSG00000091483|ENSG00000091483.8|ENST00000366560|ENST00000366560.4	87.447	470	58	1	31	499	41	510	0.0	843
# BLASTP 2.12.0+
# Query: KAF7203020.1 transcript variant X2 [Nothobranchius furzeri]
# Database: human_prot_db
# Fields: query acc.ver, subject acc.ver, % identity, alignment length, mismatches, gap opens, q. start, q. end, s. start, s. end, evalue, bit score
# 1 hits found
KAF7203020.1	ENSG00000167674|ENSG00000167674.15|ENST00000616600|ENST00000616600.5	51.156	649	264	17	1	617	1	628	2.20e-123	382
# BLASTP 2.12.0+
# Query: KAF7203021.1 transcript variant X1 [Nothobranchius furzeri]
# Database: human_prot_db
# Fields: query acc.ver, subject acc.ver, % identity, alignment length, mismatches, gap opens, q. start, q. end, s. start, s. end, evalue, bit score
# 1 hits found
KAF7203021.1	ENSG00000167674|ENSG00000167674.15|ENST00000616600|ENST00000616600.5	51.231	650	263	18	1	618	1	628	6.85e-122	379
# BLASTP 2.12.0+
# Query: KAF7203022.1 transcript variant X3 [Nothobranchius furzeri]
# Database: human_prot_db
# Fields: query acc.ver, subject acc.ver, % identity, alignment length, mismatches, gap opens, q. start, q. end, s. start, s. end, evalue, bit score
# 1 hits found
KAF7203022.1	ENSG00000167674|ENSG00000167674.15|ENST00000616600|ENST00000616600.5	51.231	650	263	18	1	618	1	628	7.39e-122	378
# BLASTP 2.12.0+
# Query: KAF7203023.1 transcript variant X1 [Nothobranchius furzeri]
# Database: human_prot_db
# Fields: query acc.ver, subject acc.ver, % identity, alignment length, mismatches, gap opens, q. start, q. end, s. start, s. end, evalue, bit score
# 2 hits found
KAF7203023.1	ENSG00000065000|ENSG00000065000.19|ENST00000345016|ENST00000345016.9	85.612	841	112	3	1	840	1	833	0.0	1464
KAF7203023.1	ENSG00000065000|ENSG00000065000.19|ENST00000345016|ENST00000345016.9	64.394	264	86	2	1008	1271	898	1153	6.85e-109	372
# BLASTP 2.12.0+
# Query: KAF7203024.1 transcript variant X2 [Nothobranchius furzeri]
# Database: human_prot_db
# Fields: query acc.ver, subject acc.ver, % identity, alignment length, mismatches, gap opens, q. start, q. end, s. start, s. end, evalue, bit score
# 1 hits found
KAF7203024.1	ENSG00000065000|ENSG00000065000.19|ENST00000643116|ENST00000643116.3	85.612	841	112	3	1	840	1	833	0.0	1463
# BLASTP 2.12.0+
# Query: KAF7203025.1 transcript variant X5 [Nothobranchius furzeri]
# Database: human_prot_db
# Fields: query acc.ver, subject acc.ver, % identity, alignment length, mismatches, gap opens, q. start, q. end, s. start, s. end, evalue, bit score
# 2 hits found
KAF7203025.1	ENSG00000065000|ENSG00000065000.19|ENST00000345016|ENST00000345016.9	85.612	841	112	3	1	840	1	833	0.0	1464
KAF7203025.1	ENSG00000065000|ENSG00000065000.19|ENST00000345016|ENST00000345016.9	64.394	264	86	2	990	1253	898	1153	5.09e-109	372
# BLASTP 2.12.0+
# Query: KAF7203026.1 transcript variant X3 [Nothobranchius furzeri]
# Database: human_prot_db
# Fields: query acc.ver, subject acc.ver, % identity, alignment length, mismatches, gap opens, q. start, q. end, s. start, s. end, evalue, bit score
# 1 hits found
KAF7203026.1	ENSG00000065000|ENSG00000065000.19|ENST00000643116|ENST00000643116.3	86.451	834	111	2	1	833	1	833	0.0	1472
# BLASTP 2.12.0+
# Query: KAF7203027.1 transcript variant X4 [Nothobranchius furzeri]
# Database: human_prot_db
# Fields: query acc.ver, subject acc.ver, % identity, alignment length, mismatches, gap opens, q. start, q. end, s. start, s. end, evalue, bit score
# 1 hits found
KAF7203027.1	ENSG00000065000|ENSG00000065000.19|ENST00000643116|ENST00000643116.3	86.451	834	111	2	1	833	1	833	0.0	1472
# BLASTP 2.12.0+
# Query: KAF7203028.1 transcript variant X6 [Nothobranchius furzeri]
# Database: human_prot_db
# Fields: query acc.ver, subject acc.ver, % identity, alignment length, mismatches, gap opens, q. start, q. end, s. start, s. end, evalue, bit score
# 2 hits found
KAF7203028.1	ENSG00000065000|ENSG00000065000.19|ENST00000345016|ENST00000345016.9	86.451	834	111	2	1	833	1	833	0.0	1472
KAF7203028.1	ENSG00000065000|ENSG00000065000.19|ENST00000345016|ENST00000345016.9	64.394	264	86	2	983	1246	898	1153	4.36e-109	372
# BLASTP 2.12.0+
# Query: KAF7203029.1 ubiquitin-conjugating enzyme E2 R2-like [Nothobranchius furzeri]
# Database: human_prot_db
# Fields: query acc.ver, subject acc.ver, % identity, alignment length, mismatches, gap opens, q. start, q. end, s. start, s. end, evalue, bit score
# 1 hits found
KAF7203029.1	ENSG00000099804|ENSG00000099804.9|ENST00000215574|ENST00000215574.9	80.508	236	39	2	8	241	6	236	4.05e-143	401
# BLASTP 2.12.0+
# Query: KAF7203030.1 C2 calcium-dependent domain containing 4C [Nothobranchius furzeri]
# Database: human_prot_db
# Fields: query acc.ver, subject acc.ver, % identity, alignment length, mismatches, gap opens, q. start, q. end, s. start, s. end, evalue, bit score
# 1 hits found
KAF7203030.1	ENSG00000183186|ENSG00000183186.8|ENST00000332235|ENST00000332235.8	55.319	423	172	8	1	416	6	418	8.26e-149	430
# BLASTP 2.12.0+
# Query: KAF7203031.1 guanine nucleotide-binding protein subunit alpha-11-like [Nothobranchius furzeri]
# Database: human_prot_db
# Fields: query acc.ver, subject acc.ver, % identity, alignment length, mismatches, gap opens, q. start, q. end, s. start, s. end, evalue, bit score
# 1 hits found
KAF7203031.1	ENSG00000156049|ENSG00000156049.7|ENST00000341700|ENST00000341700.7	55.014	369	152	3	1	369	1	355	1.59e-147	422
# BLASTP 2.12.0+
# Query: KAF7203032.1 transcript variant X1 [Nothobranchius furzeri]
# Database: human_prot_db
# Fields: query acc.ver, subject acc.ver, % identity, alignment length, mismatches, gap opens, q. start, q. end, s. start, s. end, evalue, bit score
# 1 hits found
KAF7203032.1	ENSG00000088256|ENSG00000088256.9|ENST00000078429|ENST00000078429.9	90.251	359	35	0	1	359	1	359	0.0	681
# BLASTP 2.12.0+
# Query: KAF7203033.1 transcript variant X2 [Nothobranchius furzeri]
# Database: human_prot_db
# Fields: query acc.ver, subject acc.ver, % identity, alignment length, mismatches, gap opens, q. start, q. end, s. start, s. end, evalue, bit score
# 1 hits found
KAF7203033.1	ENSG00000088256|ENSG00000088256.9|ENST00000078429|ENST00000078429.9	89.415	359	38	0	1	359	1	359	0.0	677
# BLASTP 2.12.0+
# Query: KAF7203034.1 transcript variant X1 [Nothobranchius furzeri]
# Database: human_prot_db
# Fields: query acc.ver, subject acc.ver, % identity, alignment length, mismatches, gap opens, q. start, q. end, s. start, s. end, evalue, bit score
# 1 hits found
KAF7203034.1	ENSG00000104964|ENSG00000104964.15|ENST00000327141|ENST00000327141.9	83.417	199	28	3	1	196	1	197	6.52e-118	333
# BLASTP 2.12.0+
# Query: KAF7203035.1 transcript variant X2 [Nothobranchius furzeri]
# Database: human_prot_db
# Fields: query acc.ver, subject acc.ver, % identity, alignment length, mismatches, gap opens, q. start, q. end, s. start, s. end, evalue, bit score
# 1 hits found
KAF7203035.1	ENSG00000104964|ENSG00000104964.15|ENST00000327141|ENST00000327141.9	82.915	199	28	4	1	195	1	197	1.64e-115	328
# BLASTP 2.12.0+
# Query: KAF7203036.1 transducin-like enhancer protein 4 [Nothobranchius furzeri]
# Database: human_prot_db
# Fields: query acc.ver, subject acc.ver, % identity, alignment length, mismatches, gap opens, q. start, q. end, s. start, s. end, evalue, bit score
# 1 hits found
KAF7203036.1	ENSG00000106829|ENSG00000106829.20|ENST00000376552|ENST00000376552.8	66.720	622	175	12	1	606	8	613	0.0	758
# BLASTP 2.12.0+
# Query: KAF7203037.1 phospholipid phosphatase 2-like [Nothobranchius furzeri]
# Database: human_prot_db
# Fields: query acc.ver, subject acc.ver, % identity, alignment length, mismatches, gap opens, q. start, q. end, s. start, s. end, evalue, bit score
# 1 hits found
KAF7203037.1	ENSG00000141934|ENSG00000141934.10|ENST00000434325|ENST00000434325.7	67.279	272	73	6	21	282	18	283	3.37e-126	362
# BLASTP 2.12.0+
# Query: KAF7203038.1 transcript variant X1 [Nothobranchius furzeri]
# Database: human_prot_db
# Fields: query acc.ver, subject acc.ver, % identity, alignment length, mismatches, gap opens, q. start, q. end, s. start, s. end, evalue, bit score
# 1 hits found
KAF7203038.1	ENSG00000105556|ENSG00000105556.12|ENST00000264819|ENST00000264819.7	52.885	312	116	11	10	300	82	383	9.28e-88	279
# BLASTP 2.12.0+
# Query: KAF7203039.1 transcript variant X3 [Nothobranchius furzeri]
# Database: human_prot_db
# Fields: query acc.ver, subject acc.ver, % identity, alignment length, mismatches, gap opens, q. start, q. end, s. start, s. end, evalue, bit score
# 1 hits found
KAF7203039.1	ENSG00000105556|ENSG00000105556.12|ENST00000264819|ENST00000264819.7	52.885	312	116	11	10	300	82	383	1.90e-89	279
# BLASTP 2.12.0+
# Query: KAF7203040.1 transcript variant X2 [Nothobranchius furzeri]
# Database: human_prot_db
# Fields: query acc.ver, subject acc.ver, % identity, alignment length, mismatches, gap opens, q. start, q. end, s. start, s. end, evalue, bit score
# 1 hits found
KAF7203040.1	ENSG00000105556|ENSG00000105556.12|ENST00000264819|ENST00000264819.7	52.885	312	116	11	10	300	82	383	2.33e-89	279
# BLASTP 2.12.0+
# Query: KAF7203041.1 sphingosine 1-phosphate receptor 1-like [Nothobranchius furzeri]
# Database: human_prot_db
# Fields: query acc.ver, subject acc.ver, % identity, alignment length, mismatches, gap opens, q. start, q. end, s. start, s. end, evalue, bit score
# 1 hits found
KAF7203041.1	ENSG00000213694|ENSG00000213694.6|ENST00000375846|ENST00000375846.3	58.000	300	121	2	10	304	15	314	1.89e-123	363
# BLASTP 2.12.0+
# Query: KAF7203042.1 transcript variant X2 [Nothobranchius furzeri]
# Database: human_prot_db
# Fields: query acc.ver, subject acc.ver, % identity, alignment length, mismatches, gap opens, q. start, q. end, s. start, s. end, evalue, bit score
# 1 hits found
KAF7203042.1	ENSG00000105251|ENSG00000105251.11|ENST00000543264|ENST00000543264.7	49.746	394	141	9	1	392	1	339	1.40e-108	323
# BLASTP 2.12.0+
# Query: KAF7203043.1 transcript variant X1 [Nothobranchius furzeri]
# Database: human_prot_db
# Fields: query acc.ver, subject acc.ver, % identity, alignment length, mismatches, gap opens, q. start, q. end, s. start, s. end, evalue, bit score
# 1 hits found
KAF7203043.1	ENSG00000105251|ENSG00000105251.11|ENST00000543264|ENST00000543264.7	46.556	421	141	10	1	419	1	339	3.09e-102	308
# BLASTP 2.12.0+
# Query: KAF7203044.1 transcript variant X4 [Nothobranchius furzeri]
# Database: human_prot_db
# Fields: query acc.ver, subject acc.ver, % identity, alignment length, mismatches, gap opens, q. start, q. end, s. start, s. end, evalue, bit score
# 1 hits found
KAF7203044.1	ENSG00000105251|ENSG00000105251.11|ENST00000543264|ENST00000543264.7	43.425	327	99	11	1	325	1	243	1.85e-54	182
# BLASTP 2.12.0+
# Query: KAF7203045.1 transcript variant X3 [Nothobranchius furzeri]
# Database: human_prot_db
# Fields: query acc.ver, subject acc.ver, % identity, alignment length, mismatches, gap opens, q. start, q. end, s. start, s. end, evalue, bit score
# 1 hits found
KAF7203045.1	ENSG00000105251|ENSG00000105251.11|ENST00000543264|ENST00000543264.7	43.333	330	101	11	1	328	1	246	1.96e-54	182
# BLASTP 2.12.0+
# Query: KAF7203046.1 ankycorbin-like [Nothobranchius furzeri]
# Database: human_prot_db
# Fields: query acc.ver, subject acc.ver, % identity, alignment length, mismatches, gap opens, q. start, q. end, s. start, s. end, evalue, bit score
# 2 hits found
KAF7203046.1	ENSG00000089847|ENSG00000089847.12|ENST00000262970|ENST00000262970.9	41.897	253	114	6	460	704	1001	1228	1.74e-37	152
KAF7203046.1	ENSG00000089847|ENSG00000089847.12|ENST00000262970|ENST00000262970.9	43.750	64	35	1	39	101	524	587	3.02e-06	52.4
# BLASTP 2.12.0+
# Query: KAF7203047.1 transcript variant X2 [Nothobranchius furzeri]
# Database: human_prot_db
# Fields: query acc.ver, subject acc.ver, % identity, alignment length, mismatches, gap opens, q. start, q. end, s. start, s. end, evalue, bit score
# 1 hits found
KAF7203047.1	ENSG00000129946|ENSG00000129946.11|ENST00000264554|ENST00000264554.11	57.031	640	183	13	84	712	23	581	0.0	644
# BLASTP 2.12.0+
# Query: KAF7203048.1 transcript variant X1 [Nothobranchius furzeri]
# Database: human_prot_db
# Fields: query acc.ver, subject acc.ver, % identity, alignment length, mismatches, gap opens, q. start, q. end, s. start, s. end, evalue, bit score
# 1 hits found
KAF7203048.1	ENSG00000129946|ENSG00000129946.11|ENST00000264554|ENST00000264554.11	57.031	640	184	12	84	713	23	581	0.0	646
# BLASTP 2.12.0+
# Query: KAF7203049.1 cyclin-dependent kinases regulatory subunit 1-like [Nothobranchius furzeri]
# Database: human_prot_db
# Fields: query acc.ver, subject acc.ver, % identity, alignment length, mismatches, gap opens, q. start, q. end, s. start, s. end, evalue, bit score
# 1 hits found
KAF7203049.1	ENSG00000173207|ENSG00000173207.13|ENST00000308987|ENST00000308987.6	79.452	73	15	0	1	73	1	73	2.53e-41	130
# BLASTP 2.12.0+
# Query: KAF7203050.1 outer dense fiber protein 3-like protein 2 [Nothobranchius furzeri]
# Database: human_prot_db
# Fields: query acc.ver, subject acc.ver, % identity, alignment length, mismatches, gap opens, q. start, q. end, s. start, s. end, evalue, bit score
# 1 hits found
KAF7203050.1	ENSG00000181781|ENSG00000181781.10|ENST00000315489|ENST00000315489.5	47.899	238	120	4	3	239	32	266	9.49e-60	191
# BLASTP 2.12.0+
# Query: KAF7203051.1 transcript variant X1 [Nothobranchius furzeri]
# Database: human_prot_db
# Fields: query acc.ver, subject acc.ver, % identity, alignment length, mismatches, gap opens, q. start, q. end, s. start, s. end, evalue, bit score
# 1 hits found
KAF7203051.1	ENSG00000160111|ENSG00000160111.15|ENST00000443236|ENST00000443236.7	63.943	1750	610	7	22	1767	24	1756	0.0	2366
# BLASTP 2.12.0+
# Query: KAF7203052.1 SAC3 domain containing 1 [Nothobranchius furzeri]
# Database: human_prot_db
# Fields: query acc.ver, subject acc.ver, % identity, alignment length, mismatches, gap opens, q. start, q. end, s. start, s. end, evalue, bit score
# 1 hits found
KAF7203052.1	ENSG00000168061|ENSG00000168061.17|ENST00000652489|ENST00000652489.1	39.706	340	197	7	58	393	7	342	1.52e-61	203
# BLASTP 2.12.0+
# Query: KAF7203053.1 HAUS augmin like complex subunit 8 [Nothobranchius furzeri]
# Database: human_prot_db
# Fields: query acc.ver, subject acc.ver, % identity, alignment length, mismatches, gap opens, q. start, q. end, s. start, s. end, evalue, bit score
# 1 hits found
KAF7203053.1	ENSG00000131351|ENSG00000131351.15|ENST00000593360|ENST00000593360.1	34.630	257	148	3	81	317	22	278	5.29e-38	139
# BLASTP 2.12.0+
# Query: KAF7203054.1 forkhead box protein E4-like [Nothobranchius furzeri]
# Database: human_prot_db
# Fields: query acc.ver, subject acc.ver, % identity, alignment length, mismatches, gap opens, q. start, q. end, s. start, s. end, evalue, bit score
# 1 hits found
KAF7203054.1	ENSG00000178919|ENSG00000178919.9|ENST00000375123|ENST00000375123.5	70.395	152	30	1	90	226	48	199	4.22e-61	203
# BLASTP 2.12.0+
# Query: KAF7203055.1 forkhead box protein D2-like [Nothobranchius furzeri]
# Database: human_prot_db
# Fields: query acc.ver, subject acc.ver, % identity, alignment length, mismatches, gap opens, q. start, q. end, s. start, s. end, evalue, bit score
# 1 hits found
KAF7203055.1	ENSG00000187140|ENSG00000187140.6|ENST00000371116|ENST00000371116.4	72.368	152	32	1	87	228	136	287	5.46e-60	202
# BLASTP 2.12.0+
# Query: KAF7203056.1 metalloprotease TIKI2-like [Nothobranchius furzeri]
# Database: human_prot_db
# Fields: query acc.ver, subject acc.ver, % identity, alignment length, mismatches, gap opens, q. start, q. end, s. start, s. end, evalue, bit score
# 1 hits found
KAF7203056.1	ENSG00000269113|ENSG00000269113.4|ENST00000606738|ENST00000606738.3	65.924	449	119	6	31	464	28	457	0.0	587
# BLASTP 2.12.0+
# Query: KAF7203057.1 transcript variant X3 [Nothobranchius furzeri]
# Database: human_prot_db
# Fields: query acc.ver, subject acc.ver, % identity, alignment length, mismatches, gap opens, q. start, q. end, s. start, s. end, evalue, bit score
# 1 hits found
KAF7203057.1	ENSG00000110031|ENSG00000110031.13|ENST00000528954|ENST00000528954.5	52.023	346	157	2	58	403	53	389	2.15e-128	376
# BLASTP 2.12.0+
# Query: KAF7203058.1 transcript variant X1 [Nothobranchius furzeri]
# Database: human_prot_db
# Fields: query acc.ver, subject acc.ver, % identity, alignment length, mismatches, gap opens, q. start, q. end, s. start, s. end, evalue, bit score
# 1 hits found
KAF7203058.1	ENSG00000110031|ENSG00000110031.13|ENST00000528954|ENST00000528954.5	52.478	343	154	2	101	443	56	389	3.26e-128	377
# BLASTP 2.12.0+
# Query: KAF7203059.1 transcript variant X2 [Nothobranchius furzeri]
# Database: human_prot_db
# Fields: query acc.ver, subject acc.ver, % identity, alignment length, mismatches, gap opens, q. start, q. end, s. start, s. end, evalue, bit score
# 1 hits found
KAF7203059.1	ENSG00000110031|ENSG00000110031.13|ENST00000528954|ENST00000528954.5	48.855	393	188	4	50	442	10	389	2.04e-128	378
# BLASTP 2.12.0+
# Query: KAF7203060.1 SCY1 like pseudokinase 3 [Nothobranchius furzeri]
# Database: human_prot_db
# Fields: query acc.ver, subject acc.ver, % identity, alignment length, mismatches, gap opens, q. start, q. end, s. start, s. end, evalue, bit score
# 1 hits found
KAF7203060.1	ENSG00000000457|ENSG00000000457.14|ENST00000367770|ENST00000367770.5	50.258	776	335	12	1	760	1	741	0.0	681
# BLASTP 2.12.0+
# Query: KAF7203061.1 hypothetical protein G4P62_016188 [Nothobranchius furzeri]
# Database: human_prot_db
# Fields: query acc.ver, subject acc.ver, % identity, alignment length, mismatches, gap opens, q. start, q. end, s. start, s. end, evalue, bit score
# 1 hits found
KAF7203061.1	ENSG00000000460|ENSG00000000460.17|ENST00000359326|ENST00000359326.9	43.939	858	458	6	54	907	1	839	0.0	717
# BLASTP 2.12.0+
# Query: KAF7203062.1 14 kDa phosphohistidine phosphatase-like, partial [Nothobranchius furzeri]
# Database: human_prot_db
# Fields: query acc.ver, subject acc.ver, % identity, alignment length, mismatches, gap opens, q. start, q. end, s. start, s. end, evalue, bit score
# 1 hits found
KAF7203062.1	ENSG00000054148|ENSG00000054148.18|ENST00000247665|ENST00000247665.12	50.000	120	55	1	5	119	6	125	1.59e-37	124
# BLASTP 2.12.0+
# Query: KAF7203063.1 E-selectin-like [Nothobranchius furzeri]
# Database: human_prot_db
# Fields: query acc.ver, subject acc.ver, % identity, alignment length, mismatches, gap opens, q. start, q. end, s. start, s. end, evalue, bit score
# 3 hits found
KAF7203063.1	ENSG00000174175|ENSG00000174175.17|ENST00000426706|ENST00000426706.6	39.872	627	360	8	1	622	19	633	6.63e-160	481
KAF7203063.1	ENSG00000174175|ENSG00000174175.17|ENST00000426706|ENST00000426706.6	34.967	449	272	9	183	618	320	761	5.68e-79	269
KAF7203063.1	ENSG00000174175|ENSG00000174175.17|ENST00000426706|ENST00000426706.6	32.407	432	276	7	137	558	336	761	1.70e-67	238
# BLASTP 2.12.0+
# Query: KAF7203064.1 L-selectin-like [Nothobranchius furzeri]
# Database: human_prot_db
# Fields: query acc.ver, subject acc.ver, % identity, alignment length, mismatches, gap opens, q. start, q. end, s. start, s. end, evalue, bit score
# 4 hits found
KAF7203064.1	ENSG00000174175|ENSG00000174175.17|ENST00000367795|ENST00000367795.2	41.270	252	140	5	7	254	29	276	4.00e-58	192
KAF7203064.1	ENSG00000174175|ENSG00000174175.17|ENST00000367795|ENST00000367795.2	39.437	71	41	1	177	245	259	329	5.54e-11	63.9
KAF7203064.1	ENSG00000174175|ENSG00000174175.17|ENST00000367795|ENST00000367795.2	26.708	161	90	7	105	237	223	383	1.38e-04	44.7
KAF7203064.1	ENSG00000174175|ENSG00000174175.17|ENST00000367795|ENST00000367795.2	32.353	68	43	2	170	235	377	443	4.28e-04	43.1
# BLASTP 2.12.0+
# Query: KAF7203065.1 retinoic acid receptor RXR-gamma-B [Nothobranchius furzeri]
# Database: human_prot_db
# Fields: query acc.ver, subject acc.ver, % identity, alignment length, mismatches, gap opens, q. start, q. end, s. start, s. end, evalue, bit score
# 1 hits found
KAF7203065.1	ENSG00000143171|ENSG00000143171.13|ENST00000359842|ENST00000359842.10	77.803	446	90	1	17	453	18	463	0.0	715
# BLASTP 2.12.0+
# Query: KAF7203066.1 transcript variant X1 [Nothobranchius furzeri]
# Database: human_prot_db
# Fields: query acc.ver, subject acc.ver, % identity, alignment length, mismatches, gap opens, q. start, q. end, s. start, s. end, evalue, bit score
# 1 hits found
KAF7203066.1	ENSG00000118217|ENSG00000118217.7|ENST00000679853|ENST00000679853.1	44.462	632	301	19	32	622	26	648	3.05e-139	422
# BLASTP 2.12.0+
# Query: KAF7203067.1 transcript variant X2 [Nothobranchius furzeri]
# Database: human_prot_db
# Fields: query acc.ver, subject acc.ver, % identity, alignment length, mismatches, gap opens, q. start, q. end, s. start, s. end, evalue, bit score
# 1 hits found
KAF7203067.1	ENSG00000118217|ENSG00000118217.7|ENST00000679853|ENST00000679853.1	44.216	631	303	18	32	621	26	648	7.31e-140	424
# BLASTP 2.12.0+
# Query: KAF7203068.1 transcript variant X3 [Nothobranchius furzeri]
# Database: human_prot_db
# Fields: query acc.ver, subject acc.ver, % identity, alignment length, mismatches, gap opens, q. start, q. end, s. start, s. end, evalue, bit score
# 2 hits found
KAF7203068.1	ENSG00000162745|ENSG00000162745.11|ENST00000294794|ENST00000294794.8	71.923	260	72	1	551	810	492	750	4.26e-146	449
KAF7203068.1	ENSG00000162745|ENSG00000162745.11|ENST00000294794|ENST00000294794.8	41.353	266	132	7	31	281	82	338	2.30e-50	191
# BLASTP 2.12.0+
# Query: KAF7203069.1 transcript variant X2 [Nothobranchius furzeri]
# Database: human_prot_db
# Fields: query acc.ver, subject acc.ver, % identity, alignment length, mismatches, gap opens, q. start, q. end, s. start, s. end, evalue, bit score
# 2 hits found
KAF7203069.1	ENSG00000162745|ENSG00000162745.11|ENST00000294794|ENST00000294794.8	71.923	260	72	1	590	849	492	750	1.42e-145	449
KAF7203069.1	ENSG00000162745|ENSG00000162745.11|ENST00000294794|ENST00000294794.8	42.763	304	145	6	40	320	41	338	4.56e-68	242
# BLASTP 2.12.0+
# Query: KAF7203070.1 transcript variant X1 [Nothobranchius furzeri]
# Database: human_prot_db
# Fields: query acc.ver, subject acc.ver, % identity, alignment length, mismatches, gap opens, q. start, q. end, s. start, s. end, evalue, bit score
# 2 hits found
KAF7203070.1	ENSG00000162745|ENSG00000162745.11|ENST00000367940|ENST00000367940.2	71.923	260	72	1	601	860	493	751	2.11e-145	449
KAF7203070.1	ENSG00000162745|ENSG00000162745.11|ENST00000367940|ENST00000367940.2	44.444	306	149	5	40	331	41	339	3.68e-74	259
# BLASTP 2.12.0+
# Query: KAF7203071.1 transcript variant X4 [Nothobranchius furzeri]
# Database: human_prot_db
# Fields: query acc.ver, subject acc.ver, % identity, alignment length, mismatches, gap opens, q. start, q. end, s. start, s. end, evalue, bit score
# 2 hits found
KAF7203071.1	ENSG00000162745|ENSG00000162745.11|ENST00000367940|ENST00000367940.2	71.923	260	72	1	442	701	493	751	1.64e-147	449
KAF7203071.1	ENSG00000162745|ENSG00000162745.11|ENST00000367940|ENST00000367940.2	30.645	186	108	5	1	172	161	339	3.44e-13	74.7
# BLASTP 2.12.0+
# Query: KAF7203072.1 torsin-1A-interacting protein 2-like [Nothobranchius furzeri]
# Database: human_prot_db
# Fields: query acc.ver, subject acc.ver, % identity, alignment length, mismatches, gap opens, q. start, q. end, s. start, s. end, evalue, bit score
# 1 hits found
KAF7203072.1	ENSG00000169905|ENSG00000169905.13|ENST00000609928|ENST00000609928.6	46.154	234	123	2	315	548	238	468	6.18e-63	215
# BLASTP 2.12.0+
# Query: KAF7203073.1 transcript variant X1 [Nothobranchius furzeri]
# Database: human_prot_db
# Fields: query acc.ver, subject acc.ver, % identity, alignment length, mismatches, gap opens, q. start, q. end, s. start, s. end, evalue, bit score
# 1 hits found
KAF7203073.1	ENSG00000143337|ENSG00000143337.19|ENST00000435319|ENST00000435319.8	40.217	276	152	3	239	513	198	461	1.19e-63	216
# BLASTP 2.12.0+
# Query: KAF7203074.1 transcript variant X2 [Nothobranchius furzeri]
# Database: human_prot_db
# Fields: query acc.ver, subject acc.ver, % identity, alignment length, mismatches, gap opens, q. start, q. end, s. start, s. end, evalue, bit score
# 1 hits found
KAF7203074.1	ENSG00000143337|ENSG00000143337.19|ENST00000435319|ENST00000435319.8	40.217	276	152	3	227	501	198	461	7.83e-64	216
# BLASTP 2.12.0+
# Query: KAF7203075.1 putative LOC107393227-like protein [Nothobranchius furzeri]
# Database: human_prot_db
# Fields: query acc.ver, subject acc.ver, % identity, alignment length, mismatches, gap opens, q. start, q. end, s. start, s. end, evalue, bit score
# 1 hits found
KAF7203075.1	ENSG00000156869|ENSG00000156869.14|ENST00000646001|ENST00000646001.2	28.272	191	117	5	12	192	17	197	7.49e-14	75.5
# BLASTP 2.12.0+
# Query: KAF7203076.1 chemokine XC receptor 1-like [Nothobranchius furzeri]
# Database: human_prot_db
# Fields: query acc.ver, subject acc.ver, % identity, alignment length, mismatches, gap opens, q. start, q. end, s. start, s. end, evalue, bit score
# 1 hits found
KAF7203076.1	ENSG00000173578|ENSG00000173578.9|ENST00000683768|ENST00000683768.1	45.687	313	155	5	15	323	16	317	1.66e-84	259
# BLASTP 2.12.0+
# Query: KAF7203077.1 transcript variant X1 [Nothobranchius furzeri]
# Database: human_prot_db
# Fields: query acc.ver, subject acc.ver, % identity, alignment length, mismatches, gap opens, q. start, q. end, s. start, s. end, evalue, bit score
# 1 hits found
KAF7203077.1	ENSG00000163820|ENSG00000163820.15|ENST00000296137|ENST00000296137.7	39.719	1566	768	31	8	1492	6	1476	0.0	940
# BLASTP 2.12.0+
# Query: KAF7203078.1 transcript variant X3 [Nothobranchius furzeri]
# Database: human_prot_db
# Fields: query acc.ver, subject acc.ver, % identity, alignment length, mismatches, gap opens, q. start, q. end, s. start, s. end, evalue, bit score
# 1 hits found
KAF7203078.1	ENSG00000163820|ENSG00000163820.15|ENST00000296137|ENST00000296137.7	39.719	1566	768	31	8	1492	6	1476	0.0	940
# BLASTP 2.12.0+
# Query: KAF7203079.1 transcript variant X2 [Nothobranchius furzeri]
# Database: human_prot_db
# Fields: query acc.ver, subject acc.ver, % identity, alignment length, mismatches, gap opens, q. start, q. end, s. start, s. end, evalue, bit score
# 1 hits found
KAF7203079.1	ENSG00000163820|ENSG00000163820.15|ENST00000296137|ENST00000296137.7	39.719	1566	768	31	8	1492	6	1476	0.0	940
# BLASTP 2.12.0+
# Query: KAF7203080.1 growth hormone-releasing hormone receptor-like, partial [Nothobranchius furzeri]
# Database: human_prot_db
# Fields: query acc.ver, subject acc.ver, % identity, alignment length, mismatches, gap opens, q. start, q. end, s. start, s. end, evalue, bit score
# 1 hits found
KAF7203080.1	ENSG00000106128|ENSG00000106128.19|ENST00000326139|ENST00000326139.7	55.795	371	162	2	45	414	22	391	3.22e-149	432
# BLASTP 2.12.0+
# Query: KAF7203081.1 transcript variant X1 [Nothobranchius furzeri]
# Database: human_prot_db
# Fields: query acc.ver, subject acc.ver, % identity, alignment length, mismatches, gap opens, q. start, q. end, s. start, s. end, evalue, bit score
# 4 hits found
KAF7203081.1	ENSG00000146197|ENSG00000146197.9|ENST00000274938|ENST00000274938.8	38.776	343	188	11	116	451	20	347	8.20e-54	202
KAF7203081.1	ENSG00000146197|ENSG00000146197.9|ENST00000274938|ENST00000274938.8	35.404	322	150	7	206	482	21	329	4.82e-43	169
KAF7203081.1	ENSG00000146197|ENSG00000146197.9|ENST00000274938|ENST00000274938.8	34.711	363	178	14	108	424	54	403	5.95e-38	153
KAF7203081.1	ENSG00000146197|ENSG00000146197.9|ENST00000274938|ENST00000274938.8	34.239	184	79	8	91	245	216	386	9.54e-11	67.0
# BLASTP 2.12.0+
# Query: KAF7203082.1 transcript variant X2 [Nothobranchius furzeri]
# Database: human_prot_db
# Fields: query acc.ver, subject acc.ver, % identity, alignment length, mismatches, gap opens, q. start, q. end, s. start, s. end, evalue, bit score
# 4 hits found
KAF7203082.1	ENSG00000146197|ENSG00000146197.9|ENST00000274938|ENST00000274938.8	38.776	343	188	11	100	435	20	347	1.67e-53	200
KAF7203082.1	ENSG00000146197|ENSG00000146197.9|ENST00000274938|ENST00000274938.8	35.404	322	150	7	190	466	21	329	8.71e-43	168
KAF7203082.1	ENSG00000146197|ENSG00000146197.9|ENST00000274938|ENST00000274938.8	34.711	363	178	14	92	408	54	403	1.20e-37	152
KAF7203082.1	ENSG00000146197|ENSG00000146197.9|ENST00000274938|ENST00000274938.8	39.860	143	70	7	90	229	257	386	3.55e-12	71.6
# BLASTP 2.12.0+
# Query: KAF7203083.1 transcript variant X2 [Nothobranchius furzeri]
# Database: human_prot_db
# Fields: query acc.ver, subject acc.ver, % identity, alignment length, mismatches, gap opens, q. start, q. end, s. start, s. end, evalue, bit score
# 1 hits found
KAF7203083.1	ENSG00000134716|ENSG00000134716.11|ENST00000468257|ENST00000468257.2	47.493	379	199	0	17	395	19	397	4.19e-133	390
# BLASTP 2.12.0+
# Query: KAF7203084.1 transcript variant X1 [Nothobranchius furzeri]
# Database: human_prot_db
# Fields: query acc.ver, subject acc.ver, % identity, alignment length, mismatches, gap opens, q. start, q. end, s. start, s. end, evalue, bit score
# 1 hits found
KAF7203084.1	ENSG00000134716|ENSG00000134716.11|ENST00000371204|ENST00000371204.4	48.649	481	246	1	17	497	19	498	3.14e-174	501
# BLASTP 2.12.0+
# Query: KAF7203085.1 transcript variant X1 [Nothobranchius furzeri]
# Database: human_prot_db
# Fields: query acc.ver, subject acc.ver, % identity, alignment length, mismatches, gap opens, q. start, q. end, s. start, s. end, evalue, bit score
# 1 hits found
KAF7203085.1	ENSG00000173660|ENSG00000173660.12|ENST00000311672|ENST00000311672.10	72.727	88	21	2	4	90	6	91	3.99e-31	106
# BLASTP 2.12.0+
# Query: KAF7203086.1 transcript variant X2 [Nothobranchius furzeri]
# Database: human_prot_db
# Fields: query acc.ver, subject acc.ver, % identity, alignment length, mismatches, gap opens, q. start, q. end, s. start, s. end, evalue, bit score
# 1 hits found
KAF7203086.1	ENSG00000173660|ENSG00000173660.12|ENST00000311672|ENST00000311672.10	74.419	86	21	1	4	88	6	91	5.31e-33	110
# BLASTP 2.12.0+
# Query: KAF7203087.1 transcript variant X1 [Nothobranchius furzeri]
# Database: human_prot_db
# Fields: query acc.ver, subject acc.ver, % identity, alignment length, mismatches, gap opens, q. start, q. end, s. start, s. end, evalue, bit score
# 1 hits found
KAF7203087.1	ENSG00000117480|ENSG00000117480.16|ENST00000243167|ENST00000243167.9	49.362	549	275	2	36	584	32	577	2.55e-171	499
# BLASTP 2.12.0+
# Query: KAF7203088.1 diencephalon/mesencephalon homeobox 1 [Nothobranchius furzeri]
# Database: human_prot_db
# Fields: query acc.ver, subject acc.ver, % identity, alignment length, mismatches, gap opens, q. start, q. end, s. start, s. end, evalue, bit score
# 1 hits found
KAF7203088.1	ENSG00000197587|ENSG00000197587.11|ENST00000360032|ENST00000360032.4	64.165	413	95	12	1	396	1	377	2.85e-141	408
# BLASTP 2.12.0+
# Query: KAF7203089.1 MAP kinase interacting serine/threonine kinase 1 [Nothobranchius furzeri]
# Database: human_prot_db
# Fields: query acc.ver, subject acc.ver, % identity, alignment length, mismatches, gap opens, q. start, q. end, s. start, s. end, evalue, bit score
# 1 hits found
KAF7203089.1	ENSG00000079277|ENSG00000079277.22|ENST00000650508|ENST00000650508.1	75.787	413	94	2	51	457	10	422	0.0	638
# BLASTP 2.12.0+
# Query: KAF7203090.1 MOB kinase activator 3C [Nothobranchius furzeri]
# Database: human_prot_db
# Fields: query acc.ver, subject acc.ver, % identity, alignment length, mismatches, gap opens, q. start, q. end, s. start, s. end, evalue, bit score
# 1 hits found
KAF7203090.1	ENSG00000142961|ENSG00000142961.15|ENST00000371940|ENST00000371940.1	79.070	215	45	0	1	215	1	215	1.04e-134	378
# BLASTP 2.12.0+
# Query: KAF7203091.1 transcript variant X2 [Nothobranchius furzeri]
# Database: human_prot_db
# Fields: query acc.ver, subject acc.ver, % identity, alignment length, mismatches, gap opens, q. start, q. end, s. start, s. end, evalue, bit score
# 1 hits found
KAF7203091.1	ENSG00000066322|ENSG00000066322.15|ENST00000621943|ENST00000621943.4	70.370	270	77	1	12	281	4	270	4.46e-145	412
# BLASTP 2.12.0+
# Query: KAF7203092.1 transcript variant X3 [Nothobranchius furzeri]
# Database: human_prot_db
# Fields: query acc.ver, subject acc.ver, % identity, alignment length, mismatches, gap opens, q. start, q. end, s. start, s. end, evalue, bit score
# 1 hits found
KAF7203092.1	ENSG00000066322|ENSG00000066322.15|ENST00000621943|ENST00000621943.4	70.370	270	77	1	12	281	4	270	4.46e-145	412
# BLASTP 2.12.0+
# Query: KAF7203093.1 transcript variant X4 [Nothobranchius furzeri]
# Database: human_prot_db
# Fields: query acc.ver, subject acc.ver, % identity, alignment length, mismatches, gap opens, q. start, q. end, s. start, s. end, evalue, bit score
# 1 hits found
KAF7203093.1	ENSG00000066322|ENSG00000066322.15|ENST00000621943|ENST00000621943.4	70.370	270	77	1	12	281	4	270	4.46e-145	412
# BLASTP 2.12.0+
# Query: KAF7203094.1 transcript variant X1 [Nothobranchius furzeri]
# Database: human_prot_db
# Fields: query acc.ver, subject acc.ver, % identity, alignment length, mismatches, gap opens, q. start, q. end, s. start, s. end, evalue, bit score
# 1 hits found
KAF7203094.1	ENSG00000157077|ENSG00000157077.16|ENST00000357206|ENST00000357206.6	62.518	707	254	4	220	925	669	1365	0.0	924
# BLASTP 2.12.0+
# Query: KAF7203095.1 transcript variant X2 [Nothobranchius furzeri]
# Database: human_prot_db
# Fields: query acc.ver, subject acc.ver, % identity, alignment length, mismatches, gap opens, q. start, q. end, s. start, s. end, evalue, bit score
# 1 hits found
KAF7203095.1	ENSG00000157077|ENSG00000157077.16|ENST00000357206|ENST00000357206.6	62.648	506	179	3	220	724	669	1165	0.0	652
# BLASTP 2.12.0+
# Query: KAF7203096.1 prostaglandin F receptor [Nothobranchius furzeri]
# Database: human_prot_db
# Fields: query acc.ver, subject acc.ver, % identity, alignment length, mismatches, gap opens, q. start, q. end, s. start, s. end, evalue, bit score
# 1 hits found
KAF7203096.1	ENSG00000122420|ENSG00000122420.10|ENST00000370758|ENST00000370758.5	51.576	349	159	3	4	346	1	345	8.25e-110	326
# BLASTP 2.12.0+
# Query: KAF7203097.1 6-sialyltransferase 5-like [Nothobranchius furzeri]
# Database: human_prot_db
# Fields: query acc.ver, subject acc.ver, % identity, alignment length, mismatches, gap opens, q. start, q. end, s. start, s. end, evalue, bit score
# 1 hits found
KAF7203097.1	ENSG00000117069|ENSG00000117069.15|ENST00000477717|ENST00000477717.6	60.759	316	104	3	12	310	13	325	2.10e-141	404
# BLASTP 2.12.0+
# Query: KAF7203098.1 solute carrier family 44 member 5 [Nothobranchius furzeri]
# Database: human_prot_db
# Fields: query acc.ver, subject acc.ver, % identity, alignment length, mismatches, gap opens, q. start, q. end, s. start, s. end, evalue, bit score
# 1 hits found
KAF7203098.1	ENSG00000137968|ENSG00000137968.16|ENST00000370855|ENST00000370855.5	55.207	701	294	7	10	694	15	711	0.0	820
# BLASTP 2.12.0+
# Query: KAF7203099.1 transcript variant X3 [Nothobranchius furzeri]
# Database: human_prot_db
# Fields: query acc.ver, subject acc.ver, % identity, alignment length, mismatches, gap opens, q. start, q. end, s. start, s. end, evalue, bit score
# 1 hits found
KAF7203099.1	ENSG00000162624|ENSG00000162624.15|ENST00000356261|ENST00000356261.4	77.068	266	55	2	50	311	61	324	1.44e-152	432
# BLASTP 2.12.0+
# Query: KAF7203100.1 transcript variant X1 [Nothobranchius furzeri]
# Database: human_prot_db
# Fields: query acc.ver, subject acc.ver, % identity, alignment length, mismatches, gap opens, q. start, q. end, s. start, s. end, evalue, bit score
# 1 hits found
KAF7203100.1	ENSG00000162624|ENSG00000162624.15|ENST00000356261|ENST00000356261.4	78.571	266	55	1	50	315	61	324	6.34e-159	449
# BLASTP 2.12.0+
# Query: KAF7203101.1 transcript variant X2 [Nothobranchius furzeri]
# Database: human_prot_db
# Fields: query acc.ver, subject acc.ver, % identity, alignment length, mismatches, gap opens, q. start, q. end, s. start, s. end, evalue, bit score
# 1 hits found
KAF7203101.1	ENSG00000162624|ENSG00000162624.15|ENST00000294638|ENST00000294638.9	78.571	266	55	1	47	312	71	334	1.27e-158	448
# BLASTP 2.12.0+
# Query: KAF7203102.1 glutamate rich 3 [Nothobranchius furzeri]
# Database: human_prot_db
# Fields: query acc.ver, subject acc.ver, % identity, alignment length, mismatches, gap opens, q. start, q. end, s. start, s. end, evalue, bit score
# 1 hits found
KAF7203102.1	ENSG00000178965|ENSG00000178965.14|ENST00000326665|ENST00000326665.10	51.923	416	189	7	1	407	1	414	1.16e-126	433
# BLASTP 2.12.0+
# Query: KAF7203103.1 serine/threonine-protein kinase TNNI3K-like [Nothobranchius furzeri]
# Database: human_prot_db
# Fields: query acc.ver, subject acc.ver, % identity, alignment length, mismatches, gap opens, q. start, q. end, s. start, s. end, evalue, bit score
# 1 hits found
KAF7203103.1	ENSG00000116783|ENSG00000116783.15|ENST00000326637|ENST00000326637.8	82.177	836	147	2	1	835	1	835	0.0	1440
# BLASTP 2.12.0+
# Query: KAF7203104.1 fucose-1-phosphate guanylyltransferase [Nothobranchius furzeri]
# Database: human_prot_db
# Fields: query acc.ver, subject acc.ver, % identity, alignment length, mismatches, gap opens, q. start, q. end, s. start, s. end, evalue, bit score
# 1 hits found
KAF7203104.1	ENSG00000254685|ENSG00000254685.8|ENST00000370898|ENST00000370898.9	54.138	580	246	7	9	571	12	588	0.0	600
# BLASTP 2.12.0+
# Query: KAF7203105.1 transcript variant X2 [Nothobranchius furzeri]
# Database: human_prot_db
# Fields: query acc.ver, subject acc.ver, % identity, alignment length, mismatches, gap opens, q. start, q. end, s. start, s. end, evalue, bit score
# 1 hits found
KAF7203105.1	ENSG00000162390|ENSG00000162390.18|ENST00000343744|ENST00000343744.7	68.737	499	150	5	21	515	38	534	0.0	703
# BLASTP 2.12.0+
# Query: KAF7203106.1 transcript variant X1 [Nothobranchius furzeri]
# Database: human_prot_db
# Fields: query acc.ver, subject acc.ver, % identity, alignment length, mismatches, gap opens, q. start, q. end, s. start, s. end, evalue, bit score
# 1 hits found
KAF7203106.1	ENSG00000162390|ENSG00000162390.18|ENST00000343744|ENST00000343744.7	67.210	552	175	5	21	568	38	587	0.0	767
# BLASTP 2.12.0+
# Query: KAF7203107.1 transcript variant X3 [Nothobranchius furzeri]
# Database: human_prot_db
# Fields: query acc.ver, subject acc.ver, % identity, alignment length, mismatches, gap opens, q. start, q. end, s. start, s. end, evalue, bit score
# 2 hits found
KAF7203107.1	ENSG00000162390|ENSG00000162390.18|ENST00000343744|ENST00000343744.7	64.668	467	159	5	1	463	123	587	0.0	620
KAF7203107.1	ENSG00000162390|ENSG00000162390.18|ENST00000343744|ENST00000343744.7	27.586	174	118	3	70	236	13	185	4.51e-10	63.5
# BLASTP 2.12.0+
# Query: KAF7203108.1 transcript variant X1 [Nothobranchius furzeri]
# Database: human_prot_db
# Fields: query acc.ver, subject acc.ver, % identity, alignment length, mismatches, gap opens, q. start, q. end, s. start, s. end, evalue, bit score
# 1 hits found
KAF7203108.1	ENSG00000157216|ENSG00000157216.16|ENST00000610401|ENST00000610401.5	80.463	389	69	5	1	383	1	388	0.0	538
# BLASTP 2.12.0+
# Query: KAF7203109.1 transcript variant X2 [Nothobranchius furzeri]
# Database: human_prot_db
# Fields: query acc.ver, subject acc.ver, % identity, alignment length, mismatches, gap opens, q. start, q. end, s. start, s. end, evalue, bit score
# 1 hits found
KAF7203109.1	ENSG00000157216|ENSG00000157216.16|ENST00000371319|ENST00000371319.8	80.663	362	65	4	1	358	1	361	0.0	509
# BLASTP 2.12.0+
# Query: KAF7203110.1 GLIS family zinc finger 1 [Nothobranchius furzeri]
# Database: human_prot_db
# Fields: query acc.ver, subject acc.ver, % identity, alignment length, mismatches, gap opens, q. start, q. end, s. start, s. end, evalue, bit score
# 1 hits found
KAF7203110.1	ENSG00000174332|ENSG00000174332.5|ENST00000312233|ENST00000312233.4	48.175	548	189	13	468	984	137	620	6.73e-136	423
# BLASTP 2.12.0+
# Query: KAF7203111.1 transcript variant X1 [Nothobranchius furzeri]
# Database: human_prot_db
# Fields: query acc.ver, subject acc.ver, % identity, alignment length, mismatches, gap opens, q. start, q. end, s. start, s. end, evalue, bit score
# 1 hits found
KAF7203111.1	ENSG00000118402|ENSG00000118402.6|ENST00000369816|ENST00000369816.5	51.837	245	118	0	19	263	33	277	1.16e-86	261
# BLASTP 2.12.0+
# Query: KAF7203112.1 transcript variant X2 [Nothobranchius furzeri]
# Database: human_prot_db
# Fields: query acc.ver, subject acc.ver, % identity, alignment length, mismatches, gap opens, q. start, q. end, s. start, s. end, evalue, bit score
# 1 hits found
KAF7203112.1	ENSG00000118402|ENSG00000118402.6|ENST00000369816|ENST00000369816.5	54.396	182	83	0	2	183	96	277	4.61e-67	208
# BLASTP 2.12.0+
# Query: KAF7203113.1 elongation of very long chain fatty acids protein 4-like [Nothobranchius furzeri]
# Database: human_prot_db
# Fields: query acc.ver, subject acc.ver, % identity, alignment length, mismatches, gap opens, q. start, q. end, s. start, s. end, evalue, bit score
# 1 hits found
KAF7203113.1	ENSG00000118402|ENSG00000118402.6|ENST00000369816|ENST00000369816.5	51.020	245	120	0	46	290	33	277	3.40e-86	261
# BLASTP 2.12.0+
# Query: KAF7203114.1 elongation of very long chain fatty acids protein 4-like [Nothobranchius furzeri]
# Database: human_prot_db
# Fields: query acc.ver, subject acc.ver, % identity, alignment length, mismatches, gap opens, q. start, q. end, s. start, s. end, evalue, bit score
# 1 hits found
KAF7203114.1	ENSG00000118402|ENSG00000118402.6|ENST00000369816|ENST00000369816.5	51.837	245	118	0	19	263	33	277	1.24e-87	264
# BLASTP 2.12.0+
# Query: KAF7203115.1 mutY DNA glycosylase [Nothobranchius furzeri]
# Database: human_prot_db
# Fields: query acc.ver, subject acc.ver, % identity, alignment length, mismatches, gap opens, q. start, q. end, s. start, s. end, evalue, bit score
# 1 hits found
KAF7203115.1	ENSG00000132781|ENSG00000132781.20|ENST00000372115|ENST00000372115.7	50.000	512	231	9	9	507	14	513	2.09e-161	471
# BLASTP 2.12.0+
# Query: KAF7203116.1 MPN domain containing [Nothobranchius furzeri]
# Database: human_prot_db
# Fields: query acc.ver, subject acc.ver, % identity, alignment length, mismatches, gap opens, q. start, q. end, s. start, s. end, evalue, bit score
# 1 hits found
KAF7203116.1	ENSG00000008382|ENSG00000008382.16|ENST00000599840|ENST00000599840.6	62.736	424	140	4	38	443	70	493	0.0	536
# BLASTP 2.12.0+
# Query: KAF7203117.1 nuclear receptor ROR-beta-like [Nothobranchius furzeri]
# Database: human_prot_db
# Fields: query acc.ver, subject acc.ver, % identity, alignment length, mismatches, gap opens, q. start, q. end, s. start, s. end, evalue, bit score
# 1 hits found
KAF7203117.1	ENSG00000198963|ENSG00000198963.11|ENST00000376896|ENST00000376896.8	58.212	481	170	10	1	474	1	457	0.0	547
# BLASTP 2.12.0+
# Query: KAF7203118.1 transcript variant X1 [Nothobranchius furzeri]
# Database: human_prot_db
# Fields: query acc.ver, subject acc.ver, % identity, alignment length, mismatches, gap opens, q. start, q. end, s. start, s. end, evalue, bit score
# 1 hits found
KAF7203118.1	ENSG00000167680|ENSG00000167680.17|ENST00000676793|ENST00000676793.1	54.303	825	296	16	23	808	27	809	0.0	816
# BLASTP 2.12.0+
# Query: KAF7203119.1 transcript variant X2 [Nothobranchius furzeri]
# Database: human_prot_db
# Fields: query acc.ver, subject acc.ver, % identity, alignment length, mismatches, gap opens, q. start, q. end, s. start, s. end, evalue, bit score
# 1 hits found
KAF7203119.1	ENSG00000167680|ENSG00000167680.17|ENST00000676793|ENST00000676793.1	54.303	825	296	16	23	808	27	809	0.0	816
# BLASTP 2.12.0+
# Query: KAF7203120.1 transcript variant X1 [Nothobranchius furzeri]
# Database: human_prot_db
# Fields: query acc.ver, subject acc.ver, % identity, alignment length, mismatches, gap opens, q. start, q. end, s. start, s. end, evalue, bit score
# 1 hits found
KAF7203120.1	ENSG00000105355|ENSG00000105355.9|ENST00000221957|ENST00000221957.9	40.858	443	213	10	5	413	1	428	9.70e-99	303
# BLASTP 2.12.0+
# Query: KAF7203121.1 transcript variant X2 [Nothobranchius furzeri]
# Database: human_prot_db
# Fields: query acc.ver, subject acc.ver, % identity, alignment length, mismatches, gap opens, q. start, q. end, s. start, s. end, evalue, bit score
# 1 hits found
KAF7203121.1	ENSG00000105355|ENSG00000105355.9|ENST00000221957|ENST00000221957.9	40.858	443	211	11	5	411	1	428	2.64e-97	299
# BLASTP 2.12.0+
# Query: KAF7203122.1 AN1-type zinc finger protein 5-like [Nothobranchius furzeri]
# Database: human_prot_db
# Fields: query acc.ver, subject acc.ver, % identity, alignment length, mismatches, gap opens, q. start, q. end, s. start, s. end, evalue, bit score
# 1 hits found
KAF7203122.1	ENSG00000107372|ENSG00000107372.13|ENST00000376962|ENST00000376962.10	55.909	220	87	4	1	217	1	213	2.64e-77	232
# BLASTP 2.12.0+
# Query: KAF7203123.1 transcript variant X1 [Nothobranchius furzeri]
# Database: human_prot_db
# Fields: query acc.ver, subject acc.ver, % identity, alignment length, mismatches, gap opens, q. start, q. end, s. start, s. end, evalue, bit score
# 1 hits found
KAF7203123.1	ENSG00000136379|ENSG00000136379.12|ENST00000258884|ENST00000258884.5	73.354	319	82	1	1	316	8	326	4.76e-177	494
# BLASTP 2.12.0+
# Query: KAF7203124.1 transcript variant X2 [Nothobranchius furzeri]
# Database: human_prot_db
# Fields: query acc.ver, subject acc.ver, % identity, alignment length, mismatches, gap opens, q. start, q. end, s. start, s. end, evalue, bit score
# 1 hits found
KAF7203124.1	ENSG00000136379|ENSG00000136379.12|ENST00000258884|ENST00000258884.5	73.354	319	82	1	1	316	8	326	4.76e-177	494
# BLASTP 2.12.0+
# Query: KAF7203125.1 ral guanine nucleotide dissociation stimulator like 1 [Nothobranchius furzeri]
# Database: human_prot_db
# Fields: query acc.ver, subject acc.ver, % identity, alignment length, mismatches, gap opens, q. start, q. end, s. start, s. end, evalue, bit score
# 1 hits found
KAF7203125.1	ENSG00000143344|ENSG00000143344.16|ENST00000304685|ENST00000304685.8	64.055	804	257	8	36	814	7	803	0.0	990
# BLASTP 2.12.0+
# Query: KAF7203126.1 procollagen galactosyltransferase 2-like, partial [Nothobranchius furzeri]
# Database: human_prot_db
# Fields: query acc.ver, subject acc.ver, % identity, alignment length, mismatches, gap opens, q. start, q. end, s. start, s. end, evalue, bit score
# 1 hits found
KAF7203126.1	ENSG00000198756|ENSG00000198756.12|ENST00000361927|ENST00000361927.9	68.704	540	163	3	1	536	89	626	0.0	781
# BLASTP 2.12.0+
# Query: KAF7203127.1 transcript variant X1 [Nothobranchius furzeri]
# Database: human_prot_db
# Fields: query acc.ver, subject acc.ver, % identity, alignment length, mismatches, gap opens, q. start, q. end, s. start, s. end, evalue, bit score
# 1 hits found
KAF7203127.1	ENSG00000116667|ENSG00000116667.15|ENST00000235307|ENST00000235307.7	60.504	119	40	4	1	112	1	119	2.61e-40	131
# BLASTP 2.12.0+
# Query: KAF7203128.1 transcript variant X2 [Nothobranchius furzeri]
# Database: human_prot_db
# Fields: query acc.ver, subject acc.ver, % identity, alignment length, mismatches, gap opens, q. start, q. end, s. start, s. end, evalue, bit score
# 1 hits found
KAF7203128.1	ENSG00000116667|ENSG00000116667.15|ENST00000235307|ENST00000235307.7	60.504	119	40	4	1	112	1	119	2.61e-40	131
# BLASTP 2.12.0+
# Query: KAF7203129.1 transcript variant X2 [Nothobranchius furzeri]
# Database: human_prot_db
# Fields: query acc.ver, subject acc.ver, % identity, alignment length, mismatches, gap opens, q. start, q. end, s. start, s. end, evalue, bit score
# 1 hits found
KAF7203129.1	ENSG00000116406|ENSG00000116406.19|ENST00000318130|ENST00000318130.13	72.197	892	226	10	20	892	44	932	0.0	1302
# BLASTP 2.12.0+
# Query: KAF7203130.1 transcript variant X1 [Nothobranchius furzeri]
# Database: human_prot_db
# Fields: query acc.ver, subject acc.ver, % identity, alignment length, mismatches, gap opens, q. start, q. end, s. start, s. end, evalue, bit score
# 1 hits found
KAF7203130.1	ENSG00000116406|ENSG00000116406.19|ENST00000367512|ENST00000367512.7	71.806	908	234	10	20	908	1	905	0.0	1321
# BLASTP 2.12.0+
# Query: KAF7203131.1 transcript variant X2 [Nothobranchius furzeri]
# Database: human_prot_db
# Fields: query acc.ver, subject acc.ver, % identity, alignment length, mismatches, gap opens, q. start, q. end, s. start, s. end, evalue, bit score
# 1 hits found
KAF7203131.1	ENSG00000135838|ENSG00000135838.14|ENST00000367553|ENST00000367553.6	56.040	298	130	1	7	303	6	303	2.64e-120	349
# BLASTP 2.12.0+
# Query: KAF7203132.1 transcript variant X1 [Nothobranchius furzeri]
# Database: human_prot_db
# Fields: query acc.ver, subject acc.ver, % identity, alignment length, mismatches, gap opens, q. start, q. end, s. start, s. end, evalue, bit score
# 1 hits found
KAF7203132.1	ENSG00000135838|ENSG00000135838.14|ENST00000367553|ENST00000367553.6	56.040	298	130	1	7	303	6	303	2.64e-120	349
# BLASTP 2.12.0+
# Query: KAF7203133.1 vesicle trafficking protein [Nothobranchius furzeri]
# Database: human_prot_db
# Fields: query acc.ver, subject acc.ver, % identity, alignment length, mismatches, gap opens, q. start, q. end, s. start, s. end, evalue, bit score
# 1 hits found
KAF7203133.1	ENSG00000265808|ENSG00000265808.4|ENST00000578049|ENST00000578049.4	90.233	215	21	0	1	215	1	215	6.29e-145	404
# BLASTP 2.12.0+
# Query: KAF7203134.1 transcript variant X1 [Nothobranchius furzeri]
# Database: human_prot_db
# Fields: query acc.ver, subject acc.ver, % identity, alignment length, mismatches, gap opens, q. start, q. end, s. start, s. end, evalue, bit score
# 1 hits found
KAF7203134.1	ENSG00000134250|ENSG00000134250.20|ENST00000256646|ENST00000256646.7	53.888	2546	999	38	23	2493	23	2468	0.0	2603
# BLASTP 2.12.0+
# Query: KAF7203135.1 transcript variant X2 [Nothobranchius furzeri]
# Database: human_prot_db
# Fields: query acc.ver, subject acc.ver, % identity, alignment length, mismatches, gap opens, q. start, q. end, s. start, s. end, evalue, bit score
# 1 hits found
KAF7203135.1	ENSG00000134250|ENSG00000134250.20|ENST00000256646|ENST00000256646.7	53.870	2545	1000	37	23	2492	23	2468	0.0	2602
# BLASTP 2.12.0+
# Query: KAF7203136.1 UDP-N-acetylglucosamine transporter-like [Nothobranchius furzeri]
# Database: human_prot_db
# Fields: query acc.ver, subject acc.ver, % identity, alignment length, mismatches, gap opens, q. start, q. end, s. start, s. end, evalue, bit score
# 1 hits found
KAF7203136.1	ENSG00000117620|ENSG00000117620.15|ENST00000370153|ENST00000370153.6	77.231	325	72	1	4	328	45	367	0.0	507
# BLASTP 2.12.0+
# Query: KAF7203137.1 protein FAM78B-like [Nothobranchius furzeri]
# Database: human_prot_db
# Fields: query acc.ver, subject acc.ver, % identity, alignment length, mismatches, gap opens, q. start, q. end, s. start, s. end, evalue, bit score
# 1 hits found
KAF7203137.1	ENSG00000188859|ENSG00000188859.7|ENST00000456900|ENST00000456900.1	82.061	262	46	1	38	299	1	261	3.35e-160	447
# BLASTP 2.12.0+
# Query: KAF7203138.1 transcript variant X2 [Nothobranchius furzeri]
# Database: human_prot_db
# Fields: query acc.ver, subject acc.ver, % identity, alignment length, mismatches, gap opens, q. start, q. end, s. start, s. end, evalue, bit score
# 1 hits found
KAF7203138.1	ENSG00000006015|ENSG00000006015.18|ENST00000450195|ENST00000450195.6	37.584	149	86	2	4	150	36	179	3.31e-33	116
# BLASTP 2.12.0+
# Query: KAF7203139.1 transcript variant X1 [Nothobranchius furzeri]
# Database: human_prot_db
# Fields: query acc.ver, subject acc.ver, % identity, alignment length, mismatches, gap opens, q. start, q. end, s. start, s. end, evalue, bit score
# 1 hits found
KAF7203139.1	ENSG00000006015|ENSG00000006015.18|ENST00000450195|ENST00000450195.6	37.584	149	86	2	5	151	36	179	5.12e-33	116
# BLASTP 2.12.0+
# Query: KAF7203140.1 transmembrane protein 59 like [Nothobranchius furzeri]
# Database: human_prot_db
# Fields: query acc.ver, subject acc.ver, % identity, alignment length, mismatches, gap opens, q. start, q. end, s. start, s. end, evalue, bit score
# 1 hits found
KAF7203140.1	ENSG00000105696|ENSG00000105696.9|ENST00000600490|ENST00000600490.5	44.599	287	136	8	29	297	30	311	4.95e-70	223
# BLASTP 2.12.0+
# Query: KAF7203141.1 single stranded DNA binding protein 4 [Nothobranchius furzeri]
# Database: human_prot_db
# Fields: query acc.ver, subject acc.ver, % identity, alignment length, mismatches, gap opens, q. start, q. end, s. start, s. end, evalue, bit score
# 1 hits found
KAF7203141.1	ENSG00000157216|ENSG00000157216.16|ENST00000610401|ENST00000610401.5	83.290	389	60	4	1	385	1	388	0.0	555
# BLASTP 2.12.0+
# Query: KAF7203142.1 FK506 binding protein 8 [Nothobranchius furzeri]
# Database: human_prot_db
# Fields: query acc.ver, subject acc.ver, % identity, alignment length, mismatches, gap opens, q. start, q. end, s. start, s. end, evalue, bit score
# 1 hits found
KAF7203142.1	ENSG00000105701|ENSG00000105701.16|ENST00000608443|ENST00000608443.6	60.440	364	136	2	36	392	51	413	1.32e-143	415
# BLASTP 2.12.0+
# Query: KAF7203143.1 transcript variant X3 [Nothobranchius furzeri]
# Database: human_prot_db
# Fields: query acc.ver, subject acc.ver, % identity, alignment length, mismatches, gap opens, q. start, q. end, s. start, s. end, evalue, bit score
# 1 hits found
KAF7203143.1	ENSG00000105656|ENSG00000105656.13|ENST00000262809|ENST00000262809.9	58.711	419	154	7	1	402	1	417	2.35e-160	472
# BLASTP 2.12.0+
# Query: KAF7203144.1 phospholipid-transporting ATPase IC-like, partial [Nothobranchius furzeri]
# Database: human_prot_db
# Fields: query acc.ver, subject acc.ver, % identity, alignment length, mismatches, gap opens, q. start, q. end, s. start, s. end, evalue, bit score
# 1 hits found
KAF7203144.1	ENSG00000081923|ENSG00000081923.15|ENST00000648908|ENST00000648908.2	43.081	1214	599	15	11	1166	63	1242	0.0	991
# BLASTP 2.12.0+
# Query: KAF7203145.1 hepatocyte nuclear factor 6-like [Nothobranchius furzeri]
# Database: human_prot_db
# Fields: query acc.ver, subject acc.ver, % identity, alignment length, mismatches, gap opens, q. start, q. end, s. start, s. end, evalue, bit score
# 1 hits found
KAF7203145.1	ENSG00000119547|ENSG00000119547.6|ENST00000491143|ENST00000491143.3	71.212	396	90	10	44	425	103	488	2.64e-177	506
# BLASTP 2.12.0+
# Query: KAF7203146.1 forkhead box protein D5-A-like [Nothobranchius furzeri]
# Database: human_prot_db
# Fields: query acc.ver, subject acc.ver, % identity, alignment length, mismatches, gap opens, q. start, q. end, s. start, s. end, evalue, bit score
# 1 hits found
KAF7203146.1	ENSG00000170608|ENSG00000170608.3|ENST00000302177|ENST00000302177.3	45.283	106	56	1	117	220	114	219	1.12e-25	105
# BLASTP 2.12.0+
# Query: KAF7203147.1 protein inhibitor of activated STAT 4 [Nothobranchius furzeri]
# Database: human_prot_db
# Fields: query acc.ver, subject acc.ver, % identity, alignment length, mismatches, gap opens, q. start, q. end, s. start, s. end, evalue, bit score
# 1 hits found
KAF7203147.1	ENSG00000105229|ENSG00000105229.7|ENST00000262971|ENST00000262971.3	59.685	444	157	5	1	429	1	437	0.0	520
# BLASTP 2.12.0+
# Query: KAF7203148.1 mitogen-activated protein kinase kinase 2 [Nothobranchius furzeri]
# Database: human_prot_db
# Fields: query acc.ver, subject acc.ver, % identity, alignment length, mismatches, gap opens, q. start, q. end, s. start, s. end, evalue, bit score
# 1 hits found
KAF7203148.1	ENSG00000126934|ENSG00000126934.14|ENST00000262948|ENST00000262948.10	86.466	399	49	3	1	396	1	397	0.0	680
# BLASTP 2.12.0+
# Query: KAF7203149.1 transcript variant X2 [Nothobranchius furzeri]
# Database: human_prot_db
# Fields: query acc.ver, subject acc.ver, % identity, alignment length, mismatches, gap opens, q. start, q. end, s. start, s. end, evalue, bit score
# 1 hits found
KAF7203149.1	ENSG00000178951|ENSG00000178951.9|ENST00000601588|ENST00000601588.1	49.735	567	196	14	33	556	6	526	1.22e-159	471
# BLASTP 2.12.0+
# Query: KAF7203150.1 transcript variant X1 [Nothobranchius furzeri]
# Database: human_prot_db
# Fields: query acc.ver, subject acc.ver, % identity, alignment length, mismatches, gap opens, q. start, q. end, s. start, s. end, evalue, bit score
# 1 hits found
KAF7203150.1	ENSG00000178951|ENSG00000178951.9|ENST00000601588|ENST00000601588.1	49.735	567	196	14	33	556	6	526	1.22e-159	471
# BLASTP 2.12.0+
# Query: KAF7203151.1 transcript variant X2 [Nothobranchius furzeri]
# Database: human_prot_db
# Fields: query acc.ver, subject acc.ver, % identity, alignment length, mismatches, gap opens, q. start, q. end, s. start, s. end, evalue, bit score
# 1 hits found
KAF7203151.1	ENSG00000071564|ENSG00000071564.17|ENST00000262965|ENST00000262965.12	51.085	691	240	24	1	630	1	654	0.0	536
# BLASTP 2.12.0+
# Query: KAF7203152.1 transcript variant X3 [Nothobranchius furzeri]
# Database: human_prot_db
# Fields: query acc.ver, subject acc.ver, % identity, alignment length, mismatches, gap opens, q. start, q. end, s. start, s. end, evalue, bit score
# 1 hits found
KAF7203152.1	ENSG00000071564|ENSG00000071564.17|ENST00000262965|ENST00000262965.12	51.375	691	238	23	1	630	1	654	0.0	544
# BLASTP 2.12.0+
# Query: KAF7203153.1 transcript variant X1 [Nothobranchius furzeri]
# Database: human_prot_db
# Fields: query acc.ver, subject acc.ver, % identity, alignment length, mismatches, gap opens, q. start, q. end, s. start, s. end, evalue, bit score
# 1 hits found
KAF7203153.1	ENSG00000071564|ENSG00000071564.17|ENST00000262965|ENST00000262965.12	51.230	691	240	23	1	631	1	654	0.0	543
# BLASTP 2.12.0+
# Query: KAF7203154.1 transcript variant X4 [Nothobranchius furzeri]
# Database: human_prot_db
# Fields: query acc.ver, subject acc.ver, % identity, alignment length, mismatches, gap opens, q. start, q. end, s. start, s. end, evalue, bit score
# 1 hits found
KAF7203154.1	ENSG00000071564|ENSG00000071564.17|ENST00000262965|ENST00000262965.12	50.150	666	236	22	1	606	25	654	5.32e-174	510
# BLASTP 2.12.0+
# Query: KAF7203155.1 cytochrome b-c1 complex subunit 10-like [Nothobranchius furzeri]
# Database: human_prot_db
# Fields: query acc.ver, subject acc.ver, % identity, alignment length, mismatches, gap opens, q. start, q. end, s. start, s. end, evalue, bit score
# 1 hits found
KAF7203155.1	ENSG00000127540|ENSG00000127540.12|ENST00000591899|ENST00000591899.8	57.143	56	24	0	5	60	1	56	7.76e-20	75.5
# BLASTP 2.12.0+
# Query: KAF7203156.1 transcript variant X9 [Nothobranchius furzeri]
# Database: human_prot_db
# Fields: query acc.ver, subject acc.ver, % identity, alignment length, mismatches, gap opens, q. start, q. end, s. start, s. end, evalue, bit score
# 1 hits found
KAF7203156.1	ENSG00000071655|ENSG00000071655.18|ENST00000156825|ENST00000156825.5	86.784	227	30	0	1	227	1	227	2.12e-150	420
# BLASTP 2.12.0+
# Query: KAF7203157.1 transcript variant X5 [Nothobranchius furzeri]
# Database: human_prot_db
# Fields: query acc.ver, subject acc.ver, % identity, alignment length, mismatches, gap opens, q. start, q. end, s. start, s. end, evalue, bit score
# 1 hits found
KAF7203157.1	ENSG00000071655|ENSG00000071655.18|ENST00000156825|ENST00000156825.5	88.288	222	26	0	29	250	6	227	8.78e-149	417
# BLASTP 2.12.0+
# Query: KAF7203158.1 transcript variant X6 [Nothobranchius furzeri]
# Database: human_prot_db
# Fields: query acc.ver, subject acc.ver, % identity, alignment length, mismatches, gap opens, q. start, q. end, s. start, s. end, evalue, bit score
# 1 hits found
KAF7203158.1	ENSG00000071655|ENSG00000071655.18|ENST00000156825|ENST00000156825.5	88.288	222	26	0	28	249	6	227	6.08e-149	417
# BLASTP 2.12.0+
# Query: KAF7203159.1 transcript variant X1 [Nothobranchius furzeri]
# Database: human_prot_db
# Fields: query acc.ver, subject acc.ver, % identity, alignment length, mismatches, gap opens, q. start, q. end, s. start, s. end, evalue, bit score
# 1 hits found
KAF7203159.1	ENSG00000071655|ENSG00000071655.18|ENST00000434436|ENST00000434436.8	78.369	282	38	1	1	282	1	259	1.90e-164	459
# BLASTP 2.12.0+
# Query: KAF7203160.1 transcript variant X3 [Nothobranchius furzeri]
# Database: human_prot_db
# Fields: query acc.ver, subject acc.ver, % identity, alignment length, mismatches, gap opens, q. start, q. end, s. start, s. end, evalue, bit score
# 1 hits found
KAF7203160.1	ENSG00000071655|ENSG00000071655.18|ENST00000434436|ENST00000434436.8	82.156	269	38	1	1	269	1	259	9.57e-167	465
# BLASTP 2.12.0+
# Query: KAF7203161.1 transcript variant X4 [Nothobranchius furzeri]
# Database: human_prot_db
# Fields: query acc.ver, subject acc.ver, % identity, alignment length, mismatches, gap opens, q. start, q. end, s. start, s. end, evalue, bit score
# 1 hits found
KAF7203161.1	ENSG00000071655|ENSG00000071655.18|ENST00000434436|ENST00000434436.8	85.328	259	38	0	1	259	1	259	2.57e-170	473
# BLASTP 2.12.0+
# Query: KAF7203162.1 transcript variant X2 [Nothobranchius furzeri]
# Database: human_prot_db
# Fields: query acc.ver, subject acc.ver, % identity, alignment length, mismatches, gap opens, q. start, q. end, s. start, s. end, evalue, bit score
# 1 hits found
KAF7203162.1	ENSG00000071655|ENSG00000071655.18|ENST00000156825|ENST00000156825.5	88.288	222	26	0	60	281	6	227	1.22e-147	416
# BLASTP 2.12.0+
# Query: KAF7203163.1 unconventional myosin-Vb-like [Nothobranchius furzeri]
# Database: human_prot_db
# Fields: query acc.ver, subject acc.ver, % identity, alignment length, mismatches, gap opens, q. start, q. end, s. start, s. end, evalue, bit score
# 2 hits found
KAF7203163.1	ENSG00000197535|ENSG00000197535.15|ENST00000356338|ENST00000356338.10	50.737	1289	570	17	1	1240	1	1273	0.0	1259
KAF7203163.1	ENSG00000197535|ENSG00000197535.15|ENST00000356338|ENST00000356338.10	39.212	533	271	11	1169	1659	1307	1828	5.71e-98	352
# BLASTP 2.12.0+
# Query: KAF7203164.1 transcript variant X7 [Nothobranchius furzeri]
# Database: human_prot_db
# Fields: query acc.ver, subject acc.ver, % identity, alignment length, mismatches, gap opens, q. start, q. end, s. start, s. end, evalue, bit score
# 4 hits found
KAF7203164.1	ENSG00000130477|ENSG00000130477.16|ENST00000519716|ENST00000519716.7	83.742	1347	177	11	433	1755	369	1697	0.0	2282
KAF7203164.1	ENSG00000130477|ENSG00000130477.16|ENST00000519716|ENST00000519716.7	76.250	320	64	8	1	310	1	318	3.10e-145	493
KAF7203164.1	ENSG00000130477|ENSG00000130477.16|ENST00000519716|ENST00000519716.7	30.882	68	43	2	754	821	4	67	3.7	34.3
KAF7203164.1	ENSG00000130477|ENSG00000130477.16|ENST00000519716|ENST00000519716.7	34.783	46	29	1	23	67	700	745	6.3	33.5
# BLASTP 2.12.0+
# Query: KAF7203165.1 transcript variant X8 [Nothobranchius furzeri]
# Database: human_prot_db
# Fields: query acc.ver, subject acc.ver, % identity, alignment length, mismatches, gap opens, q. start, q. end, s. start, s. end, evalue, bit score
# 4 hits found
KAF7203165.1	ENSG00000130477|ENSG00000130477.16|ENST00000519716|ENST00000519716.7	83.742	1347	181	10	433	1759	369	1697	0.0	2287
KAF7203165.1	ENSG00000130477|ENSG00000130477.16|ENST00000519716|ENST00000519716.7	76.250	320	64	8	1	310	1	318	3.56e-145	493
KAF7203165.1	ENSG00000130477|ENSG00000130477.16|ENST00000519716|ENST00000519716.7	30.882	68	43	2	756	823	4	67	3.8	34.3
KAF7203165.1	ENSG00000130477|ENSG00000130477.16|ENST00000519716|ENST00000519716.7	34.783	46	29	1	23	67	700	745	6.4	33.5
# BLASTP 2.12.0+
# Query: KAF7203166.1 transcript variant X6 [Nothobranchius furzeri]
# Database: human_prot_db
# Fields: query acc.ver, subject acc.ver, % identity, alignment length, mismatches, gap opens, q. start, q. end, s. start, s. end, evalue, bit score
# 4 hits found
KAF7203166.1	ENSG00000130477|ENSG00000130477.16|ENST00000551649|ENST00000551649.5	83.602	1366	186	10	433	1778	369	1716	0.0	2316
KAF7203166.1	ENSG00000130477|ENSG00000130477.16|ENST00000551649|ENST00000551649.5	76.250	320	64	8	1	310	1	318	6.54e-145	493
KAF7203166.1	ENSG00000130477|ENSG00000130477.16|ENST00000551649|ENST00000551649.5	30.882	68	43	2	756	823	4	67	4.1	34.3
KAF7203166.1	ENSG00000130477|ENSG00000130477.16|ENST00000551649|ENST00000551649.5	34.783	46	29	1	23	67	700	745	6.8	33.5
# BLASTP 2.12.0+
# Query: KAF7203167.1 transcript variant X3 [Nothobranchius furzeri]
# Database: human_prot_db
# Fields: query acc.ver, subject acc.ver, % identity, alignment length, mismatches, gap opens, q. start, q. end, s. start, s. end, evalue, bit score
# 4 hits found
KAF7203167.1	ENSG00000130477|ENSG00000130477.16|ENST00000551649|ENST00000551649.5	83.602	1366	184	11	473	1816	369	1716	0.0	2316
KAF7203167.1	ENSG00000130477|ENSG00000130477.16|ENST00000551649|ENST00000551649.5	68.627	357	66	8	1	350	1	318	1.70e-139	478
KAF7203167.1	ENSG00000130477|ENSG00000130477.16|ENST00000551649|ENST00000551649.5	30.882	68	43	2	794	861	4	67	3.7	34.3
KAF7203167.1	ENSG00000130477|ENSG00000130477.16|ENST00000551649|ENST00000551649.5	34.783	46	29	1	23	67	700	745	6.8	33.5
# BLASTP 2.12.0+
# Query: KAF7203168.1 transcript variant X2 [Nothobranchius furzeri]
# Database: human_prot_db
# Fields: query acc.ver, subject acc.ver, % identity, alignment length, mismatches, gap opens, q. start, q. end, s. start, s. end, evalue, bit score
# 4 hits found
KAF7203168.1	ENSG00000130477|ENSG00000130477.16|ENST00000551649|ENST00000551649.5	83.602	1366	184	10	473	1816	369	1716	0.0	2318
KAF7203168.1	ENSG00000130477|ENSG00000130477.16|ENST00000551649|ENST00000551649.5	68.627	357	66	8	1	350	1	318	1.70e-139	478
KAF7203168.1	ENSG00000130477|ENSG00000130477.16|ENST00000551649|ENST00000551649.5	30.882	68	43	2	796	863	4	67	3.8	34.3
KAF7203168.1	ENSG00000130477|ENSG00000130477.16|ENST00000551649|ENST00000551649.5	34.783	46	29	1	23	67	700	745	6.5	33.5
# BLASTP 2.12.0+
# Query: KAF7203169.1 transcript variant X4 [Nothobranchius furzeri]
# Database: human_prot_db
# Fields: query acc.ver, subject acc.ver, % identity, alignment length, mismatches, gap opens, q. start, q. end, s. start, s. end, evalue, bit score
# 4 hits found
KAF7203169.1	ENSG00000130477|ENSG00000130477.16|ENST00000519716|ENST00000519716.7	83.742	1347	181	10	473	1799	369	1697	0.0	2287
KAF7203169.1	ENSG00000130477|ENSG00000130477.16|ENST00000519716|ENST00000519716.7	68.627	357	66	8	1	350	1	318	1.72e-139	477
KAF7203169.1	ENSG00000130477|ENSG00000130477.16|ENST00000519716|ENST00000519716.7	30.882	68	43	2	796	863	4	67	3.8	34.3
KAF7203169.1	ENSG00000130477|ENSG00000130477.16|ENST00000519716|ENST00000519716.7	34.783	46	29	1	23	67	700	745	6.9	33.5
# BLASTP 2.12.0+
# Query: KAF7203170.1 transcript variant X1 [Nothobranchius furzeri]
# Database: human_prot_db
# Fields: query acc.ver, subject acc.ver, % identity, alignment length, mismatches, gap opens, q. start, q. end, s. start, s. end, evalue, bit score
# 4 hits found
KAF7203170.1	ENSG00000130477|ENSG00000130477.16|ENST00000551649|ENST00000551649.5	83.602	1366	186	10	473	1818	369	1716	0.0	2320
KAF7203170.1	ENSG00000130477|ENSG00000130477.16|ENST00000551649|ENST00000551649.5	68.627	357	66	8	1	350	1	318	1.74e-139	478
KAF7203170.1	ENSG00000130477|ENSG00000130477.16|ENST00000551649|ENST00000551649.5	30.882	68	43	2	796	863	4	67	3.7	34.3
KAF7203170.1	ENSG00000130477|ENSG00000130477.16|ENST00000551649|ENST00000551649.5	34.783	46	29	1	23	67	700	745	6.7	33.5
# BLASTP 2.12.0+
# Query: KAF7203171.1 transcript variant X5 [Nothobranchius furzeri]
# Database: human_prot_db
# Fields: query acc.ver, subject acc.ver, % identity, alignment length, mismatches, gap opens, q. start, q. end, s. start, s. end, evalue, bit score
# 4 hits found
KAF7203171.1	ENSG00000130477|ENSG00000130477.16|ENST00000519716|ENST00000519716.7	83.742	1347	179	10	473	1797	369	1697	0.0	2285
KAF7203171.1	ENSG00000130477|ENSG00000130477.16|ENST00000519716|ENST00000519716.7	68.627	357	66	8	1	350	1	318	1.68e-139	477
KAF7203171.1	ENSG00000130477|ENSG00000130477.16|ENST00000519716|ENST00000519716.7	30.882	68	43	2	796	863	4	67	3.8	34.3
KAF7203171.1	ENSG00000130477|ENSG00000130477.16|ENST00000519716|ENST00000519716.7	34.783	46	29	1	23	67	700	745	6.8	33.5
# BLASTP 2.12.0+
# Query: KAF7203172.1 transcript variant X5 [Nothobranchius furzeri]
# Database: human_prot_db
# Fields: query acc.ver, subject acc.ver, % identity, alignment length, mismatches, gap opens, q. start, q. end, s. start, s. end, evalue, bit score
# 1 hits found
KAF7203172.1	ENSG00000064961|ENSG00000064961.19|ENST00000333651|ENST00000333651.11	57.534	292	118	4	4	293	30	317	1.26e-113	332
# BLASTP 2.12.0+
# Query: KAF7203173.1 transcript variant X1 [Nothobranchius furzeri]
# Database: human_prot_db
# Fields: query acc.ver, subject acc.ver, % identity, alignment length, mismatches, gap opens, q. start, q. end, s. start, s. end, evalue, bit score
# 1 hits found
```
