## Supplemental Code for "Dynamic regulation of gonadal transposon control across the lifespan of the naturally short-lived African turquoise killifish": prot_hits_human_killi.txt (part 3 of 19)

```
KAF7203173.1	ENSG00000064961|ENSG00000064961.19|ENST00000333651|ENST00000333651.11	58.419	291	118	1	4	294	30	317	4.75e-115	335
# BLASTP 2.12.0+
# Query: KAF7203174.1 transcript variant X3 [Nothobranchius furzeri]
# Database: human_prot_db
# Fields: query acc.ver, subject acc.ver, % identity, alignment length, mismatches, gap opens, q. start, q. end, s. start, s. end, evalue, bit score
# 1 hits found
KAF7203174.1	ENSG00000064961|ENSG00000064961.19|ENST00000333651|ENST00000333651.11	58.419	291	118	1	4	294	30	317	4.75e-115	335
# BLASTP 2.12.0+
# Query: KAF7203175.1 transcript variant X4 [Nothobranchius furzeri]
# Database: human_prot_db
# Fields: query acc.ver, subject acc.ver, % identity, alignment length, mismatches, gap opens, q. start, q. end, s. start, s. end, evalue, bit score
# 1 hits found
KAF7203175.1	ENSG00000064961|ENSG00000064961.19|ENST00000333651|ENST00000333651.11	58.419	291	118	1	4	294	30	317	4.75e-115	335
# BLASTP 2.12.0+
# Query: KAF7203176.1 transcript variant X2 [Nothobranchius furzeri]
# Database: human_prot_db
# Fields: query acc.ver, subject acc.ver, % identity, alignment length, mismatches, gap opens, q. start, q. end, s. start, s. end, evalue, bit score
# 1 hits found
KAF7203176.1	ENSG00000064961|ENSG00000064961.19|ENST00000333651|ENST00000333651.11	58.419	291	118	1	4	294	30	317	4.75e-115	335
# BLASTP 2.12.0+
# Query: KAF7203177.1 elongation factor 2-like [Nothobranchius furzeri]
# Database: human_prot_db
# Fields: query acc.ver, subject acc.ver, % identity, alignment length, mismatches, gap opens, q. start, q. end, s. start, s. end, evalue, bit score
# 1 hits found
KAF7203177.1	ENSG00000167658|ENSG00000167658.16|ENST00000309311|ENST00000309311.7	88.695	858	97	0	1	858	1	858	0.0	1582
# BLASTP 2.12.0+
# Query: KAF7203178.1 transcript variant X4 [Nothobranchius furzeri]
# Database: human_prot_db
# Fields: query acc.ver, subject acc.ver, % identity, alignment length, mismatches, gap opens, q. start, q. end, s. start, s. end, evalue, bit score
# 3 hits found
KAF7203178.1	ENSG00000161082|ENSG00000161082.13|ENST00000292672|ENST00000292672.7	68.792	298	79	4	1	296	200	485	7.95e-132	384
KAF7203178.1	ENSG00000161082|ENSG00000161082.13|ENST00000292672|ENST00000292672.7	32.222	90	59	2	188	276	110	198	8.59e-04	42.4
KAF7203178.1	ENSG00000161082|ENSG00000161082.13|ENST00000292672|ENST00000292672.7	25.833	120	68	5	184	294	22	129	0.099	35.8
# BLASTP 2.12.0+
# Query: KAF7203179.1 transcript variant X1 [Nothobranchius furzeri]
# Database: human_prot_db
# Fields: query acc.ver, subject acc.ver, % identity, alignment length, mismatches, gap opens, q. start, q. end, s. start, s. end, evalue, bit score
# 3 hits found
KAF7203179.1	ENSG00000161082|ENSG00000161082.13|ENST00000292672|ENST00000292672.7	69.565	299	78	4	1	299	200	485	1.57e-135	394
KAF7203179.1	ENSG00000161082|ENSG00000161082.13|ENST00000292672|ENST00000292672.7	32.222	90	59	2	191	279	110	198	8.23e-04	42.4
KAF7203179.1	ENSG00000161082|ENSG00000161082.13|ENST00000292672|ENST00000292672.7	25.833	120	68	5	187	297	22	129	0.093	35.8
# BLASTP 2.12.0+
# Query: KAF7203180.1 transcript variant X5 [Nothobranchius furzeri]
# Database: human_prot_db
# Fields: query acc.ver, subject acc.ver, % identity, alignment length, mismatches, gap opens, q. start, q. end, s. start, s. end, evalue, bit score
# 3 hits found
KAF7203180.1	ENSG00000161082|ENSG00000161082.13|ENST00000292672|ENST00000292672.7	71.233	292	78	4	1	292	200	485	9.05e-137	396
KAF7203180.1	ENSG00000161082|ENSG00000161082.13|ENST00000292672|ENST00000292672.7	32.222	90	59	2	184	272	110	198	7.25e-04	42.4
KAF7203180.1	ENSG00000161082|ENSG00000161082.13|ENST00000292672|ENST00000292672.7	25.833	120	68	5	180	290	22	129	0.088	35.8
# BLASTP 2.12.0+
# Query: KAF7203181.1 transcript variant X6 [Nothobranchius furzeri]
# Database: human_prot_db
# Fields: query acc.ver, subject acc.ver, % identity, alignment length, mismatches, gap opens, q. start, q. end, s. start, s. end, evalue, bit score
# 3 hits found
KAF7203181.1	ENSG00000161082|ENSG00000161082.13|ENST00000292672|ENST00000292672.7	71.478	291	78	3	1	291	200	485	1.20e-138	401
KAF7203181.1	ENSG00000161082|ENSG00000161082.13|ENST00000292672|ENST00000292672.7	32.222	90	59	2	183	271	110	198	7.07e-04	42.4
KAF7203181.1	ENSG00000161082|ENSG00000161082.13|ENST00000292672|ENST00000292672.7	25.833	120	68	5	179	289	22	129	0.089	35.8
# BLASTP 2.12.0+
# Query: KAF7203182.1 transcript variant X3 [Nothobranchius furzeri]
# Database: human_prot_db
# Fields: query acc.ver, subject acc.ver, % identity, alignment length, mismatches, gap opens, q. start, q. end, s. start, s. end, evalue, bit score
# 3 hits found
KAF7203182.1	ENSG00000161082|ENSG00000161082.13|ENST00000292672|ENST00000292672.7	70.034	297	78	4	1	297	200	485	8.18e-137	397
KAF7203182.1	ENSG00000161082|ENSG00000161082.13|ENST00000292672|ENST00000292672.7	32.222	90	57	2	191	277	110	198	2.82e-04	43.9
KAF7203182.1	ENSG00000161082|ENSG00000161082.13|ENST00000292672|ENST00000292672.7	25.893	112	76	4	187	295	22	129	0.031	37.4
# BLASTP 2.12.0+
# Query: KAF7203183.1 transcript variant X2 [Nothobranchius furzeri]
# Database: human_prot_db
# Fields: query acc.ver, subject acc.ver, % identity, alignment length, mismatches, gap opens, q. start, q. end, s. start, s. end, evalue, bit score
# 3 hits found
KAF7203183.1	ENSG00000161082|ENSG00000161082.13|ENST00000292672|ENST00000292672.7	69.799	298	78	4	1	298	200	485	1.68e-135	393
KAF7203183.1	ENSG00000161082|ENSG00000161082.13|ENST00000292672|ENST00000292672.7	32.222	90	59	2	190	278	110	198	8.78e-04	42.4
KAF7203183.1	ENSG00000161082|ENSG00000161082.13|ENST00000292672|ENST00000292672.7	25.833	120	68	5	186	296	22	129	0.099	35.8
# BLASTP 2.12.0+
# Query: KAF7203184.1 RGM domain family member B-like [Nothobranchius furzeri]
# Database: human_prot_db
# Fields: query acc.ver, subject acc.ver, % identity, alignment length, mismatches, gap opens, q. start, q. end, s. start, s. end, evalue, bit score
# 1 hits found
KAF7203184.1	ENSG00000174136|ENSG00000174136.13|ENST00000513185|ENST00000513185.3	51.741	402	168	9	36	428	53	437	5.14e-126	373
# BLASTP 2.12.0+
# Query: KAF7203185.1 hydroxysteroid 11-beta-dehydrogenase 1-like protein [Nothobranchius furzeri]
# Database: human_prot_db
# Fields: query acc.ver, subject acc.ver, % identity, alignment length, mismatches, gap opens, q. start, q. end, s. start, s. end, evalue, bit score
# 1 hits found
KAF7203185.1	ENSG00000167733|ENSG00000167733.14|ENST00000581773|ENST00000581773.5	51.799	278	133	1	30	307	4	280	8.11e-96	286
# BLASTP 2.12.0+
# Query: KAF7203186.1 hypothetical protein G4P62_016260 [Nothobranchius furzeri]
# Database: human_prot_db
# Fields: query acc.ver, subject acc.ver, % identity, alignment length, mismatches, gap opens, q. start, q. end, s. start, s. end, evalue, bit score
# 1 hits found
KAF7203186.1	ENSG00000174917|ENSG00000174917.9|ENST00000309324|ENST00000309324.9	40.678	118	65	2	1	113	1	118	8.29e-23	87.0
# BLASTP 2.12.0+
# Query: KAF7203187.1 transcript variant X1 [Nothobranchius furzeri]
# Database: human_prot_db
# Fields: query acc.ver, subject acc.ver, % identity, alignment length, mismatches, gap opens, q. start, q. end, s. start, s. end, evalue, bit score
# 1 hits found
KAF7203187.1	ENSG00000106723|ENSG00000106723.17|ENST00000375859|ENST00000375859.4	61.088	239	87	3	1	235	26	262	3.52e-102	298
# BLASTP 2.12.0+
# Query: KAF7203188.1 transcript variant X2 [Nothobranchius furzeri]
# Database: human_prot_db
# Fields: query acc.ver, subject acc.ver, % identity, alignment length, mismatches, gap opens, q. start, q. end, s. start, s. end, evalue, bit score
# 1 hits found
KAF7203188.1	ENSG00000106723|ENSG00000106723.17|ENST00000375859|ENST00000375859.4	61.088	239	87	3	1	235	26	262	3.52e-102	298
# BLASTP 2.12.0+
# Query: KAF7203189.1 transmembrane protease serine 12-like [Nothobranchius furzeri]
# Database: human_prot_db
# Fields: query acc.ver, subject acc.ver, % identity, alignment length, mismatches, gap opens, q. start, q. end, s. start, s. end, evalue, bit score
# 2 hits found
KAF7203189.1	ENSG00000178297|ENSG00000178297.14|ENST00000649857|ENST00000649857.1	25.974	539	337	13	24	505	202	735	1.06e-43	167
KAF7203189.1	ENSG00000178297|ENSG00000178297.14|ENST00000649857|ENST00000649857.1	24.377	562	344	14	23	507	502	1059	2.51e-38	151
# BLASTP 2.12.0+
# Query: KAF7203190.1 fibroblast growth factor 22 [Nothobranchius furzeri]
# Database: human_prot_db
# Fields: query acc.ver, subject acc.ver, % identity, alignment length, mismatches, gap opens, q. start, q. end, s. start, s. end, evalue, bit score
# 1 hits found
KAF7203190.1	ENSG00000070193|ENSG00000070193.5|ENST00000264664|ENST00000264664.5	60.284	141	56	0	81	221	65	205	4.23e-62	194
# BLASTP 2.12.0+
# Query: KAF7203191.1 polymerase (RNA) mitochondrial [Nothobranchius furzeri]
# Database: human_prot_db
# Fields: query acc.ver, subject acc.ver, % identity, alignment length, mismatches, gap opens, q. start, q. end, s. start, s. end, evalue, bit score
# 2 hits found
KAF7203191.1	ENSG00000099821|ENSG00000099821.14|ENST00000588649|ENST00000588649.7	50.585	1026	482	10	308	1326	223	1230	0.0	1066
KAF7203191.1	ENSG00000099821|ENSG00000099821.14|ENST00000588649|ENST00000588649.7	26.984	126	85	2	55	180	39	157	0.020	41.2
# BLASTP 2.12.0+
# Query: KAF7203192.1 hyperpolarization activated cyclic nucleotide gated potassium channel 2 [Nothobranchius furzeri]
# Database: human_prot_db
# Fields: query acc.ver, subject acc.ver, % identity, alignment length, mismatches, gap opens, q. start, q. end, s. start, s. end, evalue, bit score
# 1 hits found
KAF7203192.1	ENSG00000099822|ENSG00000099822.3|ENST00000251287|ENST00000251287.3	71.771	542	100	8	1	542	356	844	0.0	738
# BLASTP 2.12.0+
# Query: KAF7203193.1 potassium/sodium hyperpolarization-activated cyclic nucleotide-gated channel 2-like [Nothobranchius furzeri]
# Database: human_prot_db
# Fields: query acc.ver, subject acc.ver, % identity, alignment length, mismatches, gap opens, q. start, q. end, s. start, s. end, evalue, bit score
# 1 hits found
KAF7203193.1	ENSG00000099822|ENSG00000099822.3|ENST00000251287|ENST00000251287.3	87.678	211	25	1	199	408	143	353	1.49e-115	359
# BLASTP 2.12.0+
# Query: KAF7203194.1 transcript variant X2 [Nothobranchius furzeri]
# Database: human_prot_db
# Fields: query acc.ver, subject acc.ver, % identity, alignment length, mismatches, gap opens, q. start, q. end, s. start, s. end, evalue, bit score
# 1 hits found
KAF7203194.1	ENSG00000172270|ENSG00000172270.22|ENST00000353555|ENST00000353555.9	42.128	235	127	4	39	268	39	269	3.17e-56	182
# BLASTP 2.12.0+
# Query: KAF7203195.1 transcript variant X1 [Nothobranchius furzeri]
# Database: human_prot_db
# Fields: query acc.ver, subject acc.ver, % identity, alignment length, mismatches, gap opens, q. start, q. end, s. start, s. end, evalue, bit score
# 1 hits found
KAF7203195.1	ENSG00000172270|ENSG00000172270.22|ENST00000680326|ENST00000680326.1	45.106	235	124	3	39	272	36	266	1.27e-64	204
# BLASTP 2.12.0+
# Query: KAF7203196.1 ring finger protein 126 [Nothobranchius furzeri]
# Database: human_prot_db
# Fields: query acc.ver, subject acc.ver, % identity, alignment length, mismatches, gap opens, q. start, q. end, s. start, s. end, evalue, bit score
# 1 hits found
KAF7203196.1	ENSG00000070423|ENSG00000070423.18|ENST00000292363|ENST00000292363.10	66.250	320	95	4	1	316	1	311	4.81e-141	402
# BLASTP 2.12.0+
# Query: KAF7203197.1 putative LOC107393321-like protein, partial [Nothobranchius furzeri]
# Database: human_prot_db
# Fields: query acc.ver, subject acc.ver, % identity, alignment length, mismatches, gap opens, q. start, q. end, s. start, s. end, evalue, bit score
# 1 hits found
KAF7203197.1	ENSG00000180423|ENSG00000180423.4|ENST00000326737|ENST00000326737.3	23.827	277	182	8	68	337	49	303	3.68e-12	68.6
# BLASTP 2.12.0+
# Query: KAF7203198.1 putative LOC107393322-like protein [Nothobranchius furzeri]
# Database: human_prot_db
# Fields: query acc.ver, subject acc.ver, % identity, alignment length, mismatches, gap opens, q. start, q. end, s. start, s. end, evalue, bit score
# 1 hits found
KAF7203198.1	ENSG00000110075|ENSG00000110075.15|ENST00000529907|ENST00000529907.5	34.286	70	39	2	134	197	23	91	5.6	29.3
# BLASTP 2.12.0+
# Query: KAF7203199.1 follistatin like 3 [Nothobranchius furzeri]
# Database: human_prot_db
# Fields: query acc.ver, subject acc.ver, % identity, alignment length, mismatches, gap opens, q. start, q. end, s. start, s. end, evalue, bit score
# 1 hits found
KAF7203199.1	ENSG00000070404|ENSG00000070404.10|ENST00000166139|ENST00000166139.9	56.962	237	102	0	12	248	23	259	1.03e-97	287
# BLASTP 2.12.0+
# Query: KAF7203200.1 transcript variant X3 [Nothobranchius furzeri]
# Database: human_prot_db
# Fields: query acc.ver, subject acc.ver, % identity, alignment length, mismatches, gap opens, q. start, q. end, s. start, s. end, evalue, bit score
# 4 hits found
KAF7203200.1	ENSG00000099625|ENSG00000099625.13|ENST00000650044|ENST00000650044.1	49.231	455	188	16	27	472	43	463	1.00e-99	328
KAF7203200.1	ENSG00000099625|ENSG00000099625.13|ENST00000650044|ENST00000650044.1	52.809	89	30	2	666	742	539	627	7.15e-12	70.9
KAF7203200.1	ENSG00000099625|ENSG00000099625.13|ENST00000650044|ENST00000650044.1	68.000	25	6	1	543	567	492	514	3.5	33.1
KAF7203200.1	ENSG00000099625|ENSG00000099625.13|ENST00000650044|ENST00000650044.1	41.304	46	25	1	847	892	662	705	6.3	32.3
# BLASTP 2.12.0+
# Query: KAF7203201.1 transcript variant X2 [Nothobranchius furzeri]
# Database: human_prot_db
# Fields: query acc.ver, subject acc.ver, % identity, alignment length, mismatches, gap opens, q. start, q. end, s. start, s. end, evalue, bit score
# 4 hits found
KAF7203201.1	ENSG00000099625|ENSG00000099625.13|ENST00000650044|ENST00000650044.1	49.231	455	188	16	27	472	43	463	1.00e-99	328
KAF7203201.1	ENSG00000099625|ENSG00000099625.13|ENST00000650044|ENST00000650044.1	52.809	89	30	2	666	742	539	627	7.15e-12	70.9
KAF7203201.1	ENSG00000099625|ENSG00000099625.13|ENST00000650044|ENST00000650044.1	68.000	25	6	1	543	567	492	514	3.5	33.1
KAF7203201.1	ENSG00000099625|ENSG00000099625.13|ENST00000650044|ENST00000650044.1	41.304	46	25	1	847	892	662	705	6.3	32.3
# BLASTP 2.12.0+
# Query: KAF7203202.1 transcript variant X5 [Nothobranchius furzeri]
# Database: human_prot_db
# Fields: query acc.ver, subject acc.ver, % identity, alignment length, mismatches, gap opens, q. start, q. end, s. start, s. end, evalue, bit score
# 4 hits found
KAF7203202.1	ENSG00000099625|ENSG00000099625.13|ENST00000650044|ENST00000650044.1	48.559	451	183	16	27	458	43	463	1.86e-95	316
KAF7203202.1	ENSG00000099625|ENSG00000099625.13|ENST00000650044|ENST00000650044.1	52.809	89	30	2	652	728	539	627	7.48e-12	70.9
KAF7203202.1	ENSG00000099625|ENSG00000099625.13|ENST00000650044|ENST00000650044.1	68.000	25	6	1	529	553	492	514	3.4	33.1
KAF7203202.1	ENSG00000099625|ENSG00000099625.13|ENST00000650044|ENST00000650044.1	41.304	46	25	1	833	878	662	705	5.9	32.3
# BLASTP 2.12.0+
# Query: KAF7203203.1 transcript variant X1 [Nothobranchius furzeri]
# Database: human_prot_db
# Fields: query acc.ver, subject acc.ver, % identity, alignment length, mismatches, gap opens, q. start, q. end, s. start, s. end, evalue, bit score
# 4 hits found
KAF7203203.1	ENSG00000099625|ENSG00000099625.13|ENST00000650044|ENST00000650044.1	49.231	455	188	16	27	472	43	463	1.00e-99	328
KAF7203203.1	ENSG00000099625|ENSG00000099625.13|ENST00000650044|ENST00000650044.1	52.809	89	30	2	666	742	539	627	7.15e-12	70.9
KAF7203203.1	ENSG00000099625|ENSG00000099625.13|ENST00000650044|ENST00000650044.1	68.000	25	6	1	543	567	492	514	3.5	33.1
KAF7203203.1	ENSG00000099625|ENSG00000099625.13|ENST00000650044|ENST00000650044.1	41.304	46	25	1	847	892	662	705	6.3	32.3
# BLASTP 2.12.0+
# Query: KAF7203204.1 transcript variant X4 [Nothobranchius furzeri]
# Database: human_prot_db
# Fields: query acc.ver, subject acc.ver, % identity, alignment length, mismatches, gap opens, q. start, q. end, s. start, s. end, evalue, bit score
# 4 hits found
KAF7203204.1	ENSG00000099625|ENSG00000099625.13|ENST00000650044|ENST00000650044.1	49.231	455	188	16	27	472	43	463	1.00e-99	328
KAF7203204.1	ENSG00000099625|ENSG00000099625.13|ENST00000650044|ENST00000650044.1	52.809	89	30	2	666	742	539	627	7.15e-12	70.9
KAF7203204.1	ENSG00000099625|ENSG00000099625.13|ENST00000650044|ENST00000650044.1	68.000	25	6	1	543	567	492	514	3.5	33.1
KAF7203204.1	ENSG00000099625|ENSG00000099625.13|ENST00000650044|ENST00000650044.1	41.304	46	25	1	847	892	662	705	6.3	32.3
# BLASTP 2.12.0+
# Query: KAF7203205.1 delta subunit [Nothobranchius furzeri]
# Database: human_prot_db
# Fields: query acc.ver, subject acc.ver, % identity, alignment length, mismatches, gap opens, q. start, q. end, s. start, s. end, evalue, bit score
# 1 hits found
KAF7203205.1	ENSG00000099624|ENSG00000099624.8|ENST00000591660|ENST00000591660.5	79.412	136	28	0	25	160	33	168	4.37e-73	218
# BLASTP 2.12.0+
# Query: KAF7203206.1 midnolin [Nothobranchius furzeri]
# Database: human_prot_db
# Fields: query acc.ver, subject acc.ver, % identity, alignment length, mismatches, gap opens, q. start, q. end, s. start, s. end, evalue, bit score
# 2 hits found
KAF7203206.1	ENSG00000167470|ENSG00000167470.13|ENST00000591446|ENST00000591446.6	67.373	236	55	4	345	575	250	468	1.67e-83	270
KAF7203206.1	ENSG00000167470|ENSG00000167470.13|ENST00000591446|ENST00000591446.6	77.711	166	29	4	35	196	8	169	1.09e-72	241
# BLASTP 2.12.0+
# Query: KAF7203207.1 granzyme G-like [Nothobranchius furzeri]
# Database: human_prot_db
# Fields: query acc.ver, subject acc.ver, % identity, alignment length, mismatches, gap opens, q. start, q. end, s. start, s. end, evalue, bit score
# 1 hits found
KAF7203207.1	ENSG00000092009|ENSG00000092009.10|ENST00000250378|ENST00000250378.7	35.983	239	135	7	18	246	15	245	3.29e-41	142
# BLASTP 2.12.0+
# Query: KAF7203208.1 Rieske domain-containing protein-like [Nothobranchius furzeri]
# Database: human_prot_db
# Fields: query acc.ver, subject acc.ver, % identity, alignment length, mismatches, gap opens, q. start, q. end, s. start, s. end, evalue, bit score
# 1 hits found
KAF7203208.1	ENSG00000175449|ENSG00000175449.14|ENST00000311364|ENST00000311364.8	37.963	108	46	2	41	131	38	141	2.26e-17	74.7
# BLASTP 2.12.0+
# Query: KAF7203209.1 cartilage intermediate layer protein 2 [Nothobranchius furzeri]
# Database: human_prot_db
# Fields: query acc.ver, subject acc.ver, % identity, alignment length, mismatches, gap opens, q. start, q. end, s. start, s. end, evalue, bit score
# 1 hits found
KAF7203209.1	ENSG00000138615|ENSG00000138615.6|ENST00000261883|ENST00000261883.6	54.008	1185	476	7	56	1231	55	1179	0.0	1332
# BLASTP 2.12.0+
# Query: KAF7203210.1 YjeF N-terminal domain containing 3 [Nothobranchius furzeri]
# Database: human_prot_db
# Fields: query acc.ver, subject acc.ver, % identity, alignment length, mismatches, gap opens, q. start, q. end, s. start, s. end, evalue, bit score
# 1 hits found
KAF7203210.1	ENSG00000250067|ENSG00000250067.12|ENST00000436027|ENST00000436027.9	58.233	249	101	2	4	249	1	249	1.56e-107	311
# BLASTP 2.12.0+
# Query: KAF7203211.1 transcript variant X3 [Nothobranchius furzeri]
# Database: human_prot_db
# Fields: query acc.ver, subject acc.ver, % identity, alignment length, mismatches, gap opens, q. start, q. end, s. start, s. end, evalue, bit score
# 1 hits found
KAF7203211.1	ENSG00000167491|ENSG00000167491.18|ENST00000358713|ENST00000358713.7	54.050	679	226	26	1	639	1	633	0.0	561
# BLASTP 2.12.0+
# Query: KAF7203212.1 transcript variant X2 [Nothobranchius furzeri]
# Database: human_prot_db
# Fields: query acc.ver, subject acc.ver, % identity, alignment length, mismatches, gap opens, q. start, q. end, s. start, s. end, evalue, bit score
# 1 hits found
KAF7203212.1	ENSG00000167491|ENSG00000167491.18|ENST00000358713|ENST00000358713.7	54.050	679	225	26	33	670	1	633	0.0	559
# BLASTP 2.12.0+
# Query: KAF7203213.1 transcript variant X1 [Nothobranchius furzeri]
# Database: human_prot_db
# Fields: query acc.ver, subject acc.ver, % identity, alignment length, mismatches, gap opens, q. start, q. end, s. start, s. end, evalue, bit score
# 1 hits found
KAF7203213.1	ENSG00000167491|ENSG00000167491.18|ENST00000358713|ENST00000358713.7	54.050	679	226	26	33	671	1	633	0.0	559
# BLASTP 2.12.0+
# Query: KAF7203214.1 mitochondrial coenzyme A transporter SLC25A42-like [Nothobranchius furzeri]
# Database: human_prot_db
# Fields: query acc.ver, subject acc.ver, % identity, alignment length, mismatches, gap opens, q. start, q. end, s. start, s. end, evalue, bit score
# 1 hits found
KAF7203214.1	ENSG00000181035|ENSG00000181035.14|ENST00000318596|ENST00000318596.8	69.799	298	90	0	25	322	21	318	1.41e-144	411
# BLASTP 2.12.0+
# Query: KAF7203215.1 neurocan [Nothobranchius furzeri]
# Database: human_prot_db
# Fields: query acc.ver, subject acc.ver, % identity, alignment length, mismatches, gap opens, q. start, q. end, s. start, s. end, evalue, bit score
# 2 hits found
KAF7203215.1	ENSG00000130287|ENSG00000130287.14|ENST00000252575|ENST00000252575.11	65.232	302	96	1	1019	1311	1007	1308	6.43e-138	457
KAF7203215.1	ENSG00000130287|ENSG00000130287.14|ENST00000252575|ENST00000252575.11	60.061	328	128	1	33	360	37	361	1.45e-126	426
# BLASTP 2.12.0+
# Query: KAF7203216.1 hyaluronan and proteoglycan link protein 4, partial [Nothobranchius furzeri]
# Database: human_prot_db
# Fields: query acc.ver, subject acc.ver, % identity, alignment length, mismatches, gap opens, q. start, q. end, s. start, s. end, evalue, bit score
# 2 hits found
KAF7203216.1	ENSG00000187664|ENSG00000187664.9|ENST00000291481|ENST00000291481.8	61.364	352	126	1	16	357	13	364	5.16e-152	436
KAF7203216.1	ENSG00000187664|ENSG00000187664.9|ENST00000291481|ENST00000291481.8	33.333	117	59	3	256	360	161	270	4.65e-09	59.3
# BLASTP 2.12.0+
# Query: KAF7203217.1 transcript variant X3 [Nothobranchius furzeri]
# Database: human_prot_db
# Fields: query acc.ver, subject acc.ver, % identity, alignment length, mismatches, gap opens, q. start, q. end, s. start, s. end, evalue, bit score
# 1 hits found
KAF7203217.1	ENSG00000136404|ENSG00000136404.16|ENST00000322019|ENST00000322019.14	43.785	354	199	0	5	358	9	362	1.07e-104	314
# BLASTP 2.12.0+
# Query: KAF7203218.1 transcript variant X2 [Nothobranchius furzeri]
# Database: human_prot_db
# Fields: query acc.ver, subject acc.ver, % identity, alignment length, mismatches, gap opens, q. start, q. end, s. start, s. end, evalue, bit score
# 1 hits found
KAF7203218.1	ENSG00000136404|ENSG00000136404.16|ENST00000322019|ENST00000322019.14	43.785	354	199	0	5	358	9	362	1.07e-104	314
# BLASTP 2.12.0+
# Query: KAF7203219.1 transcript variant X1 [Nothobranchius furzeri]
# Database: human_prot_db
# Fields: query acc.ver, subject acc.ver, % identity, alignment length, mismatches, gap opens, q. start, q. end, s. start, s. end, evalue, bit score
# 1 hits found
KAF7203219.1	ENSG00000136404|ENSG00000136404.16|ENST00000322019|ENST00000322019.14	43.785	354	199	0	5	358	9	362	1.07e-104	314
# BLASTP 2.12.0+
# Query: KAF7203220.1 hypothetical protein G4P62_016285 [Nothobranchius furzeri]
# Database: human_prot_db
# Fields: query acc.ver, subject acc.ver, % identity, alignment length, mismatches, gap opens, q. start, q. end, s. start, s. end, evalue, bit score
# 1 hits found
KAF7203220.1	ENSG00000278788|ENSG00000278788.4|ENST00000631948|ENST00000631948.1	68.280	1157	336	8	101	1236	86	1232	0.0	1527
# BLASTP 2.12.0+
# Query: KAF7203221.1 transcript variant X2 [Nothobranchius furzeri]
# Database: human_prot_db
# Fields: query acc.ver, subject acc.ver, % identity, alignment length, mismatches, gap opens, q. start, q. end, s. start, s. end, evalue, bit score
# 3 hits found
KAF7203221.1	ENSG00000105289|ENSG00000105289.15|ENST00000539908|ENST00000539908.6	53.373	504	198	10	656	1137	331	819	1.12e-160	505
KAF7203221.1	ENSG00000105289|ENSG00000105289.15|ENST00000539908|ENST00000539908.6	43.109	341	164	8	42	373	1	320	2.22e-55	210
KAF7203221.1	ENSG00000105289|ENSG00000105289.15|ENST00000539908|ENST00000539908.6	33.333	63	33	2	22	83	356	410	5.9	33.1
# BLASTP 2.12.0+
# Query: KAF7203222.1 transcript variant X1 [Nothobranchius furzeri]
# Database: human_prot_db
# Fields: query acc.ver, subject acc.ver, % identity, alignment length, mismatches, gap opens, q. start, q. end, s. start, s. end, evalue, bit score
# 3 hits found
KAF7203222.1	ENSG00000105289|ENSG00000105289.15|ENST00000539908|ENST00000539908.6	50.360	556	239	10	637	1170	279	819	2.02e-160	506
KAF7203222.1	ENSG00000105289|ENSG00000105289.15|ENST00000539908|ENST00000539908.6	43.109	341	164	8	75	406	1	320	2.17e-55	211
KAF7203222.1	ENSG00000105289|ENSG00000105289.15|ENST00000539908|ENST00000539908.6	33.333	63	33	2	55	116	356	410	5.6	33.1
# BLASTP 2.12.0+
# Query: KAF7203223.1 transcript variant X1 [Nothobranchius furzeri]
# Database: human_prot_db
# Fields: query acc.ver, subject acc.ver, % identity, alignment length, mismatches, gap opens, q. start, q. end, s. start, s. end, evalue, bit score
# 1 hits found
KAF7203223.1	ENSG00000180448|ENSG00000180448.11|ENST00000313093|ENST00000313093.7	53.252	1230	444	30	62	1254	1	1136	0.0	1093
# BLASTP 2.12.0+
# Query: KAF7203224.1 transcript variant X2 [Nothobranchius furzeri]
# Database: human_prot_db
# Fields: query acc.ver, subject acc.ver, % identity, alignment length, mismatches, gap opens, q. start, q. end, s. start, s. end, evalue, bit score
# 1 hits found
KAF7203224.1	ENSG00000180448|ENSG00000180448.11|ENST00000313093|ENST00000313093.7	53.469	1225	444	30	62	1249	1	1136	0.0	1094
# BLASTP 2.12.0+
# Query: KAF7203225.1 transcript variant X4 [Nothobranchius furzeri]
# Database: human_prot_db
# Fields: query acc.ver, subject acc.ver, % identity, alignment length, mismatches, gap opens, q. start, q. end, s. start, s. end, evalue, bit score
# 1 hits found
KAF7203225.1	ENSG00000180448|ENSG00000180448.11|ENST00000313093|ENST00000313093.7	54.907	1131	418	26	105	1198	61	1136	0.0	1064
# BLASTP 2.12.0+
# Query: KAF7203226.1 transcript variant X3 [Nothobranchius furzeri]
# Database: human_prot_db
# Fields: query acc.ver, subject acc.ver, % identity, alignment length, mismatches, gap opens, q. start, q. end, s. start, s. end, evalue, bit score
# 1 hits found
KAF7203226.1	ENSG00000180448|ENSG00000180448.11|ENST00000313093|ENST00000313093.7	54.907	1131	418	26	110	1203	61	1136	0.0	1063
# BLASTP 2.12.0+
# Query: KAF7203227.1 transcript variant X2 [Nothobranchius furzeri]
# Database: human_prot_db
# Fields: query acc.ver, subject acc.ver, % identity, alignment length, mismatches, gap opens, q. start, q. end, s. start, s. end, evalue, bit score
# 1 hits found
KAF7203227.1	ENSG00000099817|ENSG00000099817.12|ENST00000615234|ENST00000615234.5	95.714	210	9	0	1	210	1	210	1.73e-151	420
# BLASTP 2.12.0+
# Query: KAF7203228.1 transcript variant X1 [Nothobranchius furzeri]
# Database: human_prot_db
# Fields: query acc.ver, subject acc.ver, % identity, alignment length, mismatches, gap opens, q. start, q. end, s. start, s. end, evalue, bit score
# 1 hits found
KAF7203228.1	ENSG00000186111|ENSG00000186111.11|ENST00000335312|ENST00000335312.8	72.781	676	134	8	47	718	36	665	0.0	925
# BLASTP 2.12.0+
# Query: KAF7203229.1 transcript variant X2 [Nothobranchius furzeri]
# Database: human_prot_db
# Fields: query acc.ver, subject acc.ver, % identity, alignment length, mismatches, gap opens, q. start, q. end, s. start, s. end, evalue, bit score
# 1 hits found
KAF7203229.1	ENSG00000186111|ENSG00000186111.11|ENST00000539785|ENST00000539785.5	74.194	651	118	10	47	693	36	640	0.0	896
# BLASTP 2.12.0+
# Query: KAF7203230.1 ras-related protein Rab-11B-like [Nothobranchius furzeri]
# Database: human_prot_db
# Fields: query acc.ver, subject acc.ver, % identity, alignment length, mismatches, gap opens, q. start, q. end, s. start, s. end, evalue, bit score
# 1 hits found
KAF7203230.1	ENSG00000185236|ENSG00000185236.12|ENST00000328024|ENST00000328024.11	93.578	218	14	0	1	218	1	218	2.50e-153	425
# BLASTP 2.12.0+
# Query: KAF7203231.1 transcript variant X1 [Nothobranchius furzeri]
# Database: human_prot_db
# Fields: query acc.ver, subject acc.ver, % identity, alignment length, mismatches, gap opens, q. start, q. end, s. start, s. end, evalue, bit score
# 1 hits found
KAF7203231.1	ENSG00000099785|ENSG00000099785.11|ENST00000602117|ENST00000602117.1	74.194	248	61	2	1	247	1	246	2.00e-129	367
# BLASTP 2.12.0+
# Query: KAF7203232.1 transcript variant X2 [Nothobranchius furzeri]
# Database: human_prot_db
# Fields: query acc.ver, subject acc.ver, % identity, alignment length, mismatches, gap opens, q. start, q. end, s. start, s. end, evalue, bit score
# 1 hits found
KAF7203232.1	ENSG00000099785|ENSG00000099785.11|ENST00000602117|ENST00000602117.1	74.194	248	61	2	1	247	1	246	2.00e-129	367
# BLASTP 2.12.0+
# Query: KAF7203233.1 ras-related protein Rab-11B-like [Nothobranchius furzeri]
# Database: human_prot_db
# Fields: query acc.ver, subject acc.ver, % identity, alignment length, mismatches, gap opens, q. start, q. end, s. start, s. end, evalue, bit score
# 1 hits found
KAF7203233.1	ENSG00000185236|ENSG00000185236.12|ENST00000328024|ENST00000328024.11	94.495	218	12	0	1	218	1	218	7.99e-155	429
# BLASTP 2.12.0+
# Query: KAF7203234.1 signal-transducing adaptor protein 2-like [Nothobranchius furzeri]
# Database: human_prot_db
# Fields: query acc.ver, subject acc.ver, % identity, alignment length, mismatches, gap opens, q. start, q. end, s. start, s. end, evalue, bit score
# 1 hits found
KAF7203234.1	ENSG00000178078|ENSG00000178078.12|ENST00000594605|ENST00000594605.6	36.232	276	153	5	4	275	9	265	2.41e-48	170
# BLASTP 2.12.0+
# Query: KAF7203235.1 transcript variant X1 [Nothobranchius furzeri]
# Database: human_prot_db
# Fields: query acc.ver, subject acc.ver, % identity, alignment length, mismatches, gap opens, q. start, q. end, s. start, s. end, evalue, bit score
# 1 hits found
KAF7203235.1	ENSG00000105255|ENSG00000105255.11|ENST00000221856|ENST00000221856.11	64.198	486	169	2	1	482	1	485	0.0	671
# BLASTP 2.12.0+
# Query: KAF7203236.1 transcript variant X2 [Nothobranchius furzeri]
# Database: human_prot_db
# Fields: query acc.ver, subject acc.ver, % identity, alignment length, mismatches, gap opens, q. start, q. end, s. start, s. end, evalue, bit score
# 1 hits found
KAF7203236.1	ENSG00000105255|ENSG00000105255.11|ENST00000221856|ENST00000221856.11	64.255	470	163	2	1	466	17	485	0.0	651
# BLASTP 2.12.0+
# Query: KAF7203237.1 transcript variant X1 [Nothobranchius furzeri]
# Database: human_prot_db
# Fields: query acc.ver, subject acc.ver, % identity, alignment length, mismatches, gap opens, q. start, q. end, s. start, s. end, evalue, bit score
# 1 hits found
KAF7203237.1	ENSG00000196338|ENSG00000196338.14|ENST00000374051|ENST00000374051.7	32.432	74	38	2	153	226	681	742	0.008	38.9
# BLASTP 2.12.0+
# Query: KAF7203238.1 transcript variant X2 [Nothobranchius furzeri]
# Database: human_prot_db
# Fields: query acc.ver, subject acc.ver, % identity, alignment length, mismatches, gap opens, q. start, q. end, s. start, s. end, evalue, bit score
# 1 hits found
KAF7203238.1	ENSG00000196338|ENSG00000196338.14|ENST00000536169|ENST00000536169.5	32.432	74	38	2	137	210	661	722	0.007	38.9
# BLASTP 2.12.0+
# Query: KAF7203239.1 chromatin assembly factor 1 subunit A [Nothobranchius furzeri]
# Database: human_prot_db
# Fields: query acc.ver, subject acc.ver, % identity, alignment length, mismatches, gap opens, q. start, q. end, s. start, s. end, evalue, bit score
# 2 hits found
KAF7203239.1	ENSG00000167670|ENSG00000167670.16|ENST00000301280|ENST00000301280.10	51.412	531	212	16	342	841	402	917	8.16e-122	393
KAF7203239.1	ENSG00000167670|ENSG00000167670.16|ENST00000301280|ENST00000301280.10	40.650	123	61	5	13	123	5	127	1.12e-08	60.8
# BLASTP 2.12.0+
# Query: KAF7203240.1 transcript variant X2 [Nothobranchius furzeri]
# Database: human_prot_db
# Fields: query acc.ver, subject acc.ver, % identity, alignment length, mismatches, gap opens, q. start, q. end, s. start, s. end, evalue, bit score
# 1 hits found
KAF7203240.1	ENSG00000167671|ENSG00000167671.12|ENST00000301281|ENST00000301281.11	56.570	449	175	6	1	438	1	440	1.28e-157	454
# BLASTP 2.12.0+
# Query: KAF7203241.1 transcript variant X1 [Nothobranchius furzeri]
# Database: human_prot_db
# Fields: query acc.ver, subject acc.ver, % identity, alignment length, mismatches, gap opens, q. start, q. end, s. start, s. end, evalue, bit score
# 1 hits found
KAF7203241.1	ENSG00000167671|ENSG00000167671.12|ENST00000301281|ENST00000301281.11	56.570	449	176	5	1	439	1	440	2.95e-159	458
# BLASTP 2.12.0+
# Query: KAF7203242.1 transcript variant X1 [Nothobranchius furzeri]
# Database: human_prot_db
# Fields: query acc.ver, subject acc.ver, % identity, alignment length, mismatches, gap opens, q. start, q. end, s. start, s. end, evalue, bit score
# 1 hits found
KAF7203242.1	ENSG00000117143|ENSG00000117143.13|ENST00000367924|ENST00000367924.1	72.797	522	140	2	1	521	1	521	0.0	805
# BLASTP 2.12.0+
# Query: KAF7203243.1 transcript variant X2 [Nothobranchius furzeri]
# Database: human_prot_db
# Fields: query acc.ver, subject acc.ver, % identity, alignment length, mismatches, gap opens, q. start, q. end, s. start, s. end, evalue, bit score
# 1 hits found
KAF7203243.1	ENSG00000117143|ENSG00000117143.13|ENST00000367926|ENST00000367926.8	74.704	506	126	2	1	505	1	505	0.0	801
# BLASTP 2.12.0+
# Query: KAF7203244.1 transcript variant X3 [Nothobranchius furzeri]
# Database: human_prot_db
# Fields: query acc.ver, subject acc.ver, % identity, alignment length, mismatches, gap opens, q. start, q. end, s. start, s. end, evalue, bit score
# 1 hits found
KAF7203244.1	ENSG00000162733|ENSG00000162733.19|ENST00000446985|ENST00000446985.6	72.867	844	194	6	20	841	20	850	0.0	1243
# BLASTP 2.12.0+
# Query: KAF7203245.1 transcript variant X1 [Nothobranchius furzeri]
# Database: human_prot_db
# Fields: query acc.ver, subject acc.ver, % identity, alignment length, mismatches, gap opens, q. start, q. end, s. start, s. end, evalue, bit score
# 1 hits found
KAF7203245.1	ENSG00000162733|ENSG00000162733.19|ENST00000446985|ENST00000446985.6	74.408	844	198	5	20	858	20	850	0.0	1280
# BLASTP 2.12.0+
# Query: KAF7203246.1 transcript variant X2 [Nothobranchius furzeri]
# Database: human_prot_db
# Fields: query acc.ver, subject acc.ver, % identity, alignment length, mismatches, gap opens, q. start, q. end, s. start, s. end, evalue, bit score
# 1 hits found
KAF7203246.1	ENSG00000162733|ENSG00000162733.19|ENST00000446985|ENST00000446985.6	75.120	836	198	6	20	850	20	850	0.0	1284
# BLASTP 2.12.0+
# Query: KAF7203247.1 transcript variant X1 [Nothobranchius furzeri]
# Database: human_prot_db
# Fields: query acc.ver, subject acc.ver, % identity, alignment length, mismatches, gap opens, q. start, q. end, s. start, s. end, evalue, bit score
# 1 hits found
KAF7203247.1	ENSG00000132196|ENSG00000132196.16|ENST00000254521|ENST00000254521.8	60.417	336	132	1	1	336	1	335	1.21e-152	434
# BLASTP 2.12.0+
# Query: KAF7203248.1 transcript variant X1 [Nothobranchius furzeri]
# Database: human_prot_db
# Fields: query acc.ver, subject acc.ver, % identity, alignment length, mismatches, gap opens, q. start, q. end, s. start, s. end, evalue, bit score
# 1 hits found
KAF7203248.1	ENSG00000142864|ENSG00000142864.15|ENST00000370994|ENST00000370994.8	63.270	422	99	11	1	401	1	387	1.62e-118	351
# BLASTP 2.12.0+
# Query: KAF7203249.1 transcript variant X2 [Nothobranchius furzeri]
# Database: human_prot_db
# Fields: query acc.ver, subject acc.ver, % identity, alignment length, mismatches, gap opens, q. start, q. end, s. start, s. end, evalue, bit score
# 1 hits found
KAF7203249.1	ENSG00000142864|ENSG00000142864.15|ENST00000370994|ENST00000370994.8	64.692	422	92	12	1	400	1	387	6.41e-119	352
# BLASTP 2.12.0+
# Query: KAF7203250.1 interleukin-12 receptor subunit beta-2-like [Nothobranchius furzeri]
# Database: human_prot_db
# Fields: query acc.ver, subject acc.ver, % identity, alignment length, mismatches, gap opens, q. start, q. end, s. start, s. end, evalue, bit score
# 1 hits found
KAF7203250.1	ENSG00000081985|ENSG00000081985.13|ENST00000674203|ENST00000674203.2	28.241	779	437	34	111	798	114	861	9.47e-50	190
# BLASTP 2.12.0+
# Query: KAF7203251.1 interleukin-12 receptor subunit beta-2-like [Nothobranchius furzeri]
# Database: human_prot_db
# Fields: query acc.ver, subject acc.ver, % identity, alignment length, mismatches, gap opens, q. start, q. end, s. start, s. end, evalue, bit score
# 1 hits found
KAF7203251.1	ENSG00000081985|ENSG00000081985.13|ENST00000674203|ENST00000674203.2	24.435	708	450	24	10	671	8	676	2.66e-27	120
# BLASTP 2.12.0+
# Query: KAF7203252.1 enoyl-CoA hydratase domain containing 2 [Nothobranchius furzeri]
# Database: human_prot_db
# Fields: query acc.ver, subject acc.ver, % identity, alignment length, mismatches, gap opens, q. start, q. end, s. start, s. end, evalue, bit score
# 1 hits found
KAF7203252.1	ENSG00000121310|ENSG00000121310.17|ENST00000371522|ENST00000371522.9	65.660	265	91	0	60	324	28	292	9.86e-118	342
# BLASTP 2.12.0+
# Query: KAF7203253.1 cell cycle regulator [Nothobranchius furzeri]
# Database: human_prot_db
# Fields: query acc.ver, subject acc.ver, % identity, alignment length, mismatches, gap opens, q. start, q. end, s. start, s. end, evalue, bit score
# 1 hits found
KAF7203253.1	ENSG00000162378|ENSG00000162378.13|ENST00000294353|ENST00000294353.7	70.572	734	214	2	11	744	11	742	0.0	1051
# BLASTP 2.12.0+
# Query: KAF7203254.1 cytochrome c oxidase assembly factor 7 [Nothobranchius furzeri]
# Database: human_prot_db
# Fields: query acc.ver, subject acc.ver, % identity, alignment length, mismatches, gap opens, q. start, q. end, s. start, s. end, evalue, bit score
# 1 hits found
KAF7203254.1	ENSG00000162377|ENSG00000162377.6|ENST00000371538|ENST00000371538.5	61.062	226	83	3	1	225	1	222	6.55e-97	283
# BLASTP 2.12.0+
# Query: KAF7203255.1 transcript variant X1 [Nothobranchius furzeri]
# Database: human_prot_db
# Fields: query acc.ver, subject acc.ver, % identity, alignment length, mismatches, gap opens, q. start, q. end, s. start, s. end, evalue, bit score
# 1 hits found
KAF7203255.1	ENSG00000116191|ENSG00000116191.18|ENST00000367635|ENST00000367635.8	83.077	585	94	3	8	589	1	583	0.0	978
# BLASTP 2.12.0+
# Query: KAF7203256.1 transcript variant X3 [Nothobranchius furzeri]
# Database: human_prot_db
# Fields: query acc.ver, subject acc.ver, % identity, alignment length, mismatches, gap opens, q. start, q. end, s. start, s. end, evalue, bit score
# 1 hits found
KAF7203256.1	ENSG00000116191|ENSG00000116191.18|ENST00000367634|ENST00000367634.6	84.079	559	84	3	8	563	1	557	0.0	945
# BLASTP 2.12.0+
# Query: KAF7203257.1 transcript variant X2 [Nothobranchius furzeri]
# Database: human_prot_db
# Fields: query acc.ver, subject acc.ver, % identity, alignment length, mismatches, gap opens, q. start, q. end, s. start, s. end, evalue, bit score
# 1 hits found
KAF7203257.1	ENSG00000116191|ENSG00000116191.18|ENST00000367635|ENST00000367635.8	81.678	584	103	2	8	588	1	583	0.0	975
# BLASTP 2.12.0+
# Query: KAF7203258.1 transcript variant X2 [Nothobranchius furzeri]
# Database: human_prot_db
# Fields: query acc.ver, subject acc.ver, % identity, alignment length, mismatches, gap opens, q. start, q. end, s. start, s. end, evalue, bit score
# 1 hits found
KAF7203258.1	ENSG00000116194|ENSG00000116194.13|ENST00000367629|ENST00000367629.1	60.321	499	176	8	1	485	1	491	0.0	624
# BLASTP 2.12.0+
# Query: KAF7203259.1 transcript variant X1 [Nothobranchius furzeri]
# Database: human_prot_db
# Fields: query acc.ver, subject acc.ver, % identity, alignment length, mismatches, gap opens, q. start, q. end, s. start, s. end, evalue, bit score
# 1 hits found
KAF7203259.1	ENSG00000116194|ENSG00000116194.13|ENST00000367629|ENST00000367629.1	60.321	499	176	8	1	485	1	491	0.0	624
# BLASTP 2.12.0+
# Query: KAF7203260.1 transcript variant X1, partial [Nothobranchius furzeri]
# Database: human_prot_db
# Fields: query acc.ver, subject acc.ver, % identity, alignment length, mismatches, gap opens, q. start, q. end, s. start, s. end, evalue, bit score
# 1 hits found
KAF7203260.1	ENSG00000116199|ENSG00000116199.12|ENST00000263733|ENST00000263733.5	78.846	312	66	0	1	312	1	312	0.0	534
# BLASTP 2.12.0+
# Query: KAF7203261.1 transcript variant X2, partial [Nothobranchius furzeri]
# Database: human_prot_db
# Fields: query acc.ver, subject acc.ver, % identity, alignment length, mismatches, gap opens, q. start, q. end, s. start, s. end, evalue, bit score
# 1 hits found
KAF7203261.1	ENSG00000116199|ENSG00000116199.12|ENST00000263733|ENST00000263733.5	78.846	312	66	0	1	312	1	312	0.0	534
# BLASTP 2.12.0+
# Query: KAF7203262.1 elastase-1-like [Nothobranchius furzeri]
# Database: human_prot_db
# Fields: query acc.ver, subject acc.ver, % identity, alignment length, mismatches, gap opens, q. start, q. end, s. start, s. end, evalue, bit score
# 1 hits found
KAF7203262.1	ENSG00000219073|ENSG00000219073.8|ENST00000337107|ENST00000337107.11	52.692	260	112	3	17	274	17	267	1.52e-93	278
# BLASTP 2.12.0+
# Query: KAF7203263.1 transcript variant X5 [Nothobranchius furzeri]
# Database: human_prot_db
# Fields: query acc.ver, subject acc.ver, % identity, alignment length, mismatches, gap opens, q. start, q. end, s. start, s. end, evalue, bit score
# 1 hits found
KAF7203263.1	ENSG00000145216|ENSG00000145216.16|ENST00000507922|ENST00000507922.5	72.222	36	10	0	88	123	146	181	8.84e-13	68.2
# BLASTP 2.12.0+
# Query: KAF7203264.1 transcript variant X1 [Nothobranchius furzeri]
# Database: human_prot_db
# Fields: query acc.ver, subject acc.ver, % identity, alignment length, mismatches, gap opens, q. start, q. end, s. start, s. end, evalue, bit score
# 1 hits found
KAF7203264.1	ENSG00000072201|ENSG00000072201.14|ENST00000263925|ENST00000263925.8	58.871	744	278	10	20	760	10	728	0.0	835
# BLASTP 2.12.0+
# Query: KAF7203265.1 transcript variant X2 [Nothobranchius furzeri]
# Database: human_prot_db
# Fields: query acc.ver, subject acc.ver, % identity, alignment length, mismatches, gap opens, q. start, q. end, s. start, s. end, evalue, bit score
# 1 hits found
KAF7203265.1	ENSG00000072201|ENSG00000072201.14|ENST00000306888|ENST00000306888.6	59.665	657	237	10	1	654	1	632	0.0	727
# BLASTP 2.12.0+
# Query: KAF7203266.1 GS homeobox 2 [Nothobranchius furzeri]
# Database: human_prot_db
# Fields: query acc.ver, subject acc.ver, % identity, alignment length, mismatches, gap opens, q. start, q. end, s. start, s. end, evalue, bit score
# 1 hits found
KAF7203266.1	ENSG00000180613|ENSG00000180613.11|ENST00000326902|ENST00000326902.7	54.000	300	70	7	1	233	1	299	3.28e-100	295
# BLASTP 2.12.0+
# Query: KAF7203267.1 platelet derived growth factor receptor alpha [Nothobranchius furzeri]
# Database: human_prot_db
# Fields: query acc.ver, subject acc.ver, % identity, alignment length, mismatches, gap opens, q. start, q. end, s. start, s. end, evalue, bit score
# 2 hits found
KAF7203267.1	ENSG00000134853|ENSG00000134853.12|ENST00000257290|ENST00000257290.10	61.630	1092	395	11	391	1464	4	1089	0.0	1289
KAF7203267.1	ENSG00000134853|ENSG00000134853.12|ENST00000257290|ENST00000257290.10	28.741	421	271	11	9	411	11	420	5.04e-45	179
# BLASTP 2.12.0+
# Query: KAF7203268.1 transcript variant X1 [Nothobranchius furzeri]
# Database: human_prot_db
# Fields: query acc.ver, subject acc.ver, % identity, alignment length, mismatches, gap opens, q. start, q. end, s. start, s. end, evalue, bit score
# 1 hits found
KAF7203268.1	ENSG00000157404|ENSG00000157404.16|ENST00000412167|ENST00000412167.6	47.482	973	460	18	23	981	37	972	0.0	849
# BLASTP 2.12.0+
# Query: KAF7203269.1 transcript variant X3 [Nothobranchius furzeri]
# Database: human_prot_db
# Fields: query acc.ver, subject acc.ver, % identity, alignment length, mismatches, gap opens, q. start, q. end, s. start, s. end, evalue, bit score
# 1 hits found
KAF7203269.1	ENSG00000157404|ENSG00000157404.16|ENST00000412167|ENST00000412167.6	47.781	969	459	19	23	977	37	972	0.0	852
# BLASTP 2.12.0+
# Query: KAF7203270.1 transcript variant X2 [Nothobranchius furzeri]
# Database: human_prot_db
# Fields: query acc.ver, subject acc.ver, % identity, alignment length, mismatches, gap opens, q. start, q. end, s. start, s. end, evalue, bit score
# 1 hits found
KAF7203270.1	ENSG00000157404|ENSG00000157404.16|ENST00000412167|ENST00000412167.6	47.893	973	455	18	23	980	37	972	0.0	853
# BLASTP 2.12.0+
# Query: KAF7203271.1 transcript variant X4 [Nothobranchius furzeri]
# Database: human_prot_db
# Fields: query acc.ver, subject acc.ver, % identity, alignment length, mismatches, gap opens, q. start, q. end, s. start, s. end, evalue, bit score
# 1 hits found
KAF7203271.1	ENSG00000157404|ENSG00000157404.16|ENST00000412167|ENST00000412167.6	48.194	969	454	19	23	976	37	972	0.0	855
# BLASTP 2.12.0+
# Query: KAF7203272.1 transcript variant X5 [Nothobranchius furzeri]
# Database: human_prot_db
# Fields: query acc.ver, subject acc.ver, % identity, alignment length, mismatches, gap opens, q. start, q. end, s. start, s. end, evalue, bit score
# 1 hits found
KAF7203272.1	ENSG00000157404|ENSG00000157404.16|ENST00000288135|ENST00000288135.6	48.091	969	457	18	23	974	37	976	0.0	854
# BLASTP 2.12.0+
# Query: KAF7203273.1 transcript variant X6 [Nothobranchius furzeri]
# Database: human_prot_db
# Fields: query acc.ver, subject acc.ver, % identity, alignment length, mismatches, gap opens, q. start, q. end, s. start, s. end, evalue, bit score
# 1 hits found
KAF7203273.1	ENSG00000157404|ENSG00000157404.16|ENST00000412167|ENST00000412167.6	48.649	962	453	19	23	969	37	972	0.0	861
# BLASTP 2.12.0+
# Query: KAF7203274.1 kinase insert domain receptor [Nothobranchius furzeri]
# Database: human_prot_db
# Fields: query acc.ver, subject acc.ver, % identity, alignment length, mismatches, gap opens, q. start, q. end, s. start, s. end, evalue, bit score
# 1 hits found
KAF7203274.1	ENSG00000128052|ENSG00000128052.10|ENST00000263923|ENST00000263923.5	47.507	1364	614	29	1	1300	1	1326	0.0	1177
# BLASTP 2.12.0+
# Query: KAF7203275.1 transcript variant X1 [Nothobranchius furzeri]
# Database: human_prot_db
# Fields: query acc.ver, subject acc.ver, % identity, alignment length, mismatches, gap opens, q. start, q. end, s. start, s. end, evalue, bit score
# 1 hits found
KAF7203275.1	ENSG00000128039|ENSG00000128039.13|ENST00000264228|ENST00000264228.9	49.635	274	131	4	48	315	46	318	6.63e-78	241
# BLASTP 2.12.0+
# Query: KAF7203276.1 transcript variant X2 [Nothobranchius furzeri]
# Database: human_prot_db
# Fields: query acc.ver, subject acc.ver, % identity, alignment length, mismatches, gap opens, q. start, q. end, s. start, s. end, evalue, bit score
# 1 hits found
KAF7203276.1	ENSG00000128039|ENSG00000128039.13|ENST00000264228|ENST00000264228.9	50.521	192	90	2	15	201	127	318	6.10e-58	186
# BLASTP 2.12.0+
# Query: KAF7203277.1 transmembrane protein 165 [Nothobranchius furzeri]
# Database: human_prot_db
# Fields: query acc.ver, subject acc.ver, % identity, alignment length, mismatches, gap opens, q. start, q. end, s. start, s. end, evalue, bit score
# 1 hits found
KAF7203277.1	ENSG00000134851|ENSG00000134851.13|ENST00000381334|ENST00000381334.10	80.859	256	49	0	48	303	69	324	7.54e-152	429
# BLASTP 2.12.0+
# Query: KAF7203278.1 transcript variant X1 [Nothobranchius furzeri]
# Database: human_prot_db
# Fields: query acc.ver, subject acc.ver, % identity, alignment length, mismatches, gap opens, q. start, q. end, s. start, s. end, evalue, bit score
# 1 hits found
KAF7203278.1	ENSG00000134852|ENSG00000134852.15|ENST00000513440|ENST00000513440.6	65.321	842	257	12	1	812	10	846	0.0	981
# BLASTP 2.12.0+
# Query: KAF7203279.1 transcript variant X4 [Nothobranchius furzeri]
# Database: human_prot_db
# Fields: query acc.ver, subject acc.ver, % identity, alignment length, mismatches, gap opens, q. start, q. end, s. start, s. end, evalue, bit score
# 1 hits found
KAF7203279.1	ENSG00000134852|ENSG00000134852.15|ENST00000513440|ENST00000513440.6	65.714	840	255	10	1	810	10	846	0.0	990
# BLASTP 2.12.0+
# Query: KAF7203280.1 transcript variant X2 [Nothobranchius furzeri]
# Database: human_prot_db
# Fields: query acc.ver, subject acc.ver, % identity, alignment length, mismatches, gap opens, q. start, q. end, s. start, s. end, evalue, bit score
# 1 hits found
KAF7203280.1	ENSG00000134852|ENSG00000134852.15|ENST00000513440|ENST00000513440.6	65.398	841	257	11	1	811	10	846	0.0	986
# BLASTP 2.12.0+
# Query: KAF7203281.1 transcript variant X3 [Nothobranchius furzeri]
# Database: human_prot_db
# Fields: query acc.ver, subject acc.ver, % identity, alignment length, mismatches, gap opens, q. start, q. end, s. start, s. end, evalue, bit score
# 1 hits found
KAF7203281.1	ENSG00000134852|ENSG00000134852.15|ENST00000513440|ENST00000513440.6	65.636	841	255	11	1	811	10	846	0.0	985
# BLASTP 2.12.0+
# Query: KAF7203282.1 neuromedin U [Nothobranchius furzeri]
# Database: human_prot_db
# Fields: query acc.ver, subject acc.ver, % identity, alignment length, mismatches, gap opens, q. start, q. end, s. start, s. end, evalue, bit score
# 1 hits found
KAF7203282.1	ENSG00000109255|ENSG00000109255.11|ENST00000507338|ENST00000507338.1	41.964	112	55	4	47	151	35	143	1.29e-19	81.3
# BLASTP 2.12.0+
# Query: KAF7203283.1 transcript variant X1 [Nothobranchius furzeri]
# Database: human_prot_db
# Fields: query acc.ver, subject acc.ver, % identity, alignment length, mismatches, gap opens, q. start, q. end, s. start, s. end, evalue, bit score
# 1 hits found
KAF7203283.1	ENSG00000090989|ENSG00000090989.18|ENST00000381295|ENST00000381295.7	83.498	909	130	5	1	904	1	894	0.0	1544
# BLASTP 2.12.0+
# Query: KAF7203284.1 transcript variant X3 [Nothobranchius furzeri]
# Database: human_prot_db
# Fields: query acc.ver, subject acc.ver, % identity, alignment length, mismatches, gap opens, q. start, q. end, s. start, s. end, evalue, bit score
# 1 hits found
KAF7203284.1	ENSG00000090989|ENSG00000090989.18|ENST00000349598|ENST00000349598.6	83.333	894	129	5	1	889	1	879	0.0	1516
# BLASTP 2.12.0+
# Query: KAF7203285.1 transcript variant X2 [Nothobranchius furzeri]
# Database: human_prot_db
# Fields: query acc.ver, subject acc.ver, % identity, alignment length, mismatches, gap opens, q. start, q. end, s. start, s. end, evalue, bit score
# 1 hits found
KAF7203285.1	ENSG00000090989|ENSG00000090989.18|ENST00000381295|ENST00000381295.7	84.053	903	130	4	1	898	1	894	0.0	1552
# BLASTP 2.12.0+
# Query: KAF7203286.1 transcript variant X4 [Nothobranchius furzeri]
# Database: human_prot_db
# Fields: query acc.ver, subject acc.ver, % identity, alignment length, mismatches, gap opens, q. start, q. end, s. start, s. end, evalue, bit score
# 1 hits found
KAF7203286.1	ENSG00000090989|ENSG00000090989.18|ENST00000349598|ENST00000349598.6	83.896	888	129	4	1	883	1	879	0.0	1523
# BLASTP 2.12.0+
# Query: KAF7203287.1 centrosomal protein 135kDa [Nothobranchius furzeri]
# Database: human_prot_db
# Fields: query acc.ver, subject acc.ver, % identity, alignment length, mismatches, gap opens, q. start, q. end, s. start, s. end, evalue, bit score
# 1 hits found
KAF7203287.1	ENSG00000174799|ENSG00000174799.11|ENST00000257287|ENST00000257287.5	50.703	1138	520	6	1	1104	1	1131	0.0	1050
# BLASTP 2.12.0+
# Query: KAF7203288.1 carbohydrate sulfotransferase 14 [Nothobranchius furzeri]
# Database: human_prot_db
# Fields: query acc.ver, subject acc.ver, % identity, alignment length, mismatches, gap opens, q. start, q. end, s. start, s. end, evalue, bit score
# 1 hits found
KAF7203288.1	ENSG00000169105|ENSG00000169105.8|ENST00000306243|ENST00000306243.7	61.424	337	122	3	41	372	43	376	1.14e-154	441
# BLASTP 2.12.0+
# Query: KAF7203289.1 KIAA1211-like protein [Nothobranchius furzeri]
# Database: human_prot_db
# Fields: query acc.ver, subject acc.ver, % identity, alignment length, mismatches, gap opens, q. start, q. end, s. start, s. end, evalue, bit score
# 1 hits found
KAF7203289.1	ENSG00000109265|ENSG00000109265.15|ENST00000682029|ENST00000682029.1	41.343	849	398	26	403	1197	431	1233	2.02e-131	434
# BLASTP 2.12.0+
# Query: KAF7203290.1 transcript variant X1 [Nothobranchius furzeri]
# Database: human_prot_db
# Fields: query acc.ver, subject acc.ver, % identity, alignment length, mismatches, gap opens, q. start, q. end, s. start, s. end, evalue, bit score
# 1 hits found
KAF7203290.1	ENSG00000157426|ENSG00000157426.14|ENST00000205214|ENST00000205214.11	43.330	1117	533	18	5	1047	2	1092	0.0	852
# BLASTP 2.12.0+
# Query: KAF7203291.1 transcript variant X2 [Nothobranchius furzeri]
# Database: human_prot_db
# Fields: query acc.ver, subject acc.ver, % identity, alignment length, mismatches, gap opens, q. start, q. end, s. start, s. end, evalue, bit score
# 1 hits found
KAF7203291.1	ENSG00000157426|ENSG00000157426.14|ENST00000205214|ENST00000205214.11	43.792	1039	488	16	18	984	78	1092	0.0	810
# BLASTP 2.12.0+
# Query: KAF7203292.1 phosphoribosyl pyrophosphate amidotransferase [Nothobranchius furzeri]
# Database: human_prot_db
# Fields: query acc.ver, subject acc.ver, % identity, alignment length, mismatches, gap opens, q. start, q. end, s. start, s. end, evalue, bit score
# 1 hits found
KAF7203292.1	ENSG00000128059|ENSG00000128059.8|ENST00000264220|ENST00000264220.6	74.081	517	122	2	1	505	1	517	0.0	801
# BLASTP 2.12.0+
# Query: KAF7203293.1 transcript variant X1 [Nothobranchius furzeri]
# Database: human_prot_db
# Fields: query acc.ver, subject acc.ver, % identity, alignment length, mismatches, gap opens, q. start, q. end, s. start, s. end, evalue, bit score
# 1 hits found
KAF7203293.1	ENSG00000128050|ENSG00000128050.9|ENST00000512576|ENST00000512576.3	78.118	425	92	1	594	1017	1	425	0.0	716
# BLASTP 2.12.0+
# Query: KAF7203294.1 transcript variant X2 [Nothobranchius furzeri]
# Database: human_prot_db
# Fields: query acc.ver, subject acc.ver, % identity, alignment length, mismatches, gap opens, q. start, q. end, s. start, s. end, evalue, bit score
# 1 hits found
KAF7203294.1	ENSG00000128050|ENSG00000128050.9|ENST00000512576|ENST00000512576.3	78.118	425	92	1	593	1016	1	425	0.0	716
# BLASTP 2.12.0+
# Query: KAF7203295.1 transcript variant X3 [Nothobranchius furzeri]
# Database: human_prot_db
# Fields: query acc.ver, subject acc.ver, % identity, alignment length, mismatches, gap opens, q. start, q. end, s. start, s. end, evalue, bit score
# 1 hits found
KAF7203295.1	ENSG00000128050|ENSG00000128050.9|ENST00000512576|ENST00000512576.3	78.118	425	92	1	583	1006	1	425	0.0	717
# BLASTP 2.12.0+
# Query: KAF7203296.1 transcript variant X1 [Nothobranchius furzeri]
# Database: human_prot_db
# Fields: query acc.ver, subject acc.ver, % identity, alignment length, mismatches, gap opens, q. start, q. end, s. start, s. end, evalue, bit score
# 1 hits found
KAF7203296.1	ENSG00000139890|ENSG00000139890.10|ENST00000267396|ENST00000267396.9	39.610	308	148	9	17	302	49	340	1.13e-54	182
# BLASTP 2.12.0+
# Query: KAF7203297.1 transcript variant X2 [Nothobranchius furzeri]
# Database: human_prot_db
# Fields: query acc.ver, subject acc.ver, % identity, alignment length, mismatches, gap opens, q. start, q. end, s. start, s. end, evalue, bit score
# 1 hits found
KAF7203297.1	ENSG00000139890|ENSG00000139890.10|ENST00000267396|ENST00000267396.9	39.610	308	148	9	17	302	49	340	1.13e-54	182
# BLASTP 2.12.0+
# Query: KAF7203298.1 transcription factor MafB-like [Nothobranchius furzeri]
# Database: human_prot_db
# Fields: query acc.ver, subject acc.ver, % identity, alignment length, mismatches, gap opens, q. start, q. end, s. start, s. end, evalue, bit score
# 2 hits found
KAF7203298.1	ENSG00000178573|ENSG00000178573.7|ENST00000393350|ENST00000393350.1	59.848	132	38	2	277	405	247	366	5.59e-45	161
KAF7203298.1	ENSG00000178573|ENSG00000178573.7|ENST00000393350|ENST00000393350.1	53.659	41	16	1	11	48	12	52	1.15e-05	48.9
# BLASTP 2.12.0+
# Query: KAF7203299.1 transcript variant X2 [Nothobranchius furzeri]
# Database: human_prot_db
# Fields: query acc.ver, subject acc.ver, % identity, alignment length, mismatches, gap opens, q. start, q. end, s. start, s. end, evalue, bit score
# 2 hits found
KAF7203299.1	ENSG00000284765|ENSG00000284765.2|ENST00000646442|ENST00000646442.2	52.509	1076	467	13	12	1052	6	1072	0.0	1066
KAF7203299.1	ENSG00000284765|ENSG00000284765.2|ENST00000646442|ENST00000646442.2	28.313	166	80	7	1357	1496	1209	1361	9.3	32.7
# BLASTP 2.12.0+
# Query: KAF7203300.1 transcript variant X4 [Nothobranchius furzeri]
# Database: human_prot_db
# Fields: query acc.ver, subject acc.ver, % identity, alignment length, mismatches, gap opens, q. start, q. end, s. start, s. end, evalue, bit score
# 1 hits found
KAF7203300.1	ENSG00000284765|ENSG00000284765.2|ENST00000646442|ENST00000646442.2	52.461	1077	467	14	12	1053	6	1072	0.0	1061
# BLASTP 2.12.0+
# Query: KAF7203301.1 transcript variant X3 [Nothobranchius furzeri]
# Database: human_prot_db
# Fields: query acc.ver, subject acc.ver, % identity, alignment length, mismatches, gap opens, q. start, q. end, s. start, s. end, evalue, bit score
# 2 hits found
KAF7203301.1	ENSG00000284765|ENSG00000284765.2|ENST00000646442|ENST00000646442.2	52.461	1077	467	14	12	1053	6	1072	0.0	1061
KAF7203301.1	ENSG00000284765|ENSG00000284765.2|ENST00000646442|ENST00000646442.2	29.452	146	74	6	1358	1477	1209	1351	8.2	32.7
# BLASTP 2.12.0+
# Query: KAF7203302.1 transcript variant X1 [Nothobranchius furzeri]
# Database: human_prot_db
# Fields: query acc.ver, subject acc.ver, % identity, alignment length, mismatches, gap opens, q. start, q. end, s. start, s. end, evalue, bit score
# 2 hits found
KAF7203302.1	ENSG00000284765|ENSG00000284765.2|ENST00000646442|ENST00000646442.2	52.461	1077	467	14	12	1053	6	1072	0.0	1062
KAF7203302.1	ENSG00000284765|ENSG00000284765.2|ENST00000646442|ENST00000646442.2	28.313	166	80	7	1358	1497	1209	1361	9.2	32.7
# BLASTP 2.12.0+
# Query: KAF7203303.1 putative LOC107393409-like protein [Nothobranchius furzeri]
# Database: human_prot_db
# Fields: query acc.ver, subject acc.ver, % identity, alignment length, mismatches, gap opens, q. start, q. end, s. start, s. end, evalue, bit score
# 2 hits found
KAF7203303.1	ENSG00000132185|ENSG00000132185.18|ENST00000236938|ENST00000236938.12	32.558	86	54	2	102	186	68	150	2.36e-06	50.1
KAF7203303.1	ENSG00000132185|ENSG00000132185.18|ENST00000236938|ENST00000236938.12	28.244	131	74	6	82	192	130	260	0.056	36.6
# BLASTP 2.12.0+
# Query: KAF7203304.1 GTPase IMAP family member 8-like [Nothobranchius furzeri]
# Database: human_prot_db
# Fields: query acc.ver, subject acc.ver, % identity, alignment length, mismatches, gap opens, q. start, q. end, s. start, s. end, evalue, bit score
# 4 hits found
KAF7203304.1	ENSG00000171115|ENSG00000171115.4|ENST00000307271|ENST00000307271.4	26.217	637	358	26	2	599	3	566	1.28e-38	152
KAF7203304.1	ENSG00000171115|ENSG00000171115.4|ENST00000307271|ENST00000307271.4	25.670	448	263	15	2	433	240	633	1.52e-32	134
KAF7203304.1	ENSG00000171115|ENSG00000171115.4|ENST00000307271|ENST00000307271.4	28.010	382	241	14	235	599	1	365	1.64e-19	94.4
KAF7203304.1	ENSG00000171115|ENSG00000171115.4|ENST00000307271|ENST00000307271.4	28.000	225	153	5	4	221	433	655	2.31e-15	81.3
# BLASTP 2.12.0+
# Query: KAF7203305.1 Rab geranylgeranyltransferase alpha subunit [Nothobranchius furzeri]
# Database: human_prot_db
# Fields: query acc.ver, subject acc.ver, % identity, alignment length, mismatches, gap opens, q. start, q. end, s. start, s. end, evalue, bit score
# 1 hits found
KAF7203305.1	ENSG00000285193|ENSG00000285193.1|ENST00000646658|ENST00000646658.1	57.167	586	225	4	1	581	1	565	0.0	663
# BLASTP 2.12.0+
# Query: KAF7203306.1 transcript variant X2 [Nothobranchius furzeri]
# Database: human_prot_db
# Fields: query acc.ver, subject acc.ver, % identity, alignment length, mismatches, gap opens, q. start, q. end, s. start, s. end, evalue, bit score
# 1 hits found
KAF7203306.1	ENSG00000285348|ENSG00000285348.2|ENST00000642845|ENST00000642845.2	54.310	696	312	5	86	780	96	786	0.0	773
# BLASTP 2.12.0+
# Query: KAF7203307.1 transcript variant X3 [Nothobranchius furzeri]
# Database: human_prot_db
# Fields: query acc.ver, subject acc.ver, % identity, alignment length, mismatches, gap opens, q. start, q. end, s. start, s. end, evalue, bit score
# 1 hits found
KAF7203307.1	ENSG00000285348|ENSG00000285348.2|ENST00000642845|ENST00000642845.2	54.310	696	312	5	86	780	96	786	0.0	773
# BLASTP 2.12.0+
# Query: KAF7203308.1 transcript variant X1 [Nothobranchius furzeri]
# Database: human_prot_db
# Fields: query acc.ver, subject acc.ver, % identity, alignment length, mismatches, gap opens, q. start, q. end, s. start, s. end, evalue, bit score
# 1 hits found
KAF7203308.1	ENSG00000285348|ENSG00000285348.2|ENST00000642845|ENST00000642845.2	54.310	696	312	5	95	789	96	786	0.0	773
# BLASTP 2.12.0+
# Query: KAF7203309.1 histamine H3 receptor-like [Nothobranchius furzeri]
# Database: human_prot_db
# Fields: query acc.ver, subject acc.ver, % identity, alignment length, mismatches, gap opens, q. start, q. end, s. start, s. end, evalue, bit score
# 2 hits found
KAF7203309.1	ENSG00000101180|ENSG00000101180.16|ENST00000317393|ENST00000317393.10	68.586	191	60	0	44	234	48	238	3.84e-90	278
KAF7203309.1	ENSG00000101180|ENSG00000101180.16|ENST00000317393|ENST00000317393.10	59.813	107	43	0	314	420	257	363	3.90e-41	151
# BLASTP 2.12.0+
# Query: KAF7203310.1 impact RWD domain protein, partial [Nothobranchius furzeri]
# Database: human_prot_db
# Fields: query acc.ver, subject acc.ver, % identity, alignment length, mismatches, gap opens, q. start, q. end, s. start, s. end, evalue, bit score
# 1 hits found
KAF7203310.1	ENSG00000154059|ENSG00000154059.11|ENST00000648078|ENST00000648078.1	54.077	233	86	5	6	227	5	227	5.01e-74	232
# BLASTP 2.12.0+
# Query: KAF7203311.1 oxysterol-binding protein-related protein 1-like [Nothobranchius furzeri]
# Database: human_prot_db
# Fields: query acc.ver, subject acc.ver, % identity, alignment length, mismatches, gap opens, q. start, q. end, s. start, s. end, evalue, bit score
# 1 hits found
KAF7203311.1	ENSG00000141447|ENSG00000141447.18|ENST00000319481|ENST00000319481.8	61.024	254	91	3	5	256	4	251	3.62e-101	317
# BLASTP 2.12.0+
# Query: KAF7203312.1 transcript variant X1 [Nothobranchius furzeri]
# Database: human_prot_db
# Fields: query acc.ver, subject acc.ver, % identity, alignment length, mismatches, gap opens, q. start, q. end, s. start, s. end, evalue, bit score
# 1 hits found
KAF7203312.1	ENSG00000141447|ENSG00000141447.18|ENST00000319481|ENST00000319481.8	68.673	648	180	5	2	648	325	950	0.0	881
# BLASTP 2.12.0+
# Query: KAF7203313.1 transcript variant X2 [Nothobranchius furzeri]
# Database: human_prot_db
# Fields: query acc.ver, subject acc.ver, % identity, alignment length, mismatches, gap opens, q. start, q. end, s. start, s. end, evalue, bit score
# 1 hits found
KAF7203313.1	ENSG00000141447|ENSG00000141447.18|ENST00000319481|ENST00000319481.8	69.423	641	180	4	2	641	325	950	0.0	888
# BLASTP 2.12.0+
# Query: KAF7203314.1 laminin subunit alpha-4-like [Nothobranchius furzeri]
# Database: human_prot_db
# Fields: query acc.ver, subject acc.ver, % identity, alignment length, mismatches, gap opens, q. start, q. end, s. start, s. end, evalue, bit score
# 2 hits found
KAF7203314.1	ENSG00000112769|ENSG00000112769.20|ENST00000522006|ENST00000522006.5	35.238	210	118	7	17	211	1609	1815	3.45e-32	124
KAF7203314.1	ENSG00000112769|ENSG00000112769.20|ENST00000522006|ENST00000522006.5	24.242	198	130	8	1	185	1177	1367	0.069	35.8
# BLASTP 2.12.0+
# Query: KAF7203315.1 transcript variant X1 [Nothobranchius furzeri]
# Database: human_prot_db
# Fields: query acc.ver, subject acc.ver, % identity, alignment length, mismatches, gap opens, q. start, q. end, s. start, s. end, evalue, bit score
# 1 hits found
KAF7203315.1	ENSG00000053747|ENSG00000053747.17|ENST00000587184|ENST00000587184.5	29.167	144	87	3	23	155	1126	1265	1.91e-08	54.7
# BLASTP 2.12.0+
# Query: KAF7203316.1 laminin subunit alpha-3-like [Nothobranchius furzeri]
# Database: human_prot_db
# Fields: query acc.ver, subject acc.ver, % identity, alignment length, mismatches, gap opens, q. start, q. end, s. start, s. end, evalue, bit score
# 1 hits found
KAF7203316.1	ENSG00000053747|ENSG00000053747.17|ENST00000587184|ENST00000587184.5	27.907	129	86	3	25	147	968	1095	1.85e-10	60.5
# BLASTP 2.12.0+
# Query: KAF7203317.1 cathepsin L1-like [Nothobranchius furzeri]
# Database: human_prot_db
# Fields: query acc.ver, subject acc.ver, % identity, alignment length, mismatches, gap opens, q. start, q. end, s. start, s. end, evalue, bit score
# 1 hits found
KAF7203317.1	ENSG00000135047|ENSG00000135047.16|ENST00000677864|ENST00000677864.1	50.769	260	114	7	1	255	28	278	6.28e-83	251
# BLASTP 2.12.0+
# Query: KAF7203318.1 ankyrin repeat domain 29 [Nothobranchius furzeri]
# Database: human_prot_db
# Fields: query acc.ver, subject acc.ver, % identity, alignment length, mismatches, gap opens, q. start, q. end, s. start, s. end, evalue, bit score
# 1 hits found
KAF7203318.1	ENSG00000154065|ENSG00000154065.17|ENST00000592179|ENST00000592179.6	72.148	298	82	1	1	297	4	301	1.89e-153	432
# BLASTP 2.12.0+
# Query: KAF7203319.1 vacuolar protein sorting-associated protein 4B-like [Nothobranchius furzeri]
# Database: human_prot_db
# Fields: query acc.ver, subject acc.ver, % identity, alignment length, mismatches, gap opens, q. start, q. end, s. start, s. end, evalue, bit score
# 1 hits found
KAF7203319.1	ENSG00000119541|ENSG00000119541.10|ENST00000238497|ENST00000238497.10	82.993	441	66	3	3	435	5	444	0.0	749
# BLASTP 2.12.0+
# Query: KAF7203320.1 transcript variant X1 [Nothobranchius furzeri]
# Database: human_prot_db
# Fields: query acc.ver, subject acc.ver, % identity, alignment length, mismatches, gap opens, q. start, q. end, s. start, s. end, evalue, bit score
# 1 hits found
KAF7203320.1	ENSG00000115762|ENSG00000115762.16|ENST00000409279|ENST00000409279.1	57.207	222	94	1	1	221	1	222	3.56e-87	258
# BLASTP 2.12.0+
# Query: KAF7203321.1 transcript variant X2 [Nothobranchius furzeri]
# Database: human_prot_db
# Fields: query acc.ver, subject acc.ver, % identity, alignment length, mismatches, gap opens, q. start, q. end, s. start, s. end, evalue, bit score
# 1 hits found
KAF7203321.1	ENSG00000115762|ENSG00000115762.16|ENST00000409279|ENST00000409279.1	53.889	180	82	1	1	179	43	222	1.31e-59	186
# BLASTP 2.12.0+
# Query: KAF7203322.1 inhibitor of growth family member 5 [Nothobranchius furzeri]
# Database: human_prot_db
# Fields: query acc.ver, subject acc.ver, % identity, alignment length, mismatches, gap opens, q. start, q. end, s. start, s. end, evalue, bit score
# 1 hits found
KAF7203322.1	ENSG00000168395|ENSG00000168395.16|ENST00000313552|ENST00000313552.11	78.838	241	49	1	1	241	1	239	3.46e-129	366
# BLASTP 2.12.0+
# Query: KAF7203323.1 centrosomal protein 19kDa [Nothobranchius furzeri]
# Database: human_prot_db
# Fields: query acc.ver, subject acc.ver, % identity, alignment length, mismatches, gap opens, q. start, q. end, s. start, s. end, evalue, bit score
# 1 hits found
KAF7203323.1	ENSG00000174007|ENSG00000174007.9|ENST00000409690|ENST00000409690.5	52.761	163	72	2	1	158	1	163	2.73e-56	175
# BLASTP 2.12.0+
# Query: KAF7203324.1 phosphatidylinositol glycan anchor biosynthesis class X [Nothobranchius furzeri]
# Database: human_prot_db
# Fields: query acc.ver, subject acc.ver, % identity, alignment length, mismatches, gap opens, q. start, q. end, s. start, s. end, evalue, bit score
# 1 hits found
KAF7203324.1	ENSG00000163964|ENSG00000163964.18|ENST00000392391|ENST00000392391.9	32.683	205	130	5	42	240	51	253	4.64e-25	100
# BLASTP 2.12.0+
# Query: KAF7203325.1 transcript variant X1 [Nothobranchius furzeri]
# Database: human_prot_db
# Fields: query acc.ver, subject acc.ver, % identity, alignment length, mismatches, gap opens, q. start, q. end, s. start, s. end, evalue, bit score
# 1 hits found
KAF7203325.1	ENSG00000180370|ENSG00000180370.10|ENST00000327134|ENST00000327134.7	82.075	530	88	5	1	529	1	524	0.0	857
# BLASTP 2.12.0+
# Query: KAF7203326.1 transcript variant X2 [Nothobranchius furzeri]
# Database: human_prot_db
# Fields: query acc.ver, subject acc.ver, % identity, alignment length, mismatches, gap opens, q. start, q. end, s. start, s. end, evalue, bit score
# 1 hits found
KAF7203326.1	ENSG00000180370|ENSG00000180370.10|ENST00000327134|ENST00000327134.7	82.987	529	84	5	1	528	1	524	0.0	860
# BLASTP 2.12.0+
# Query: KAF7203327.1 ribonuclease P protein subunit p21-like [Nothobranchius furzeri]
# Database: human_prot_db
# Fields: query acc.ver, subject acc.ver, % identity, alignment length, mismatches, gap opens, q. start, q. end, s. start, s. end, evalue, bit score
# 1 hits found
KAF7203327.1	ENSG00000243009|ENSG00000243009.6|ENST00000439797|ENST00000439797.2	55.172	145	58	3	1	139	1	144	1.06e-49	157
# BLASTP 2.12.0+
# Query: KAF7203328.1 aquaporin-12-like [Nothobranchius furzeri]
# Database: human_prot_db
# Fields: query acc.ver, subject acc.ver, % identity, alignment length, mismatches, gap opens, q. start, q. end, s. start, s. end, evalue, bit score
# 1 hits found
KAF7203328.1	ENSG00000185176|ENSG00000185176.13|ENST00000407834|ENST00000407834.4	43.525	278	153	1	1	274	1	278	3.72e-68	215
# BLASTP 2.12.0+
# Query: KAF7203329.1 solute carrier family 35 member D1 [Nothobranchius furzeri]
# Database: human_prot_db
# Fields: query acc.ver, subject acc.ver, % identity, alignment length, mismatches, gap opens, q. start, q. end, s. start, s. end, evalue, bit score
# 1 hits found
KAF7203329.1	ENSG00000116704|ENSG00000116704.8|ENST00000235345|ENST00000235345.6	80.317	315	61	1	7	320	38	352	0.0	526
# BLASTP 2.12.0+
# Query: KAF7203330.1 transmembrane protein 205-like [Nothobranchius furzeri]
# Database: human_prot_db
# Fields: query acc.ver, subject acc.ver, % identity, alignment length, mismatches, gap opens, q. start, q. end, s. start, s. end, evalue, bit score
# 1 hits found
KAF7203330.1	ENSG00000105518|ENSG00000105518.14|ENST00000589555|ENST00000589555.5	41.618	173	100	1	11	182	11	183	5.75e-37	128
# BLASTP 2.12.0+
# Query: KAF7203331.1 24-dehydrocholesterol reductase [Nothobranchius furzeri]
# Database: human_prot_db
# Fields: query acc.ver, subject acc.ver, % identity, alignment length, mismatches, gap opens, q. start, q. end, s. start, s. end, evalue, bit score
# 1 hits found
KAF7203331.1	ENSG00000116133|ENSG00000116133.13|ENST00000436604|ENST00000436604.2	77.519	516	116	0	1	516	1	516	0.0	872
# BLASTP 2.12.0+
# Query: KAF7203332.1 barttin CLCNK type accessory beta subunit [Nothobranchius furzeri]
# Database: human_prot_db
# Fields: query acc.ver, subject acc.ver, % identity, alignment length, mismatches, gap opens, q. start, q. end, s. start, s. end, evalue, bit score
# 1 hits found
KAF7203332.1	ENSG00000162399|ENSG00000162399.9|ENST00000651561|ENST00000651561.1	46.154	65	35	0	2	66	1	65	4.66e-16	73.6
# BLASTP 2.12.0+
# Query: KAF7203333.1 proprotein convertase subtilisin/kexin type 9 [Nothobranchius furzeri]
# Database: human_prot_db
# Fields: query acc.ver, subject acc.ver, % identity, alignment length, mismatches, gap opens, q. start, q. end, s. start, s. end, evalue, bit score
# 1 hits found
KAF7203333.1	ENSG00000169174|ENSG00000169174.11|ENST00000302118|ENST00000302118.5	50.306	654	296	11	77	710	37	681	0.0	605
# BLASTP 2.12.0+
# Query: KAF7203334.1 transcript variant X2 [Nothobranchius furzeri]
# Database: human_prot_db
# Fields: query acc.ver, subject acc.ver, % identity, alignment length, mismatches, gap opens, q. start, q. end, s. start, s. end, evalue, bit score
# 1 hits found
KAF7203334.1	ENSG00000162402|ENSG00000162402.14|ENST00000294383|ENST00000294383.7	79.802	2629	481	16	1	2589	1	2619	0.0	4189
# BLASTP 2.12.0+
# Query: KAF7203335.1 transcript variant X1 [Nothobranchius furzeri]
# Database: human_prot_db
# Fields: query acc.ver, subject acc.ver, % identity, alignment length, mismatches, gap opens, q. start, q. end, s. start, s. end, evalue, bit score
# 1 hits found
KAF7203335.1	ENSG00000162402|ENSG00000162402.14|ENST00000294383|ENST00000294383.7	79.620	2635	481	17	1	2595	1	2619	0.0	4181
# BLASTP 2.12.0+
# Query: KAF7203336.1 transcript variant X1 [Nothobranchius furzeri]
# Database: human_prot_db
# Fields: query acc.ver, subject acc.ver, % identity, alignment length, mismatches, gap opens, q. start, q. end, s. start, s. end, evalue, bit score
# 1 hits found
KAF7203336.1	ENSG00000196072|ENSG00000196072.12|ENST00000370372|ENST00000370372.7	72.789	147	28	1	33	179	8	142	4.78e-60	184
# BLASTP 2.12.0+
# Query: KAF7203337.1 transcript variant X1 [Nothobranchius furzeri]
# Database: human_prot_db
# Fields: query acc.ver, subject acc.ver, % identity, alignment length, mismatches, gap opens, q. start, q. end, s. start, s. end, evalue, bit score
# 1 hits found
KAF7203337.1	ENSG00000162407|ENSG00000162407.9|ENST00000371250|ENST00000371250.4	70.927	313	88	3	1	312	1	311	3.19e-168	470
# BLASTP 2.12.0+
# Query: KAF7203338.1 transcript variant X2 [Nothobranchius furzeri]
# Database: human_prot_db
# Fields: query acc.ver, subject acc.ver, % identity, alignment length, mismatches, gap opens, q. start, q. end, s. start, s. end, evalue, bit score
# 1 hits found
KAF7203338.1	ENSG00000162409|ENSG00000162409.11|ENST00000371244|ENST00000371244.9	84.582	467	65	4	1	465	91	552	0.0	814
# BLASTP 2.12.0+
# Query: KAF7203339.1 transcript variant X1 [Nothobranchius furzeri]
# Database: human_prot_db
# Fields: query acc.ver, subject acc.ver, % identity, alignment length, mismatches, gap opens, q. start, q. end, s. start, s. end, evalue, bit score
# 1 hits found
KAF7203339.1	ENSG00000162409|ENSG00000162409.11|ENST00000371244|ENST00000371244.9	86.225	559	68	5	1	557	1	552	0.0	989
# BLASTP 2.12.0+
# Query: KAF7203340.1 transcript variant X3 [Nothobranchius furzeri]
# Database: human_prot_db
# Fields: query acc.ver, subject acc.ver, % identity, alignment length, mismatches, gap opens, q. start, q. end, s. start, s. end, evalue, bit score
# 2 hits found
KAF7203340.1	ENSG00000082074|ENSG00000082074.19|ENST00000515010|ENST00000515010.5	43.373	83	47	0	797	879	492	574	7.34e-07	55.1
KAF7203340.1	ENSG00000082074|ENSG00000082074.19|ENST00000515010|ENST00000515010.5	34.848	66	38	2	805	867	695	758	0.002	43.9
# BLASTP 2.12.0+
# Query: KAF7203341.1 transcript variant X2 [Nothobranchius furzeri]
# Database: human_prot_db
# Fields: query acc.ver, subject acc.ver, % identity, alignment length, mismatches, gap opens, q. start, q. end, s. start, s. end, evalue, bit score
# 2 hits found
KAF7203341.1	ENSG00000082074|ENSG00000082074.19|ENST00000515010|ENST00000515010.5	43.373	83	47	0	798	880	492	574	7.86e-07	55.1
KAF7203341.1	ENSG00000082074|ENSG00000082074.19|ENST00000515010|ENST00000515010.5	34.848	66	38	2	806	868	695	758	0.002	43.9
# BLASTP 2.12.0+
# Query: KAF7203342.1 transcript variant X1 [Nothobranchius furzeri]
# Database: human_prot_db
# Fields: query acc.ver, subject acc.ver, % identity, alignment length, mismatches, gap opens, q. start, q. end, s. start, s. end, evalue, bit score
# 2 hits found
KAF7203342.1	ENSG00000082074|ENSG00000082074.19|ENST00000515010|ENST00000515010.5	43.373	83	47	0	798	880	492	574	7.35e-07	55.1
KAF7203342.1	ENSG00000082074|ENSG00000082074.19|ENST00000515010|ENST00000515010.5	34.848	66	38	2	806	868	695	758	0.002	43.9
# BLASTP 2.12.0+
# Query: KAF7203343.1 OMA1 zinc metallopeptidase [Nothobranchius furzeri]
# Database: human_prot_db
# Fields: query acc.ver, subject acc.ver, % identity, alignment length, mismatches, gap opens, q. start, q. end, s. start, s. end, evalue, bit score
# 1 hits found
KAF7203343.1	ENSG00000162600|ENSG00000162600.12|ENST00000371226|ENST00000371226.8	50.685	365	180	0	64	428	127	491	4.20e-136	404
# BLASTP 2.12.0+
# Query: KAF7203344.1 transcript variant X4 [Nothobranchius furzeri]
# Database: human_prot_db
# Fields: query acc.ver, subject acc.ver, % identity, alignment length, mismatches, gap opens, q. start, q. end, s. start, s. end, evalue, bit score
# 1 hits found
KAF7203344.1	ENSG00000162601|ENSG00000162601.11|ENST00000472487|ENST00000472487.6	50.904	719	301	12	2	681	115	820	0.0	652
# BLASTP 2.12.0+
# Query: KAF7203345.1 transcript variant X3 [Nothobranchius furzeri]
# Database: human_prot_db
# Fields: query acc.ver, subject acc.ver, % identity, alignment length, mismatches, gap opens, q. start, q. end, s. start, s. end, evalue, bit score
# 1 hits found
KAF7203345.1	ENSG00000162601|ENSG00000162601.11|ENST00000472487|ENST00000472487.6	50.904	719	301	12	2	681	115	820	0.0	652
# BLASTP 2.12.0+
# Query: KAF7203346.1 transcript variant X2 [Nothobranchius furzeri]
# Database: human_prot_db
# Fields: query acc.ver, subject acc.ver, % identity, alignment length, mismatches, gap opens, q. start, q. end, s. start, s. end, evalue, bit score
# 1 hits found
KAF7203346.1	ENSG00000162601|ENSG00000162601.11|ENST00000472487|ENST00000472487.6	48.313	830	354	16	22	789	4	820	0.0	686
# BLASTP 2.12.0+
# Query: KAF7203347.1 transcript variant X1 [Nothobranchius furzeri]
# Database: human_prot_db
# Fields: query acc.ver, subject acc.ver, % identity, alignment length, mismatches, gap opens, q. start, q. end, s. start, s. end, evalue, bit score
# 1 hits found
KAF7203347.1	ENSG00000162601|ENSG00000162601.11|ENST00000472487|ENST00000472487.6	48.916	830	360	15	22	800	4	820	0.0	709
# BLASTP 2.12.0+
# Query: KAF7203348.1 transcript variant X5 [Nothobranchius furzeri]
# Database: human_prot_db
# Fields: query acc.ver, subject acc.ver, % identity, alignment length, mismatches, gap opens, q. start, q. end, s. start, s. end, evalue, bit score
# 1 hits found
KAF7203348.1	ENSG00000162601|ENSG00000162601.11|ENST00000472487|ENST00000472487.6	50.904	719	301	12	2	681	115	820	0.0	652
# BLASTP 2.12.0+
# Query: KAF7203349.1 transcript variant X2 [Nothobranchius furzeri]
# Database: human_prot_db
# Fields: query acc.ver, subject acc.ver, % identity, alignment length, mismatches, gap opens, q. start, q. end, s. start, s. end, evalue, bit score
# 1 hits found
KAF7203349.1	ENSG00000094975|ENSG00000094975.14|ENST00000608151|ENST00000608151.5	48.175	1096	427	36	304	1373	424	1404	0.0	813
# BLASTP 2.12.0+
# Query: KAF7203350.1 transcript variant X1 [Nothobranchius furzeri]
# Database: human_prot_db
# Fields: query acc.ver, subject acc.ver, % identity, alignment length, mismatches, gap opens, q. start, q. end, s. start, s. end, evalue, bit score
# 1 hits found
KAF7203350.1	ENSG00000094975|ENSG00000094975.14|ENST00000263688|ENST00000263688.4	48.112	1112	433	38	298	1380	257	1253	0.0	820
# BLASTP 2.12.0+
# Query: KAF7203351.1 transcript variant X3 [Nothobranchius furzeri]
# Database: human_prot_db
# Fields: query acc.ver, subject acc.ver, % identity, alignment length, mismatches, gap opens, q. start, q. end, s. start, s. end, evalue, bit score
# 1 hits found
KAF7203351.1	ENSG00000094975|ENSG00000094975.14|ENST00000263688|ENST00000263688.4	48.112	1112	433	38	251	1333	257	1253	0.0	820
# BLASTP 2.12.0+
# Query: KAF7203352.1 transcript variant X4 [Nothobranchius furzeri]
# Database: human_prot_db
# Fields: query acc.ver, subject acc.ver, % identity, alignment length, mismatches, gap opens, q. start, q. end, s. start, s. end, evalue, bit score
# 1 hits found
KAF7203352.1	ENSG00000094975|ENSG00000094975.14|ENST00000263688|ENST00000263688.4	48.112	1112	433	38	232	1314	257	1253	0.0	821
# BLASTP 2.12.0+
# Query: KAF7203353.1 transcript variant X5 [Nothobranchius furzeri]
# Database: human_prot_db
# Fields: query acc.ver, subject acc.ver, % identity, alignment length, mismatches, gap opens, q. start, q. end, s. start, s. end, evalue, bit score
# 1 hits found
KAF7203353.1	ENSG00000094975|ENSG00000094975.14|ENST00000263688|ENST00000263688.4	50.836	897	351	29	304	1184	266	1088	0.0	753
# BLASTP 2.12.0+
# Query: KAF7203354.1 transmembrane emp24 domain-containing protein 5-like [Nothobranchius furzeri]
# Database: human_prot_db
# Fields: query acc.ver, subject acc.ver, % identity, alignment length, mismatches, gap opens, q. start, q. end, s. start, s. end, evalue, bit score
# 1 hits found
KAF7203354.1	ENSG00000117500|ENSG00000117500.13|ENST00000370282|ENST00000370282.8	73.171	205	53	2	26	229	26	229	1.88e-101	295
# BLASTP 2.12.0+
# Query: KAF7203355.1 transcript variant X3 [Nothobranchius furzeri]
# Database: human_prot_db
# Fields: query acc.ver, subject acc.ver, % identity, alignment length, mismatches, gap opens, q. start, q. end, s. start, s. end, evalue, bit score
# 1 hits found
KAF7203355.1	ENSG00000135845|ENSG00000135845.10|ENST00000367728|ENST00000367728.1	55.556	288	126	1	8	293	9	296	3.10e-108	317
# BLASTP 2.12.0+
# Query: KAF7203356.1 transcript variant X4 [Nothobranchius furzeri]
# Database: human_prot_db
# Fields: query acc.ver, subject acc.ver, % identity, alignment length, mismatches, gap opens, q. start, q. end, s. start, s. end, evalue, bit score
# 1 hits found
KAF7203356.1	ENSG00000135845|ENSG00000135845.10|ENST00000367728|ENST00000367728.1	55.556	288	126	1	8	293	9	296	3.10e-108	317
# BLASTP 2.12.0+
# Query: KAF7203357.1 transcript variant X1 [Nothobranchius furzeri]
# Database: human_prot_db
# Fields: query acc.ver, subject acc.ver, % identity, alignment length, mismatches, gap opens, q. start, q. end, s. start, s. end, evalue, bit score
# 1 hits found
KAF7203357.1	ENSG00000135845|ENSG00000135845.10|ENST00000367728|ENST00000367728.1	55.556	288	126	1	8	293	9	296	3.10e-108	317
# BLASTP 2.12.0+
# Query: KAF7203358.1 transcript variant X2 [Nothobranchius furzeri]
# Database: human_prot_db
# Fields: query acc.ver, subject acc.ver, % identity, alignment length, mismatches, gap opens, q. start, q. end, s. start, s. end, evalue, bit score
# 1 hits found
KAF7203358.1	ENSG00000135845|ENSG00000135845.10|ENST00000367728|ENST00000367728.1	55.556	288	126	1	8	293	9	296	3.10e-108	317
# BLASTP 2.12.0+
# Query: KAF7203359.1 transcript variant X1 [Nothobranchius furzeri]
# Database: human_prot_db
# Fields: query acc.ver, subject acc.ver, % identity, alignment length, mismatches, gap opens, q. start, q. end, s. start, s. end, evalue, bit score
# 1 hits found
KAF7203359.1	ENSG00000106976|ENSG00000106976.21|ENST00000628346|ENST00000628346.2	66.744	863	242	6	1	832	1	849	0.0	1190
# BLASTP 2.12.0+
# Query: KAF7203360.1 transcript variant X3 [Nothobranchius furzeri]
# Database: human_prot_db
# Fields: query acc.ver, subject acc.ver, % identity, alignment length, mismatches, gap opens, q. start, q. end, s. start, s. end, evalue, bit score
# 1 hits found
KAF7203360.1	ENSG00000106976|ENSG00000106976.21|ENST00000628346|ENST00000628346.2	67.447	854	242	5	1	823	1	849	0.0	1197
# BLASTP 2.12.0+
# Query: KAF7203361.1 transcript variant X2 [Nothobranchius furzeri]
# Database: human_prot_db
# Fields: query acc.ver, subject acc.ver, % identity, alignment length, mismatches, gap opens, q. start, q. end, s. start, s. end, evalue, bit score
# 1 hits found
KAF7203361.1	ENSG00000106976|ENSG00000106976.21|ENST00000628346|ENST00000628346.2	66.512	863	239	6	1	827	1	849	0.0	1184
# BLASTP 2.12.0+
# Query: KAF7203362.1 methyltransferase like 13 [Nothobranchius furzeri]
# Database: human_prot_db
# Fields: query acc.ver, subject acc.ver, % identity, alignment length, mismatches, gap opens, q. start, q. end, s. start, s. end, evalue, bit score
# 1 hits found
KAF7203362.1	ENSG00000010165|ENSG00000010165.20|ENST00000361735|ENST00000361735.4	49.927	681	319	12	1	664	1	676	0.0	627
# BLASTP 2.12.0+
# Query: KAF7203363.1 inosine triphosphatase [Nothobranchius furzeri]
# Database: human_prot_db
# Fields: query acc.ver, subject acc.ver, % identity, alignment length, mismatches, gap opens, q. start, q. end, s. start, s. end, evalue, bit score
# 1 hits found
KAF7203363.1	ENSG00000125877|ENSG00000125877.13|ENST00000380113|ENST00000380113.8	73.514	185	48	1	1	184	5	189	4.20e-103	296
# BLASTP 2.12.0+
# Query: KAF7203364.1 transcript variant X1 [Nothobranchius furzeri]
# Database: human_prot_db
# Fields: query acc.ver, subject acc.ver, % identity, alignment length, mismatches, gap opens, q. start, q. end, s. start, s. end, evalue, bit score
# 1 hits found
KAF7203364.1	ENSG00000021355|ENSG00000021355.13|ENST00000380739|ENST00000380739.6	59.737	380	149	3	1	377	1	379	1.72e-144	416
# BLASTP 2.12.0+
# Query: KAF7203365.1 transcript variant X2 [Nothobranchius furzeri]
# Database: human_prot_db
# Fields: query acc.ver, subject acc.ver, % identity, alignment length, mismatches, gap opens, q. start, q. end, s. start, s. end, evalue, bit score
# 1 hits found
KAF7203365.1	ENSG00000021355|ENSG00000021355.13|ENST00000380739|ENST00000380739.6	59.737	380	149	3	1	377	1	379	1.72e-144	416
# BLASTP 2.12.0+
# Query: KAF7203366.1 alanine aminotransferase 2-like [Nothobranchius furzeri]
# Database: human_prot_db
# Fields: query acc.ver, subject acc.ver, % identity, alignment length, mismatches, gap opens, q. start, q. end, s. start, s. end, evalue, bit score
# 1 hits found
KAF7203366.1	ENSG00000167701|ENSG00000167701.14|ENST00000528431|ENST00000528431.5	43.923	469	255	4	7	470	26	491	9.41e-128	381
# BLASTP 2.12.0+
# Query: KAF7203367.1 hypothetical protein G4P62_017727 [Nothobranchius furzeri]
# Database: human_prot_db
# Fields: query acc.ver, subject acc.ver, % identity, alignment length, mismatches, gap opens, q. start, q. end, s. start, s. end, evalue, bit score
# 1 hits found
KAF7203367.1	ENSG00000122435|ENSG00000122435.10|ENST00000370141|ENST00000370141.7	50.554	451	190	9	1	426	32	474	1.79e-150	437
# BLASTP 2.12.0+
# Query: KAF7203368.1 leucine rich repeat containing 39 [Nothobranchius furzeri]
# Database: human_prot_db
# Fields: query acc.ver, subject acc.ver, % identity, alignment length, mismatches, gap opens, q. start, q. end, s. start, s. end, evalue, bit score
# 1 hits found
KAF7203368.1	ENSG00000122477|ENSG00000122477.13|ENST00000370137|ENST00000370137.6	55.963	327	136	2	64	390	4	322	6.59e-126	367
# BLASTP 2.12.0+
# Query: KAF7203369.1 dihydrolipoamide branched chain transacylase E2 [Nothobranchius furzeri]
# Database: human_prot_db
# Fields: query acc.ver, subject acc.ver, % identity, alignment length, mismatches, gap opens, q. start, q. end, s. start, s. end, evalue, bit score
# 1 hits found
KAF7203369.1	ENSG00000137992|ENSG00000137992.15|ENST00000370132|ENST00000370132.8	68.357	493	137	5	3	495	9	482	0.0	661
# BLASTP 2.12.0+
# Query: KAF7203370.1 transcript variant X1, partial [Nothobranchius furzeri]
# Database: human_prot_db
# Fields: query acc.ver, subject acc.ver, % identity, alignment length, mismatches, gap opens, q. start, q. end, s. start, s. end, evalue, bit score
# 1 hits found
KAF7203370.1	ENSG00000152932|ENSG00000152932.8|ENST00000282878|ENST00000282878.6	80.220	182	33	3	1	181	9	188	9.12e-104	300
# BLASTP 2.12.0+
# Query: KAF7203371.1 transcript variant X2, partial [Nothobranchius furzeri]
# Database: human_prot_db
# Fields: query acc.ver, subject acc.ver, % identity, alignment length, mismatches, gap opens, q. start, q. end, s. start, s. end, evalue, bit score
# 1 hits found
KAF7203371.1	ENSG00000152932|ENSG00000152932.8|ENST00000282878|ENST00000282878.6	81.215	181	32	2	1	180	9	188	2.06e-107	309
# BLASTP 2.12.0+
# Query: KAF7203372.1 cytochrome P450 2J6-like [Nothobranchius furzeri]
# Database: human_prot_db
# Fields: query acc.ver, subject acc.ver, % identity, alignment length, mismatches, gap opens, q. start, q. end, s. start, s. end, evalue, bit score
# 1 hits found
KAF7203372.1	ENSG00000134716|ENSG00000134716.11|ENST00000371204|ENST00000371204.4	46.998	483	252	3	13	494	19	498	9.47e-153	446
# BLASTP 2.12.0+
# Query: KAF7203373.1 cytochrome P450 2J6-like [Nothobranchius furzeri]
# Database: human_prot_db
# Fields: query acc.ver, subject acc.ver, % identity, alignment length, mismatches, gap opens, q. start, q. end, s. start, s. end, evalue, bit score
# 1 hits found
KAF7203373.1	ENSG00000134716|ENSG00000134716.11|ENST00000371204|ENST00000371204.4	47.942	486	249	3	10	494	16	498	4.72e-160	464
# BLASTP 2.12.0+
# Query: KAF7203374.1 cytochrome P450 2J2-like [Nothobranchius furzeri]
# Database: human_prot_db
# Fields: query acc.ver, subject acc.ver, % identity, alignment length, mismatches, gap opens, q. start, q. end, s. start, s. end, evalue, bit score
# 1 hits found
KAF7203374.1	ENSG00000134716|ENSG00000134716.11|ENST00000371204|ENST00000371204.4	50.830	482	231	3	16	493	22	501	1.72e-178	511
# BLASTP 2.12.0+
# Query: KAF7203375.1 putative LOC107395371-like protein [Nothobranchius furzeri]
# Database: human_prot_db
# Fields: query acc.ver, subject acc.ver, % identity, alignment length, mismatches, gap opens, q. start, q. end, s. start, s. end, evalue, bit score
# 1 hits found
KAF7203375.1	ENSG00000091136|ENSG00000091136.15|ENST00000222399|ENST00000222399.11	20.690	116	90	1	32	145	1596	1711	0.50	33.5
# BLASTP 2.12.0+
# Query: KAF7203376.1 cytochrome P450 2J2-like [Nothobranchius furzeri]
# Database: human_prot_db
# Fields: query acc.ver, subject acc.ver, % identity, alignment length, mismatches, gap opens, q. start, q. end, s. start, s. end, evalue, bit score
# 1 hits found
KAF7203376.1	ENSG00000134716|ENSG00000134716.11|ENST00000371204|ENST00000371204.4	51.134	485	235	2	13	496	16	499	2.57e-178	511
# BLASTP 2.12.0+
# Query: KAF7203377.1 cytochrome P450 2J5-like [Nothobranchius furzeri]
# Database: human_prot_db
# Fields: query acc.ver, subject acc.ver, % identity, alignment length, mismatches, gap opens, q. start, q. end, s. start, s. end, evalue, bit score
# 1 hits found
KAF7203377.1	ENSG00000134716|ENSG00000134716.11|ENST00000371204|ENST00000371204.4	52.697	482	226	2	16	496	19	499	0.0	521
# BLASTP 2.12.0+
# Query: KAF7203378.1 relaxin-3 receptor 1-like [Nothobranchius furzeri]
# Database: human_prot_db
# Fields: query acc.ver, subject acc.ver, % identity, alignment length, mismatches, gap opens, q. start, q. end, s. start, s. end, evalue, bit score
# 1 hits found
KAF7203378.1	ENSG00000277069|ENSG00000277069.2|ENST00000616205|ENST00000616205.2	59.050	337	114	6	64	377	80	415	1.22e-125	372
# BLASTP 2.12.0+
# Query: KAF7203379.1 cell division cycle 14A [Nothobranchius furzeri]
# Database: human_prot_db
# Fields: query acc.ver, subject acc.ver, % identity, alignment length, mismatches, gap opens, q. start, q. end, s. start, s. end, evalue, bit score
# 1 hits found
KAF7203379.1	ENSG00000079335|ENSG00000079335.20|ENST00000336454|ENST00000336454.5	70.316	475	129	6	2	466	3	475	0.0	700
# BLASTP 2.12.0+
# Query: KAF7203380.1 RNA 3'-terminal phosphate cyclase [Nothobranchius furzeri]
# Database: human_prot_db
# Fields: query acc.ver, subject acc.ver, % identity, alignment length, mismatches, gap opens, q. start, q. end, s. start, s. end, evalue, bit score
# 1 hits found
KAF7203380.1	ENSG00000137996|ENSG00000137996.13|ENST00000370128|ENST00000370128.9	70.492	366	106	2	1	364	1	366	0.0	545
# BLASTP 2.12.0+
# Query: KAF7203381.1 transcript variant X1 [Nothobranchius furzeri]
# Database: human_prot_db
# Fields: query acc.ver, subject acc.ver, % identity, alignment length, mismatches, gap opens, q. start, q. end, s. start, s. end, evalue, bit score
# 1 hits found
KAF7203381.1	ENSG00000135823|ENSG00000135823.14|ENST00000258301|ENST00000258301.6	68.145	248	70	3	1	248	1	239	2.86e-116	335
# BLASTP 2.12.0+
# Query: KAF7203382.1 transcript variant X2 [Nothobranchius furzeri]
# Database: human_prot_db
# Fields: query acc.ver, subject acc.ver, % identity, alignment length, mismatches, gap opens, q. start, q. end, s. start, s. end, evalue, bit score
# 1 hits found
KAF7203382.1	ENSG00000135823|ENSG00000135823.14|ENST00000258301|ENST00000258301.6	69.547	243	70	2	1	243	1	239	1.01e-118	341
# BLASTP 2.12.0+
# Query: KAF7203383.1 thimet oligopeptidase 1 [Nothobranchius furzeri]
# Database: human_prot_db
# Fields: query acc.ver, subject acc.ver, % identity, alignment length, mismatches, gap opens, q. start, q. end, s. start, s. end, evalue, bit score
# 1 hits found
KAF7203383.1	ENSG00000172009|ENSG00000172009.15|ENST00000307741|ENST00000307741.11	74.551	668	169	1	14	680	17	684	0.0	1057
# BLASTP 2.12.0+
# Query: KAF7203384.1 transcript variant X1 [Nothobranchius furzeri]
# Database: human_prot_db
# Fields: query acc.ver, subject acc.ver, % identity, alignment length, mismatches, gap opens, q. start, q. end, s. start, s. end, evalue, bit score
# 1 hits found
KAF7203384.1	ENSG00000109189|ENSG00000109189.13|ENST00000441222|ENST00000441222.8	95.122	369	15	1	1	369	1	366	0.0	729
# BLASTP 2.12.0+
# Query: KAF7203385.1 transcript variant X2 [Nothobranchius furzeri]
# Database: human_prot_db
# Fields: query acc.ver, subject acc.ver, % identity, alignment length, mismatches, gap opens, q. start, q. end, s. start, s. end, evalue, bit score
# 1 hits found
KAF7203385.1	ENSG00000109189|ENSG00000109189.13|ENST00000451218|ENST00000451218.6	92.885	253	15	1	1	253	90	339	4.76e-175	486
# BLASTP 2.12.0+
# Query: KAF7203386.1 spermatogenesis associated 18 [Nothobranchius furzeri]
# Database: human_prot_db
# Fields: query acc.ver, subject acc.ver, % identity, alignment length, mismatches, gap opens, q. start, q. end, s. start, s. end, evalue, bit score
# 1 hits found
KAF7203386.1	ENSG00000163071|ENSG00000163071.11|ENST00000295213|ENST00000295213.9	43.258	534	220	4	1	453	1	532	1.13e-144	426
# BLASTP 2.12.0+
# Query: KAF7203387.1 sarcoglycan beta [Nothobranchius furzeri]
# Database: human_prot_db
# Fields: query acc.ver, subject acc.ver, % identity, alignment length, mismatches, gap opens, q. start, q. end, s. start, s. end, evalue, bit score
# 1 hits found
KAF7203387.1	ENSG00000163069|ENSG00000163069.13|ENST00000381431|ENST00000381431.10	72.492	309	84	1	4	311	10	318	2.53e-174	486
# BLASTP 2.12.0+
# Query: KAF7203388.1 leucine rich repeat containing 66 [Nothobranchius furzeri]
# Database: human_prot_db
# Fields: query acc.ver, subject acc.ver, % identity, alignment length, mismatches, gap opens, q. start, q. end, s. start, s. end, evalue, bit score
# 1 hits found
KAF7203388.1	ENSG00000188993|ENSG00000188993.4|ENST00000682860|ENST00000682860.1	39.167	120	62	4	149	266	344	454	5.56e-11	69.7
# BLASTP 2.12.0+
# Query: KAF7203389.1 transcript variant X1 [Nothobranchius furzeri]
# Database: human_prot_db
# Fields: query acc.ver, subject acc.ver, % identity, alignment length, mismatches, gap opens, q. start, q. end, s. start, s. end, evalue, bit score
# 1 hits found
KAF7203389.1	ENSG00000109184|ENSG00000109184.15|ENST00000334635|ENST00000334635.10	80.822	292	44	3	1	280	1	292	0.0	502
# BLASTP 2.12.0+
# Query: KAF7203390.1 transcript variant X2 [Nothobranchius furzeri]
# Database: human_prot_db
# Fields: query acc.ver, subject acc.ver, % identity, alignment length, mismatches, gap opens, q. start, q. end, s. start, s. end, evalue, bit score
# 1 hits found
KAF7203390.1	ENSG00000109184|ENSG00000109184.15|ENST00000334635|ENST00000334635.10	86.638	232	30	1	1	231	61	292	1.80e-155	434
# BLASTP 2.12.0+
# Query: KAF7203391.1 OCIA domain containing 2 [Nothobranchius furzeri]
# Database: human_prot_db
# Fields: query acc.ver, subject acc.ver, % identity, alignment length, mismatches, gap opens, q. start, q. end, s. start, s. end, evalue, bit score
# 1 hits found
KAF7203391.1	ENSG00000145247|ENSG00000145247.12|ENST00000508632|ENST00000508632.6	50.000	122	52	2	25	145	27	140	4.02e-27	100
# BLASTP 2.12.0+
# Query: KAF7203392.1 transcript variant X8 [Nothobranchius furzeri]
# Database: human_prot_db
# Fields: query acc.ver, subject acc.ver, % identity, alignment length, mismatches, gap opens, q. start, q. end, s. start, s. end, evalue, bit score
# 1 hits found
KAF7203392.1	ENSG00000075539|ENSG00000075539.15|ENST00000358350|ENST00000358350.9	76.752	3110	598	26	1	3083	1	3012	0.0	4587
# BLASTP 2.12.0+
# Query: KAF7203393.1 transcript variant X4 [Nothobranchius furzeri]
# Database: human_prot_db
# Fields: query acc.ver, subject acc.ver, % identity, alignment length, mismatches, gap opens, q. start, q. end, s. start, s. end, evalue, bit score
# 1 hits found
KAF7203393.1	ENSG00000075539|ENSG00000075539.15|ENST00000358350|ENST00000358350.9	76.431	3110	595	26	103	3172	1	3012	0.0	4571
# BLASTP 2.12.0+
# Query: KAF7203394.1 transcript variant X1 [Nothobranchius furzeri]
# Database: human_prot_db
# Fields: query acc.ver, subject acc.ver, % identity, alignment length, mismatches, gap opens, q. start, q. end, s. start, s. end, evalue, bit score
# 1 hits found
KAF7203394.1	ENSG00000075539|ENSG00000075539.15|ENST00000358350|ENST00000358350.9	76.752	3110	598	26	103	3185	1	3012	0.0	4586
# BLASTP 2.12.0+
# Query: KAF7203395.1 transcript variant X3 [Nothobranchius furzeri]
# Database: human_prot_db
# Fields: query acc.ver, subject acc.ver, % identity, alignment length, mismatches, gap opens, q. start, q. end, s. start, s. end, evalue, bit score
# 1 hits found
KAF7203395.1	ENSG00000075539|ENSG00000075539.15|ENST00000358350|ENST00000358350.9	76.720	3110	593	27	103	3179	1	3012	0.0	4581
# BLASTP 2.12.0+
# Query: KAF7203396.1 transcript variant X2 [Nothobranchius furzeri]
# Database: human_prot_db
# Fields: query acc.ver, subject acc.ver, % identity, alignment length, mismatches, gap opens, q. start, q. end, s. start, s. end, evalue, bit score
# 1 hits found
KAF7203396.1	ENSG00000075539|ENSG00000075539.15|ENST00000358350|ENST00000358350.9	76.827	3107	598	25	103	3182	1	3012	0.0	4591
# BLASTP 2.12.0+
# Query: KAF7203397.1 transcript variant X5 [Nothobranchius furzeri]
# Database: human_prot_db
# Fields: query acc.ver, subject acc.ver, % identity, alignment length, mismatches, gap opens, q. start, q. end, s. start, s. end, evalue, bit score
# 1 hits found
KAF7203397.1	ENSG00000075539|ENSG00000075539.15|ENST00000358350|ENST00000358350.9	77.124	3095	598	25	103	3170	1	3012	0.0	4596
# BLASTP 2.12.0+
# Query: KAF7203398.1 transcript variant X10 [Nothobranchius furzeri]
# Database: human_prot_db
# Fields: query acc.ver, subject acc.ver, % identity, alignment length, mismatches, gap opens, q. start, q. end, s. start, s. end, evalue, bit score
# 1 hits found
KAF7203398.1	ENSG00000075539|ENSG00000075539.15|ENST00000358350|ENST00000358350.9	77.199	3092	598	24	103	3167	1	3012	0.0	4601
# BLASTP 2.12.0+
# Query: KAF7203399.1 transcript variant X6 [Nothobranchius furzeri]
# Database: human_prot_db
# Fields: query acc.ver, subject acc.ver, % identity, alignment length, mismatches, gap opens, q. start, q. end, s. start, s. end, evalue, bit score
# 1 hits found
KAF7203399.1	ENSG00000075539|ENSG00000075539.15|ENST00000358350|ENST00000358350.9	76.752	3110	598	26	55	3137	1	3012	0.0	4587
# BLASTP 2.12.0+
# Query: KAF7203400.1 transcript variant X7 [Nothobranchius furzeri]
# Database: human_prot_db
# Fields: query acc.ver, subject acc.ver, % identity, alignment length, mismatches, gap opens, q. start, q. end, s. start, s. end, evalue, bit score
# 1 hits found
KAF7203400.1	ENSG00000075539|ENSG00000075539.15|ENST00000358350|ENST00000358350.9	77.124	3095	598	25	55	3122	1	3012	0.0	4597
# BLASTP 2.12.0+
# Query: KAF7203401.1 transcript variant X9 [Nothobranchius furzeri]
# Database: human_prot_db
# Fields: query acc.ver, subject acc.ver, % identity, alignment length, mismatches, gap opens, q. start, q. end, s. start, s. end, evalue, bit score
# 1 hits found
KAF7203401.1	ENSG00000075539|ENSG00000075539.15|ENST00000358350|ENST00000358350.9	77.167	3092	593	25	55	3113	1	3012	0.0	4600
# BLASTP 2.12.0+
# Query: KAF7203402.1 zygote arrest 1 [Nothobranchius furzeri]
# Database: human_prot_db
# Fields: query acc.ver, subject acc.ver, % identity, alignment length, mismatches, gap opens, q. start, q. end, s. start, s. end, evalue, bit score
# 1 hits found
KAF7203402.1	ENSG00000182223|ENSG00000182223.7|ENST00000327939|ENST00000327939.4	42.991	428	147	13	93	427	1	424	1.39e-96	297
# BLASTP 2.12.0+
# Query: KAF7203403.1 solute carrier family 10 member 4 [Nothobranchius furzeri]
# Database: human_prot_db
# Fields: query acc.ver, subject acc.ver, % identity, alignment length, mismatches, gap opens, q. start, q. end, s. start, s. end, evalue, bit score
# 1 hits found
KAF7203403.1	ENSG00000145248|ENSG00000145248.7|ENST00000273861|ENST00000273861.5	67.663	368	107	6	33	396	72	431	1.08e-163	468
# BLASTP 2.12.0+
# Query: KAF7203404.1 transcript variant X2 [Nothobranchius furzeri]
# Database: human_prot_db
# Fields: query acc.ver, subject acc.ver, % identity, alignment length, mismatches, gap opens, q. start, q. end, s. start, s. end, evalue, bit score
# 1 hits found
KAF7203404.1	ENSG00000109171|ENSG00000109171.15|ENST00000264313|ENST00000264313.11	55.360	625	185	18	1	575	1	581	0.0	542
# BLASTP 2.12.0+
# Query: KAF7203405.1 transcript variant X1 [Nothobranchius furzeri]
# Database: human_prot_db
# Fields: query acc.ver, subject acc.ver, % identity, alignment length, mismatches, gap opens, q. start, q. end, s. start, s. end, evalue, bit score
# 1 hits found
KAF7203405.1	ENSG00000109171|ENSG00000109171.15|ENST00000264313|ENST00000264313.11	52.833	653	187	18	1	604	1	581	0.0	529
# BLASTP 2.12.0+
# Query: KAF7203406.1 transcript variant X3 [Nothobranchius furzeri]
# Database: human_prot_db
# Fields: query acc.ver, subject acc.ver, % identity, alignment length, mismatches, gap opens, q. start, q. end, s. start, s. end, evalue, bit score
# 1 hits found
KAF7203406.1	ENSG00000109171|ENSG00000109171.15|ENST00000264313|ENST00000264313.11	57.285	501	158	15	1	489	1	457	2.48e-152	450
# BLASTP 2.12.0+
# Query: KAF7203407.1 transcript variant X2 [Nothobranchius furzeri]
# Database: human_prot_db
# Fields: query acc.ver, subject acc.ver, % identity, alignment length, mismatches, gap opens, q. start, q. end, s. start, s. end, evalue, bit score
# 1 hits found
KAF7203407.1	ENSG00000053900|ENSG00000053900.11|ENST00000315368|ENST00000315368.8	65.287	749	250	4	1	744	8	751	0.0	988
# BLASTP 2.12.0+
# Query: KAF7203408.1 transcript variant X1 [Nothobranchius furzeri]
# Database: human_prot_db
# Fields: query acc.ver, subject acc.ver, % identity, alignment length, mismatches, gap opens, q. start, q. end, s. start, s. end, evalue, bit score
# 1 hits found
KAF7203408.1	ENSG00000053900|ENSG00000053900.11|ENST00000315368|ENST00000315368.8	65.339	753	247	5	1	748	8	751	0.0	986
# BLASTP 2.12.0+
# Query: KAF7203409.1 transcript variant X1 [Nothobranchius furzeri]
# Database: human_prot_db
# Fields: query acc.ver, subject acc.ver, % identity, alignment length, mismatches, gap opens, q. start, q. end, s. start, s. end, evalue, bit score
# 1 hits found
KAF7203409.1	ENSG00000138347|ENSG00000138347.16|ENST00000540630|ENST00000540630.5	39.866	1490	639	35	1	1425	1	1298	0.0	861
# BLASTP 2.12.0+
# Query: KAF7203410.1 transcript variant X2 [Nothobranchius furzeri]
# Database: human_prot_db
# Fields: query acc.ver, subject acc.ver, % identity, alignment length, mismatches, gap opens, q. start, q. end, s. start, s. end, evalue, bit score
# 1 hits found
KAF7203410.1	ENSG00000129116|ENSG00000129116.19|ENST00000507735|ENST00000507735.6	65.727	674	205	13	1	661	12	672	0.0	797
# BLASTP 2.12.0+
# Query: KAF7203411.1 carbonyl reductase 4 [Nothobranchius furzeri]
# Database: human_prot_db
# Fields: query acc.ver, subject acc.ver, % identity, alignment length, mismatches, gap opens, q. start, q. end, s. start, s. end, evalue, bit score
# 1 hits found
KAF7203411.1	ENSG00000145439|ENSG00000145439.12|ENST00000306193|ENST00000306193.8	62.605	238	88	1	1	238	1	237	9.30e-106	306
# BLASTP 2.12.0+
# Query: KAF7203412.1 SH3 domain containing ring finger 1 [Nothobranchius furzeri]
# Database: human_prot_db
# Fields: query acc.ver, subject acc.ver, % identity, alignment length, mismatches, gap opens, q. start, q. end, s. start, s. end, evalue, bit score
# 1 hits found
KAF7203412.1	ENSG00000154447|ENSG00000154447.15|ENST00000284637|ENST00000284637.14	60.841	904	289	18	1	855	1	888	0.0	921
# BLASTP 2.12.0+
# Query: KAF7203413.1 transcript variant X4 [Nothobranchius furzeri]
# Database: human_prot_db
# Fields: query acc.ver, subject acc.ver, % identity, alignment length, mismatches, gap opens, q. start, q. end, s. start, s. end, evalue, bit score
# 1 hits found
KAF7203413.1	ENSG00000086015|ENSG00000086015.22|ENST00000361297|ENST00000361297.7	73.420	1313	281	14	1	1311	293	1539	0.0	1724
# BLASTP 2.12.0+
# Query: KAF7203414.1 transcript variant X3 [Nothobranchius furzeri]
# Database: human_prot_db
# Fields: query acc.ver, subject acc.ver, % identity, alignment length, mismatches, gap opens, q. start, q. end, s. start, s. end, evalue, bit score
# 1 hits found
KAF7203414.1	ENSG00000086015|ENSG00000086015.22|ENST00000361297|ENST00000361297.7	73.420	1313	281	14	1	1311	293	1539	0.0	1724
# BLASTP 2.12.0+
# Query: KAF7203415.1 transcript variant X2 [Nothobranchius furzeri]
# Database: human_prot_db
# Fields: query acc.ver, subject acc.ver, % identity, alignment length, mismatches, gap opens, q. start, q. end, s. start, s. end, evalue, bit score
# 1 hits found
KAF7203415.1	ENSG00000086015|ENSG00000086015.22|ENST00000361297|ENST00000361297.7	73.420	1313	281	14	1	1311	293	1539	0.0	1724
# BLASTP 2.12.0+
# Query: KAF7203416.1 transcript variant X1 [Nothobranchius furzeri]
# Database: human_prot_db
# Fields: query acc.ver, subject acc.ver, % identity, alignment length, mismatches, gap opens, q. start, q. end, s. start, s. end, evalue, bit score
# 1 hits found
KAF7203416.1	ENSG00000086015|ENSG00000086015.22|ENST00000361297|ENST00000361297.7	72.812	1280	280	14	2	1279	326	1539	0.0	1659
# BLASTP 2.12.0+
# Query: KAF7203417.1 microtubule-associated serine/threonine-protein kinase 2-like [Nothobranchius furzeri]
# Database: human_prot_db
# Fields: query acc.ver, subject acc.ver, % identity, alignment length, mismatches, gap opens, q. start, q. end, s. start, s. end, evalue, bit score
# 1 hits found
KAF7203417.1	ENSG00000086015|ENSG00000086015.22|ENST00000361297|ENST00000361297.7	50.000	108	32	4	28	133	67	154	4.32e-18	81.6
# BLASTP 2.12.0+
# Query: KAF7203418.1 myomegalin-like [Nothobranchius furzeri]
# Database: human_prot_db
# Fields: query acc.ver, subject acc.ver, % identity, alignment length, mismatches, gap opens, q. start, q. end, s. start, s. end, evalue, bit score
# 4 hits found
KAF7203418.1	ENSG00000178104|ENSG00000178104.19|ENST00000618462|ENST00000618462.4	33.944	1037	489	31	820	1777	1041	1960	7.57e-117	415
KAF7203418.1	ENSG00000178104|ENSG00000178104.19|ENST00000618462|ENST00000618462.4	39.535	688	386	8	37	695	64	750	6.92e-114	405
KAF7203418.1	ENSG00000178104|ENSG00000178104.19|ENST00000618462|ENST00000618462.4	40.000	185	94	5	1745	1919	2061	2238	4.81e-23	109
KAF7203418.1	ENSG00000178104|ENSG00000178104.19|ENST00000618462|ENST00000618462.4	27.189	217	136	7	389	601	53	251	4.2	34.3
# BLASTP 2.12.0+
# Query: KAF7203419.1 RAB6-interacting [Nothobranchius furzeri]
# Database: human_prot_db
# Fields: query acc.ver, subject acc.ver, % identity, alignment length, mismatches, gap opens, q. start, q. end, s. start, s. end, evalue, bit score
# 1 hits found
KAF7203419.1	ENSG00000120370|ENSG00000120370.13|ENST00000367763|ENST00000367763.8	56.204	274	84	7	3	243	4	274	2.26e-80	249
# BLASTP 2.12.0+
# Query: KAF7203420.1 hook microtubule-tethering protein 1 [Nothobranchius furzeri]
# Database: human_prot_db
# Fields: query acc.ver, subject acc.ver, % identity, alignment length, mismatches, gap opens, q. start, q. end, s. start, s. end, evalue, bit score
# 1 hits found
KAF7203420.1	ENSG00000134709|ENSG00000134709.12|ENST00000371208|ENST00000371208.5	63.916	521	185	2	10	529	16	534	0.0	657
# BLASTP 2.12.0+
# Query: KAF7203421.1 transcript variant X3 [Nothobranchius furzeri]
# Database: human_prot_db
# Fields: query acc.ver, subject acc.ver, % identity, alignment length, mismatches, gap opens, q. start, q. end, s. start, s. end, evalue, bit score
# 1 hits found
KAF7203421.1	ENSG00000120925|ENSG00000120925.16|ENST00000534961|ENST00000534961.5	41.398	186	97	2	20	204	84	258	1.47e-49	163
# BLASTP 2.12.0+
# Query: KAF7203422.1 transcript variant X1 [Nothobranchius furzeri]
# Database: human_prot_db
# Fields: query acc.ver, subject acc.ver, % identity, alignment length, mismatches, gap opens, q. start, q. end, s. start, s. end, evalue, bit score
# 1 hits found
KAF7203422.1	ENSG00000120925|ENSG00000120925.16|ENST00000534961|ENST00000534961.5	41.398	186	97	2	56	240	84	258	6.91e-49	163
# BLASTP 2.12.0+
# Query: KAF7203423.1 transcript variant X2 [Nothobranchius furzeri]
# Database: human_prot_db
# Fields: query acc.ver, subject acc.ver, % identity, alignment length, mismatches, gap opens, q. start, q. end, s. start, s. end, evalue, bit score
# 1 hits found
KAF7203423.1	ENSG00000120925|ENSG00000120925.16|ENST00000534961|ENST00000534961.5	41.398	186	97	2	20	204	84	258	1.47e-49	163
# BLASTP 2.12.0+
# Query: KAF7203424.1 transcript variant X2 [Nothobranchius furzeri]
# Database: human_prot_db
# Fields: query acc.ver, subject acc.ver, % identity, alignment length, mismatches, gap opens, q. start, q. end, s. start, s. end, evalue, bit score
# 1 hits found
KAF7203424.1	ENSG00000178921|ENSG00000178921.14|ENST00000314666|ENST00000314666.11	61.314	1339	478	12	3	1311	4	1332	0.0	1610
# BLASTP 2.12.0+
# Query: KAF7203425.1 transcript variant X1 [Nothobranchius furzeri]
# Database: human_prot_db
# Fields: query acc.ver, subject acc.ver, % identity, alignment length, mismatches, gap opens, q. start, q. end, s. start, s. end, evalue, bit score
# 1 hits found
KAF7203425.1	ENSG00000178921|ENSG00000178921.14|ENST00000314666|ENST00000314666.11	61.314	1339	478	12	3	1311	4	1332	0.0	1610
# BLASTP 2.12.0+
# Query: KAF7203426.1 transcript variant X1 [Nothobranchius furzeri]
# Database: human_prot_db
# Fields: query acc.ver, subject acc.ver, % identity, alignment length, mismatches, gap opens, q. start, q. end, s. start, s. end, evalue, bit score
# 1 hits found
KAF7203426.1	ENSG00000117408|ENSG00000117408.11|ENST00000372343|ENST00000372343.8	81.489	940	171	1	14	953	19	955	0.0	1548
# BLASTP 2.12.0+
# Query: KAF7203427.1 transcript variant X2 [Nothobranchius furzeri]
# Database: human_prot_db
# Fields: query acc.ver, subject acc.ver, % identity, alignment length, mismatches, gap opens, q. start, q. end, s. start, s. end, evalue, bit score
# 1 hits found
KAF7203427.1	ENSG00000117408|ENSG00000117408.11|ENST00000372343|ENST00000372343.8	81.329	948	174	1	14	961	19	963	0.0	1561
# BLASTP 2.12.0+
# Query: KAF7203428.1 transcript variant X3 [Nothobranchius furzeri]
# Database: human_prot_db
# Fields: query acc.ver, subject acc.ver, % identity, alignment length, mismatches, gap opens, q. start, q. end, s. start, s. end, evalue, bit score
# 1 hits found
KAF7203428.1	ENSG00000117408|ENSG00000117408.11|ENST00000372343|ENST00000372343.8	80.765	889	168	1	31	919	70	955	0.0	1448
# BLASTP 2.12.0+
# Query: KAF7203429.1 flocculation protein FLO11-like [Nothobranchius furzeri]
# Database: human_prot_db
# Fields: query acc.ver, subject acc.ver, % identity, alignment length, mismatches, gap opens, q. start, q. end, s. start, s. end, evalue, bit score
# 1 hits found
KAF7203429.1	ENSG00000204843|ENSG00000204843.13|ENST00000434055|ENST00000434055.5	24.615	130	91	3	67	192	55	181	0.080	36.2
# BLASTP 2.12.0+
# Query: KAF7203430.1 general vesicular transport factor p115-like [Nothobranchius furzeri]
# Database: human_prot_db
# Fields: query acc.ver, subject acc.ver, % identity, alignment length, mismatches, gap opens, q. start, q. end, s. start, s. end, evalue, bit score
# 1 hits found
KAF7203430.1	ENSG00000164304|ENSG00000164304.16|ENST00000512086|ENST00000512086.5	27.815	151	94	4	86	236	457	592	0.006	40.8
# BLASTP 2.12.0+
# Query: KAF7203431.1 with homocystinuria [Nothobranchius furzeri]
# Database: human_prot_db
# Fields: query acc.ver, subject acc.ver, % identity, alignment length, mismatches, gap opens, q. start, q. end, s. start, s. end, evalue, bit score
# 1 hits found
KAF7203431.1	ENSG00000132763|ENSG00000132763.15|ENST00000401061|ENST00000401061.9	52.000	225	106	2	15	239	12	234	2.23e-82	249
# BLASTP 2.12.0+
# Query: KAF7203432.1 leucine rich repeat containing 26 [Nothobranchius furzeri]
# Database: human_prot_db
# Fields: query acc.ver, subject acc.ver, % identity, alignment length, mismatches, gap opens, q. start, q. end, s. start, s. end, evalue, bit score
# 1 hits found
KAF7203432.1	ENSG00000162763|ENSG00000162763.4|ENST00000294818|ENST00000294818.2	41.969	193	107	2	16	208	12	199	1.06e-44	154
# BLASTP 2.12.0+
# Query: KAF7203433.1 phospholipid phosphatase 6 [Nothobranchius furzeri]
# Database: human_prot_db
# Fields: query acc.ver, subject acc.ver, % identity, alignment length, mismatches, gap opens, q. start, q. end, s. start, s. end, evalue, bit score
# 1 hits found
KAF7203433.1	ENSG00000205808|ENSG00000205808.7|ENST00000381883|ENST00000381883.5	67.382	233	72	1	46	274	52	284	1.80e-99	294
# BLASTP 2.12.0+
# Query: KAF7203434.1 peroxiredoxin-6-like [Nothobranchius furzeri]
# Database: human_prot_db
# Fields: query acc.ver, subject acc.ver, % identity, alignment length, mismatches, gap opens, q. start, q. end, s. start, s. end, evalue, bit score
# 1 hits found
KAF7203434.1	ENSG00000117592|ENSG00000117592.9|ENST00000340385|ENST00000340385.6	75.566	221	52	2	1	219	1	221	7.46e-119	338
# BLASTP 2.12.0+
# Query: KAF7203435.1 transcription factor AP-1-like [Nothobranchius furzeri]
# Database: human_prot_db
# Fields: query acc.ver, subject acc.ver, % identity, alignment length, mismatches, gap opens, q. start, q. end, s. start, s. end, evalue, bit score
# 1 hits found
KAF7203435.1	ENSG00000177606|ENSG00000177606.8|ENST00000678696|ENST00000678696.1	68.468	333	92	7	1	322	1	331	5.54e-150	426
# BLASTP 2.12.0+
# Query: KAF7203436.1 putative LOC107396465-like protein [Nothobranchius furzeri]
# Database: human_prot_db
# Fields: query acc.ver, subject acc.ver, % identity, alignment length, mismatches, gap opens, q. start, q. end, s. start, s. end, evalue, bit score
# 1 hits found
KAF7203436.1	ENSG00000140545|ENSG00000140545.15|ENST00000542878|ENST00000542878.5	28.571	84	50	2	179	252	18	101	6.2	30.0
# BLASTP 2.12.0+
# Query: KAF7203437.1 tumor necrosis factor ligand superfamily member 6-like [Nothobranchius furzeri]
# Database: human_prot_db
# Fields: query acc.ver, subject acc.ver, % identity, alignment length, mismatches, gap opens, q. start, q. end, s. start, s. end, evalue, bit score
# 1 hits found
KAF7203437.1	ENSG00000117560|ENSG00000117560.8|ENST00000367721|ENST00000367721.3	29.492	295	159	13	6	270	6	281	2.22e-26	105
# BLASTP 2.12.0+
# Query: KAF7203438.1 transmembrane protein 161A [Nothobranchius furzeri]
# Database: human_prot_db
# Fields: query acc.ver, subject acc.ver, % identity, alignment length, mismatches, gap opens, q. start, q. end, s. start, s. end, evalue, bit score
# 1 hits found
KAF7203438.1	ENSG00000064545|ENSG00000064545.15|ENST00000162044|ENST00000162044.14	55.960	495	197	7	1	493	1	476	1.64e-179	513
# BLASTP 2.12.0+
# Query: KAF7203439.1 myocyte-specific enhancer factor 2B-like [Nothobranchius furzeri]
# Database: human_prot_db
# Fields: query acc.ver, subject acc.ver, % identity, alignment length, mismatches, gap opens, q. start, q. end, s. start, s. end, evalue, bit score
# 1 hits found
KAF7203439.1	ENSG00000213999|ENSG00000213999.17|ENST00000410050|ENST00000410050.5	44.751	362	167	9	1	359	1	332	1.57e-74	239
# BLASTP 2.12.0+
# Query: KAF7203440.1 transmembrane protein 221 [Nothobranchius furzeri]
# Database: human_prot_db
# Fields: query acc.ver, subject acc.ver, % identity, alignment length, mismatches, gap opens, q. start, q. end, s. start, s. end, evalue, bit score
# 1 hits found
KAF7203440.1	ENSG00000188051|ENSG00000188051.7|ENST00000341130|ENST00000341130.6	37.658	316	166	8	1	310	1	291	6.40e-36	132
# BLASTP 2.12.0+
# Query: KAF7203441.1 transcript variant X2 [Nothobranchius furzeri]
# Database: human_prot_db
# Fields: query acc.ver, subject acc.ver, % identity, alignment length, mismatches, gap opens, q. start, q. end, s. start, s. end, evalue, bit score
# 1 hits found
KAF7203441.1	ENSG00000254901|ENSG00000254901.8|ENST00000477565|ENST00000477565.3	70.642	109	31	1	1	108	1	109	2.89e-55	169
# BLASTP 2.12.0+
# Query: KAF7203442.1 transcript variant X1 [Nothobranchius furzeri]
# Database: human_prot_db
# Fields: query acc.ver, subject acc.ver, % identity, alignment length, mismatches, gap opens, q. start, q. end, s. start, s. end, evalue, bit score
# 1 hits found
KAF7203442.1	ENSG00000254901|ENSG00000254901.8|ENST00000477565|ENST00000477565.3	71.560	109	30	1	1	108	1	109	3.89e-55	169
# BLASTP 2.12.0+
# Query: KAF7203443.1 transcript variant X1 [Nothobranchius furzeri]
# Database: human_prot_db
# Fields: query acc.ver, subject acc.ver, % identity, alignment length, mismatches, gap opens, q. start, q. end, s. start, s. end, evalue, bit score
# 1 hits found
KAF7203443.1	ENSG00000064490|ENSG00000064490.14|ENST00000407360|ENST00000407360.7	66.500	200	63	1	68	267	56	251	4.68e-96	284
# BLASTP 2.12.0+
# Query: KAF7203444.1 transcript variant X3 [Nothobranchius furzeri]
# Database: human_prot_db
# Fields: query acc.ver, subject acc.ver, % identity, alignment length, mismatches, gap opens, q. start, q. end, s. start, s. end, evalue, bit score
# 1 hits found
KAF7203444.1	ENSG00000064490|ENSG00000064490.14|ENST00000407360|ENST00000407360.7	70.270	185	55	0	39	223	67	251	2.33e-96	283
# BLASTP 2.12.0+
# Query: KAF7203445.1 transcript variant X4 [Nothobranchius furzeri]
# Database: human_prot_db
# Fields: query acc.ver, subject acc.ver, % identity, alignment length, mismatches, gap opens, q. start, q. end, s. start, s. end, evalue, bit score
# 1 hits found
KAF7203445.1	ENSG00000064490|ENSG00000064490.14|ENST00000407360|ENST00000407360.7	70.270	185	55	0	39	223	67	251	2.33e-96	283
# BLASTP 2.12.0+
# Query: KAF7203446.1 transcript variant X2 [Nothobranchius furzeri]
# Database: human_prot_db
# Fields: query acc.ver, subject acc.ver, % identity, alignment length, mismatches, gap opens, q. start, q. end, s. start, s. end, evalue, bit score
# 1 hits found
KAF7203446.1	ENSG00000064490|ENSG00000064490.14|ENST00000407360|ENST00000407360.7	60.268	224	61	2	24	247	56	251	2.05e-92	274
# BLASTP 2.12.0+
# Query: KAF7203447.1 nuclear receptor 2C2 associated protein [Nothobranchius furzeri]
# Database: human_prot_db
# Fields: query acc.ver, subject acc.ver, % identity, alignment length, mismatches, gap opens, q. start, q. end, s. start, s. end, evalue, bit score
# 1 hits found
KAF7203447.1	ENSG00000184162|ENSG00000184162.15|ENST00000331552|ENST00000331552.12	57.554	139	58	1	1	139	1	138	4.11e-56	173
# BLASTP 2.12.0+
# Query: KAF7203448.1 neuron-derived neurotrophic factor [Nothobranchius furzeri]
# Database: human_prot_db
# Fields: query acc.ver, subject acc.ver, % identity, alignment length, mismatches, gap opens, q. start, q. end, s. start, s. end, evalue, bit score
# 1 hits found
KAF7203448.1	ENSG00000173376|ENSG00000173376.14|ENST00000379692|ENST00000379692.9	79.391	558	108	5	16	570	15	568	0.0	936
# BLASTP 2.12.0+
# Query: KAF7203449.1 transcript variant X2 [Nothobranchius furzeri]
# Database: human_prot_db
# Fields: query acc.ver, subject acc.ver, % identity, alignment length, mismatches, gap opens, q. start, q. end, s. start, s. end, evalue, bit score
# 1 hits found
KAF7203449.1	ENSG00000137449|ENSG00000137449.17|ENST00000345451|ENST00000345451.8	64.966	725	158	15	105	743	282	996	0.0	844
# BLASTP 2.12.0+
# Query: KAF7203450.1 transcript variant X3 [Nothobranchius furzeri]
# Database: human_prot_db
# Fields: query acc.ver, subject acc.ver, % identity, alignment length, mismatches, gap opens, q. start, q. end, s. start, s. end, evalue, bit score
# 1 hits found
KAF7203450.1	ENSG00000137449|ENSG00000137449.17|ENST00000345451|ENST00000345451.8	64.690	725	151	16	105	734	282	996	0.0	834
# BLASTP 2.12.0+
# Query: KAF7203451.1 transcript variant X4 [Nothobranchius furzeri]
# Database: human_prot_db
# Fields: query acc.ver, subject acc.ver, % identity, alignment length, mismatches, gap opens, q. start, q. end, s. start, s. end, evalue, bit score
# 1 hits found
KAF7203451.1	ENSG00000137449|ENSG00000137449.17|ENST00000345451|ENST00000345451.8	64.414	725	145	16	105	726	282	996	0.0	826
# BLASTP 2.12.0+
# Query: KAF7203452.1 C1q and tumor necrosis factor related protein 7 [Nothobranchius furzeri]
# Database: human_prot_db
# Fields: query acc.ver, subject acc.ver, % identity, alignment length, mismatches, gap opens, q. start, q. end, s. start, s. end, evalue, bit score
# 1 hits found
KAF7203452.1	ENSG00000163145|ENSG00000163145.13|ENST00000444304|ENST00000444304.3	66.788	274	88	1	9	279	13	286	2.56e-114	332
# BLASTP 2.12.0+
# Query: KAF7203453.1 transcript variant X1 [Nothobranchius furzeri]
# Database: human_prot_db
# Fields: query acc.ver, subject acc.ver, % identity, alignment length, mismatches, gap opens, q. start, q. end, s. start, s. end, evalue, bit score
# 1 hits found
KAF7203453.1	ENSG00000048342|ENSG00000048342.18|ENST00000503292|ENST00000503292.6	56.286	1551	624	11	132	1648	88	1618	0.0	1748
# BLASTP 2.12.0+
# Query: KAF7203454.1 transcript variant X2 [Nothobranchius furzeri]
# Database: human_prot_db
# Fields: query acc.ver, subject acc.ver, % identity, alignment length, mismatches, gap opens, q. start, q. end, s. start, s. end, evalue, bit score
# 1 hits found
KAF7203454.1	ENSG00000048342|ENSG00000048342.18|ENST00000503292|ENST00000503292.6	56.286	1551	623	12	132	1647	88	1618	0.0	1744
# BLASTP 2.12.0+
# Query: KAF7203455.1 transcript variant X3 [Nothobranchius furzeri]
# Database: human_prot_db
# Fields: query acc.ver, subject acc.ver, % identity, alignment length, mismatches, gap opens, q. start, q. end, s. start, s. end, evalue, bit score
# 1 hits found
KAF7203455.1	ENSG00000048342|ENSG00000048342.18|ENST00000506643|ENST00000506643.5	56.286	1551	624	11	114	1630	39	1569	0.0	1746
# BLASTP 2.12.0+
# Query: KAF7203456.1 transcript variant X2 [Nothobranchius furzeri]
# Database: human_prot_db
# Fields: query acc.ver, subject acc.ver, % identity, alignment length, mismatches, gap opens, q. start, q. end, s. start, s. end, evalue, bit score
# 1 hits found
KAF7203456.1	ENSG00000118564|ENSG00000118564.15|ENST00000341285|ENST00000341285.8	58.028	710	258	11	1	689	1	691	0.0	772
# BLASTP 2.12.0+
# Query: KAF7203457.1 transcript variant X3 [Nothobranchius furzeri]
# Database: human_prot_db
# Fields: query acc.ver, subject acc.ver, % identity, alignment length, mismatches, gap opens, q. start, q. end, s. start, s. end, evalue, bit score
# 1 hits found
KAF7203457.1	ENSG00000118564|ENSG00000118564.15|ENST00000341285|ENST00000341285.8	47.135	698	273	15	1	617	1	683	0.0	540
# BLASTP 2.12.0+
# Query: KAF7203458.1 transcript variant X1 [Nothobranchius furzeri]
# Database: human_prot_db
# Fields: query acc.ver, subject acc.ver, % identity, alignment length, mismatches, gap opens, q. start, q. end, s. start, s. end, evalue, bit score
# 1 hits found
KAF7203458.1	ENSG00000118564|ENSG00000118564.15|ENST00000341285|ENST00000341285.8	56.410	702	264	12	1	679	1	683	0.0	726
# BLASTP 2.12.0+
# Query: KAF7203459.1 NIMA related kinase 1, partial [Nothobranchius furzeri]
# Database: human_prot_db
# Fields: query acc.ver, subject acc.ver, % identity, alignment length, mismatches, gap opens, q. start, q. end, s. start, s. end, evalue, bit score
# 1 hits found
KAF7203459.1	ENSG00000137601|ENSG00000137601.17|ENST00000439128|ENST00000439128.6	61.592	578	176	11	1	554	1	556	0.0	671
# BLASTP 2.12.0+
# Query: KAF7203460.1 transcript variant X2 [Nothobranchius furzeri]
# Database: human_prot_db
# Fields: query acc.ver, subject acc.ver, % identity, alignment length, mismatches, gap opens, q. start, q. end, s. start, s. end, evalue, bit score
# 1 hits found
KAF7203460.1	ENSG00000108961|ENSG00000108961.14|ENST00000226105|ENST00000226105.11	48.333	180	89	2	16	194	8	184	9.41e-53	168
# BLASTP 2.12.0+
# Query: KAF7203461.1 transcript variant X1 [Nothobranchius furzeri]
# Database: human_prot_db
# Fields: query acc.ver, subject acc.ver, % identity, alignment length, mismatches, gap opens, q. start, q. end, s. start, s. end, evalue, bit score
# 1 hits found
KAF7203461.1	ENSG00000108961|ENSG00000108961.14|ENST00000226105|ENST00000226105.11	48.333	180	89	2	16	194	8	184	9.41e-53	168
# BLASTP 2.12.0+
# Query: KAF7203462.1 vesicle associated membrane protein 4 [Nothobranchius furzeri]
# Database: human_prot_db
# Fields: query acc.ver, subject acc.ver, % identity, alignment length, mismatches, gap opens, q. start, q. end, s. start, s. end, evalue, bit score
# 1 hits found
KAF7203462.1	ENSG00000117533|ENSG00000117533.15|ENST00000474047|ENST00000474047.5	80.833	120	23	0	14	133	1	120	1.05e-63	192
# BLASTP 2.12.0+
# Query: KAF7203463.1 myocilin [Nothobranchius furzeri]
# Database: human_prot_db
# Fields: query acc.ver, subject acc.ver, % identity, alignment length, mismatches, gap opens, q. start, q. end, s. start, s. end, evalue, bit score
# 1 hits found
KAF7203463.1	ENSG00000034971|ENSG00000034971.17|ENST00000037502|ENST00000037502.11	45.283	530	208	12	2	478	3	503	5.63e-149	436
# BLASTP 2.12.0+
# Query: KAF7203464.1 proline rich coiled-coil 2C [Nothobranchius furzeri]
# Database: human_prot_db
# Fields: query acc.ver, subject acc.ver, % identity, alignment length, mismatches, gap opens, q. start, q. end, s. start, s. end, evalue, bit score
# 2 hits found
KAF7203464.1	ENSG00000117523|ENSG00000117523.17|ENST00000647382|ENST00000647382.2	61.603	948	296	22	1880	2793	1984	2897	0.0	995
KAF7203464.1	ENSG00000117523|ENSG00000117523.17|ENST00000647382|ENST00000647382.2	55.439	285	86	7	1542	1805	1479	1743	3.85e-68	259
# BLASTP 2.12.0+
# Query: KAF7203465.1 dimethylaniline monooxygenase [N-oxide-forming] 5-like [Nothobranchius furzeri]
# Database: human_prot_db
# Fields: query acc.ver, subject acc.ver, % identity, alignment length, mismatches, gap opens, q. start, q. end, s. start, s. end, evalue, bit score
# 1 hits found
KAF7203465.1	ENSG00000131781|ENSG00000131781.13|ENST00000254090|ENST00000254090.9	57.685	527	219	4	3	528	4	527	0.0	629
# BLASTP 2.12.0+
# Query: KAF7203466.1 dimethylaniline monooxygenase [N-oxide-forming] 5-like, partial [Nothobranchius furzeri]
# Database: human_prot_db
# Fields: query acc.ver, subject acc.ver, % identity, alignment length, mismatches, gap opens, q. start, q. end, s. start, s. end, evalue, bit score
# 1 hits found
KAF7203466.1	ENSG00000131781|ENSG00000131781.13|ENST00000254090|ENST00000254090.9	51.992	527	192	5	3	471	4	527	0.0	538
# BLASTP 2.12.0+
# Query: KAF7203467.1 dimethylaniline monooxygenase [N-oxide-forming] 5-like [Nothobranchius furzeri]
# Database: human_prot_db
# Fields: query acc.ver, subject acc.ver, % identity, alignment length, mismatches, gap opens, q. start, q. end, s. start, s. end, evalue, bit score
# 1 hits found
KAF7203467.1	ENSG00000131781|ENSG00000131781.13|ENST00000254090|ENST00000254090.9	59.325	504	202	3	3	505	4	505	0.0	628
# BLASTP 2.12.0+
# Query: KAF7203468.1 transcript variant X2 [Nothobranchius furzeri]
# Database: human_prot_db
# Fields: query acc.ver, subject acc.ver, % identity, alignment length, mismatches, gap opens, q. start, q. end, s. start, s. end, evalue, bit score
# 1 hits found
KAF7203468.1	ENSG00000094963|ENSG00000094963.14|ENST00000209929|ENST00000209929.10	48.134	509	263	1	1	509	1	508	0.0	531
# BLASTP 2.12.0+
# Query: KAF7203469.1 transcript variant X3 [Nothobranchius furzeri]
# Database: human_prot_db
# Fields: query acc.ver, subject acc.ver, % identity, alignment length, mismatches, gap opens, q. start, q. end, s. start, s. end, evalue, bit score
# 1 hits found
KAF7203469.1	ENSG00000094963|ENSG00000094963.14|ENST00000209929|ENST00000209929.10	45.721	444	240	1	1	444	66	508	6.99e-150	439
# BLASTP 2.12.0+
# Query: KAF7203470.1 transcript variant X1 [Nothobranchius furzeri]
# Database: human_prot_db
# Fields: query acc.ver, subject acc.ver, % identity, alignment length, mismatches, gap opens, q. start, q. end, s. start, s. end, evalue, bit score
# 1 hits found
KAF7203470.1	ENSG00000094963|ENSG00000094963.14|ENST00000209929|ENST00000209929.10	48.134	509	263	1	11	519	1	508	0.0	531
# BLASTP 2.12.0+
# Query: KAF7203471.1 transcript variant X5 [Nothobranchius furzeri]
# Database: human_prot_db
# Fields: query acc.ver, subject acc.ver, % identity, alignment length, mismatches, gap opens, q. start, q. end, s. start, s. end, evalue, bit score
# 1 hits found
KAF7203471.1	ENSG00000094963|ENSG00000094963.14|ENST00000209929|ENST00000209929.10	50.281	356	176	1	11	366	1	355	6.76e-134	394
# BLASTP 2.12.0+
# Query: KAF7203472.1 tetraspanin-33-like, partial [Nothobranchius furzeri]
# Database: human_prot_db
# Fields: query acc.ver, subject acc.ver, % identity, alignment length, mismatches, gap opens, q. start, q. end, s. start, s. end, evalue, bit score
# 1 hits found
KAF7203472.1	ENSG00000158457|ENSG00000158457.6|ENST00000486685|ENST00000486685.3	43.069	202	110	1	2	203	87	283	4.77e-55	178
# BLASTP 2.12.0+
# Query: KAF7203473.1 excitatory amino acid transporter 5-like [Nothobranchius furzeri]
# Database: human_prot_db
# Fields: query acc.ver, subject acc.ver, % identity, alignment length, mismatches, gap opens, q. start, q. end, s. start, s. end, evalue, bit score
# 1 hits found
KAF7203473.1	ENSG00000162383|ENSG00000162383.13|ENST00000371494|ENST00000371494.9	70.270	370	104	2	2	365	123	492	0.0	536
# BLASTP 2.12.0+
# Query: KAF7203474.1 transcript variant X2 [Nothobranchius furzeri]
# Database: human_prot_db
# Fields: query acc.ver, subject acc.ver, % identity, alignment length, mismatches, gap opens, q. start, q. end, s. start, s. end, evalue, bit score
# 1 hits found
KAF7203474.1	ENSG00000141873|ENSG00000141873.11|ENST00000269740|ENST00000269740.9	61.300	323	107	4	1	315	2	314	3.62e-132	379
# BLASTP 2.12.0+
# Query: KAF7203475.1 transcript variant X1 [Nothobranchius furzeri]
# Database: human_prot_db
# Fields: query acc.ver, subject acc.ver, % identity, alignment length, mismatches, gap opens, q. start, q. end, s. start, s. end, evalue, bit score
# 1 hits found
KAF7203475.1	ENSG00000141873|ENSG00000141873.11|ENST00000269740|ENST00000269740.9	61.300	323	107	4	1	315	2	314	3.62e-132	379
# BLASTP 2.12.0+
# Query: KAF7203476.1 small glutamine rich tetratricopeptide repeat containing alpha [Nothobranchius furzeri]
# Database: human_prot_db
# Fields: query acc.ver, subject acc.ver, % identity, alignment length, mismatches, gap opens, q. start, q. end, s. start, s. end, evalue, bit score
# 1 hits found
KAF7203476.1	ENSG00000104969|ENSG00000104969.11|ENST00000677149|ENST00000677149.1	65.861	331	90	5	1	327	1	312	1.43e-141	404
# BLASTP 2.12.0+
# Query: KAF7203477.1 transcript variant X1 [Nothobranchius furzeri]
# Database: human_prot_db
# Fields: query acc.ver, subject acc.ver, % identity, alignment length, mismatches, gap opens, q. start, q. end, s. start, s. end, evalue, bit score
# 2 hits found
KAF7203477.1	ENSG00000104885|ENSG00000104885.18|ENST00000398665|ENST00000398665.8	67.432	915	241	14	1	869	1	904	0.0	1172
KAF7203477.1	ENSG00000104885|ENSG00000104885.18|ENST00000398665|ENST00000398665.8	37.419	465	162	24	1039	1396	1094	1536	8.50e-36	150
# BLASTP 2.12.0+
# Query: KAF7203478.1 transcript variant X4 [Nothobranchius furzeri]
# Database: human_prot_db
# Fields: query acc.ver, subject acc.ver, % identity, alignment length, mismatches, gap opens, q. start, q. end, s. start, s. end, evalue, bit score
# 2 hits found
KAF7203478.1	ENSG00000104885|ENSG00000104885.18|ENST00000398665|ENST00000398665.8	67.650	915	239	15	1	869	1	904	0.0	1171
KAF7203478.1	ENSG00000104885|ENSG00000104885.18|ENST00000398665|ENST00000398665.8	37.581	463	160	24	1012	1367	1096	1536	8.89e-36	150
# BLASTP 2.12.0+
# Query: KAF7203479.1 transcript variant X3 [Nothobranchius furzeri]
# Database: human_prot_db
# Fields: query acc.ver, subject acc.ver, % identity, alignment length, mismatches, gap opens, q. start, q. end, s. start, s. end, evalue, bit score
# 2 hits found
KAF7203479.1	ENSG00000104885|ENSG00000104885.18|ENST00000398665|ENST00000398665.8	67.432	915	240	14	1	868	1	904	0.0	1171
KAF7203479.1	ENSG00000104885|ENSG00000104885.18|ENST00000398665|ENST00000398665.8	37.419	465	162	24	1038	1395	1094	1536	9.02e-36	150
# BLASTP 2.12.0+
# Query: KAF7203480.1 transcript variant X5 [Nothobranchius furzeri]
# Database: human_prot_db
# Fields: query acc.ver, subject acc.ver, % identity, alignment length, mismatches, gap opens, q. start, q. end, s. start, s. end, evalue, bit score
# 2 hits found
KAF7203480.1	ENSG00000104885|ENSG00000104885.18|ENST00000398665|ENST00000398665.8	67.432	915	241	14	1	869	1	904	0.0	1168
KAF7203480.1	ENSG00000104885|ENSG00000104885.18|ENST00000398665|ENST00000398665.8	37.931	464	159	25	1041	1397	1096	1537	4.05e-37	154
# BLASTP 2.12.0+
# Query: KAF7203481.1 V-type proton ATPase 16 kDa proteolipid subunit-like [Nothobranchius furzeri]
# Database: human_prot_db
# Fields: query acc.ver, subject acc.ver, % identity, alignment length, mismatches, gap opens, q. start, q. end, s. start, s. end, evalue, bit score
# 1 hits found
KAF7203481.1	ENSG00000185883|ENSG00000185883.12|ENST00000330398|ENST00000330398.9	90.625	128	12	0	2	129	6	133	4.45e-76	223
# BLASTP 2.12.0+
# Query: KAF7203482.1 anti-Mullerian hormone [Nothobranchius furzeri]
# Database: human_prot_db
# Fields: query acc.ver, subject acc.ver, % identity, alignment length, mismatches, gap opens, q. start, q. end, s. start, s. end, evalue, bit score
# 1 hits found
KAF7203482.1	ENSG00000104899|ENSG00000104899.8|ENST00000221496|ENST00000221496.5	38.261	115	63	4	400	508	448	560	1.08e-12	72.0
# BLASTP 2.12.0+
# Query: KAF7203483.1 pseudopodium-enriched atypical kinase 1-like [Nothobranchius furzeri]
# Database: human_prot_db
# Fields: query acc.ver, subject acc.ver, % identity, alignment length, mismatches, gap opens, q. start, q. end, s. start, s. end, evalue, bit score
# 1 hits found
KAF7203483.1	ENSG00000173517|ENSG00000173517.11|ENST00000682557|ENST00000682557.1	25.780	609	336	25	81	590	1152	1743	1.95e-16	85.1
# BLASTP 2.12.0+
# Query: KAF7203484.1 putative LOC107397319-like protein [Nothobranchius furzeri]
# Database: human_prot_db
# Fields: query acc.ver, subject acc.ver, % identity, alignment length, mismatches, gap opens, q. start, q. end, s. start, s. end, evalue, bit score
# 1 hits found
KAF7203484.1	ENSG00000143748|ENSG00000143748.18|ENST00000482491|ENST00000482491.5	63.636	22	8	0	132	153	6	27	1.2	32.0
# BLASTP 2.12.0+
# Query: KAF7203485.1 transcript variant X1 [Nothobranchius furzeri]
# Database: human_prot_db
# Fields: query acc.ver, subject acc.ver, % identity, alignment length, mismatches, gap opens, q. start, q. end, s. start, s. end, evalue, bit score
# 1 hits found
KAF7203485.1	ENSG00000085998|ENSG00000085998.14|ENST00000371984|ENST00000371984.8	78.639	632	129	2	1	626	1	632	0.0	1063
# BLASTP 2.12.0+
# Query: KAF7203486.1 transcript variant X2 [Nothobranchius furzeri]
# Database: human_prot_db
# Fields: query acc.ver, subject acc.ver, % identity, alignment length, mismatches, gap opens, q. start, q. end, s. start, s. end, evalue, bit score
# 1 hits found
KAF7203486.1	ENSG00000085998|ENSG00000085998.14|ENST00000371984|ENST00000371984.8	78.639	632	129	2	1	626	1	632	0.0	1063
# BLASTP 2.12.0+
# Query: KAF7203487.1 transcript variant X3 [Nothobranchius furzeri]
# Database: human_prot_db
# Fields: query acc.ver, subject acc.ver, % identity, alignment length, mismatches, gap opens, q. start, q. end, s. start, s. end, evalue, bit score
# 1 hits found
KAF7203487.1	ENSG00000085998|ENSG00000085998.14|ENST00000371984|ENST00000371984.8	78.539	657	135	2	1	651	1	657	0.0	1097
# BLASTP 2.12.0+
# Query: KAF7203488.1 inaD-like protein [Nothobranchius furzeri]
# Database: human_prot_db
# Fields: query acc.ver, subject acc.ver, % identity, alignment length, mismatches, gap opens, q. start, q. end, s. start, s. end, evalue, bit score
# 4 hits found
KAF7203488.1	ENSG00000132849|ENSG00000132849.21|ENST00000484937|ENST00000484937.5	59.184	98	40	0	4	101	157	254	1.34e-27	107
KAF7203488.1	ENSG00000132849|ENSG00000132849.21|ENST00000484937|ENST00000484937.5	41.667	48	28	0	21	68	41	88	0.061	33.9
KAF7203488.1	ENSG00000132849|ENSG00000132849.21|ENST00000484937|ENST00000484937.5	31.765	85	56	2	17	101	1013	1095	0.067	33.9
KAF7203488.1	ENSG00000132849|ENSG00000132849.21|ENST00000484937|ENST00000484937.5	30.612	49	34	0	19	67	920	968	0.28	32.0
# BLASTP 2.12.0+
# Query: KAF7203489.1 zinc finger protein 665-like [Nothobranchius furzeri]
# Database: human_prot_db
# Fields: query acc.ver, subject acc.ver, % identity, alignment length, mismatches, gap opens, q. start, q. end, s. start, s. end, evalue, bit score
# 22 hits found
KAF7203489.1	ENSG00000196437|ENSG00000196437.12|ENST00000392150|ENST00000392150.2	46.073	382	200	2	647	1022	117	498	6.69e-111	355
KAF7203489.1	ENSG00000196437|ENSG00000196437.12|ENST00000392150|ENST00000392150.2	46.471	340	182	0	683	1022	47	386	1.39e-99	325
KAF7203489.1	ENSG00000196437|ENSG00000196437.12|ENST00000392150|ENST00000392150.2	43.666	371	197	2	661	1022	47	414	9.62e-99	323
KAF7203489.1	ENSG00000196437|ENSG00000196437.12|ENST00000392150|ENST00000392150.2	28.521	568	328	12	270	826	26	526	1.22e-48	183
KAF7203489.1	ENSG00000196437|ENSG00000196437.12|ENST00000392150|ENST00000392150.2	41.818	165	96	0	858	1022	26	190	1.19e-36	147
KAF7203489.1	ENSG00000196437|ENSG00000196437.12|ENST00000392150|ENST00000392150.2	59.829	117	46	1	206	322	354	469	4.23e-36	145
KAF7203489.1	ENSG00000196437|ENSG00000196437.12|ENST00000392150|ENST00000392150.2	54.783	115	52	0	206	320	298	412	2.49e-33	137
KAF7203489.1	ENSG00000196437|ENSG00000196437.12|ENST00000392150|ENST00000392150.2	53.435	131	55	1	196	320	394	524	3.46e-33	137
KAF7203489.1	ENSG00000196437|ENSG00000196437.12|ENST00000392150|ENST00000392150.2	56.637	113	49	0	207	319	383	495	4.47e-33	137
KAF7203489.1	ENSG00000196437|ENSG00000196437.12|ENST00000392150|ENST00000392150.2	51.304	115	56	0	206	320	270	384	1.76e-32	135
KAF7203489.1	ENSG00000196437|ENSG00000196437.12|ENST00000392150|ENST00000392150.2	55.263	114	51	0	207	320	131	244	1.84e-32	135
KAF7203489.1	ENSG00000196437|ENSG00000196437.12|ENST00000392150|ENST00000392150.2	57.265	117	47	3	207	322	327	441	5.17e-32	133
KAF7203489.1	ENSG00000196437|ENSG00000196437.12|ENST00000392150|ENST00000392150.2	53.509	114	53	0	207	320	187	300	4.36e-31	130
KAF7203489.1	ENSG00000196437|ENSG00000196437.12|ENST00000392150|ENST00000392150.2	50.877	114	56	0	207	320	75	188	9.03e-31	129
KAF7203489.1	ENSG00000196437|ENSG00000196437.12|ENST00000392150|ENST00000392150.2	53.043	115	54	0	206	320	102	216	3.03e-30	128
KAF7203489.1	ENSG00000196437|ENSG00000196437.12|ENST00000392150|ENST00000392150.2	51.304	115	56	0	206	320	158	272	5.77e-30	127
KAF7203489.1	ENSG00000196437|ENSG00000196437.12|ENST00000392150|ENST00000392150.2	49.123	114	58	0	207	320	243	356	2.58e-27	119
KAF7203489.1	ENSG00000196437|ENSG00000196437.12|ENST00000392150|ENST00000392150.2	46.491	114	61	0	207	320	47	160	4.96e-24	109
KAF7203489.1	ENSG00000196437|ENSG00000196437.12|ENST00000392150|ENST00000392150.2	50.485	103	51	0	215	317	27	129	1.33e-23	107
KAF7203489.1	ENSG00000196437|ENSG00000196437.12|ENST00000392150|ENST00000392150.2	59.091	88	36	0	207	294	439	526	2.37e-23	107
KAF7203489.1	ENSG00000196437|ENSG00000196437.12|ENST00000392150|ENST00000392150.2	41.935	93	50	1	228	320	16	104	1.55e-15	82.4
KAF7203489.1	ENSG00000196437|ENSG00000196437.12|ENST00000392150|ENST00000392150.2	40.449	89	53	0	934	1022	18	106	2.18e-14	79.0
# BLASTP 2.12.0+
# Query: KAF7203490.1 origin recognition complex subunit 1-like [Nothobranchius furzeri]
# Database: human_prot_db
# Fields: query acc.ver, subject acc.ver, % identity, alignment length, mismatches, gap opens, q. start, q. end, s. start, s. end, evalue, bit score
# 1 hits found
KAF7203490.1	ENSG00000085840|ENSG00000085840.13|ENST00000371566|ENST00000371566.1	67.939	131	42	0	1	131	676	806	3.93e-54	186
# BLASTP 2.12.0+
# Query: KAF7203491.1 NACHT domain- and WD repeat-containing protein 1-like [Nothobranchius furzeri]
# Database: human_prot_db
# Fields: query acc.ver, subject acc.ver, % identity, alignment length, mismatches, gap opens, q. start, q. end, s. start, s. end, evalue, bit score
# 2 hits found
KAF7203491.1	ENSG00000188039|ENSG00000188039.16|ENST00000673803|ENST00000673803.1	37.931	145	87	2	1	144	1275	1417	2.11e-24	100
KAF7203491.1	ENSG00000188039|ENSG00000188039.16|ENST00000673803|ENST00000673803.1	32.530	83	53	3	64	144	858	939	3.7	29.6
# BLASTP 2.12.0+
# Query: KAF7203492.1 NACHT domain- and WD repeat-containing protein 1-like [Nothobranchius furzeri]
# Database: human_prot_db
# Fields: query acc.ver, subject acc.ver, % identity, alignment length, mismatches, gap opens, q. start, q. end, s. start, s. end, evalue, bit score
# 1 hits found
KAF7203492.1	ENSG00000188039|ENSG00000188039.16|ENST00000549814|ENST00000549814.5	32.581	399	250	8	1	396	208	590	6.82e-50	182
# BLASTP 2.12.0+
# Query: KAF7203493.1 ATP-binding cassette sub-family A member 1-like [Nothobranchius furzeri]
# Database: human_prot_db
# Fields: query acc.ver, subject acc.ver, % identity, alignment length, mismatches, gap opens, q. start, q. end, s. start, s. end, evalue, bit score
# 2 hits found
KAF7203493.1	ENSG00000165029|ENSG00000165029.17|ENST00000374736|ENST00000374736.8	58.717	998	395	7	8	995	1246	2236	0.0	1141
KAF7203493.1	ENSG00000165029|ENSG00000165029.17|ENST00000374736|ENST00000374736.8	30.601	366	210	5	669	991	899	1263	2.63e-47	187
# BLASTP 2.12.0+
# Query: KAF7203494.1 R3H domain containing 4 [Nothobranchius furzeri]
# Database: human_prot_db
# Fields: query acc.ver, subject acc.ver, % identity, alignment length, mismatches, gap opens, q. start, q. end, s. start, s. end, evalue, bit score
# 1 hits found
KAF7203494.1	ENSG00000198858|ENSG00000198858.10|ENST00000361574|ENST00000361574.10	55.882	238	101	3	23	257	32	268	2.62e-86	259
# BLASTP 2.12.0+
# Query: KAF7203495.1 gap junction alpha-6 protein-like [Nothobranchius furzeri]
# Database: human_prot_db
# Fields: query acc.ver, subject acc.ver, % identity, alignment length, mismatches, gap opens, q. start, q. end, s. start, s. end, evalue, bit score
# 1 hits found
KAF7203495.1	ENSG00000121634|ENSG00000121634.6|ENST00000369235|ENST00000369235.2	50.602	249	107	5	4	248	2	238	6.44e-77	244
# BLASTP 2.12.0+
# Query: KAF7203496.1 transcript variant X2 [Nothobranchius furzeri]
# Database: human_prot_db
# Fields: query acc.ver, subject acc.ver, % identity, alignment length, mismatches, gap opens, q. start, q. end, s. start, s. end, evalue, bit score
# 1 hits found
KAF7203496.1	ENSG00000054654|ENSG00000054654.19|ENST00000554584|ENST00000554584.5	25.000	80	49	2	202	270	3129	3208	6.7	30.4
# BLASTP 2.12.0+
# Query: KAF7203497.1 transcript variant X1 [Nothobranchius furzeri]
# Database: human_prot_db
# Fields: query acc.ver, subject acc.ver, % identity, alignment length, mismatches, gap opens, q. start, q. end, s. start, s. end, evalue, bit score
# 1 hits found
KAF7203497.1	ENSG00000054654|ENSG00000054654.19|ENST00000554584|ENST00000554584.5	25.000	80	49	2	202	270	3129	3208	6.7	30.4
# BLASTP 2.12.0+
# Query: KAF7203498.1 transcript variant X3 [Nothobranchius furzeri]
# Database: human_prot_db
# Fields: query acc.ver, subject acc.ver, % identity, alignment length, mismatches, gap opens, q. start, q. end, s. start, s. end, evalue, bit score
# 1 hits found
KAF7203498.1	ENSG00000054654|ENSG00000054654.19|ENST00000554584|ENST00000554584.5	25.000	80	49	2	202	270	3129	3208	6.7	30.4
# BLASTP 2.12.0+
# Query: KAF7203499.1 pre-mRNA processing factor 38A [Nothobranchius furzeri]
# Database: human_prot_db
# Fields: query acc.ver, subject acc.ver, % identity, alignment length, mismatches, gap opens, q. start, q. end, s. start, s. end, evalue, bit score
# 1 hits found
KAF7203499.1	ENSG00000134748|ENSG00000134748.13|ENST00000257181|ENST00000257181.10	87.879	231	28	0	1	231	1	231	7.39e-144	409
# BLASTP 2.12.0+
# Query: KAF7203500.1 complement factor H-like [Nothobranchius furzeri]
# Database: human_prot_db
# Fields: query acc.ver, subject acc.ver, % identity, alignment length, mismatches, gap opens, q. start, q. end, s. start, s. end, evalue, bit score
# 7 hits found
KAF7203500.1	ENSG00000000971|ENSG00000000971.16|ENST00000367429|ENST00000367429.9	28.750	400	262	14	1	391	844	1229	1.19e-43	164
KAF7203500.1	ENSG00000000971|ENSG00000000971.16|ENST00000367429|ENST00000367429.9	24.654	361	248	13	4	352	727	1075	9.35e-19	90.1
KAF7203500.1	ENSG00000000971|ENSG00000000971.16|ENST00000367429|ENST00000367429.9	24.462	372	235	20	7	352	428	779	3.95e-14	75.9
KAF7203500.1	ENSG00000000971|ENSG00000000971.16|ENST00000367429|ENST00000367429.9	24.812	399	262	22	6	390	370	744	5.40e-14	75.5
KAF7203500.1	ENSG00000000971|ENSG00000000971.16|ENST00000367429|ENST00000367429.9	24.918	305	194	15	42	330	40	325	7.77e-09	59.3
KAF7203500.1	ENSG00000000971|ENSG00000000971.16|ENST00000367429|ENST00000367429.9	21.910	356	251	13	2	345	184	524	5.48e-04	43.9
KAF7203500.1	ENSG00000000971|ENSG00000000971.16|ENST00000367429|ENST00000367429.9	24.503	151	100	7	4	144	1085	1231	7.1	30.8
# BLASTP 2.12.0+
# Query: KAF7203501.1 excitatory amino acid transporter 1-like [Nothobranchius furzeri]
# Database: human_prot_db
# Fields: query acc.ver, subject acc.ver, % identity, alignment length, mismatches, gap opens, q. start, q. end, s. start, s. end, evalue, bit score
# 1 hits found
KAF7203501.1	ENSG00000079215|ENSG00000079215.15|ENST00000680318|ENST00000680318.1	71.402	542	145	4	58	597	9	542	0.0	754
# BLASTP 2.12.0+
# Query: KAF7203502.1 C-C motif chemokine 17-like [Nothobranchius furzeri]
# Database: human_prot_db
# Fields: query acc.ver, subject acc.ver, % identity, alignment length, mismatches, gap opens, q. start, q. end, s. start, s. end, evalue, bit score
# 1 hits found
KAF7203502.1	ENSG00000115009|ENSG00000115009.13|ENST00000409189|ENST00000409189.7	33.333	75	47	2	24	97	22	94	5.76e-06	43.5
# BLASTP 2.12.0+
# Query: KAF7203503.1 accessory subunit [Nothobranchius furzeri]
# Database: human_prot_db
# Fields: query acc.ver, subject acc.ver, % identity, alignment length, mismatches, gap opens, q. start, q. end, s. start, s. end, evalue, bit score
# 1 hits found
KAF7203503.1	ENSG00000115350|ENSG00000115350.12|ENST00000483063|ENST00000483063.2	69.811	106	30	1	20	125	14	117	1.54e-45	145
# BLASTP 2.12.0+
# Query: KAF7203504.1 serine/threonine-protein kinase NIM1-like [Nothobranchius furzeri]
# Database: human_prot_db
# Fields: query acc.ver, subject acc.ver, % identity, alignment length, mismatches, gap opens, q. start, q. end, s. start, s. end, evalue, bit score
# 1 hits found
KAF7203504.1	ENSG00000177453|ENSG00000177453.7|ENST00000512796|ENST00000512796.1	50.376	399	197	1	48	446	39	436	5.47e-149	432
# BLASTP 2.12.0+
# Query: KAF7203505.1 C-C motif chemokine 21-like [Nothobranchius furzeri]
# Database: human_prot_db
# Fields: query acc.ver, subject acc.ver, % identity, alignment length, mismatches, gap opens, q. start, q. end, s. start, s. end, evalue, bit score
# 1 hits found
KAF7203505.1	ENSG00000131142|ENSG00000131142.14|ENST00000680506|ENST00000680506.1	36.000	75	45	1	21	95	24	95	1.52e-12	60.8
# BLASTP 2.12.0+
# Query: KAF7203506.1 mitotic spindle positioning [Nothobranchius furzeri]
# Database: human_prot_db
# Fields: query acc.ver, subject acc.ver, % identity, alignment length, mismatches, gap opens, q. start, q. end, s. start, s. end, evalue, bit score
# 2 hits found
KAF7203506.1	ENSG00000099812|ENSG00000099812.9|ENST00000215582|ENST00000215582.8	30.588	255	140	10	166	414	140	363	3.05e-12	71.6
KAF7203506.1	ENSG00000099812|ENSG00000099812.9|ENST00000215582|ENST00000215582.8	33.333	165	81	6	538	702	543	678	2.34e-09	62.4
# BLASTP 2.12.0+
# Query: KAF7203507.1 protein Niban-like, partial [Nothobranchius furzeri]
# Database: human_prot_db
# Fields: query acc.ver, subject acc.ver, % identity, alignment length, mismatches, gap opens, q. start, q. end, s. start, s. end, evalue, bit score
# 1 hits found
KAF7203507.1	ENSG00000135842|ENSG00000135842.17|ENST00000367511|ENST00000367511.4	48.333	360	172	2	12	357	239	598	1.97e-97	320
# BLASTP 2.12.0+
# Query: KAF7203508.1 PR domain zinc finger protein 5-like [Nothobranchius furzeri]
# Database: human_prot_db
# Fields: query acc.ver, subject acc.ver, % identity, alignment length, mismatches, gap opens, q. start, q. end, s. start, s. end, evalue, bit score
# 1 hits found
KAF7203508.1	ENSG00000138738|ENSG00000138738.11|ENST00000264808|ENST00000264808.8	78.605	631	131	3	3	630	1	630	0.0	1036
# BLASTP 2.12.0+
# Query: KAF7203509.1 transcript variant X1 [Nothobranchius furzeri]
# Database: human_prot_db
# Fields: query acc.ver, subject acc.ver, % identity, alignment length, mismatches, gap opens, q. start, q. end, s. start, s. end, evalue, bit score
# 1 hits found
KAF7203509.1	ENSG00000117461|ENSG00000117461.15|ENST00000420542|ENST00000420542.5	74.419	473	109	3	1	473	1	461	0.0	727
# BLASTP 2.12.0+
# Query: KAF7203510.1 transcript variant X2 [Nothobranchius furzeri]
# Database: human_prot_db
# Fields: query acc.ver, subject acc.ver, % identity, alignment length, mismatches, gap opens, q. start, q. end, s. start, s. end, evalue, bit score
# 1 hits found
KAF7203510.1	ENSG00000117461|ENSG00000117461.15|ENST00000420542|ENST00000420542.5	78.520	419	88	1	28	446	45	461	0.0	691
# BLASTP 2.12.0+
# Query: KAF7203511.1 regulator of G-protein signaling 5-like [Nothobranchius furzeri]
# Database: human_prot_db
# Fields: query acc.ver, subject acc.ver, % identity, alignment length, mismatches, gap opens, q. start, q. end, s. start, s. end, evalue, bit score
# 1 hits found
KAF7203511.1	ENSG00000143248|ENSG00000143248.13|ENST00000313961|ENST00000313961.10	52.486	181	75	2	1	171	1	180	3.12e-62	192
# BLASTP 2.12.0+
# Query: KAF7203512.1 glypican-1-like [Nothobranchius furzeri]
# Database: human_prot_db
# Fields: query acc.ver, subject acc.ver, % identity, alignment length, mismatches, gap opens, q. start, q. end, s. start, s. end, evalue, bit score
# 1 hits found
KAF7203512.1	ENSG00000063660|ENSG00000063660.9|ENST00000264039|ENST00000264039.7	53.864	427	186	6	1	424	61	479	5.09e-158	461
# BLASTP 2.12.0+
# Query: KAF7203513.1 WD repeat domain 18, partial [Nothobranchius furzeri]
# Database: human_prot_db
# Fields: query acc.ver, subject acc.ver, % identity, alignment length, mismatches, gap opens, q. start, q. end, s. start, s. end, evalue, bit score
# 1 hits found
KAF7203513.1	ENSG00000065268|ENSG00000065268.11|ENST00000587001|ENST00000587001.6	66.942	242	80	0	1	242	70	311	5.79e-118	343
# BLASTP 2.12.0+
# Query: KAF7203514.1 cytochrome P450 2J6-like [Nothobranchius furzeri]
# Database: human_prot_db
# Fields: query acc.ver, subject acc.ver, % identity, alignment length, mismatches, gap opens, q. start, q. end, s. start, s. end, evalue, bit score
# 1 hits found
KAF7203514.1	ENSG00000134716|ENSG00000134716.11|ENST00000371204|ENST00000371204.4	48.602	465	235	3	42	505	30	491	9.73e-158	460
# BLASTP 2.12.0+
# Query: KAF7203515.1 cytochrome P450 2J6-like [Nothobranchius furzeri]
# Database: human_prot_db
# Fields: query acc.ver, subject acc.ver, % identity, alignment length, mismatches, gap opens, q. start, q. end, s. start, s. end, evalue, bit score
# 1 hits found
KAF7203515.1	ENSG00000134716|ENSG00000134716.11|ENST00000466095|ENST00000466095.5	42.331	326	185	2	21	345	19	342	3.31e-91	278
# BLASTP 2.12.0+
# Query: KAF7203516.1 protein Hook-like protein 1-like, partial [Nothobranchius furzeri]
# Database: human_prot_db
# Fields: query acc.ver, subject acc.ver, % identity, alignment length, mismatches, gap opens, q. start, q. end, s. start, s. end, evalue, bit score
# 1 hits found
KAF7203516.1	ENSG00000134709|ENSG00000134709.12|ENST00000371208|ENST00000371208.5	59.302	172	64	2	3	169	557	727	1.33e-60	201
# BLASTP 2.12.0+
# Query: KAF7203517.1 GTP-binding protein Di-Ras1-like [Nothobranchius furzeri]
# Database: human_prot_db
# Fields: query acc.ver, subject acc.ver, % identity, alignment length, mismatches, gap opens, q. start, q. end, s. start, s. end, evalue, bit score
# 1 hits found
KAF7203517.1	ENSG00000165023|ENSG00000165023.7|ENST00000375765|ENST00000375765.5	81.407	199	37	0	1	199	1	199	5.14e-121	342
# BLASTP 2.12.0+
# Query: KAF7203518.1 phospholipid phosphatase-related protein type 3-like [Nothobranchius furzeri]
# Database: human_prot_db
# Fields: query acc.ver, subject acc.ver, % identity, alignment length, mismatches, gap opens, q. start, q. end, s. start, s. end, evalue, bit score
# 1 hits found
KAF7203518.1	ENSG00000129951|ENSG00000129951.19|ENST00000520876|ENST00000520876.8	49.935	769	293	19	9	738	3	718	0.0	586
# BLASTP 2.12.0+
# Query: KAF7203519.1 kinesin-associated protein 3-like [Nothobranchius furzeri]
# Database: human_prot_db
# Fields: query acc.ver, subject acc.ver, % identity, alignment length, mismatches, gap opens, q. start, q. end, s. start, s. end, evalue, bit score
# 2 hits found
KAF7203519.1	ENSG00000075945|ENSG00000075945.13|ENST00000538366|ENST00000538366.5	47.436	78	31	2	32	99	580	657	3.28e-18	80.1
KAF7203519.1	ENSG00000075945|ENSG00000075945.13|ENST00000538366|ENST00000538366.5	82.500	40	7	0	1	40	444	483	3.00e-16	74.3
# BLASTP 2.12.0+
# Query: KAF7203520.1 methyltransferase like 11B, partial [Nothobranchius furzeri]
# Database: human_prot_db
# Fields: query acc.ver, subject acc.ver, % identity, alignment length, mismatches, gap opens, q. start, q. end, s. start, s. end, evalue, bit score
# 1 hits found
KAF7203520.1	ENSG00000203740|ENSG00000203740.4|ENST00000439373|ENST00000439373.3	55.785	242	105	2	2	242	38	278	3.66e-100	294
# BLASTP 2.12.0+
# Query: KAF7203521.1 microtubule associated protein 1S [Nothobranchius furzeri]
# Database: human_prot_db
# Fields: query acc.ver, subject acc.ver, % identity, alignment length, mismatches, gap opens, q. start, q. end, s. start, s. end, evalue, bit score
# 1 hits found
KAF7203521.1	ENSG00000130479|ENSG00000130479.11|ENST00000324096|ENST00000324096.9	38.368	1238	524	36	23	1215	16	1059	0.0	664
# BLASTP 2.12.0+
# Query: KAF7203522.1 sec1 family domain-containing protein 2-like [Nothobranchius furzeri]
# Database: human_prot_db
# Fields: query acc.ver, subject acc.ver, % identity, alignment length, mismatches, gap opens, q. start, q. end, s. start, s. end, evalue, bit score
# 1 hits found
KAF7203522.1	ENSG00000184178|ENSG00000184178.16|ENST00000401642|ENST00000401642.8	62.759	145	54	0	1	145	540	684	1.90e-58	193
# BLASTP 2.12.0+
# Query: KAF7203523.1 RAS like family 11 member B [Nothobranchius furzeri]
# Database: human_prot_db
# Fields: query acc.ver, subject acc.ver, % identity, alignment length, mismatches, gap opens, q. start, q. end, s. start, s. end, evalue, bit score
# 1 hits found
KAF7203523.1	ENSG00000128045|ENSG00000128045.7|ENST00000248706|ENST00000248706.5	59.608	255	86	3	1	245	1	248	1.10e-100	294
# BLASTP 2.12.0+
# Query: KAF7203524.1 transcript variant X1 [Nothobranchius furzeri]
# Database: human_prot_db
# Fields: query acc.ver, subject acc.ver, % identity, alignment length, mismatches, gap opens, q. start, q. end, s. start, s. end, evalue, bit score
# 1 hits found
KAF7203524.1	ENSG00000099864|ENSG00000099864.18|ENST00000592155|ENST00000592155.5	39.777	269	104	6	64	320	20	242	1.07e-43	151
# BLASTP 2.12.0+
# Query: KAF7203525.1 transcript variant X2 [Nothobranchius furzeri]
# Database: human_prot_db
# Fields: query acc.ver, subject acc.ver, % identity, alignment length, mismatches, gap opens, q. start, q. end, s. start, s. end, evalue, bit score
# 1 hits found
KAF7203525.1	ENSG00000099864|ENSG00000099864.18|ENST00000592155|ENST00000592155.5	39.777	269	104	6	75	331	20	242	2.99e-43	150
# BLASTP 2.12.0+
# Query: KAF7203526.1 transcript variant X3 [Nothobranchius furzeri]
# Database: human_prot_db
# Fields: query acc.ver, subject acc.ver, % identity, alignment length, mismatches, gap opens, q. start, q. end, s. start, s. end, evalue, bit score
# 1 hits found
KAF7203526.1	ENSG00000099864|ENSG00000099864.18|ENST00000592155|ENST00000592155.5	39.326	267	104	6	19	273	22	242	4.28e-43	148
# BLASTP 2.12.0+
# Query: KAF7203527.1 phospholipid phosphatase-related protein type 3-like [Nothobranchius furzeri]
# Database: human_prot_db
# Fields: query acc.ver, subject acc.ver, % identity, alignment length, mismatches, gap opens, q. start, q. end, s. start, s. end, evalue, bit score
# 1 hits found
KAF7203527.1	ENSG00000129951|ENSG00000129951.19|ENST00000519502|ENST00000519502.2	75.581	86	21	0	9	94	3	88	4.95e-34	115
# BLASTP 2.12.0+
# Query: KAF7203528.1 transcript variant X1 [Nothobranchius furzeri]
# Database: human_prot_db
# Fields: query acc.ver, subject acc.ver, % identity, alignment length, mismatches, gap opens, q. start, q. end, s. start, s. end, evalue, bit score
# 1 hits found
KAF7203528.1	ENSG00000131781|ENSG00000131781.13|ENST00000369272|ENST00000369272.7	52.400	250	117	2	53	301	29	277	1.58e-86	262
# BLASTP 2.12.0+
# Query: KAF7203529.1 transcript variant X2 [Nothobranchius furzeri]
# Database: human_prot_db
# Fields: query acc.ver, subject acc.ver, % identity, alignment length, mismatches, gap opens, q. start, q. end, s. start, s. end, evalue, bit score
# 1 hits found
KAF7203529.1	ENSG00000131781|ENSG00000131781.13|ENST00000369272|ENST00000369272.7	56.204	274	119	1	4	277	5	277	9.44e-112	325
# BLASTP 2.12.0+
# Query: KAF7203530.1 voltage-dependent T-type calcium channel subunit alpha-1I-like [Nothobranchius furzeri]
# Database: human_prot_db
# Fields: query acc.ver, subject acc.ver, % identity, alignment length, mismatches, gap opens, q. start, q. end, s. start, s. end, evalue, bit score
# 1 hits found
KAF7203530.1	ENSG00000100346|ENSG00000100346.18|ENST00000401624|ENST00000401624.5	62.817	2052	511	44	1	1937	86	2000	0.0	2169
# BLASTP 2.12.0+
# Query: KAF7203531.1 craniofacial development protein 2-like [Nothobranchius furzeri]
# Database: human_prot_db
# Fields: query acc.ver, subject acc.ver, % identity, alignment length, mismatches, gap opens, q. start, q. end, s. start, s. end, evalue, bit score
# 1 hits found
KAF7203531.1	ENSG00000164532|ENSG00000164532.11|ENST00000408931|ENST00000408931.4	26.000	50	34	1	309	358	130	176	7.1	30.4
# BLASTP 2.12.0+
# Query: KAF7203532.1 protein FAM83F-like [Nothobranchius furzeri]
# Database: human_prot_db
# Fields: query acc.ver, subject acc.ver, % identity, alignment length, mismatches, gap opens, q. start, q. end, s. start, s. end, evalue, bit score
# 1 hits found
KAF7203532.1	ENSG00000133477|ENSG00000133477.17|ENST00000333407|ENST00000333407.11	46.624	311	160	3	1	309	1	307	1.24e-99	310
# BLASTP 2.12.0+
# Query: KAF7203533.1 transcript variant X1 [Nothobranchius furzeri]
# Database: human_prot_db
# Fields: query acc.ver, subject acc.ver, % identity, alignment length, mismatches, gap opens, q. start, q. end, s. start, s. end, evalue, bit score
# 1 hits found
KAF7203533.1	ENSG00000100055|ENSG00000100055.21|ENST00000248901|ENST00000248901.11	70.909	385	112	0	12	396	9	393	0.0	584
# BLASTP 2.12.0+
# Query: KAF7203534.1 ras-related C3 botulinum toxin substrate 2 [Nothobranchius furzeri]
# Database: human_prot_db
# Fields: query acc.ver, subject acc.ver, % identity, alignment length, mismatches, gap opens, q. start, q. end, s. start, s. end, evalue, bit score
# 1 hits found
KAF7203534.1	ENSG00000128340|ENSG00000128340.15|ENST00000249071|ENST00000249071.11	94.792	192	10	0	1	192	1	192	7.98e-137	381
# BLASTP 2.12.0+
# Query: KAF7203535.1 caskin-2-like [Nothobranchius furzeri]
# Database: human_prot_db
# Fields: query acc.ver, subject acc.ver, % identity, alignment length, mismatches, gap opens, q. start, q. end, s. start, s. end, evalue, bit score
# 1 hits found
KAF7203535.1	ENSG00000177303|ENSG00000177303.10|ENST00000321617|ENST00000321617.8	62.697	445	146	6	6	430	1	445	3.93e-180	538
# BLASTP 2.12.0+
# Query: KAF7203536.1 gamma-aminobutyric acid receptor subunit beta-3-like [Nothobranchius furzeri]
# Database: human_prot_db
# Fields: query acc.ver, subject acc.ver, % identity, alignment length, mismatches, gap opens, q. start, q. end, s. start, s. end, evalue, bit score
# 1 hits found
KAF7203536.1	ENSG00000166206|ENSG00000166206.15|ENST00000400188|ENST00000400188.7	81.250	416	49	5	1	415	15	402	0.0	681
# BLASTP 2.12.0+
# Query: KAF7203537.1 zinc finger BED domain-containing protein 1-like, partial [Nothobranchius furzeri]
# Database: human_prot_db
# Fields: query acc.ver, subject acc.ver, % identity, alignment length, mismatches, gap opens, q. start, q. end, s. start, s. end, evalue, bit score
# 1 hits found
KAF7203537.1	ENSG00000214717|ENSG00000214717.12|ENST00000652001|ENST00000652001.1	22.222	513	353	11	6	494	157	647	2.65e-27	117
# BLASTP 2.12.0+
# Query: KAF7203538.1 T-box 21 [Nothobranchius furzeri]
# Database: human_prot_db
# Fields: query acc.ver, subject acc.ver, % identity, alignment length, mismatches, gap opens, q. start, q. end, s. start, s. end, evalue, bit score
# 1 hits found
KAF7203538.1	ENSG00000136535|ENSG00000136535.15|ENST00000389554|ENST00000389554.8	46.077	599	223	25	68	617	134	681	1.07e-137	418
# BLASTP 2.12.0+
# Query: KAF7203539.1 oxysterol binding protein like 7 [Nothobranchius furzeri]
# Database: human_prot_db
# Fields: query acc.ver, subject acc.ver, % identity, alignment length, mismatches, gap opens, q. start, q. end, s. start, s. end, evalue, bit score
# 1 hits found
KAF7203539.1	ENSG00000079156|ENSG00000079156.17|ENST00000409631|ENST00000409631.5	44.268	881	426	12	18	854	39	898	0.0	734
# BLASTP 2.12.0+
# Query: KAF7203540.1 transcript variant X2 [Nothobranchius furzeri]
# Database: human_prot_db
# Fields: query acc.ver, subject acc.ver, % identity, alignment length, mismatches, gap opens, q. start, q. end, s. start, s. end, evalue, bit score
# 1 hits found
KAF7203540.1	ENSG00000159111|ENSG00000159111.13|ENST00000351111|ENST00000351111.7	50.204	245	122	0	1	245	5	249	2.68e-80	243
# BLASTP 2.12.0+
# Query: KAF7203541.1 transcript variant X1 [Nothobranchius furzeri]
# Database: human_prot_db
# Fields: query acc.ver, subject acc.ver, % identity, alignment length, mismatches, gap opens, q. start, q. end, s. start, s. end, evalue, bit score
# 1 hits found
KAF7203541.1	ENSG00000159111|ENSG00000159111.13|ENST00000414011|ENST00000414011.1	51.709	234	113	0	19	252	26	259	3.21e-78	238
# BLASTP 2.12.0+
# Query: KAF7203542.1 pyridoxamine 5'-phosphate oxidase [Nothobranchius furzeri]
# Database: human_prot_db
# Fields: query acc.ver, subject acc.ver, % identity, alignment length, mismatches, gap opens, q. start, q. end, s. start, s. end, evalue, bit score
# 1 hits found
KAF7203542.1	ENSG00000108439|ENSG00000108439.11|ENST00000642017|ENST00000642017.2	60.656	244	92	3	33	274	20	261	8.37e-111	322
# BLASTP 2.12.0+
# Query: KAF7203543.1 proline rich 15 like [Nothobranchius furzeri]
# Database: human_prot_db
# Fields: query acc.ver, subject acc.ver, % identity, alignment length, mismatches, gap opens, q. start, q. end, s. start, s. end, evalue, bit score
# 1 hits found
KAF7203543.1	ENSG00000167183|ENSG00000167183.3|ENST00000300557|ENST00000300557.3	68.817	93	27	2	5	96	6	97	1.91e-37	123
# BLASTP 2.12.0+
# Query: KAF7203544.1 transcript variant X1 [Nothobranchius furzeri]
# Database: human_prot_db
# Fields: query acc.ver, subject acc.ver, % identity, alignment length, mismatches, gap opens, q. start, q. end, s. start, s. end, evalue, bit score
# 1 hits found
KAF7203544.1	ENSG00000082641|ENSG00000082641.16|ENST00000362042|ENST00000362042.8	59.466	824	258	19	1	800	1	772	0.0	838
# BLASTP 2.12.0+
# Query: KAF7203545.1 transcript variant X3 [Nothobranchius furzeri]
# Database: human_prot_db
# Fields: query acc.ver, subject acc.ver, % identity, alignment length, mismatches, gap opens, q. start, q. end, s. start, s. end, evalue, bit score
# 1 hits found
KAF7203545.1	ENSG00000082641|ENSG00000082641.16|ENST00000362042|ENST00000362042.8	58.738	824	251	20	1	787	1	772	0.0	818
# BLASTP 2.12.0+
# Query: KAF7203546.1 transcript variant X2 [Nothobranchius furzeri]
# Database: human_prot_db
# Fields: query acc.ver, subject acc.ver, % identity, alignment length, mismatches, gap opens, q. start, q. end, s. start, s. end, evalue, bit score
# 1 hits found
KAF7203546.1	ENSG00000082641|ENSG00000082641.16|ENST00000362042|ENST00000362042.8	59.466	824	258	19	1	800	1	772	0.0	838
# BLASTP 2.12.0+
# Query: KAF7203547.1 chromobox 1 [Nothobranchius furzeri]
# Database: human_prot_db
# Fields: query acc.ver, subject acc.ver, % identity, alignment length, mismatches, gap opens, q. start, q. end, s. start, s. end, evalue, bit score
# 1 hits found
KAF7203547.1	ENSG00000108468|ENSG00000108468.15|ENST00000393408|ENST00000393408.7	82.667	150	18	2	50	191	27	176	7.03e-79	234
# BLASTP 2.12.0+
# Query: KAF7203548.1 sorting nexin 11 [Nothobranchius furzeri]
# Database: human_prot_db
# Fields: query acc.ver, subject acc.ver, % identity, alignment length, mismatches, gap opens, q. start, q. end, s. start, s. end, evalue, bit score
# 1 hits found
KAF7203548.1	ENSG00000002919|ENSG00000002919.15|ENST00000582481|ENST00000582481.1	66.049	162	55	0	1	162	7	168	7.56e-74	234
# BLASTP 2.12.0+
# Query: KAF7203549.1 src kinase associated phosphoprotein 1, partial [Nothobranchius furzeri]
# Database: human_prot_db
# Fields: query acc.ver, subject acc.ver, % identity, alignment length, mismatches, gap opens, q. start, q. end, s. start, s. end, evalue, bit score
# 1 hits found
KAF7203549.1	ENSG00000141293|ENSG00000141293.16|ENST00000584924|ENST00000584924.5	55.491	173	65	6	1	166	187	354	6.18e-44	149
# BLASTP 2.12.0+
# Query: KAF7203550.1 homeobox B5 [Nothobranchius furzeri]
# Database: human_prot_db
# Fields: query acc.ver, subject acc.ver, % identity, alignment length, mismatches, gap opens, q. start, q. end, s. start, s. end, evalue, bit score
# 1 hits found
KAF7203550.1	ENSG00000120075|ENSG00000120075.6|ENST00000239151|ENST00000239151.6	63.889	288	80	9	1	284	1	268	3.93e-111	323
# BLASTP 2.12.0+
# Query: KAF7203551.1 homeobox B6 [Nothobranchius furzeri]
# Database: human_prot_db
# Fields: query acc.ver, subject acc.ver, % identity, alignment length, mismatches, gap opens, q. start, q. end, s. start, s. end, evalue, bit score
# 1 hits found
KAF7203551.1	ENSG00000108511|ENSG00000108511.10|ENST00000484302|ENST00000484302.3	61.607	224	73	5	1	223	1	212	4.54e-93	273
# BLASTP 2.12.0+
# Query: KAF7203552.1 transcript variant X3 [Nothobranchius furzeri]
# Database: human_prot_db
# Fields: query acc.ver, subject acc.ver, % identity, alignment length, mismatches, gap opens, q. start, q. end, s. start, s. end, evalue, bit score
# 1 hits found
KAF7203552.1	ENSG00000170703|ENSG00000170703.16|ENST00000393382|ENST00000393382.8	65.942	414	137	2	1	414	156	565	0.0	590
# BLASTP 2.12.0+
# Query: KAF7203553.1 transcript variant X1 [Nothobranchius furzeri]
# Database: human_prot_db
# Fields: query acc.ver, subject acc.ver, % identity, alignment length, mismatches, gap opens, q. start, q. end, s. start, s. end, evalue, bit score
# 1 hits found
KAF7203553.1	ENSG00000170703|ENSG00000170703.16|ENST00000393382|ENST00000393382.8	65.942	414	137	2	1	414	156	565	0.0	590
# BLASTP 2.12.0+
# Query: KAF7203554.1 transcript variant X2 [Nothobranchius furzeri]
# Database: human_prot_db
# Fields: query acc.ver, subject acc.ver, % identity, alignment length, mismatches, gap opens, q. start, q. end, s. start, s. end, evalue, bit score
# 1 hits found
KAF7203554.1	ENSG00000170703|ENSG00000170703.16|ENST00000393382|ENST00000393382.8	65.942	414	137	2	1	414	156	565	0.0	590
# BLASTP 2.12.0+
# Query: KAF7203555.1 transcript variant X2 [Nothobranchius furzeri]
# Database: human_prot_db
# Fields: query acc.ver, subject acc.ver, % identity, alignment length, mismatches, gap opens, q. start, q. end, s. start, s. end, evalue, bit score
# 1 hits found
KAF7203555.1	ENSG00000136436|ENSG00000136436.15|ENST00000258947|ENST00000258947.8	27.410	529	267	17	16	529	20	446	9.69e-41	154
# BLASTP 2.12.0+
# Query: KAF7203556.1 transcript variant X1 [Nothobranchius furzeri]
# Database: human_prot_db
# Fields: query acc.ver, subject acc.ver, % identity, alignment length, mismatches, gap opens, q. start, q. end, s. start, s. end, evalue, bit score
# 1 hits found
KAF7203556.1	ENSG00000106052|ENSG00000106052.14|ENST00000396319|ENST00000396319.7	29.155	343	203	5	16	349	14	325	2.14e-38	152
# BLASTP 2.12.0+
# Query: KAF7203557.1 ESCRT-II complex subunit [Nothobranchius furzeri]
# Database: human_prot_db
# Fields: query acc.ver, subject acc.ver, % identity, alignment length, mismatches, gap opens, q. start, q. end, s. start, s. end, evalue, bit score
# 1 hits found
KAF7203557.1	ENSG00000159210|ENSG00000159210.10|ENST00000502492|ENST00000502492.6	84.496	258	40	0	1	258	1	258	5.61e-166	460
# BLASTP 2.12.0+
# Query: KAF7203558.1 transcript variant X1 [Nothobranchius furzeri]
# Database: human_prot_db
# Fields: query acc.ver, subject acc.ver, % identity, alignment length, mismatches, gap opens, q. start, q. end, s. start, s. end, evalue, bit score
# 1 hits found
KAF7203558.1	ENSG00000188895|ENSG00000188895.12|ENST00000398532|ENST00000398532.9	52.083	432	162	11	137	527	187	614	6.70e-106	331
# BLASTP 2.12.0+
# Query: KAF7203559.1 transcript variant X2 [Nothobranchius furzeri]
# Database: human_prot_db
# Fields: query acc.ver, subject acc.ver, % identity, alignment length, mismatches, gap opens, q. start, q. end, s. start, s. end, evalue, bit score
# 1 hits found
KAF7203559.1	ENSG00000188895|ENSG00000188895.12|ENST00000578648|ENST00000578648.5	53.846	416	149	10	137	513	187	598	4.79e-108	335
# BLASTP 2.12.0+
# Query: KAF7203560.1 transcript variant X1 [Nothobranchius furzeri]
# Database: human_prot_db
# Fields: query acc.ver, subject acc.ver, % identity, alignment length, mismatches, gap opens, q. start, q. end, s. start, s. end, evalue, bit score
# 1 hits found
KAF7203560.1	ENSG00000130724|ENSG00000130724.9|ENST00000600118|ENST00000600118.5	87.838	222	25	1	1	220	1	222	2.26e-113	324
# BLASTP 2.12.0+
# Query: KAF7203561.1 transcript variant X2 [Nothobranchius furzeri]
# Database: human_prot_db
# Fields: query acc.ver, subject acc.ver, % identity, alignment length, mismatches, gap opens, q. start, q. end, s. start, s. end, evalue, bit score
# 1 hits found
KAF7203561.1	ENSG00000130724|ENSG00000130724.9|ENST00000600118|ENST00000600118.5	87.838	222	25	1	1	220	1	222	2.26e-113	324
# BLASTP 2.12.0+
# Query: KAF7203562.1 mitochondrial rRNA methyltransferase 1 [Nothobranchius furzeri]
# Database: human_prot_db
# Fields: query acc.ver, subject acc.ver, % identity, alignment length, mismatches, gap opens, q. start, q. end, s. start, s. end, evalue, bit score
# 1 hits found
KAF7203562.1	ENSG00000278619|ENSG00000278619.5|ENST00000614766|ENST00000614766.5	48.031	254	126	2	122	369	50	303	1.08e-69	224
# BLASTP 2.12.0+
# Query: KAF7203563.1 transcript variant X1 [Nothobranchius furzeri]
# Database: human_prot_db
# Fields: query acc.ver, subject acc.ver, % identity, alignment length, mismatches, gap opens, q. start, q. end, s. start, s. end, evalue, bit score
# 2 hits found
KAF7203563.1	ENSG00000158321|ENSG00000158321.18|ENST00000644506|ENST00000644506.1	51.839	299	106	13	459	746	85	356	9.79e-61	225
KAF7203563.1	ENSG00000158321|ENSG00000158321.18|ENST00000644506|ENST00000644506.1	31.105	344	144	19	939	1272	522	782	7.31e-07	55.5
# BLASTP 2.12.0+
# Query: KAF7203564.1 transcript variant X4 [Nothobranchius furzeri]
# Database: human_prot_db
# Fields: query acc.ver, subject acc.ver, % identity, alignment length, mismatches, gap opens, q. start, q. end, s. start, s. end, evalue, bit score
# 2 hits found
KAF7203564.1	ENSG00000158321|ENSG00000158321.18|ENST00000644506|ENST00000644506.1	50.676	296	101	13	459	733	85	356	2.30e-57	215
KAF7203564.1	ENSG00000158321|ENSG00000158321.18|ENST00000644506|ENST00000644506.1	31.105	344	144	19	926	1259	522	782	6.80e-07	55.5
# BLASTP 2.12.0+
# Query: KAF7203565.1 transcript variant X2 [Nothobranchius furzeri]
# Database: human_prot_db
# Fields: query acc.ver, subject acc.ver, % identity, alignment length, mismatches, gap opens, q. start, q. end, s. start, s. end, evalue, bit score
# 2 hits found
KAF7203565.1	ENSG00000158321|ENSG00000158321.18|ENST00000644506|ENST00000644506.1	52.542	295	105	13	459	741	85	356	3.90e-62	229
KAF7203565.1	ENSG00000158321|ENSG00000158321.18|ENST00000644506|ENST00000644506.1	31.105	344	144	19	934	1267	522	782	7.78e-07	55.5
# BLASTP 2.12.0+
# Query: KAF7203566.1 transcript variant X3 [Nothobranchius furzeri]
# Database: human_prot_db
# Fields: query acc.ver, subject acc.ver, % identity, alignment length, mismatches, gap opens, q. start, q. end, s. start, s. end, evalue, bit score
# 2 hits found
KAF7203566.1	ENSG00000158321|ENSG00000158321.18|ENST00000644506|ENST00000644506.1	53.082	292	106	12	459	739	85	356	2.14e-63	233
KAF7203566.1	ENSG00000158321|ENSG00000158321.18|ENST00000644506|ENST00000644506.1	31.105	344	144	19	932	1265	522	782	5.77e-07	55.8
# BLASTP 2.12.0+
# Query: KAF7203567.1 transcript variant X1 [Nothobranchius furzeri]
# Database: human_prot_db
# Fields: query acc.ver, subject acc.ver, % identity, alignment length, mismatches, gap opens, q. start, q. end, s. start, s. end, evalue, bit score
# 3 hits found
KAF7203567.1	ENSG00000282034|ENSG00000282034.1|ENST00000380361|ENST00000380361.7	60.645	775	224	14	1403	2164	539	1245	0.0	880
KAF7203567.1	ENSG00000282034|ENSG00000282034.1|ENST00000380361|ENST00000380361.7	59.375	672	211	14	2146	2780	1584	2230	0.0	671
KAF7203567.1	ENSG00000282034|ENSG00000282034.1|ENST00000380361|ENST00000380361.7	90.476	21	2	0	2931	2951	2565	2585	0.100	40.8
# BLASTP 2.12.0+
# Query: KAF7203568.1 transcript variant X2 [Nothobranchius furzeri]
# Database: human_prot_db
# Fields: query acc.ver, subject acc.ver, % identity, alignment length, mismatches, gap opens, q. start, q. end, s. start, s. end, evalue, bit score
# 3 hits found
KAF7203568.1	ENSG00000282034|ENSG00000282034.1|ENST00000380361|ENST00000380361.7	60.645	775	224	14	1389	2150	539	1245	0.0	880
KAF7203568.1	ENSG00000282034|ENSG00000282034.1|ENST00000380361|ENST00000380361.7	59.375	672	211	14	2132	2766	1584	2230	0.0	672
KAF7203568.1	ENSG00000282034|ENSG00000282034.1|ENST00000380361|ENST00000380361.7	90.476	21	2	0	2917	2937	2565	2585	0.098	40.8
# BLASTP 2.12.0+
# Query: KAF7203569.1 syntaxin 4 [Nothobranchius furzeri]
# Database: human_prot_db
# Fields: query acc.ver, subject acc.ver, % identity, alignment length, mismatches, gap opens, q. start, q. end, s. start, s. end, evalue, bit score
# 1 hits found
KAF7203569.1	ENSG00000103496|ENSG00000103496.15|ENST00000313843|ENST00000313843.8	52.703	296	136	3	1	294	1	294	8.08e-105	308
# BLASTP 2.12.0+
# Query: KAF7203570.1 putative LOC107387467-like protein [Nothobranchius furzeri]
# Database: human_prot_db
# Fields: query acc.ver, subject acc.ver, % identity, alignment length, mismatches, gap opens, q. start, q. end, s. start, s. end, evalue, bit score
# 1 hits found
KAF7203570.1	ENSG00000168286|ENSG00000168286.3|ENST00000303596|ENST00000303596.3	33.333	87	34	6	4	85	5	72	0.003	41.6
# BLASTP 2.12.0+
# Query: KAF7203571.1 transcript variant X1 [Nothobranchius furzeri]
# Database: human_prot_db
# Fields: query acc.ver, subject acc.ver, % identity, alignment length, mismatches, gap opens, q. start, q. end, s. start, s. end, evalue, bit score
# 2 hits found
KAF7203571.1	ENSG00000006740|ENSG00000006740.17|ENST00000379672|ENST00000379672.10	84.104	541	81	1	1	541	1	536	0.0	934
KAF7203571.1	ENSG00000006740|ENSG00000006740.17|ENST00000379672|ENST00000379672.10	43.956	273	113	8	731	978	561	818	1.72e-30	131
# BLASTP 2.12.0+
# Query: KAF7203572.1 transcript variant X4 [Nothobranchius furzeri]
# Database: human_prot_db
# Fields: query acc.ver, subject acc.ver, % identity, alignment length, mismatches, gap opens, q. start, q. end, s. start, s. end, evalue, bit score
# 2 hits found
KAF7203572.1	ENSG00000006740|ENSG00000006740.17|ENST00000340825|ENST00000340825.7	84.860	535	76	1	1	535	1	530	0.0	935
KAF7203572.1	ENSG00000006740|ENSG00000006740.17|ENST00000340825|ENST00000340825.7	43.956	273	113	8	725	972	555	812	1.89e-30	130
# BLASTP 2.12.0+
# Query: KAF7203573.1 transcript variant X2 [Nothobranchius furzeri]
# Database: human_prot_db
# Fields: query acc.ver, subject acc.ver, % identity, alignment length, mismatches, gap opens, q. start, q. end, s. start, s. end, evalue, bit score
# 2 hits found
KAF7203573.1	ENSG00000006740|ENSG00000006740.17|ENST00000379672|ENST00000379672.10	68.222	686	173	9	4	682	9	656	0.0	865
KAF7203573.1	ENSG00000006740|ENSG00000006740.17|ENST00000379672|ENST00000379672.10	46.341	246	94	7	521	743	588	818	2.10e-30	129
# BLASTP 2.12.0+
# Query: KAF7203574.1 transcript variant X3 [Nothobranchius furzeri]
# Database: human_prot_db
# Fields: query acc.ver, subject acc.ver, % identity, alignment length, mismatches, gap opens, q. start, q. end, s. start, s. end, evalue, bit score
# 2 hits found
KAF7203574.1	ENSG00000006740|ENSG00000006740.17|ENST00000379672|ENST00000379672.10	68.076	686	168	9	4	676	9	656	0.0	865
KAF7203574.1	ENSG00000006740|ENSG00000006740.17|ENST00000379672|ENST00000379672.10	45.382	249	98	7	512	737	585	818	3.81e-30	129
# BLASTP 2.12.0+
# Query: KAF7203575.1 hypothetical protein G4P62_011612 [Nothobranchius furzeri]
# Database: human_prot_db
# Fields: query acc.ver, subject acc.ver, % identity, alignment length, mismatches, gap opens, q. start, q. end, s. start, s. end, evalue, bit score
# 1 hits found
KAF7203575.1	ENSG00000164645|ENSG00000164645.3|ENST00000297203|ENST00000297203.3	28.372	215	139	5	16	223	34	240	3.79e-22	92.8
# BLASTP 2.12.0+
# Query: KAF7203576.1 nuclear distribution protein nudE-like 1-A [Nothobranchius furzeri]
# Database: human_prot_db
# Fields: query acc.ver, subject acc.ver, % identity, alignment length, mismatches, gap opens, q. start, q. end, s. start, s. end, evalue, bit score
# 1 hits found
KAF7203576.1	ENSG00000166579|ENSG00000166579.16|ENST00000334527|ENST00000334527.12	70.175	342	89	5	4	334	6	345	6.31e-162	457
# BLASTP 2.12.0+
# Query: KAF7203577.1 armadillo repeat containing 7 [Nothobranchius furzeri]
# Database: human_prot_db
# Fields: query acc.ver, subject acc.ver, % identity, alignment length, mismatches, gap opens, q. start, q. end, s. start, s. end, evalue, bit score
# 1 hits found
KAF7203577.1	ENSG00000125449|ENSG00000125449.7|ENST00000245543|ENST00000245543.6	60.556	180	67	2	12	189	13	190	3.20e-68	207
# BLASTP 2.12.0+
# Query: KAF7203578.1 transcript variant X2 [Nothobranchius furzeri]
# Database: human_prot_db
# Fields: query acc.ver, subject acc.ver, % identity, alignment length, mismatches, gap opens, q. start, q. end, s. start, s. end, evalue, bit score
# 1 hits found
KAF7203578.1	ENSG00000167107|ENSG00000167107.13|ENST00000427954|ENST00000427954.6	55.888	569	248	2	43	608	72	640	0.0	671
# BLASTP 2.12.0+
# Query: KAF7203579.1 transcript variant X1 [Nothobranchius furzeri]
# Database: human_prot_db
# Fields: query acc.ver, subject acc.ver, % identity, alignment length, mismatches, gap opens, q. start, q. end, s. start, s. end, evalue, bit score
# 1 hits found
KAF7203579.1	ENSG00000167107|ENSG00000167107.13|ENST00000427954|ENST00000427954.6	54.674	567	254	2	43	606	72	638	0.0	654
# BLASTP 2.12.0+
# Query: KAF7203580.1 transcript variant X3 [Nothobranchius furzeri]
# Database: human_prot_db
# Fields: query acc.ver, subject acc.ver, % identity, alignment length, mismatches, gap opens, q. start, q. end, s. start, s. end, evalue, bit score
# 1 hits found
KAF7203580.1	ENSG00000136457|ENSG00000136457.10|ENST00000508540|ENST00000508540.6	59.403	335	136	0	27	361	23	357	1.11e-153	437
# BLASTP 2.12.0+
# Query: KAF7203581.1 transcript variant X2 [Nothobranchius furzeri]
# Database: human_prot_db
# Fields: query acc.ver, subject acc.ver, % identity, alignment length, mismatches, gap opens, q. start, q. end, s. start, s. end, evalue, bit score
# 1 hits found
KAF7203581.1	ENSG00000136457|ENSG00000136457.10|ENST00000508540|ENST00000508540.6	59.403	335	136	0	27	361	23	357	1.11e-153	437
# BLASTP 2.12.0+
# Query: KAF7203582.1 transcript variant X1 [Nothobranchius furzeri]
# Database: human_prot_db
# Fields: query acc.ver, subject acc.ver, % identity, alignment length, mismatches, gap opens, q. start, q. end, s. start, s. end, evalue, bit score
# 1 hits found
KAF7203582.1	ENSG00000136457|ENSG00000136457.10|ENST00000508540|ENST00000508540.6	59.403	335	136	0	27	361	23	357	1.11e-153	437
# BLASTP 2.12.0+
# Query: KAF7203583.1 transcript variant X1 [Nothobranchius furzeri]
# Database: human_prot_db
# Fields: query acc.ver, subject acc.ver, % identity, alignment length, mismatches, gap opens, q. start, q. end, s. start, s. end, evalue, bit score
# 1 hits found
KAF7203583.1	ENSG00000223481|ENSG00000223481.9|ENST00000452371|ENST00000452371.6	41.941	639	354	7	74	703	69	699	9.58e-159	476
# BLASTP 2.12.0+
# Query: KAF7203584.1 transcript variant X2 [Nothobranchius furzeri]
# Database: human_prot_db
# Fields: query acc.ver, subject acc.ver, % identity, alignment length, mismatches, gap opens, q. start, q. end, s. start, s. end, evalue, bit score
# 1 hits found
KAF7203584.1	ENSG00000237599|ENSG00000237599.9|ENST00000445986|ENST00000445986.6	40.445	539	307	5	74	604	69	601	2.75e-125	385
# BLASTP 2.12.0+
# Query: KAF7203585.1 transcript variant X1 [Nothobranchius furzeri]
# Database: human_prot_db
# Fields: query acc.ver, subject acc.ver, % identity, alignment length, mismatches, gap opens, q. start, q. end, s. start, s. end, evalue, bit score
# 1 hits found
KAF7203585.1	ENSG00000170190|ENSG00000170190.16|ENST00000578376|ENST00000578376.5	47.033	455	229	3	57	510	4	447	1.46e-142	420
# BLASTP 2.12.0+
# Query: KAF7203586.1 transcript variant X2 [Nothobranchius furzeri]
# Database: human_prot_db
# Fields: query acc.ver, subject acc.ver, % identity, alignment length, mismatches, gap opens, q. start, q. end, s. start, s. end, evalue, bit score
# 1 hits found
KAF7203586.1	ENSG00000170190|ENSG00000170190.16|ENST00000578376|ENST00000578376.5	47.033	455	229	3	57	510	4	447	1.46e-142	420
# BLASTP 2.12.0+
# Query: KAF7203587.1 potassium channel tetramerization domain containing 2 [Nothobranchius furzeri]
# Database: human_prot_db
# Fields: query acc.ver, subject acc.ver, % identity, alignment length, mismatches, gap opens, q. start, q. end, s. start, s. end, evalue, bit score
# 1 hits found
KAF7203587.1	ENSG00000180901|ENSG00000180901.11|ENST00000322444|ENST00000322444.7	93.299	194	12	1	76	268	70	263	8.62e-132	374
# BLASTP 2.12.0+
# Query: KAF7203588.1 transcript variant X2 [Nothobranchius furzeri]
# Database: human_prot_db
# Fields: query acc.ver, subject acc.ver, % identity, alignment length, mismatches, gap opens, q. start, q. end, s. start, s. end, evalue, bit score
# 1 hits found
KAF7203588.1	ENSG00000130640|ENSG00000130640.15|ENST00000683612|ENST00000683612.1	76.897	883	196	2	1	878	1	880	0.0	1408
# BLASTP 2.12.0+
# Query: KAF7203589.1 transcript variant X1 [Nothobranchius furzeri]
# Database: human_prot_db
# Fields: query acc.ver, subject acc.ver, % identity, alignment length, mismatches, gap opens, q. start, q. end, s. start, s. end, evalue, bit score
# 1 hits found
KAF7203589.1	ENSG00000130640|ENSG00000130640.15|ENST00000683612|ENST00000683612.1	76.897	883	196	2	1	878	1	880	0.0	1408
# BLASTP 2.12.0+
# Query: KAF7203590.1 transcript variant X3 [Nothobranchius furzeri]
# Database: human_prot_db
# Fields: query acc.ver, subject acc.ver, % identity, alignment length, mismatches, gap opens, q. start, q. end, s. start, s. end, evalue, bit score
# 1 hits found
KAF7203590.1	ENSG00000130640|ENSG00000130640.15|ENST00000683612|ENST00000683612.1	75.412	789	186	2	3	786	95	880	0.0	1238
# BLASTP 2.12.0+
# Query: KAF7203591.1 zinc metalloproteinase-disintegrin-like 2d [Nothobranchius furzeri]
# Database: human_prot_db
# Fields: query acc.ver, subject acc.ver, % identity, alignment length, mismatches, gap opens, q. start, q. end, s. start, s. end, evalue, bit score
# 1 hits found
KAF7203591.1	ENSG00000151651|ENSG00000151651.16|ENST00000445355|ENST00000445355.8	36.196	815	445	20	41	832	26	788	1.50e-163	498
# BLASTP 2.12.0+
# Query: KAF7203592.1 transcript variant X1 [Nothobranchius furzeri]
# Database: human_prot_db
# Fields: query acc.ver, subject acc.ver, % identity, alignment length, mismatches, gap opens, q. start, q. end, s. start, s. end, evalue, bit score
# 1 hits found
KAF7203592.1	ENSG00000176769|ENSG00000176769.9|ENST00000368642|ENST00000368642.4	48.378	339	145	7	213	537	264	586	1.75e-82	269
# BLASTP 2.12.0+
# Query: KAF7203593.1 transcript variant X2 [Nothobranchius furzeri]
# Database: human_prot_db
# Fields: query acc.ver, subject acc.ver, % identity, alignment length, mismatches, gap opens, q. start, q. end, s. start, s. end, evalue, bit score
# 1 hits found
KAF7203593.1	ENSG00000176769|ENSG00000176769.9|ENST00000368642|ENST00000368642.4	48.378	339	145	7	86	410	264	586	4.21e-84	269
# BLASTP 2.12.0+
# Query: KAF7203594.1 transcript variant X1 [Nothobranchius furzeri]
# Database: human_prot_db
# Fields: query acc.ver, subject acc.ver, % identity, alignment length, mismatches, gap opens, q. start, q. end, s. start, s. end, evalue, bit score
# 1 hits found
KAF7203594.1	ENSG00000188385|ENSG00000188385.12|ENST00000666210|ENST00000666210.1	63.256	860	259	11	1	830	1	833	0.0	1010
# BLASTP 2.12.0+
# Query: KAF7203595.1 transcript variant X2 [Nothobranchius furzeri]
# Database: human_prot_db
# Fields: query acc.ver, subject acc.ver, % identity, alignment length, mismatches, gap opens, q. start, q. end, s. start, s. end, evalue, bit score
# 1 hits found
KAF7203595.1	ENSG00000188385|ENSG00000188385.12|ENST00000660144|ENST00000660144.1	63.201	856	258	11	1	826	1	829	0.0	1010
# BLASTP 2.12.0+
# Query: KAF7203596.1 transcript variant X3 [Nothobranchius furzeri]
# Database: human_prot_db
# Fields: query acc.ver, subject acc.ver, % identity, alignment length, mismatches, gap opens, q. start, q. end, s. start, s. end, evalue, bit score
# 1 hits found
KAF7203596.1	ENSG00000188385|ENSG00000188385.12|ENST00000670120|ENST00000670120.1	64.858	774	230	9	1	757	1	749	0.0	950
# BLASTP 2.12.0+
# Query: KAF7203597.1 dihydropyrimidinase like 4 [Nothobranchius furzeri]
# Database: human_prot_db
# Fields: query acc.ver, subject acc.ver, % identity, alignment length, mismatches, gap opens, q. start, q. end, s. start, s. end, evalue, bit score
# 1 hits found
KAF7203597.1	ENSG00000151640|ENSG00000151640.13|ENST00000338492|ENST00000338492.9	69.497	577	166	3	1	572	1	572	0.0	864
# BLASTP 2.12.0+
# Query: KAF7203598.1 protein phosphatase 1 regulatory subunit 3C-like [Nothobranchius furzeri]
# Database: human_prot_db
# Fields: query acc.ver, subject acc.ver, % identity, alignment length, mismatches, gap opens, q. start, q. end, s. start, s. end, evalue, bit score
# 1 hits found
KAF7203598.1	ENSG00000119938|ENSG00000119938.9|ENST00000238994|ENST00000238994.6	38.580	324	170	6	1	322	20	316	2.15e-75	235
# BLASTP 2.12.0+
# Query: KAF7203599.1 transcript variant X1 [Nothobranchius furzeri]
# Database: human_prot_db
# Fields: query acc.ver, subject acc.ver, % identity, alignment length, mismatches, gap opens, q. start, q. end, s. start, s. end, evalue, bit score
# 1 hits found
KAF7203599.1	ENSG00000097096|ENSG00000097096.9|ENST00000341460|ENST00000341460.6	41.892	740	345	18	267	963	491	1188	1.35e-158	499
# BLASTP 2.12.0+
# Query: KAF7203600.1 transcript variant X2 [Nothobranchius furzeri]
# Database: human_prot_db
# Fields: query acc.ver, subject acc.ver, % identity, alignment length, mismatches, gap opens, q. start, q. end, s. start, s. end, evalue, bit score
# 2 hits found
KAF7203600.1	ENSG00000105137|ENSG00000105137.13|ENST00000600440|ENST00000600440.5	48.246	684	240	21	294	967	89	668	1.71e-157	480
KAF7203600.1	ENSG00000105137|ENSG00000105137.13|ENST00000600440|ENST00000600440.5	62.963	27	9	1	1	26	1	27	0.43	36.2
# BLASTP 2.12.0+
# Query: KAF7203601.1 transcript variant X4 [Nothobranchius furzeri]
# Database: human_prot_db
# Fields: query acc.ver, subject acc.ver, % identity, alignment length, mismatches, gap opens, q. start, q. end, s. start, s. end, evalue, bit score
# 1 hits found
KAF7203601.1	ENSG00000108001|ENSG00000108001.16|ENST00000355311|ENST00000355311.10	87.980	599	39	9	1	569	1	596	0.0	1066
# BLASTP 2.12.0+
# Query: KAF7203602.1 transcript variant X2 [Nothobranchius furzeri]
# Database: human_prot_db
# Fields: query acc.ver, subject acc.ver, % identity, alignment length, mismatches, gap opens, q. start, q. end, s. start, s. end, evalue, bit score
# 1 hits found
KAF7203602.1	ENSG00000108001|ENSG00000108001.16|ENST00000355311|ENST00000355311.10	87.231	603	40	10	1	573	1	596	0.0	1060
# BLASTP 2.12.0+
# Query: KAF7203603.1 transcript variant X3 [Nothobranchius furzeri]
# Database: human_prot_db
# Fields: query acc.ver, subject acc.ver, % identity, alignment length, mismatches, gap opens, q. start, q. end, s. start, s. end, evalue, bit score
# 1 hits found
KAF7203603.1	ENSG00000108001|ENSG00000108001.16|ENST00000355311|ENST00000355311.10	87.980	599	40	9	1	570	1	596	0.0	1066
# BLASTP 2.12.0+
# Query: KAF7203604.1 transcript variant X1 [Nothobranchius furzeri]
# Database: human_prot_db
# Fields: query acc.ver, subject acc.ver, % identity, alignment length, mismatches, gap opens, q. start, q. end, s. start, s. end, evalue, bit score
# 1 hits found
KAF7203604.1	ENSG00000108001|ENSG00000108001.16|ENST00000355311|ENST00000355311.10	87.231	603	41	10	1	574	1	596	0.0	1061
# BLASTP 2.12.0+
# Query: KAF7203605.1 multiple inositol-polyphosphate phosphatase 1 [Nothobranchius furzeri]
# Database: human_prot_db
# Fields: query acc.ver, subject acc.ver, % identity, alignment length, mismatches, gap opens, q. start, q. end, s. start, s. end, evalue, bit score
# 1 hits found
KAF7203605.1	ENSG00000107789|ENSG00000107789.16|ENST00000371996|ENST00000371996.9	46.085	447	215	9	31	459	38	476	1.94e-126	377
# BLASTP 2.12.0+
# Query: KAF7203606.1 transcript variant X1 [Nothobranchius furzeri]
# Database: human_prot_db
# Fields: query acc.ver, subject acc.ver, % identity, alignment length, mismatches, gap opens, q. start, q. end, s. start, s. end, evalue, bit score
# 1 hits found
KAF7203606.1	ENSG00000138138|ENSG00000138138.14|ENST00000680024|ENST00000680024.1	80.556	360	69	1	6	364	2	361	0.0	609
# BLASTP 2.12.0+
# Query: KAF7203607.1 transcript variant X2 [Nothobranchius furzeri]
# Database: human_prot_db
# Fields: query acc.ver, subject acc.ver, % identity, alignment length, mismatches, gap opens, q. start, q. end, s. start, s. end, evalue, bit score
# 1 hits found
KAF7203607.1	ENSG00000138138|ENSG00000138138.14|ENST00000680024|ENST00000680024.1	80.556	360	69	1	6	364	2	361	0.0	609
# BLASTP 2.12.0+
# Query: KAF7203608.1 phosphatase and tensin-like protein [Nothobranchius furzeri]
# Database: human_prot_db
# Fields: query acc.ver, subject acc.ver, % identity, alignment length, mismatches, gap opens, q. start, q. end, s. start, s. end, evalue, bit score
# 1 hits found
KAF7203608.1	ENSG00000284792|ENSG00000284792.1|ENST00000644628|ENST00000644628.1	82.598	408	63	3	5	412	177	576	0.0	702
# BLASTP 2.12.0+
# Query: KAF7203609.1 FAD-dependent amine oxidase [Nothobranchius furzeri]
# Database: human_prot_db
# Fields: query acc.ver, subject acc.ver, % identity, alignment length, mismatches, gap opens, q. start, q. end, s. start, s. end, evalue, bit score
# 1 hits found
KAF7203609.1	ENSG00000184719|ENSG00000184719.12|ENST00000331772|ENST00000331772.9	52.632	342	162	0	1	342	1	342	5.13e-139	399
# BLASTP 2.12.0+
# Query: KAF7203610.1 lysosomal acid lipase/cholesteryl ester hydrolase-like [Nothobranchius furzeri]
# Database: human_prot_db
# Fields: query acc.ver, subject acc.ver, % identity, alignment length, mismatches, gap opens, q. start, q. end, s. start, s. end, evalue, bit score
# 1 hits found
KAF7203610.1	ENSG00000107798|ENSG00000107798.18|ENST00000336233|ENST00000336233.10	61.640	378	142	2	28	402	22	399	5.30e-179	505
# BLASTP 2.12.0+
# Query: KAF7203611.1 transcript variant X1 [Nothobranchius furzeri]
# Database: human_prot_db
# Fields: query acc.ver, subject acc.ver, % identity, alignment length, mismatches, gap opens, q. start, q. end, s. start, s. end, evalue, bit score
# 1 hits found
KAF7203611.1	ENSG00000152766|ENSG00000152766.6|ENST00000371930|ENST00000371930.5	51.351	185	90	0	12	196	6	190	5.49e-68	207
# BLASTP 2.12.0+
# Query: KAF7203612.1 transcript variant X2 [Nothobranchius furzeri]
# Database: human_prot_db
# Fields: query acc.ver, subject acc.ver, % identity, alignment length, mismatches, gap opens, q. start, q. end, s. start, s. end, evalue, bit score
# 1 hits found
KAF7203612.1	ENSG00000152766|ENSG00000152766.6|ENST00000371930|ENST00000371930.5	52.105	190	91	0	1	190	1	190	1.35e-71	216
# BLASTP 2.12.0+
# Query: KAF7203613.1 transcript variant X2 [Nothobranchius furzeri]
# Database: human_prot_db
# Fields: query acc.ver, subject acc.ver, % identity, alignment length, mismatches, gap opens, q. start, q. end, s. start, s. end, evalue, bit score
# 1 hits found
KAF7203613.1	ENSG00000138134|ENSG00000138134.12|ENST00000371926|ENST00000371926.8	55.240	458	169	9	1	444	1	436	1.04e-166	477
# BLASTP 2.12.0+
# Query: KAF7203614.1 transcript variant X5 [Nothobranchius furzeri]
# Database: human_prot_db
# Fields: query acc.ver, subject acc.ver, % identity, alignment length, mismatches, gap opens, q. start, q. end, s. start, s. end, evalue, bit score
# 1 hits found
KAF7203614.1	ENSG00000138134|ENSG00000138134.12|ENST00000371926|ENST00000371926.8	53.901	423	159	9	1	409	36	436	7.64e-148	427
# BLASTP 2.12.0+
# Query: KAF7203615.1 transcript variant X1 [Nothobranchius furzeri]
# Database: human_prot_db
# Fields: query acc.ver, subject acc.ver, % identity, alignment length, mismatches, gap opens, q. start, q. end, s. start, s. end, evalue, bit score
# 1 hits found
KAF7203615.1	ENSG00000138134|ENSG00000138134.12|ENST00000371926|ENST00000371926.8	55.240	458	169	9	1	444	1	436	1.04e-166	477
# BLASTP 2.12.0+
# Query: KAF7203616.1 transcript variant X4 [Nothobranchius furzeri]
# Database: human_prot_db
# Fields: query acc.ver, subject acc.ver, % identity, alignment length, mismatches, gap opens, q. start, q. end, s. start, s. end, evalue, bit score
# 1 hits found
KAF7203616.1	ENSG00000138134|ENSG00000138134.12|ENST00000371926|ENST00000371926.8	55.727	454	169	8	1	440	1	436	3.51e-169	483
# BLASTP 2.12.0+
# Query: KAF7203617.1 transcript variant X3 [Nothobranchius furzeri]
# Database: human_prot_db
# Fields: query acc.ver, subject acc.ver, % identity, alignment length, mismatches, gap opens, q. start, q. end, s. start, s. end, evalue, bit score
# 1 hits found
KAF7203617.1	ENSG00000138134|ENSG00000138134.12|ENST00000371926|ENST00000371926.8	55.240	458	169	9	1	444	1	436	1.04e-166	477
# BLASTP 2.12.0+
# Query: KAF7203618.1 aorta [Nothobranchius furzeri]
# Database: human_prot_db
# Fields: query acc.ver, subject acc.ver, % identity, alignment length, mismatches, gap opens, q. start, q. end, s. start, s. end, evalue, bit score
# 1 hits found
KAF7203618.1	ENSG00000107796|ENSG00000107796.13|ENST00000224784|ENST00000224784.10	98.939	377	4	0	1	377	1	377	0.0	785
# BLASTP 2.12.0+
# Query: KAF7203619.1 cholesterol 25-hydroxylase [Nothobranchius furzeri]
# Database: human_prot_db
# Fields: query acc.ver, subject acc.ver, % identity, alignment length, mismatches, gap opens, q. start, q. end, s. start, s. end, evalue, bit score
# 1 hits found
KAF7203619.1	ENSG00000138135|ENSG00000138135.7|ENST00000371852|ENST00000371852.4	57.028	249	107	0	1	249	18	266	3.60e-92	274
# BLASTP 2.12.0+
# Query: KAF7203620.1 NOC3 like DNA replication regulator [Nothobranchius furzeri]
# Database: human_prot_db
# Fields: query acc.ver, subject acc.ver, % identity, alignment length, mismatches, gap opens, q. start, q. end, s. start, s. end, evalue, bit score
# 1 hits found
KAF7203620.1	ENSG00000173145|ENSG00000173145.11|ENST00000371361|ENST00000371361.3	62.138	795	294	4	1	791	1	792	0.0	949
# BLASTP 2.12.0+
# Query: KAF7203621.1 transcript variant X1 [Nothobranchius furzeri]
# Database: human_prot_db
# Fields: query acc.ver, subject acc.ver, % identity, alignment length, mismatches, gap opens, q. start, q. end, s. start, s. end, evalue, bit score
# 9 hits found
KAF7203621.1	ENSG00000159917|ENSG00000159917.17|ENST00000650576|ENST00000650576.1	49.835	303	151	1	199	501	369	670	7.43e-103	325
KAF7203621.1	ENSG00000159917|ENSG00000159917.17|ENST00000650576|ENST00000650576.1	52.313	281	133	1	199	479	453	732	1.18e-100	320
KAF7203621.1	ENSG00000159917|ENSG00000159917.17|ENST00000650576|ENST00000650576.1	45.000	340	185	2	163	501	276	614	1.28e-98	314
KAF7203621.1	ENSG00000159917|ENSG00000159917.17|ENST00000650576|ENST00000650576.1	47.525	303	158	1	199	501	397	698	1.72e-98	314
KAF7203621.1	ENSG00000159917|ENSG00000159917.17|ENST00000650576|ENST00000650576.1	48.515	303	155	1	199	501	425	726	3.15e-98	313
KAF7203621.1	ENSG00000159917|ENSG00000159917.17|ENST00000650576|ENST00000650576.1	47.195	303	159	1	199	501	341	642	4.81e-98	313
KAF7203621.1	ENSG00000159917|ENSG00000159917.17|ENST00000650576|ENST00000650576.1	44.257	296	164	1	206	501	264	558	4.27e-81	268
KAF7203621.1	ENSG00000159917|ENSG00000159917.17|ENST00000650576|ENST00000650576.1	39.604	303	181	2	199	501	230	530	8.10e-67	230
KAF7203621.1	ENSG00000159917|ENSG00000159917.17|ENST00000650576|ENST00000650576.1	37.405	262	126	6	268	501	195	446	2.58e-45	171
# BLASTP 2.12.0+
# Query: KAF7203622.1 transcript variant X2 [Nothobranchius furzeri]
# Database: human_prot_db
# Fields: query acc.ver, subject acc.ver, % identity, alignment length, mismatches, gap opens, q. start, q. end, s. start, s. end, evalue, bit score
# 6 hits found
KAF7203622.1	ENSG00000159917|ENSG00000159917.17|ENST00000650576|ENST00000650576.1	49.835	303	151	1	198	500	369	670	6.62e-103	325
KAF7203622.1	ENSG00000159917|ENSG00000159917.17|ENST00000650576|ENST00000650576.1	52.313	281	133	1	198	478	453	732	1.05e-100	320
KAF7203622.1	ENSG00000159917|ENSG00000159917.17|ENST00000650576|ENST00000650576.1	47.525	303	158	1	198	500	397	698	1.52e-98	314
KAF7203622.1	ENSG00000159917|ENSG00000159917.17|ENST00000650576|ENST00000650576.1	48.515	303	155	1	198	500	425	726	2.66e-98	313
KAF7203622.1	ENSG00000159917|ENSG00000159917.17|ENST00000650576|ENST00000650576.1	39.604	303	181	2	198	500	230	530	7.50e-67	230
KAF7203622.1	ENSG00000159917|ENSG00000159917.17|ENST00000650576|ENST00000650576.1	37.405	262	126	6	267	500	195	446	2.46e-45	171
# BLASTP 2.12.0+
# Query: KAF7203623.1 transcript variant X2 [Nothobranchius furzeri]
# Database: human_prot_db
# Fields: query acc.ver, subject acc.ver, % identity, alignment length, mismatches, gap opens, q. start, q. end, s. start, s. end, evalue, bit score
# 1 hits found
KAF7203623.1	ENSG00000166321|ENSG00000166321.14|ENST00000357321|ENST00000357321.9	50.000	330	151	4	21	338	18	345	4.45e-116	341
# BLASTP 2.12.0+
# Query: KAF7203624.1 transcript variant X1 [Nothobranchius furzeri]
# Database: human_prot_db
# Fields: query acc.ver, subject acc.ver, % identity, alignment length, mismatches, gap opens, q. start, q. end, s. start, s. end, evalue, bit score
# 1 hits found
KAF7203624.1	ENSG00000166321|ENSG00000166321.14|ENST00000357321|ENST00000357321.9	50.000	330	151	4	58	375	18	345	1.30e-115	342
# BLASTP 2.12.0+
# Query: KAF7203625.1 transcript variant X3 [Nothobranchius furzeri]
# Database: human_prot_db
# Fields: query acc.ver, subject acc.ver, % identity, alignment length, mismatches, gap opens, q. start, q. end, s. start, s. end, evalue, bit score
# 1 hits found
KAF7203625.1	ENSG00000166321|ENSG00000166321.14|ENST00000537969|ENST00000537969.5	57.237	152	61	2	1	149	1	151	7.90e-61	186
# BLASTP 2.12.0+
# Query: KAF7203626.1 transcript variant X2 [Nothobranchius furzeri]
# Database: human_prot_db
# Fields: query acc.ver, subject acc.ver, % identity, alignment length, mismatches, gap opens, q. start, q. end, s. start, s. end, evalue, bit score
# 1 hits found
KAF7203626.1	ENSG00000166482|ENSG00000166482.12|ENST00000299610|ENST00000299610.5	53.604	222	94	4	41	255	34	253	6.85e-72	222
# BLASTP 2.12.0+
# Query: KAF7203627.1 transcript variant X1 [Nothobranchius furzeri]
# Database: human_prot_db
# Fields: query acc.ver, subject acc.ver, % identity, alignment length, mismatches, gap opens, q. start, q. end, s. start, s. end, evalue, bit score
# 1 hits found
KAF7203627.1	ENSG00000166482|ENSG00000166482.12|ENST00000299610|ENST00000299610.5	53.604	222	94	4	19	233	34	253	1.66e-72	223
# BLASTP 2.12.0+
# Query: KAF7203628.1 leukocyte cell derived chemotaxin 2 [Nothobranchius furzeri]
# Database: human_prot_db
# Fields: query acc.ver, subject acc.ver, % identity, alignment length, mismatches, gap opens, q. start, q. end, s. start, s. end, evalue, bit score
# 1 hits found
KAF7203628.1	ENSG00000145826|ENSG00000145826.9|ENST00000274507|ENST00000274507.6	48.649	148	73	2	5	151	6	151	3.66e-47	151
# BLASTP 2.12.0+
# Query: KAF7203629.1 transcript variant X1 [Nothobranchius furzeri]
# Database: human_prot_db
# Fields: query acc.ver, subject acc.ver, % identity, alignment length, mismatches, gap opens, q. start, q. end, s. start, s. end, evalue, bit score
# 1 hits found
KAF7203629.1	ENSG00000174483|ENSG00000174483.20|ENST00000318312|ENST00000318312.12	63.951	577	208	0	5	581	15	591	0.0	776
# BLASTP 2.12.0+
# Query: KAF7203630.1 transcript variant X2 [Nothobranchius furzeri]
# Database: human_prot_db
# Fields: query acc.ver, subject acc.ver, % identity, alignment length, mismatches, gap opens, q. start, q. end, s. start, s. end, evalue, bit score
# 1 hits found
KAF7203630.1	ENSG00000174483|ENSG00000174483.20|ENST00000318312|ENST00000318312.12	63.951	577	208	0	5	581	15	591	0.0	776
# BLASTP 2.12.0+
# Query: KAF7203631.1 transcript variant X3 [Nothobranchius furzeri]
# Database: human_prot_db
# Fields: query acc.ver, subject acc.ver, % identity, alignment length, mismatches, gap opens, q. start, q. end, s. start, s. end, evalue, bit score
# 1 hits found
KAF7203631.1	ENSG00000174483|ENSG00000174483.20|ENST00000318312|ENST00000318312.12	63.951	577	208	0	5	581	15	591	0.0	776
# BLASTP 2.12.0+
# Query: KAF7203632.1 transcript variant X1 [Nothobranchius furzeri]
# Database: human_prot_db
# Fields: query acc.ver, subject acc.ver, % identity, alignment length, mismatches, gap opens, q. start, q. end, s. start, s. end, evalue, bit score
# 2 hits found
KAF7203632.1	ENSG00000138182|ENSG00000138182.15|ENST00000371728|ENST00000371728.8	42.411	705	343	15	15	673	28	715	1.75e-151	502
KAF7203632.1	ENSG00000138182|ENSG00000138182.15|ENST00000371728|ENST00000371728.8	27.941	136	67	4	1141	1273	1713	1820	0.007	42.7
# BLASTP 2.12.0+
# Query: KAF7203633.1 transcript variant X3 [Nothobranchius furzeri]
# Database: human_prot_db
# Fields: query acc.ver, subject acc.ver, % identity, alignment length, mismatches, gap opens, q. start, q. end, s. start, s. end, evalue, bit score
# 2 hits found
KAF7203633.1	ENSG00000138182|ENSG00000138182.15|ENST00000371728|ENST00000371728.8	42.411	705	343	15	15	673	28	715	1.05e-151	502
KAF7203633.1	ENSG00000138182|ENSG00000138182.15|ENST00000371728|ENST00000371728.8	27.907	172	79	7	1091	1252	1684	1820	0.002	44.3
# BLASTP 2.12.0+
# Query: KAF7203634.1 transcript variant X4 [Nothobranchius furzeri]
# Database: human_prot_db
# Fields: query acc.ver, subject acc.ver, % identity, alignment length, mismatches, gap opens, q. start, q. end, s. start, s. end, evalue, bit score
# 2 hits found
KAF7203634.1	ENSG00000138182|ENSG00000138182.15|ENST00000371728|ENST00000371728.8	42.411	705	343	15	15	673	28	715	3.84e-152	503
KAF7203634.1	ENSG00000138182|ENSG00000138182.15|ENST00000371728|ENST00000371728.8	32.143	112	69	4	1141	1249	1713	1820	1.07e-04	48.5
# BLASTP 2.12.0+
# Query: KAF7203635.1 transcript variant X2 [Nothobranchius furzeri]
# Database: human_prot_db
# Fields: query acc.ver, subject acc.ver, % identity, alignment length, mismatches, gap opens, q. start, q. end, s. start, s. end, evalue, bit score
# 2 hits found
KAF7203635.1	ENSG00000138182|ENSG00000138182.15|ENST00000371728|ENST00000371728.8	42.695	705	339	15	15	671	28	715	5.10e-152	503
KAF7203635.1	ENSG00000138182|ENSG00000138182.15|ENST00000371728|ENST00000371728.8	27.941	136	67	4	1139	1271	1713	1820	0.007	42.7
# BLASTP 2.12.0+
# Query: KAF7203636.1 solute carrier family 16 member 12 [Nothobranchius furzeri]
# Database: human_prot_db
# Fields: query acc.ver, subject acc.ver, % identity, alignment length, mismatches, gap opens, q. start, q. end, s. start, s. end, evalue, bit score
# 1 hits found
KAF7203636.1	ENSG00000152779|ENSG00000152779.14|ENST00000371790|ENST00000371790.5	60.691	463	148	4	20	482	42	470	0.0	549
# BLASTP 2.12.0+
# Query: KAF7203637.1 N-acylsphingosine amidohydrolase (non-lysosomal ceramidase) 2 [Nothobranchius furzeri]
# Database: human_prot_db
# Fields: query acc.ver, subject acc.ver, % identity, alignment length, mismatches, gap opens, q. start, q. end, s. start, s. end, evalue, bit score
# 1 hits found
KAF7203637.1	ENSG00000188611|ENSG00000188611.17|ENST00000682911|ENST00000682911.1	60.637	691	260	6	43	723	89	777	0.0	873
# BLASTP 2.12.0+
# Query: KAF7203638.1 protein FAM13A-like [Nothobranchius furzeri]
# Database: human_prot_db
# Fields: query acc.ver, subject acc.ver, % identity, alignment length, mismatches, gap opens, q. start, q. end, s. start, s. end, evalue, bit score
# 1 hits found
KAF7203638.1	ENSG00000138640|ENSG00000138640.15|ENST00000395002|ENST00000395002.6	42.755	421	194	10	106	504	269	664	7.39e-80	263
# BLASTP 2.12.0+
# Query: KAF7203639.1 transcript variant X1 [Nothobranchius furzeri]
# Database: human_prot_db
# Fields: query acc.ver, subject acc.ver, % identity, alignment length, mismatches, gap opens, q. start, q. end, s. start, s. end, evalue, bit score
# 1 hits found
KAF7203639.1	ENSG00000185532|ENSG00000185532.20|ENST00000373980|ENST00000373980.11	87.228	689	85	1	1	689	1	686	0.0	1236
# BLASTP 2.12.0+
# Query: KAF7203640.1 transcript variant X2 [Nothobranchius furzeri]
# Database: human_prot_db
# Fields: query acc.ver, subject acc.ver, % identity, alignment length, mismatches, gap opens, q. start, q. end, s. start, s. end, evalue, bit score
# 1 hits found
KAF7203640.1	ENSG00000185532|ENSG00000185532.20|ENST00000373980|ENST00000373980.11	91.277	321	28	0	57	377	366	686	0.0	627
# BLASTP 2.12.0+
# Query: KAF7203641.1 transcript variant X3 [Nothobranchius furzeri]
# Database: human_prot_db
# Fields: query acc.ver, subject acc.ver, % identity, alignment length, mismatches, gap opens, q. start, q. end, s. start, s. end, evalue, bit score
# 1 hits found
KAF7203641.1	ENSG00000148584|ENSG00000148584.15|ENST00000373993|ENST00000373993.5	79.412	544	96	7	1	544	1	528	0.0	884
# BLASTP 2.12.0+
# Query: KAF7203642.1 transcript variant X1 [Nothobranchius furzeri]
# Database: human_prot_db
# Fields: query acc.ver, subject acc.ver, % identity, alignment length, mismatches, gap opens, q. start, q. end, s. start, s. end, evalue, bit score
# 1 hits found
KAF7203642.1	ENSG00000148584|ENSG00000148584.15|ENST00000373993|ENST00000373993.5	76.998	613	122	10	1	613	1	594	0.0	942
# BLASTP 2.12.0+
# Query: KAF7203643.1 transcript variant X2 [Nothobranchius furzeri]
# Database: human_prot_db
# Fields: query acc.ver, subject acc.ver, % identity, alignment length, mismatches, gap opens, q. start, q. end, s. start, s. end, evalue, bit score
# 1 hits found
KAF7203643.1	ENSG00000148584|ENSG00000148584.15|ENST00000374001|ENST00000374001.6	76.860	605	121	10	1	605	1	586	0.0	927
# BLASTP 2.12.0+
# Query: KAF7203644.1 phytanoyl-CoA hydroxylase-interacting protein-like [Nothobranchius furzeri]
# Database: human_prot_db
# Fields: query acc.ver, subject acc.ver, % identity, alignment length, mismatches, gap opens, q. start, q. end, s. start, s. end, evalue, bit score
# 1 hits found
KAF7203644.1	ENSG00000165443|ENSG00000165443.12|ENST00000373880|ENST00000373880.9	72.113	355	97	2	48	401	23	376	0.0	520
# BLASTP 2.12.0+
# Query: KAF7203645.1 transcript variant X3 [Nothobranchius furzeri]
# Database: human_prot_db
# Fields: query acc.ver, subject acc.ver, % identity, alignment length, mismatches, gap opens, q. start, q. end, s. start, s. end, evalue, bit score
# 1 hits found
KAF7203645.1	ENSG00000164828|ENSG00000164828.18|ENST00000405266|ENST00000405266.5	31.880	803	405	22	72	848	134	820	1.99e-104	343
# BLASTP 2.12.0+
# Query: KAF7203646.1 transcript variant X4 [Nothobranchius furzeri]
# Database: human_prot_db
# Fields: query acc.ver, subject acc.ver, % identity, alignment length, mismatches, gap opens, q. start, q. end, s. start, s. end, evalue, bit score
# 1 hits found
KAF7203646.1	ENSG00000164828|ENSG00000164828.18|ENST00000401592|ENST00000401592.6	31.737	835	449	23	17	808	27	783	1.58e-103	338
# BLASTP 2.12.0+
# Query: KAF7203647.1 transcript variant X2 [Nothobranchius furzeri]
# Database: human_prot_db
# Fields: query acc.ver, subject acc.ver, % identity, alignment length, mismatches, gap opens, q. start, q. end, s. start, s. end, evalue, bit score
# 1 hits found
KAF7203647.1	ENSG00000164828|ENSG00000164828.18|ENST00000405266|ENST00000405266.5	31.823	883	486	25	17	872	27	820	1.01e-105	347
# BLASTP 2.12.0+
# Query: KAF7203648.1 transcript variant X1 [Nothobranchius furzeri]
# Database: human_prot_db
# Fields: query acc.ver, subject acc.ver, % identity, alignment length, mismatches, gap opens, q. start, q. end, s. start, s. end, evalue, bit score
# 1 hits found
KAF7203648.1	ENSG00000164828|ENSG00000164828.18|ENST00000405266|ENST00000405266.5	31.284	911	469	27	17	887	27	820	2.95e-105	346
# BLASTP 2.12.0+
# Query: KAF7203649.1 HEAT repeat containing 1 [Nothobranchius furzeri]
# Database: human_prot_db
# Fields: query acc.ver, subject acc.ver, % identity, alignment length, mismatches, gap opens, q. start, q. end, s. start, s. end, evalue, bit score
# 1 hits found
KAF7203649.1	ENSG00000119285|ENSG00000119285.11|ENST00000366582|ENST00000366582.8	51.996	2179	965	24	1	2133	1	2144	0.0	2116
# BLASTP 2.12.0+
# Query: KAF7203650.1 arginase-1-like [Nothobranchius furzeri]
# Database: human_prot_db
# Fields: query acc.ver, subject acc.ver, % identity, alignment length, mismatches, gap opens, q. start, q. end, s. start, s. end, evalue, bit score
# 1 hits found
KAF7203650.1	ENSG00000118520|ENSG00000118520.15|ENST00000368087|ENST00000368087.8	60.952	315	122	1	23	336	6	320	2.94e-145	414
# BLASTP 2.12.0+
# Query: KAF7203651.1 transcript variant X1 [Nothobranchius furzeri]
# Database: human_prot_db
# Fields: query acc.ver, subject acc.ver, % identity, alignment length, mismatches, gap opens, q. start, q. end, s. start, s. end, evalue, bit score
# 1 hits found
KAF7203651.1	ENSG00000122884|ENSG00000122884.13|ENST00000394890|ENST00000394890.7	70.336	536	149	5	6	537	3	532	0.0	778
# BLASTP 2.12.0+
# Query: KAF7203652.1 transcript variant X3 [Nothobranchius furzeri]
# Database: human_prot_db
# Fields: query acc.ver, subject acc.ver, % identity, alignment length, mismatches, gap opens, q. start, q. end, s. start, s. end, evalue, bit score
# 1 hits found
KAF7203652.1	ENSG00000122884|ENSG00000122884.13|ENST00000373008|ENST00000373008.6	67.742	558	148	6	6	559	3	532	0.0	769
# BLASTP 2.12.0+
# Query: KAF7203653.1 ras-related protein Rab-40B-like [Nothobranchius furzeri]
# Database: human_prot_db
# Fields: query acc.ver, subject acc.ver, % identity, alignment length, mismatches, gap opens, q. start, q. end, s. start, s. end, evalue, bit score
# 1 hits found
KAF7203653.1	ENSG00000141542|ENSG00000141542.11|ENST00000571995|ENST00000571995.6	81.754	285	45	2	2	286	1	278	1.65e-172	479
# BLASTP 2.12.0+
# Query: KAF7203654.1 transcript variant X1 [Nothobranchius furzeri]
# Database: human_prot_db
# Fields: query acc.ver, subject acc.ver, % identity, alignment length, mismatches, gap opens, q. start, q. end, s. start, s. end, evalue, bit score
# 1 hits found
KAF7203654.1	ENSG00000166260|ENSG00000166260.13|ENST00000576370|ENST00000576370.5	79.167	192	40	0	66	257	85	276	1.34e-114	331
# BLASTP 2.12.0+
# Query: KAF7203655.1 transcript variant X3 [Nothobranchius furzeri]
# Database: human_prot_db
# Fields: query acc.ver, subject acc.ver, % identity, alignment length, mismatches, gap opens, q. start, q. end, s. start, s. end, evalue, bit score
# 1 hits found
KAF7203655.1	ENSG00000166260|ENSG00000166260.13|ENST00000576370|ENST00000576370.5	79.167	192	40	0	66	257	85	276	1.34e-114	331
# BLASTP 2.12.0+
# Query: KAF7203656.1 transcript variant X2 [Nothobranchius furzeri]
# Database: human_prot_db
# Fields: query acc.ver, subject acc.ver, % identity, alignment length, mismatches, gap opens, q. start, q. end, s. start, s. end, evalue, bit score
# 1 hits found
KAF7203656.1	ENSG00000166260|ENSG00000166260.13|ENST00000576370|ENST00000576370.5	79.167	192	40	0	66	257	85	276	1.34e-114	331
# BLASTP 2.12.0+
# Query: KAF7203657.1 chromobox protein-like protein 2-like [Nothobranchius furzeri]
# Database: human_prot_db
# Fields: query acc.ver, subject acc.ver, % identity, alignment length, mismatches, gap opens, q. start, q. end, s. start, s. end, evalue, bit score
# 1 hits found
KAF7203657.1	ENSG00000173894|ENSG00000173894.11|ENST00000269399|ENST00000269399.5	82.759	58	10	0	8	65	10	67	8.67e-27	108
# BLASTP 2.12.0+
# Query: KAF7203658.1 noggin [Nothobranchius furzeri]
# Database: human_prot_db
# Fields: query acc.ver, subject acc.ver, % identity, alignment length, mismatches, gap opens, q. start, q. end, s. start, s. end, evalue, bit score
# 1 hits found
KAF7203658.1	ENSG00000183691|ENSG00000183691.6|ENST00000332822|ENST00000332822.6	52.000	225	89	4	8	216	11	232	1.90e-73	223
# BLASTP 2.12.0+
# Query: KAF7203659.1 ankyrin repeat and fibronectin type III domain containing 1 [Nothobranchius furzeri]
# Database: human_prot_db
# Fields: query acc.ver, subject acc.ver, % identity, alignment length, mismatches, gap opens, q. start, q. end, s. start, s. end, evalue, bit score
# 1 hits found
KAF7203659.1	ENSG00000153930|ENSG00000153930.13|ENST00000653862|ENST00000653862.1	53.245	1279	487	23	229	1471	93	1296	0.0	1273
# BLASTP 2.12.0+
# Query: KAF7203660.1 TATA-box-binding protein-like [Nothobranchius furzeri]
# Database: human_prot_db
# Fields: query acc.ver, subject acc.ver, % identity, alignment length, mismatches, gap opens, q. start, q. end, s. start, s. end, evalue, bit score
# 1 hits found
KAF7203660.1	ENSG00000112592|ENSG00000112592.14|ENST00000616883|ENST00000616883.4	33.884	242	143	7	16	249	52	284	1.77e-37	134
# BLASTP 2.12.0+
# Query: KAF7203661.1 transcript variant X1 [Nothobranchius furzeri]
# Database: human_prot_db
# Fields: query acc.ver, subject acc.ver, % identity, alignment length, mismatches, gap opens, q. start, q. end, s. start, s. end, evalue, bit score
# 1 hits found
KAF7203661.1	ENSG00000166292|ENSG00000166292.12|ENST00000575734|ENST00000575734.5	64.486	107	38	0	46	152	23	129	5.77e-46	147
# BLASTP 2.12.0+
# Query: KAF7203662.1 transcript variant X2 [Nothobranchius furzeri]
# Database: human_prot_db
# Fields: query acc.ver, subject acc.ver, % identity, alignment length, mismatches, gap opens, q. start, q. end, s. start, s. end, evalue, bit score
# 1 hits found
KAF7203662.1	ENSG00000166292|ENSG00000166292.12|ENST00000575734|ENST00000575734.5	64.486	107	38	0	46	152	23	129	5.77e-46	147
# BLASTP 2.12.0+
# Query: KAF7203663.1 transcript variant X3 [Nothobranchius furzeri]
# Database: human_prot_db
# Fields: query acc.ver, subject acc.ver, % identity, alignment length, mismatches, gap opens, q. start, q. end, s. start, s. end, evalue, bit score
# 1 hits found
KAF7203663.1	ENSG00000108924|ENSG00000108924.14|ENST00000226067|ENST00000226067.10	74.916	299	56	10	6	298	1	286	4.25e-141	400
# BLASTP 2.12.0+
# Query: KAF7203664.1 transcript variant X4 [Nothobranchius furzeri]
# Database: human_prot_db
# Fields: query acc.ver, subject acc.ver, % identity, alignment length, mismatches, gap opens, q. start, q. end, s. start, s. end, evalue, bit score
# 1 hits found
KAF7203664.1	ENSG00000108924|ENSG00000108924.14|ENST00000226067|ENST00000226067.10	75.168	298	56	9	6	297	1	286	7.12e-143	405
# BLASTP 2.12.0+
# Query: KAF7203665.1 transcript variant X1 [Nothobranchius furzeri]
# Database: human_prot_db
# Fields: query acc.ver, subject acc.ver, % identity, alignment length, mismatches, gap opens, q. start, q. end, s. start, s. end, evalue, bit score
# 1 hits found
KAF7203665.1	ENSG00000108924|ENSG00000108924.14|ENST00000226067|ENST00000226067.10	75.000	308	58	10	6	307	1	295	5.28e-147	416
# BLASTP 2.12.0+
# Query: KAF7203666.1 transcript variant X2 [Nothobranchius furzeri]
# Database: human_prot_db
# Fields: query acc.ver, subject acc.ver, % identity, alignment length, mismatches, gap opens, q. start, q. end, s. start, s. end, evalue, bit score
# 1 hits found
KAF7203666.1	ENSG00000108924|ENSG00000108924.14|ENST00000226067|ENST00000226067.10	75.244	307	58	9	6	306	1	295	7.85e-149	421
# BLASTP 2.12.0+
# Query: KAF7203667.1 syntaxin binding protein 4 [Nothobranchius furzeri]
# Database: human_prot_db
# Fields: query acc.ver, subject acc.ver, % identity, alignment length, mismatches, gap opens, q. start, q. end, s. start, s. end, evalue, bit score
# 2 hits found
KAF7203667.1	ENSG00000166263|ENSG00000166263.13|ENST00000376352|ENST00000376352.6	43.141	503	260	7	206	701	17	500	1.03e-117	365
KAF7203667.1	ENSG00000166263|ENSG00000166263.13|ENST00000376352|ENST00000376352.6	32.624	141	69	4	42	176	30	150	1.55e-06	53.1
# BLASTP 2.12.0+
# Query: KAF7203668.1 transcript variant X1 [Nothobranchius furzeri]
# Database: human_prot_db
# Fields: query acc.ver, subject acc.ver, % identity, alignment length, mismatches, gap opens, q. start, q. end, s. start, s. end, evalue, bit score
# 1 hits found
KAF7203668.1	ENSG00000182782|ENSG00000182782.8|ENST00000328880|ENST00000328880.6	36.556	331	192	5	31	357	29	345	5.26e-67	216
# BLASTP 2.12.0+
# Query: KAF7203669.1 microfibril-associated glycoprotein 4-like [Nothobranchius furzeri]
# Database: human_prot_db
# Fields: query acc.ver, subject acc.ver, % identity, alignment length, mismatches, gap opens, q. start, q. end, s. start, s. end, evalue, bit score
# 1 hits found
KAF7203669.1	ENSG00000166482|ENSG00000166482.12|ENST00000299610|ENST00000299610.5	55.605	223	92	3	28	245	35	255	3.98e-80	242
# BLASTP 2.12.0+
# Query: KAF7203670.1 transcript variant X1 [Nothobranchius furzeri]
# Database: human_prot_db
# Fields: query acc.ver, subject acc.ver, % identity, alignment length, mismatches, gap opens, q. start, q. end, s. start, s. end, evalue, bit score
# 1 hits found
KAF7203670.1	ENSG00000154265|ENSG00000154265.16|ENST00000588877|ENST00000588877.5	52.090	1651	762	13	34	1671	7	1641	0.0	1694
# BLASTP 2.12.0+
# Query: KAF7203671.1 transcript variant X2 [Nothobranchius furzeri]
# Database: human_prot_db
# Fields: query acc.ver, subject acc.ver, % identity, alignment length, mismatches, gap opens, q. start, q. end, s. start, s. end, evalue, bit score
# 1 hits found
KAF7203671.1	ENSG00000154265|ENSG00000154265.16|ENST00000588877|ENST00000588877.5	52.090	1651	762	13	14	1651	7	1641	0.0	1695
# BLASTP 2.12.0+
# Query: KAF7203672.1 transcript variant X1 [Nothobranchius furzeri]
# Database: human_prot_db
# Fields: query acc.ver, subject acc.ver, % identity, alignment length, mismatches, gap opens, q. start, q. end, s. start, s. end, evalue, bit score
# 1 hits found
KAF7203672.1	ENSG00000115239|ENSG00000115239.24|ENST00000406625|ENST00000406625.6	39.925	536	289	7	1	535	1	504	2.35e-123	374
# BLASTP 2.12.0+
# Query: KAF7203673.1 transcript variant X2 [Nothobranchius furzeri]
# Database: human_prot_db
# Fields: query acc.ver, subject acc.ver, % identity, alignment length, mismatches, gap opens, q. start, q. end, s. start, s. end, evalue, bit score
# 1 hits found
KAF7203673.1	ENSG00000115239|ENSG00000115239.24|ENST00000406625|ENST00000406625.6	39.925	536	289	7	1	535	1	504	2.35e-123	374
# BLASTP 2.12.0+
# Query: KAF7203674.1 transcript variant X1 [Nothobranchius furzeri]
# Database: human_prot_db
# Fields: query acc.ver, subject acc.ver, % identity, alignment length, mismatches, gap opens, q. start, q. end, s. start, s. end, evalue, bit score
# 1 hits found
KAF7203674.1	ENSG00000119965|ENSG00000119965.13|ENST00000481909|ENST00000481909.2	29.380	371	212	13	47	382	57	412	4.00e-34	133
# BLASTP 2.12.0+
# Query: KAF7203675.1 transcript variant X2 [Nothobranchius furzeri]
# Database: human_prot_db
# Fields: query acc.ver, subject acc.ver, % identity, alignment length, mismatches, gap opens, q. start, q. end, s. start, s. end, evalue, bit score
# 1 hits found
KAF7203675.1	ENSG00000119965|ENSG00000119965.13|ENST00000481909|ENST00000481909.2	29.380	371	212	13	47	382	57	412	4.00e-34	133
# BLASTP 2.12.0+
# Query: KAF7203676.1 putative LOC107387248-like protein, partial [Nothobranchius furzeri]
# Database: human_prot_db
# Fields: query acc.ver, subject acc.ver, % identity, alignment length, mismatches, gap opens, q. start, q. end, s. start, s. end, evalue, bit score
# 1 hits found
KAF7203676.1	ENSG00000145723|ENSG00000145723.17|ENST00000508629|ENST00000508629.5	25.641	117	86	1	230	346	59	174	6.36e-09	57.4
# BLASTP 2.12.0+
# Query: KAF7203677.1 HtrA serine peptidase 1 [Nothobranchius furzeri]
# Database: human_prot_db
# Fields: query acc.ver, subject acc.ver, % identity, alignment length, mismatches, gap opens, q. start, q. end, s. start, s. end, evalue, bit score
# 1 hits found
KAF7203677.1	ENSG00000166033|ENSG00000166033.13|ENST00000368984|ENST00000368984.8	71.584	461	130	1	16	476	21	480	0.0	675
# BLASTP 2.12.0+
# Query: KAF7203678.1 pleckstrin homology domain containing A1 [Nothobranchius furzeri]
# Database: human_prot_db
# Fields: query acc.ver, subject acc.ver, % identity, alignment length, mismatches, gap opens, q. start, q. end, s. start, s. end, evalue, bit score
# 1 hits found
KAF7203678.1	ENSG00000107679|ENSG00000107679.14|ENST00000368988|ENST00000368988.5	67.378	328	97	4	32	349	1	328	1.37e-159	454
# BLASTP 2.12.0+
# Query: KAF7203679.1 wings apart-like protein-like protein [Nothobranchius furzeri]
# Database: human_prot_db
# Fields: query acc.ver, subject acc.ver, % identity, alignment length, mismatches, gap opens, q. start, q. end, s. start, s. end, evalue, bit score
# 1 hits found
KAF7203679.1	ENSG00000062650|ENSG00000062650.20|ENST00000298767|ENST00000298767.10	38.417	695	326	28	1	656	1	632	3.51e-87	298
# BLASTP 2.12.0+
# Query: KAF7203680.1 transcript variant X1 [Nothobranchius furzeri]
# Database: human_prot_db
# Fields: query acc.ver, subject acc.ver, % identity, alignment length, mismatches, gap opens, q. start, q. end, s. start, s. end, evalue, bit score
# 1 hits found
KAF7203680.1	ENSG00000182771|ENSG00000182771.19|ENST00000327946|ENST00000327946.12	78.580	873	178	4	13	884	12	876	0.0	1417
# BLASTP 2.12.0+
# Query: KAF7203681.1 transcript variant X2 [Nothobranchius furzeri]
# Database: human_prot_db
# Fields: query acc.ver, subject acc.ver, % identity, alignment length, mismatches, gap opens, q. start, q. end, s. start, s. end, evalue, bit score
# 1 hits found
KAF7203681.1	ENSG00000182771|ENSG00000182771.19|ENST00000327946|ENST00000327946.12	75.269	1023	224	8	13	1031	12	1009	0.0	1571
# BLASTP 2.12.0+
# Query: KAF7203682.1 transcript variant X3 [Nothobranchius furzeri]
# Database: human_prot_db
# Fields: query acc.ver, subject acc.ver, % identity, alignment length, mismatches, gap opens, q. start, q. end, s. start, s. end, evalue, bit score
# 1 hits found
KAF7203682.1	ENSG00000182771|ENSG00000182771.19|ENST00000327946|ENST00000327946.12	78.580	873	178	4	13	884	12	876	0.0	1424
# BLASTP 2.12.0+
# Query: KAF7203683.1 transcript variant X2 [Nothobranchius furzeri]
# Database: human_prot_db
# Fields: query acc.ver, subject acc.ver, % identity, alignment length, mismatches, gap opens, q. start, q. end, s. start, s. end, evalue, bit score
# 1 hits found
KAF7203683.1	ENSG00000107771|ENSG00000107771.17|ENST00000224756|ENST00000224756.12	26.723	827	464	33	59	835	35	769	9.27e-24	109
# BLASTP 2.12.0+
# Query: KAF7203684.1 transcript variant X1 [Nothobranchius furzeri]
# Database: human_prot_db
# Fields: query acc.ver, subject acc.ver, % identity, alignment length, mismatches, gap opens, q. start, q. end, s. start, s. end, evalue, bit score
# 1 hits found
KAF7203684.1	ENSG00000107771|ENSG00000107771.17|ENST00000224756|ENST00000224756.12	26.570	828	465	32	59	836	35	769	2.66e-24	111
# BLASTP 2.12.0+
# Query: KAF7203685.1 transcript variant X3 [Nothobranchius furzeri]
# Database: human_prot_db
# Fields: query acc.ver, subject acc.ver, % identity, alignment length, mismatches, gap opens, q. start, q. end, s. start, s. end, evalue, bit score
# 1 hits found
KAF7203685.1	ENSG00000107771|ENSG00000107771.17|ENST00000224756|ENST00000224756.12	27.053	828	450	32	59	825	35	769	7.70e-25	113
# BLASTP 2.12.0+
# Query: KAF7203686.1 transcript variant X4 [Nothobranchius furzeri]
# Database: human_prot_db
# Fields: query acc.ver, subject acc.ver, % identity, alignment length, mismatches, gap opens, q. start, q. end, s. start, s. end, evalue, bit score
# 1 hits found
KAF7203686.1	ENSG00000107771|ENSG00000107771.17|ENST00000224756|ENST00000224756.12	26.570	828	465	32	59	836	35	769	2.05e-24	111
# BLASTP 2.12.0+
# Query: KAF7203687.1 D(5)-like dopamine receptor [Nothobranchius furzeri]
# Database: human_prot_db
# Fields: query acc.ver, subject acc.ver, % identity, alignment length, mismatches, gap opens, q. start, q. end, s. start, s. end, evalue, bit score
# 1 hits found
KAF7203687.1	ENSG00000169676|ENSG00000169676.6|ENST00000304374|ENST00000304374.4	57.333	450	154	9	19	433	25	471	1.15e-164	474
# BLASTP 2.12.0+
# Query: KAF7203688.1 putative LOC107387257-like protein, partial [Nothobranchius furzeri]
# Database: human_prot_db
# Fields: query acc.ver, subject acc.ver, % identity, alignment length, mismatches, gap opens, q. start, q. end, s. start, s. end, evalue, bit score
# 1 hits found
KAF7203688.1	ENSG00000182405|ENSG00000182405.6|ENST00000397766|ENST00000397766.4	23.618	199	134	5	289	471	100	296	2.27e-08	58.2
# BLASTP 2.12.0+
# Query: KAF7203689.1 charged multivesicular body protein 6 [Nothobranchius furzeri]
# Database: human_prot_db
# Fields: query acc.ver, subject acc.ver, % identity, alignment length, mismatches, gap opens, q. start, q. end, s. start, s. end, evalue, bit score
# 1 hits found
KAF7203689.1	ENSG00000176108|ENSG00000176108.9|ENST00000325167|ENST00000325167.9	77.717	184	40	1	1	183	1	184	4.65e-102	294
# BLASTP 2.12.0+
# Query: KAF7203690.1 brain-specific angiogenesis inhibitor 1-associated protein 2-like [Nothobranchius furzeri]
# Database: human_prot_db
# Fields: query acc.ver, subject acc.ver, % identity, alignment length, mismatches, gap opens, q. start, q. end, s. start, s. end, evalue, bit score
# 1 hits found
KAF7203690.1	ENSG00000175866|ENSG00000175866.16|ENST00000435091|ENST00000435091.7	64.783	531	159	9	10	531	3	514	0.0	691
# BLASTP 2.12.0+
# Query: KAF7203691.1 transcript variant X1 [Nothobranchius furzeri]
# Database: human_prot_db
# Fields: query acc.ver, subject acc.ver, % identity, alignment length, mismatches, gap opens, q. start, q. end, s. start, s. end, evalue, bit score
# 3 hits found
KAF7203691.1	ENSG00000181409|ENSG00000181409.14|ENST00000326724|ENST00000326724.9	56.017	723	233	16	6	719	1	647	0.0	767
KAF7203691.1	ENSG00000181409|ENSG00000181409.14|ENST00000326724|ENST00000326724.9	48.718	195	89	4	1460	1647	1172	1362	6.31e-33	141
KAF7203691.1	ENSG00000181409|ENSG00000181409.14|ENST00000326724|ENST00000326724.9	42.564	195	73	9	1053	1232	836	1006	8.21e-23	108
# BLASTP 2.12.0+
# Query: KAF7203692.1 transcript variant X2 [Nothobranchius furzeri]
# Database: human_prot_db
# Fields: query acc.ver, subject acc.ver, % identity, alignment length, mismatches, gap opens, q. start, q. end, s. start, s. end, evalue, bit score
# 3 hits found
KAF7203692.1	ENSG00000181409|ENSG00000181409.14|ENST00000326724|ENST00000326724.9	54.304	639	208	15	8	638	85	647	0.0	652
KAF7203692.1	ENSG00000181409|ENSG00000181409.14|ENST00000326724|ENST00000326724.9	48.718	195	89	4	1379	1566	1172	1362	5.34e-33	141
KAF7203692.1	ENSG00000181409|ENSG00000181409.14|ENST00000326724|ENST00000326724.9	42.564	195	73	9	972	1151	836	1006	7.39e-23	108
# BLASTP 2.12.0+
# Query: KAF7203693.1 transcript variant X3 [Nothobranchius furzeri]
# Database: human_prot_db
# Fields: query acc.ver, subject acc.ver, % identity, alignment length, mismatches, gap opens, q. start, q. end, s. start, s. end, evalue, bit score
# 3 hits found
KAF7203693.1	ENSG00000181409|ENSG00000181409.14|ENST00000417379|ENST00000417379.6	51.619	556	185	15	1	548	65	544	1.25e-161	523
KAF7203693.1	ENSG00000181409|ENSG00000181409.14|ENST00000417379|ENST00000417379.6	48.718	195	89	4	1289	1476	1069	1259	4.58e-33	141
KAF7203693.1	ENSG00000181409|ENSG00000181409.14|ENST00000417379|ENST00000417379.6	42.564	195	73	9	882	1061	733	903	7.57e-23	108
# BLASTP 2.12.0+
# Query: KAF7203694.1 transcript variant X2 [Nothobranchius furzeri]
# Database: human_prot_db
# Fields: query acc.ver, subject acc.ver, % identity, alignment length, mismatches, gap opens, q. start, q. end, s. start, s. end, evalue, bit score
# 6 hits found
KAF7203694.1	ENSG00000159917|ENSG00000159917.17|ENST00000650576|ENST00000650576.1	47.321	336	170	1	177	505	338	673	1.03e-104	330
KAF7203694.1	ENSG00000159917|ENSG00000159917.17|ENST00000650576|ENST00000650576.1	46.505	329	155	1	177	505	422	729	1.78e-99	317
KAF7203694.1	ENSG00000159917|ENSG00000159917.17|ENST00000650576|ENST00000650576.1	46.291	337	172	2	177	505	254	589	3.97e-98	313
KAF7203694.1	ENSG00000159917|ENSG00000159917.17|ENST00000650576|ENST00000650576.1	40.810	321	190	0	185	505	213	533	5.55e-77	257
KAF7203694.1	ENSG00000159917|ENSG00000159917.17|ENST00000650576|ENST00000650576.1	45.745	282	146	3	177	451	450	731	3.15e-76	255
KAF7203694.1	ENSG00000159917|ENSG00000159917.17|ENST00000650576|ENST00000650576.1	43.500	200	113	0	308	507	252	451	3.73e-45	170
# BLASTP 2.12.0+
# Query: KAF7203695.1 transcript variant X1 [Nothobranchius furzeri]
# Database: human_prot_db
# Fields: query acc.ver, subject acc.ver, % identity, alignment length, mismatches, gap opens, q. start, q. end, s. start, s. end, evalue, bit score
# 6 hits found
KAF7203695.1	ENSG00000159917|ENSG00000159917.17|ENST00000650576|ENST00000650576.1	47.181	337	171	1	222	551	338	674	3.86e-104	330
KAF7203695.1	ENSG00000159917|ENSG00000159917.17|ENST00000650576|ENST00000650576.1	46.364	330	156	1	222	551	422	730	6.81e-99	317
KAF7203695.1	ENSG00000159917|ENSG00000159917.17|ENST00000650576|ENST00000650576.1	46.154	338	173	2	222	551	254	590	1.78e-97	313
KAF7203695.1	ENSG00000159917|ENSG00000159917.17|ENST00000650576|ENST00000650576.1	40.683	322	191	0	230	551	213	534	2.11e-76	257
KAF7203695.1	ENSG00000159917|ENSG00000159917.17|ENST00000650576|ENST00000650576.1	45.745	282	146	3	222	496	450	731	1.04e-75	255
KAF7203695.1	ENSG00000159917|ENSG00000159917.17|ENST00000650576|ENST00000650576.1	43.500	200	113	0	353	552	252	451	9.28e-45	170
# BLASTP 2.12.0+
# Query: KAF7203696.1 transcript variant X1 [Nothobranchius furzeri]
# Database: human_prot_db
# Fields: query acc.ver, subject acc.ver, % identity, alignment length, mismatches, gap opens, q. start, q. end, s. start, s. end, evalue, bit score
# 1 hits found
KAF7203696.1	ENSG00000070731|ENSG00000070731.11|ENST00000225276|ENST00000225276.10	48.136	295	151	1	160	454	80	372	2.01e-97	299
# BLASTP 2.12.0+
# Query: KAF7203697.1 transcript variant X2 [Nothobranchius furzeri]
# Database: human_prot_db
# Fields: query acc.ver, subject acc.ver, % identity, alignment length, mismatches, gap opens, q. start, q. end, s. start, s. end, evalue, bit score
# 1 hits found
KAF7203697.1	ENSG00000070731|ENSG00000070731.11|ENST00000225276|ENST00000225276.10	48.136	295	151	1	160	454	80	372	2.01e-97	299
# BLASTP 2.12.0+
# Query: KAF7203698.1 transcript variant X7 [Nothobranchius furzeri]
# Database: human_prot_db
# Fields: query acc.ver, subject acc.ver, % identity, alignment length, mismatches, gap opens, q. start, q. end, s. start, s. end, evalue, bit score
# 2 hits found
KAF7203698.1	ENSG00000141577|ENSG00000141577.14|ENST00000450824|ENST00000450824.7	49.455	825	360	11	430	1244	297	1074	0.0	653
KAF7203698.1	ENSG00000141577|ENSG00000141577.14|ENST00000450824|ENST00000450824.7	46.335	382	185	7	3	380	11	376	9.35e-80	286
# BLASTP 2.12.0+
# Query: KAF7203699.1 transcript variant X6 [Nothobranchius furzeri]
# Database: human_prot_db
# Fields: query acc.ver, subject acc.ver, % identity, alignment length, mismatches, gap opens, q. start, q. end, s. start, s. end, evalue, bit score
# 2 hits found
KAF7203699.1	ENSG00000141577|ENSG00000141577.14|ENST00000450824|ENST00000450824.7	49.756	820	355	11	437	1246	302	1074	0.0	652
KAF7203699.1	ENSG00000141577|ENSG00000141577.14|ENST00000450824|ENST00000450824.7	46.335	382	185	7	3	380	11	376	1.06e-79	286
# BLASTP 2.12.0+
# Query: KAF7203700.1 transcript variant X2 [Nothobranchius furzeri]
# Database: human_prot_db
# Fields: query acc.ver, subject acc.ver, % identity, alignment length, mismatches, gap opens, q. start, q. end, s. start, s. end, evalue, bit score
# 2 hits found
KAF7203700.1	ENSG00000141577|ENSG00000141577.14|ENST00000450824|ENST00000450824.7	49.455	825	360	11	443	1257	297	1074	0.0	652
KAF7203700.1	ENSG00000141577|ENSG00000141577.14|ENST00000450824|ENST00000450824.7	46.335	382	185	7	3	380	11	376	1.23e-79	286
# BLASTP 2.12.0+
# Query: KAF7203701.1 transcript variant X4 [Nothobranchius furzeri]
# Database: human_prot_db
# Fields: query acc.ver, subject acc.ver, % identity, alignment length, mismatches, gap opens, q. start, q. end, s. start, s. end, evalue, bit score
# 2 hits found
KAF7203701.1	ENSG00000141577|ENSG00000141577.14|ENST00000450824|ENST00000450824.7	49.877	814	357	11	450	1253	302	1074	0.0	652
KAF7203701.1	ENSG00000141577|ENSG00000141577.14|ENST00000450824|ENST00000450824.7	46.335	382	185	7	3	380	11	376	1.11e-79	286
# BLASTP 2.12.0+
# Query: KAF7203702.1 transcript variant X3 [Nothobranchius furzeri]
# Database: human_prot_db
# Fields: query acc.ver, subject acc.ver, % identity, alignment length, mismatches, gap opens, q. start, q. end, s. start, s. end, evalue, bit score
# 2 hits found
KAF7203702.1	ENSG00000141577|ENSG00000141577.14|ENST00000450824|ENST00000450824.7	49.939	815	356	11	450	1254	302	1074	0.0	651
KAF7203702.1	ENSG00000141577|ENSG00000141577.14|ENST00000450824|ENST00000450824.7	46.335	382	185	7	3	380	11	376	1.26e-79	286
# BLASTP 2.12.0+
# Query: KAF7203703.1 transcript variant X5 [Nothobranchius furzeri]
# Database: human_prot_db
# Fields: query acc.ver, subject acc.ver, % identity, alignment length, mismatches, gap opens, q. start, q. end, s. start, s. end, evalue, bit score
# 2 hits found
KAF7203703.1	ENSG00000141577|ENSG00000141577.14|ENST00000450824|ENST00000450824.7	50.370	810	355	10	450	1249	302	1074	0.0	662
KAF7203703.1	ENSG00000141577|ENSG00000141577.14|ENST00000450824|ENST00000450824.7	46.335	382	185	7	3	380	11	376	7.13e-80	287
# BLASTP 2.12.0+
# Query: KAF7203704.1 transcript variant X1 [Nothobranchius furzeri]
# Database: human_prot_db
# Fields: query acc.ver, subject acc.ver, % identity, alignment length, mismatches, gap opens, q. start, q. end, s. start, s. end, evalue, bit score
# 2 hits found
KAF7203704.1	ENSG00000141577|ENSG00000141577.14|ENST00000450824|ENST00000450824.7	49.756	820	355	11	450	1259	302	1074	0.0	652
KAF7203704.1	ENSG00000141577|ENSG00000141577.14|ENST00000450824|ENST00000450824.7	46.335	382	185	7	3	380	11	376	1.17e-79	286
# BLASTP 2.12.0+
# Query: KAF7203705.1 ring finger protein 213 [Nothobranchius furzeri]
# Database: human_prot_db
# Fields: query acc.ver, subject acc.ver, % identity, alignment length, mismatches, gap opens, q. start, q. end, s. start, s. end, evalue, bit score
# 2 hits found
KAF7203705.1	ENSG00000173821|ENSG00000173821.19|ENST00000582970|ENST00000582970.5	37.729	4421	2377	91	851	5109	995	5201	0.0	2660
KAF7203705.1	ENSG00000173821|ENSG00000173821.19|ENST00000582970|ENST00000582970.5	22.505	511	299	23	177	641	313	772	6.5	35.0
# BLASTP 2.12.0+
# Query: KAF7203706.1 ubiquitin recognition factor [Nothobranchius furzeri]
# Database: human_prot_db
# Fields: query acc.ver, subject acc.ver, % identity, alignment length, mismatches, gap opens, q. start, q. end, s. start, s. end, evalue, bit score
# 1 hits found
KAF7203706.1	ENSG00000182446|ENSG00000182446.14|ENST00000331134|ENST00000331134.11	78.481	632	108	5	1	628	1	608	0.0	1038
# BLASTP 2.12.0+
# Query: KAF7203707.1 transcript variant X1 [Nothobranchius furzeri]
# Database: human_prot_db
# Fields: query acc.ver, subject acc.ver, % identity, alignment length, mismatches, gap opens, q. start, q. end, s. start, s. end, evalue, bit score
# 1 hits found
KAF7203707.1	ENSG00000185527|ENSG00000185527.12|ENST00000571224|ENST00000571224.5	86.316	95	5	1	1	95	1	87	2.73e-54	164
# BLASTP 2.12.0+
# Query: KAF7203708.1 transcript variant X2 [Nothobranchius furzeri]
# Database: human_prot_db
# Fields: query acc.ver, subject acc.ver, % identity, alignment length, mismatches, gap opens, q. start, q. end, s. start, s. end, evalue, bit score
# 1 hits found
KAF7203708.1	ENSG00000185527|ENSG00000185527.12|ENST00000571224|ENST00000571224.5	86.316	95	5	1	1	95	1	87	2.73e-54	164
# BLASTP 2.12.0+
# Query: KAF7203709.1 oxidoreductase-like domain containing 1 [Nothobranchius furzeri]
# Database: human_prot_db
# Fields: query acc.ver, subject acc.ver, % identity, alignment length, mismatches, gap opens, q. start, q. end, s. start, s. end, evalue, bit score
# 1 hits found
KAF7203709.1	ENSG00000204237|ENSG00000204237.5|ENST00000374741|ENST00000374741.4	70.909	55	16	0	66	120	86	140	1.15e-25	95.5
# BLASTP 2.12.0+
# Query: KAF7203710.1 putative G-protein coupled receptor 142 [Nothobranchius furzeri]
# Database: human_prot_db
# Fields: query acc.ver, subject acc.ver, % identity, alignment length, mismatches, gap opens, q. start, q. end, s. start, s. end, evalue, bit score
# 1 hits found
KAF7203710.1	ENSG00000257008|ENSG00000257008.6|ENST00000335666|ENST00000335666.4	55.172	290	125	1	19	308	145	429	1.01e-112	337
# BLASTP 2.12.0+
# Query: KAF7203711.1 BTB/POZ domain-containing protein 17-like [Nothobranchius furzeri]
# Database: human_prot_db
# Fields: query acc.ver, subject acc.ver, % identity, alignment length, mismatches, gap opens, q. start, q. end, s. start, s. end, evalue, bit score
# 1 hits found
KAF7203711.1	ENSG00000204347|ENSG00000204347.4|ENST00000375366|ENST00000375366.4	58.407	452	182	3	30	479	31	478	0.0	548
# BLASTP 2.12.0+
# Query: KAF7203712.1 putative LOC107387426-like protein [Nothobranchius furzeri]
# Database: human_prot_db
# Fields: query acc.ver, subject acc.ver, % identity, alignment length, mismatches, gap opens, q. start, q. end, s. start, s. end, evalue, bit score
# 1 hits found
KAF7203712.1	ENSG00000145723|ENSG00000145723.17|ENST00000399004|ENST00000399004.7	23.967	242	167	7	265	500	70	300	1.11e-13	75.5
# BLASTP 2.12.0+
# Query: KAF7203713.1 inward rectifier potassium channel 2-like [Nothobranchius furzeri]
# Database: human_prot_db
# Fields: query acc.ver, subject acc.ver, % identity, alignment length, mismatches, gap opens, q. start, q. end, s. start, s. end, evalue, bit score
# 1 hits found
KAF7203713.1	ENSG00000123700|ENSG00000123700.5|ENST00000535240|ENST00000535240.1	79.535	430	78	4	1	423	1	427	0.0	706
# BLASTP 2.12.0+
# Query: KAF7203714.1 inward rectifier potassium channel 16-like [Nothobranchius furzeri]
# Database: human_prot_db
# Fields: query acc.ver, subject acc.ver, % identity, alignment length, mismatches, gap opens, q. start, q. end, s. start, s. end, evalue, bit score
# 1 hits found
KAF7203714.1	ENSG00000153822|ENSG00000153822.15|ENST00000615244|ENST00000615244.4	51.190	336	162	2	26	360	33	367	9.97e-119	353
# BLASTP 2.12.0+
# Query: KAF7203715.1 galanin receptor 2 [Nothobranchius furzeri]
# Database: human_prot_db
# Fields: query acc.ver, subject acc.ver, % identity, alignment length, mismatches, gap opens, q. start, q. end, s. start, s. end, evalue, bit score
# 1 hits found
KAF7203715.1	ENSG00000182687|ENSG00000182687.4|ENST00000329003|ENST00000329003.4	61.300	323	120	3	10	328	20	341	3.09e-137	396
# BLASTP 2.12.0+
# Query: KAF7203716.1 transcript variant X3 [Nothobranchius furzeri]
# Database: human_prot_db
# Fields: query acc.ver, subject acc.ver, % identity, alignment length, mismatches, gap opens, q. start, q. end, s. start, s. end, evalue, bit score
# 1 hits found
KAF7203716.1	ENSG00000182473|ENSG00000182473.22|ENST00000634349|ENST00000634349.1	76.944	720	153	2	1	720	1	707	0.0	1126
# BLASTP 2.12.0+
# Query: KAF7203717.1 transcript variant X2 [Nothobranchius furzeri]
# Database: human_prot_db
# Fields: query acc.ver, subject acc.ver, % identity, alignment length, mismatches, gap opens, q. start, q. end, s. start, s. end, evalue, bit score
# 1 hits found
KAF7203717.1	ENSG00000182473|ENSG00000182473.22|ENST00000634349|ENST00000634349.1	76.625	723	153	2	1	723	1	707	0.0	1126
# BLASTP 2.12.0+
# Query: KAF7203718.1 transcript variant X1 [Nothobranchius furzeri]
# Database: human_prot_db
# Fields: query acc.ver, subject acc.ver, % identity, alignment length, mismatches, gap opens, q. start, q. end, s. start, s. end, evalue, bit score
# 1 hits found
KAF7203718.1	ENSG00000182473|ENSG00000182473.22|ENST00000634349|ENST00000634349.1	76.519	724	153	3	1	724	1	707	0.0	1122
# BLASTP 2.12.0+
# Query: KAF7203719.1 transcript variant X14 [Nothobranchius furzeri]
# Database: human_prot_db
# Fields: query acc.ver, subject acc.ver, % identity, alignment length, mismatches, gap opens, q. start, q. end, s. start, s. end, evalue, bit score
# 1 hits found
KAF7203719.1	ENSG00000182473|ENSG00000182473.22|ENST00000332065|ENST00000332065.9	78.101	653	142	1	1	652	1	653	0.0	1044
# BLASTP 2.12.0+
# Query: KAF7203720.1 transcript variant X13 [Nothobranchius furzeri]
# Database: human_prot_db
# Fields: query acc.ver, subject acc.ver, % identity, alignment length, mismatches, gap opens, q. start, q. end, s. start, s. end, evalue, bit score
# 1 hits found
KAF7203720.1	ENSG00000182473|ENSG00000182473.22|ENST00000332065|ENST00000332065.9	76.541	665	144	1	1	665	1	653	0.0	1036
# BLASTP 2.12.0+
# Query: KAF7203721.1 transcript variant X12 [Nothobranchius furzeri]
# Database: human_prot_db
# Fields: query acc.ver, subject acc.ver, % identity, alignment length, mismatches, gap opens, q. start, q. end, s. start, s. end, evalue, bit score
# 1 hits found
KAF7203721.1	ENSG00000182473|ENSG00000182473.22|ENST00000411744|ENST00000411744.6	77.663	676	150	1	1	675	1	676	0.0	1077
# BLASTP 2.12.0+
# Query: KAF7203722.1 transcript variant X9 [Nothobranchius furzeri]
# Database: human_prot_db
# Fields: query acc.ver, subject acc.ver, % identity, alignment length, mismatches, gap opens, q. start, q. end, s. start, s. end, evalue, bit score
# 1 hits found
KAF7203722.1	ENSG00000182473|ENSG00000182473.22|ENST00000411744|ENST00000411744.6	76.163	688	152	1	1	688	1	676	0.0	1068
# BLASTP 2.12.0+
# Query: KAF7203723.1 transcript variant X8 [Nothobranchius furzeri]
# Database: human_prot_db
# Fields: query acc.ver, subject acc.ver, % identity, alignment length, mismatches, gap opens, q. start, q. end, s. start, s. end, evalue, bit score
# 1 hits found
KAF7203723.1	ENSG00000182473|ENSG00000182473.22|ENST00000411744|ENST00000411744.6	76.052	689	152	2	1	689	1	676	0.0	1064
# BLASTP 2.12.0+
# Query: KAF7203724.1 transcript variant X11 [Nothobranchius furzeri]
# Database: human_prot_db
# Fields: query acc.ver, subject acc.ver, % identity, alignment length, mismatches, gap opens, q. start, q. end, s. start, s. end, evalue, bit score
# 1 hits found
KAF7203724.1	ENSG00000182473|ENSG00000182473.22|ENST00000589210|ENST00000589210.6	78.947	684	143	1	1	683	1	684	0.0	1105
# BLASTP 2.12.0+
# Query: KAF7203725.1 transcript variant X7 [Nothobranchius furzeri]
# Database: human_prot_db
# Fields: query acc.ver, subject acc.ver, % identity, alignment length, mismatches, gap opens, q. start, q. end, s. start, s. end, evalue, bit score
# 1 hits found
KAF7203725.1	ENSG00000182473|ENSG00000182473.22|ENST00000589210|ENST00000589210.6	77.443	696	145	1	1	696	1	684	0.0	1098
# BLASTP 2.12.0+
# Query: KAF7203726.1 transcript variant X5 [Nothobranchius furzeri]
# Database: human_prot_db
# Fields: query acc.ver, subject acc.ver, % identity, alignment length, mismatches, gap opens, q. start, q. end, s. start, s. end, evalue, bit score
# 1 hits found
KAF7203726.1	ENSG00000182473|ENSG00000182473.22|ENST00000634349|ENST00000634349.1	78.501	707	151	1	1	706	1	707	0.0	1138
# BLASTP 2.12.0+
# Query: KAF7203727.1 transcript variant X10 [Nothobranchius furzeri]
# Database: human_prot_db
# Fields: query acc.ver, subject acc.ver, % identity, alignment length, mismatches, gap opens, q. start, q. end, s. start, s. end, evalue, bit score
# 1 hits found
KAF7203727.1	ENSG00000182473|ENSG00000182473.22|ENST00000589210|ENST00000589210.6	78.488	688	143	2	1	687	1	684	0.0	1101
# BLASTP 2.12.0+
# Query: KAF7203728.1 transcript variant X6 [Nothobranchius furzeri]
# Database: human_prot_db
# Fields: query acc.ver, subject acc.ver, % identity, alignment length, mismatches, gap opens, q. start, q. end, s. start, s. end, evalue, bit score
# 1 hits found
KAF7203728.1	ENSG00000182473|ENSG00000182473.22|ENST00000589210|ENST00000589210.6	77.000	700	145	2	1	700	1	684	0.0	1093
# BLASTP 2.12.0+
# Query: KAF7203729.1 transcript variant X4 [Nothobranchius furzeri]
# Database: human_prot_db
# Fields: query acc.ver, subject acc.ver, % identity, alignment length, mismatches, gap opens, q. start, q. end, s. start, s. end, evalue, bit score
# 1 hits found
KAF7203729.1	ENSG00000182473|ENSG00000182473.22|ENST00000634349|ENST00000634349.1	77.949	712	151	3	1	711	1	707	0.0	1129
# BLASTP 2.12.0+
# Query: KAF7203730.1 Golgi apparatus membrane protein TVP23-like protein B-like [Nothobranchius furzeri]
# Database: human_prot_db
# Fields: query acc.ver, subject acc.ver, % identity, alignment length, mismatches, gap opens, q. start, q. end, s. start, s. end, evalue, bit score
# 1 hits found
KAF7203730.1	ENSG00000171928|ENSG00000171928.14|ENST00000307767|ENST00000307767.13	56.923	195	59	3	6	175	11	205	7.23e-71	214
# BLASTP 2.12.0+
# Query: KAF7203731.1 tripartite motif-containing protein 16-like protein [Nothobranchius furzeri]
# Database: human_prot_db
# Fields: query acc.ver, subject acc.ver, % identity, alignment length, mismatches, gap opens, q. start, q. end, s. start, s. end, evalue, bit score
# 1 hits found
KAF7203731.1	ENSG00000221926|ENSG00000221926.13|ENST00000649191|ENST00000649191.2	49.027	514	246	8	108	613	54	559	1.15e-163	481
# BLASTP 2.12.0+
# Query: KAF7203732.1 transmembrane protein 150A-like [Nothobranchius furzeri]
# Database: human_prot_db
# Fields: query acc.ver, subject acc.ver, % identity, alignment length, mismatches, gap opens, q. start, q. end, s. start, s. end, evalue, bit score
# 1 hits found
KAF7203732.1	ENSG00000168890|ENSG00000168890.14|ENST00000409668|ENST00000409668.1	55.042	238	107	0	1	238	1	238	1.53e-91	273
# BLASTP 2.12.0+
# Query: KAF7203733.1 microtubule-associated protein tau-like [Nothobranchius furzeri]
# Database: human_prot_db
# Fields: query acc.ver, subject acc.ver, % identity, alignment length, mismatches, gap opens, q. start, q. end, s. start, s. end, evalue, bit score
# 1 hits found
KAF7203733.1	ENSG00000276155|ENSG00000276155.4|ENST00000622728|ENST00000622728.1	73.158	190	43	2	322	503	194	383	1.22e-88	278
# BLASTP 2.12.0+
# Query: KAF7203734.1 transcript variant X2 [Nothobranchius furzeri]
# Database: human_prot_db
# Fields: query acc.ver, subject acc.ver, % identity, alignment length, mismatches, gap opens, q. start, q. end, s. start, s. end, evalue, bit score
# 1 hits found
KAF7203734.1	ENSG00000278458|ENSG00000278458.4|ENST00000633819|ENST00000633819.1	44.791	1123	485	28	1	1060	1	1051	0.0	743
# BLASTP 2.12.0+
# Query: KAF7203735.1 transcript variant X5 [Nothobranchius furzeri]
# Database: human_prot_db
# Fields: query acc.ver, subject acc.ver, % identity, alignment length, mismatches, gap opens, q. start, q. end, s. start, s. end, evalue, bit score
# 1 hits found
KAF7203735.1	ENSG00000278458|ENSG00000278458.4|ENST00000633819|ENST00000633819.1	44.831	1122	485	27	1	1059	1	1051	0.0	746
# BLASTP 2.12.0+
# Query: KAF7203736.1 transcript variant X4 [Nothobranchius furzeri]
# Database: human_prot_db
# Fields: query acc.ver, subject acc.ver, % identity, alignment length, mismatches, gap opens, q. start, q. end, s. start, s. end, evalue, bit score
# 1 hits found
KAF7203736.1	ENSG00000278458|ENSG00000278458.4|ENST00000613150|ENST00000613150.3	44.742	1122	485	28	1	1059	1	1050	0.0	741
# BLASTP 2.12.0+
# Query: KAF7203737.1 transcript variant X1 [Nothobranchius furzeri]
# Database: human_prot_db
# Fields: query acc.ver, subject acc.ver, % identity, alignment length, mismatches, gap opens, q. start, q. end, s. start, s. end, evalue, bit score
# 1 hits found
KAF7203737.1	ENSG00000278458|ENSG00000278458.4|ENST00000633819|ENST00000633819.1	44.791	1123	485	28	1	1060	1	1051	0.0	743
# BLASTP 2.12.0+
# Query: KAF7203738.1 transcript variant X3 [Nothobranchius furzeri]
# Database: human_prot_db
# Fields: query acc.ver, subject acc.ver, % identity, alignment length, mismatches, gap opens, q. start, q. end, s. start, s. end, evalue, bit score
# 1 hits found
KAF7203738.1	ENSG00000278458|ENSG00000278458.4|ENST00000633819|ENST00000633819.1	44.791	1123	485	28	1	1060	1	1051	0.0	743
# BLASTP 2.12.0+
# Query: KAF7203739.1 family with sequence similarity 171 member A2 [Nothobranchius furzeri]
# Database: human_prot_db
# Fields: query acc.ver, subject acc.ver, % identity, alignment length, mismatches, gap opens, q. start, q. end, s. start, s. end, evalue, bit score
# 1 hits found
KAF7203739.1	ENSG00000161682|ENSG00000161682.15|ENST00000293443|ENST00000293443.12	45.956	816	382	17	34	821	40	824	0.0	561
# BLASTP 2.12.0+
# Query: KAF7203740.1 transcript variant X1 [Nothobranchius furzeri]
# Database: human_prot_db
# Fields: query acc.ver, subject acc.ver, % identity, alignment length, mismatches, gap opens, q. start, q. end, s. start, s. end, evalue, bit score
# 4 hits found
KAF7203740.1	ENSG00000030582|ENSG00000030582.18|ENST00000053867|ENST00000053867.8	41.296	540	275	9	27	556	67	574	6.41e-120	373
KAF7203740.1	ENSG00000030582|ENSG00000030582.18|ENST00000053867|ENST00000053867.8	38.487	595	314	18	144	723	20	577	1.47e-114	359
KAF7203740.1	ENSG00000030582|ENSG00000030582.18|ENST00000053867|ENST00000053867.8	42.489	466	239	10	18	468	123	574	2.75e-109	345
KAF7203740.1	ENSG00000030582|ENSG00000030582.18|ENST00000053867|ENST00000053867.8	36.232	69	44	0	7	75	507	575	4.67e-05	48.5
# BLASTP 2.12.0+
# Query: KAF7203741.1 transcript variant X2 [Nothobranchius furzeri]
# Database: human_prot_db
# Fields: query acc.ver, subject acc.ver, % identity, alignment length, mismatches, gap opens, q. start, q. end, s. start, s. end, evalue, bit score
# 5 hits found
KAF7203741.1	ENSG00000030582|ENSG00000030582.18|ENST00000053867|ENST00000053867.8	41.296	540	275	9	27	556	67	574	1.45e-120	374
KAF7203741.1	ENSG00000030582|ENSG00000030582.18|ENST00000053867|ENST00000053867.8	42.581	465	240	9	18	468	123	574	6.61e-110	346
KAF7203741.1	ENSG00000030582|ENSG00000030582.18|ENST00000053867|ENST00000053867.8	36.054	588	300	18	144	685	20	577	6.07e-97	312
KAF7203741.1	ENSG00000030582|ENSG00000030582.18|ENST00000053867|ENST00000053867.8	34.959	492	249	13	246	693	44	508	3.72e-71	244
KAF7203741.1	ENSG00000030582|ENSG00000030582.18|ENST00000053867|ENST00000053867.8	36.232	69	44	0	7	75	507	575	4.35e-05	48.5
# BLASTP 2.12.0+
# Query: KAF7203742.1 putative LOC107387294-like protein [Nothobranchius furzeri]
# Database: human_prot_db
# Fields: query acc.ver, subject acc.ver, % identity, alignment length, mismatches, gap opens, q. start, q. end, s. start, s. end, evalue, bit score
# 2 hits found
KAF7203742.1	ENSG00000006062|ENSG00000006062.18|ENST00000617331|ENST00000617331.3	49.477	287	140	4	335	618	377	661	5.83e-79	278
KAF7203742.1	ENSG00000006062|ENSG00000006062.18|ENST00000617331|ENST00000617331.3	42.466	146	77	4	806	946	803	946	1.99e-19	95.9
# BLASTP 2.12.0+
# Query: KAF7203743.1 transcript variant X1 [Nothobranchius furzeri]
# Database: human_prot_db
# Fields: query acc.ver, subject acc.ver, % identity, alignment length, mismatches, gap opens, q. start, q. end, s. start, s. end, evalue, bit score
# 1 hits found
KAF7203743.1	ENSG00000143761|ENSG00000143761.16|ENST00000541182|ENST00000541182.1	96.133	181	7	0	1	181	1	181	3.45e-130	363
# BLASTP 2.12.0+
# Query: KAF7203744.1 transcript variant X2 [Nothobranchius furzeri]
# Database: human_prot_db
# Fields: query acc.ver, subject acc.ver, % identity, alignment length, mismatches, gap opens, q. start, q. end, s. start, s. end, evalue, bit score
# 1 hits found
KAF7203744.1	ENSG00000143761|ENSG00000143761.16|ENST00000541182|ENST00000541182.1	96.133	181	7	0	1	181	1	181	3.45e-130	363
# BLASTP 2.12.0+
# Query: KAF7203745.1 growth factor receptor-bound protein 7-like [Nothobranchius furzeri]
# Database: human_prot_db
# Fields: query acc.ver, subject acc.ver, % identity, alignment length, mismatches, gap opens, q. start, q. end, s. start, s. end, evalue, bit score
# 1 hits found
KAF7203745.1	ENSG00000141738|ENSG00000141738.14|ENST00000394211|ENST00000394211.7	54.418	498	206	9	44	524	39	532	1.82e-173	501
# BLASTP 2.12.0+
# Query: KAF7203746.1 transcript variant X1 [Nothobranchius furzeri]
# Database: human_prot_db
# Fields: query acc.ver, subject acc.ver, % identity, alignment length, mismatches, gap opens, q. start, q. end, s. start, s. end, evalue, bit score
# 1 hits found
KAF7203746.1	ENSG00000161791|ENSG00000161791.14|ENST00000335154|ENST00000335154.10	53.059	997	408	11	37	990	25	1004	0.0	991
# BLASTP 2.12.0+
# Query: KAF7203747.1 transcript variant X3 [Nothobranchius furzeri]
# Database: human_prot_db
# Fields: query acc.ver, subject acc.ver, % identity, alignment length, mismatches, gap opens, q. start, q. end, s. start, s. end, evalue, bit score
# 1 hits found
KAF7203747.1	ENSG00000161791|ENSG00000161791.14|ENST00000335154|ENST00000335154.10	53.159	997	407	11	37	990	25	1004	0.0	991
# BLASTP 2.12.0+
# Query: KAF7203748.1 transcript variant X2 [Nothobranchius furzeri]
# Database: human_prot_db
# Fields: query acc.ver, subject acc.ver, % identity, alignment length, mismatches, gap opens, q. start, q. end, s. start, s. end, evalue, bit score
# 1 hits found
KAF7203748.1	ENSG00000161791|ENSG00000161791.14|ENST00000335154|ENST00000335154.10	53.059	997	408	11	37	990	25	1004	0.0	991
# BLASTP 2.12.0+
# Query: KAF7203749.1 transcript variant X1 [Nothobranchius furzeri]
# Database: human_prot_db
# Fields: query acc.ver, subject acc.ver, % identity, alignment length, mismatches, gap opens, q. start, q. end, s. start, s. end, evalue, bit score
# 1 hits found
KAF7203749.1	ENSG00000277363|ENSG00000277363.5|ENST00000617146|ENST00000617146.5	47.559	1270	457	36	1	1207	16	1139	0.0	861
# BLASTP 2.12.0+
# Query: KAF7203750.1 transcript variant X3 [Nothobranchius furzeri]
# Database: human_prot_db
# Fields: query acc.ver, subject acc.ver, % identity, alignment length, mismatches, gap opens, q. start, q. end, s. start, s. end, evalue, bit score
# 1 hits found
KAF7203750.1	ENSG00000277363|ENSG00000277363.5|ENST00000617146|ENST00000617146.5	46.749	1138	404	31	1	1081	147	1139	0.0	744
# BLASTP 2.12.0+
# Query: KAF7203751.1 transcript variant X2 [Nothobranchius furzeri]
# Database: human_prot_db
# Fields: query acc.ver, subject acc.ver, % identity, alignment length, mismatches, gap opens, q. start, q. end, s. start, s. end, evalue, bit score
# 1 hits found
KAF7203751.1	ENSG00000277363|ENSG00000277363.5|ENST00000617146|ENST00000617146.5	47.114	1282	458	37	1	1219	16	1140	0.0	855
# BLASTP 2.12.0+
# Query: KAF7203752.1 C-X-C chemokine receptor type 6-like [Nothobranchius furzeri]
# Database: human_prot_db
# Fields: query acc.ver, subject acc.ver, % identity, alignment length, mismatches, gap opens, q. start, q. end, s. start, s. end, evalue, bit score
# 1 hits found
KAF7203752.1	ENSG00000172215|ENSG00000172215.6|ENST00000457814|ENST00000457814.1	32.544	338	211	7	17	347	3	330	2.62e-51	176
# BLASTP 2.12.0+
# Query: KAF7203753.1 receptor activity-modifying protein 3-like [Nothobranchius furzeri]
# Database: human_prot_db
# Fields: query acc.ver, subject acc.ver, % identity, alignment length, mismatches, gap opens, q. start, q. end, s. start, s. end, evalue, bit score
# 1 hits found
KAF7203753.1	ENSG00000122679|ENSG00000122679.8|ENST00000481345|ENST00000481345.1	36.893	103	64	1	103	205	40	141	1.34e-16	74.7
# BLASTP 2.12.0+
# Query: KAF7203754.1 endonuclease domain-containing 1 protein-like [Nothobranchius furzeri]
# Database: human_prot_db
# Fields: query acc.ver, subject acc.ver, % identity, alignment length, mismatches, gap opens, q. start, q. end, s. start, s. end, evalue, bit score
# 1 hits found
KAF7203754.1	ENSG00000149218|ENSG00000149218.5|ENST00000278505|ENST00000278505.5	31.527	203	122	6	27	220	31	225	1.59e-18	87.0
# BLASTP 2.12.0+
# Query: KAF7203755.1 transcript variant X1 [Nothobranchius furzeri]
# Database: human_prot_db
# Fields: query acc.ver, subject acc.ver, % identity, alignment length, mismatches, gap opens, q. start, q. end, s. start, s. end, evalue, bit score
# 1 hits found
KAF7203755.1	ENSG00000112964|ENSG00000112964.14|ENST00000620156|ENST00000620156.4	25.926	54	40	0	74	127	161	214	3.1	30.0
# BLASTP 2.12.0+
# Query: KAF7203756.1 transcript variant X2 [Nothobranchius furzeri]
# Database: human_prot_db
# Fields: query acc.ver, subject acc.ver, % identity, alignment length, mismatches, gap opens, q. start, q. end, s. start, s. end, evalue, bit score
# 1 hits found
KAF7203756.1	ENSG00000112964|ENSG00000112964.14|ENST00000620156|ENST00000620156.4	25.926	54	40	0	74	127	161	214	3.1	30.0
# BLASTP 2.12.0+
# Query: KAF7203757.1 transcript variant X2 [Nothobranchius furzeri]
# Database: human_prot_db
# Fields: query acc.ver, subject acc.ver, % identity, alignment length, mismatches, gap opens, q. start, q. end, s. start, s. end, evalue, bit score
# 1 hits found
KAF7203757.1	ENSG00000080546|ENSG00000080546.13|ENST00000302071|ENST00000302071.6	29.167	48	29	1	5	47	123	170	2.8	30.0
# BLASTP 2.12.0+
# Query: KAF7203758.1 transcript variant X1 [Nothobranchius furzeri]
# Database: human_prot_db
# Fields: query acc.ver, subject acc.ver, % identity, alignment length, mismatches, gap opens, q. start, q. end, s. start, s. end, evalue, bit score
# 1 hits found
KAF7203758.1	ENSG00000080546|ENSG00000080546.13|ENST00000302071|ENST00000302071.6	29.167	48	29	1	5	47	123	170	2.8	30.0
# BLASTP 2.12.0+
# Query: KAF7203759.1 transcript variant X2 [Nothobranchius furzeri]
# Database: human_prot_db
# Fields: query acc.ver, subject acc.ver, % identity, alignment length, mismatches, gap opens, q. start, q. end, s. start, s. end, evalue, bit score
# 1 hits found
KAF7203759.1	ENSG00000167861|ENSG00000167861.16|ENST00000425042|ENST00000425042.7	75.310	806	174	7	1	799	1	788	0.0	1249
# BLASTP 2.12.0+
# Query: KAF7203760.1 transcript variant X1 [Nothobranchius furzeri]
# Database: human_prot_db
# Fields: query acc.ver, subject acc.ver, % identity, alignment length, mismatches, gap opens, q. start, q. end, s. start, s. end, evalue, bit score
# 1 hits found
KAF7203760.1	ENSG00000167861|ENSG00000167861.16|ENST00000425042|ENST00000425042.7	74.723	811	175	7	1	804	1	788	0.0	1244
# BLASTP 2.12.0+
# Query: KAF7203761.1 transcript variant X2 [Nothobranchius furzeri]
# Database: human_prot_db
# Fields: query acc.ver, subject acc.ver, % identity, alignment length, mismatches, gap opens, q. start, q. end, s. start, s. end, evalue, bit score
# 1 hits found
KAF7203761.1	ENSG00000080546|ENSG00000080546.13|ENST00000356644|ENST00000356644.7	29.167	48	29	1	5	47	189	236	2.9	30.0
# BLASTP 2.12.0+
# Query: KAF7203762.1 transcript variant X1 [Nothobranchius furzeri]
# Database: human_prot_db
# Fields: query acc.ver, subject acc.ver, % identity, alignment length, mismatches, gap opens, q. start, q. end, s. start, s. end, evalue, bit score
# 1 hits found
KAF7203762.1	ENSG00000080546|ENSG00000080546.13|ENST00000356644|ENST00000356644.7	29.167	48	29	1	5	47	189	236	2.9	30.0
# BLASTP 2.12.0+
# Query: KAF7203763.1 transcript variant X2 [Nothobranchius furzeri]
# Database: human_prot_db
# Fields: query acc.ver, subject acc.ver, % identity, alignment length, mismatches, gap opens, q. start, q. end, s. start, s. end, evalue, bit score
# 1 hits found
KAF7203763.1	ENSG00000102313|ENSG00000102313.9|ENST00000218436|ENST00000218436.7	45.833	24	13	0	145	168	1241	1264	6.3	29.3
# BLASTP 2.12.0+
# Query: KAF7203764.1 transcript variant X1 [Nothobranchius furzeri]
# Database: human_prot_db
# Fields: query acc.ver, subject acc.ver, % identity, alignment length, mismatches, gap opens, q. start, q. end, s. start, s. end, evalue, bit score
# 1 hits found
KAF7203764.1	ENSG00000102313|ENSG00000102313.9|ENST00000218436|ENST00000218436.7	45.833	24	13	0	145	168	1241	1264	6.3	29.3
# BLASTP 2.12.0+
# Query: KAF7203765.1 transcript variant X1 [Nothobranchius furzeri]
# Database: human_prot_db
# Fields: query acc.ver, subject acc.ver, % identity, alignment length, mismatches, gap opens, q. start, q. end, s. start, s. end, evalue, bit score
# 1 hits found
KAF7203765.1	ENSG00000182040|ENSG00000182040.9|ENST00000614341|ENST00000614341.5	65.136	479	146	9	1	476	1	461	0.0	592
# BLASTP 2.12.0+
# Query: KAF7203766.1 transcript variant X2 [Nothobranchius furzeri]
# Database: human_prot_db
# Fields: query acc.ver, subject acc.ver, % identity, alignment length, mismatches, gap opens, q. start, q. end, s. start, s. end, evalue, bit score
# 1 hits found
KAF7203766.1	ENSG00000182040|ENSG00000182040.9|ENST00000614341|ENST00000614341.5	58.245	376	136	9	1	373	104	461	3.52e-130	382
# BLASTP 2.12.0+
# Query: KAF7203767.1 transcript variant X1 [Nothobranchius furzeri]
# Database: human_prot_db
# Fields: query acc.ver, subject acc.ver, % identity, alignment length, mismatches, gap opens, q. start, q. end, s. start, s. end, evalue, bit score
# 1 hits found
KAF7203767.1	ENSG00000172782|ENSG00000172782.13|ENST00000612771|ENST00000612771.5	50.644	233	111	2	34	262	42	274	1.11e-78	243
# BLASTP 2.12.0+
# Query: KAF7203768.1 elongation of very long chain fatty acids protein 6-like [Nothobranchius furzeri]
# Database: human_prot_db
# Fields: query acc.ver, subject acc.ver, % identity, alignment length, mismatches, gap opens, q. start, q. end, s. start, s. end, evalue, bit score
# 1 hits found
KAF7203768.1	ENSG00000170522|ENSG00000170522.10|ENST00000394607|ENST00000394607.7	59.925	267	103	2	1	265	1	265	4.77e-117	337
# BLASTP 2.12.0+
# Query: KAF7203769.1 transcript variant X1 [Nothobranchius furzeri]
# Database: human_prot_db
# Fields: query acc.ver, subject acc.ver, % identity, alignment length, mismatches, gap opens, q. start, q. end, s. start, s. end, evalue, bit score
# 2 hits found
KAF7203769.1	ENSG00000059915|ENSG00000059915.17|ENST00000406432|ENST00000406432.5	48.284	874	351	20	665	1522	209	997	0.0	698
KAF7203769.1	ENSG00000059915|ENSG00000059915.17|ENST00000406432|ENST00000406432.5	36.585	41	26	0	92	132	75	115	3.9	33.9
# BLASTP 2.12.0+
# Query: KAF7203770.1 transcript variant X2 [Nothobranchius furzeri]
# Database: human_prot_db
# Fields: query acc.ver, subject acc.ver, % identity, alignment length, mismatches, gap opens, q. start, q. end, s. start, s. end, evalue, bit score
# 1 hits found
KAF7203770.1	ENSG00000059915|ENSG00000059915.17|ENST00000406432|ENST00000406432.5	62.893	477	171	3	33	505	523	997	0.0	628
# BLASTP 2.12.0+
# Query: KAF7203771.1 transcript variant X1 [Nothobranchius furzeri]
# Database: human_prot_db
# Fields: query acc.ver, subject acc.ver, % identity, alignment length, mismatches, gap opens, q. start, q. end, s. start, s. end, evalue, bit score
# 1 hits found
KAF7203771.1	ENSG00000213341|ENSG00000213341.11|ENST00000370397|ENST00000370397.8	63.151	749	267	4	1	747	1	742	0.0	987
# BLASTP 2.12.0+
# Query: KAF7203772.1 transcript variant X2 [Nothobranchius furzeri]
# Database: human_prot_db
# Fields: query acc.ver, subject acc.ver, % identity, alignment length, mismatches, gap opens, q. start, q. end, s. start, s. end, evalue, bit score
# 1 hits found
KAF7203772.1	ENSG00000213341|ENSG00000213341.11|ENST00000370397|ENST00000370397.8	63.358	685	242	4	1	683	65	742	0.0	905
# BLASTP 2.12.0+
# Query: KAF7203773.1 cadherin-2-like [Nothobranchius furzeri]
# Database: human_prot_db
# Fields: query acc.ver, subject acc.ver, % identity, alignment length, mismatches, gap opens, q. start, q. end, s. start, s. end, evalue, bit score
# 1 hits found
KAF7203773.1	ENSG00000170558|ENSG00000170558.10|ENST00000269141|ENST00000269141.8	67.753	890	274	5	33	920	28	906	0.0	1192
# BLASTP 2.12.0+
# Query: KAF7203774.1 transcript variant X2 [Nothobranchius furzeri]
# Database: human_prot_db
# Fields: query acc.ver, subject acc.ver, % identity, alignment length, mismatches, gap opens, q. start, q. end, s. start, s. end, evalue, bit score
# 1 hits found
KAF7203774.1	ENSG00000117834|ENSG00000117834.13|ENST00000438567|ENST00000438567.7	75.000	528	132	0	26	553	33	560	0.0	788
# BLASTP 2.12.0+
# Query: KAF7203775.1 transcript variant X1 [Nothobranchius furzeri]
# Database: human_prot_db
# Fields: query acc.ver, subject acc.ver, % identity, alignment length, mismatches, gap opens, q. start, q. end, s. start, s. end, evalue, bit score
# 1 hits found
KAF7203775.1	ENSG00000117834|ENSG00000117834.13|ENST00000438567|ENST00000438567.7	67.742	651	185	4	26	653	33	681	0.0	862
# BLASTP 2.12.0+
# Query: KAF7203776.1 desmoglein-2-like [Nothobranchius furzeri]
# Database: human_prot_db
# Fields: query acc.ver, subject acc.ver, % identity, alignment length, mismatches, gap opens, q. start, q. end, s. start, s. end, evalue, bit score
# 3 hits found
KAF7203776.1	ENSG00000175065|ENSG00000175065.12|ENST00000308128|ENST00000308128.9	42.154	325	185	2	23	345	34	357	1.44e-72	265
KAF7203776.1	ENSG00000175065|ENSG00000175065.12|ENST00000308128|ENST00000308128.9	27.968	497	305	12	484	947	371	847	5.07e-36	150
KAF7203776.1	ENSG00000175065|ENSG00000175065.12|ENST00000308128|ENST00000308128.9	25.568	176	110	7	96	257	329	497	0.029	40.8
# BLASTP 2.12.0+
# Query: KAF7203777.1 desmoglein-2-like [Nothobranchius furzeri]
# Database: human_prot_db
# Fields: query acc.ver, subject acc.ver, % identity, alignment length, mismatches, gap opens, q. start, q. end, s. start, s. end, evalue, bit score
# 2 hits found
KAF7203777.1	ENSG00000046604|ENSG00000046604.14|ENST00000261590|ENST00000261590.13	46.372	317	164	5	32	342	45	361	3.55e-72	264
KAF7203777.1	ENSG00000046604|ENSG00000046604.14|ENST00000261590|ENST00000261590.13	31.513	641	352	18	431	1022	374	976	7.21e-59	223
# BLASTP 2.12.0+
# Query: KAF7203778.1 trafficking protein particle complex 8 [Nothobranchius furzeri]
# Database: human_prot_db
# Fields: query acc.ver, subject acc.ver, % identity, alignment length, mismatches, gap opens, q. start, q. end, s. start, s. end, evalue, bit score
# 1 hits found
KAF7203778.1	ENSG00000153339|ENSG00000153339.15|ENST00000283351|ENST00000283351.10	60.758	1478	510	20	1	1452	1	1434	0.0	1759
# BLASTP 2.12.0+
# Query: KAF7203779.1 PARK2 co-regulated [Nothobranchius furzeri]
# Database: human_prot_db
# Fields: query acc.ver, subject acc.ver, % identity, alignment length, mismatches, gap opens, q. start, q. end, s. start, s. end, evalue, bit score
# 1 hits found
KAF7203779.1	ENSG00000112530|ENSG00000112530.11|ENST00000366889|ENST00000366889.6	60.455	220	82	2	8	223	37	255	9.73e-95	278
# BLASTP 2.12.0+
# Query: KAF7203780.1 transcript variant X4 [Nothobranchius furzeri]
# Database: human_prot_db
# Fields: query acc.ver, subject acc.ver, % identity, alignment length, mismatches, gap opens, q. start, q. end, s. start, s. end, evalue, bit score
# 1 hits found
KAF7203780.1	ENSG00000040531|ENSG00000040531.16|ENST00000673965|ENST00000673965.1	60.759	316	122	1	21	336	51	364	2.67e-141	405
# BLASTP 2.12.0+
# Query: KAF7203781.1 transcript variant X3 [Nothobranchius furzeri]
# Database: human_prot_db
# Fields: query acc.ver, subject acc.ver, % identity, alignment length, mismatches, gap opens, q. start, q. end, s. start, s. end, evalue, bit score
# 1 hits found
KAF7203781.1	ENSG00000040531|ENSG00000040531.16|ENST00000673965|ENST00000673965.1	56.593	364	156	1	8	371	3	364	2.02e-148	425
# BLASTP 2.12.0+
# Query: KAF7203782.1 transcript variant X2 [Nothobranchius furzeri]
# Database: human_prot_db
# Fields: query acc.ver, subject acc.ver, % identity, alignment length, mismatches, gap opens, q. start, q. end, s. start, s. end, evalue, bit score
# 1 hits found
KAF7203782.1	ENSG00000040531|ENSG00000040531.16|ENST00000673965|ENST00000673965.1	60.759	316	122	1	21	336	51	364	2.67e-141	405
# BLASTP 2.12.0+
# Query: KAF7203783.1 transcript variant X1 [Nothobranchius furzeri]
# Database: human_prot_db
# Fields: query acc.ver, subject acc.ver, % identity, alignment length, mismatches, gap opens, q. start, q. end, s. start, s. end, evalue, bit score
# 1 hits found
KAF7203783.1	ENSG00000040531|ENSG00000040531.16|ENST00000673965|ENST00000673965.1	56.593	364	156	1	8	371	3	364	2.02e-148	425
# BLASTP 2.12.0+
# Query: KAF7203784.1 mitochondrial ribosomal protein L55 [Nothobranchius furzeri]
# Database: human_prot_db
# Fields: query acc.ver, subject acc.ver, % identity, alignment length, mismatches, gap opens, q. start, q. end, s. start, s. end, evalue, bit score
# 1 hits found
KAF7203784.1	ENSG00000162910|ENSG00000162910.19|ENST00000391867|ENST00000391867.8	41.803	122	68	2	14	134	6	125	1.43e-27	100
# BLASTP 2.12.0+
# Query: KAF7203785.1 NADH:ubiquinone oxidoreductase subunit A11 [Nothobranchius furzeri]
# Database: human_prot_db
# Fields: query acc.ver, subject acc.ver, % identity, alignment length, mismatches, gap opens, q. start, q. end, s. start, s. end, evalue, bit score
# 1 hits found
KAF7203785.1	ENSG00000174886|ENSG00000174886.14|ENST00000308961|ENST00000308961.5	46.617	133	71	0	3	135	9	141	5.89e-44	142
# BLASTP 2.12.0+
# Query: KAF7203786.1 COMM domain containing 2 [Nothobranchius furzeri]
# Database: human_prot_db
# Fields: query acc.ver, subject acc.ver, % identity, alignment length, mismatches, gap opens, q. start, q. end, s. start, s. end, evalue, bit score
# 1 hits found
KAF7203786.1	ENSG00000114744|ENSG00000114744.9|ENST00000473414|ENST00000473414.6	64.824	199	70	0	2	200	1	199	3.41e-85	251
# BLASTP 2.12.0+
# Query: KAF7203787.1 lamin B2 [Nothobranchius furzeri]
# Database: human_prot_db
# Fields: query acc.ver, subject acc.ver, % identity, alignment length, mismatches, gap opens, q. start, q. end, s. start, s. end, evalue, bit score
# 1 hits found
KAF7203787.1	ENSG00000176619|ENSG00000176619.13|ENST00000325327|ENST00000325327.4	62.057	564	201	4	4	557	22	582	0.0	655
# BLASTP 2.12.0+
# Query: KAF7203788.1 ribosomal protein L36, partial [Nothobranchius furzeri]
# Database: human_prot_db
# Fields: query acc.ver, subject acc.ver, % identity, alignment length, mismatches, gap opens, q. start, q. end, s. start, s. end, evalue, bit score
# 1 hits found
KAF7203788.1	ENSG00000130255|ENSG00000130255.13|ENST00000577222|ENST00000577222.5	92.553	94	7	0	38	131	1	94	8.35e-60	181
# BLASTP 2.12.0+
# Query: KAF7203789.1 phosphodiesterase 6D [Nothobranchius furzeri]
# Database: human_prot_db
# Fields: query acc.ver, subject acc.ver, % identity, alignment length, mismatches, gap opens, q. start, q. end, s. start, s. end, evalue, bit score
# 1 hits found
KAF7203789.1	ENSG00000156973|ENSG00000156973.14|ENST00000287600|ENST00000287600.9	90.000	150	15	0	1	150	1	150	3.72e-101	288
# BLASTP 2.12.0+
# Query: KAF7203790.1 leucine rich repeat containing 40 [Nothobranchius furzeri]
# Database: human_prot_db
# Fields: query acc.ver, subject acc.ver, % identity, alignment length, mismatches, gap opens, q. start, q. end, s. start, s. end, evalue, bit score
# 1 hits found
KAF7203790.1	ENSG00000066557|ENSG00000066557.6|ENST00000370952|ENST00000370952.4	56.385	603	255	6	1	596	1	602	0.0	630
# BLASTP 2.12.0+
# Query: KAF7203791.1 putative LOC107387327-like protein [Nothobranchius furzeri]
# Database: human_prot_db
# Fields: query acc.ver, subject acc.ver, % identity, alignment length, mismatches, gap opens, q. start, q. end, s. start, s. end, evalue, bit score
# 2 hits found
KAF7203791.1	ENSG00000134504|ENSG00000134504.14|ENST00000580059|ENST00000580059.7	80.896	335	58	3	86	414	152	486	2.36e-170	512
KAF7203791.1	ENSG00000134504|ENSG00000134504.14|ENST00000580059|ENST00000580059.7	58.456	272	103	3	463	724	594	865	2.96e-97	321
# BLASTP 2.12.0+
# Query: KAF7203792.1 DEAD-box helicase 10 [Nothobranchius furzeri]
# Database: human_prot_db
# Fields: query acc.ver, subject acc.ver, % identity, alignment length, mismatches, gap opens, q. start, q. end, s. start, s. end, evalue, bit score
# 1 hits found
KAF7203792.1	ENSG00000178105|ENSG00000178105.11|ENST00000322536|ENST00000322536.8	58.314	878	300	15	3	822	2	871	0.0	958
# BLASTP 2.12.0+
# Query: KAF7203793.1 transcript variant X1 [Nothobranchius furzeri]
# Database: human_prot_db
# Fields: query acc.ver, subject acc.ver, % identity, alignment length, mismatches, gap opens, q. start, q. end, s. start, s. end, evalue, bit score
# 1 hits found
KAF7203793.1	ENSG00000198198|ENSG00000198198.17|ENST00000634258|ENST00000634258.3	51.160	3749	1439	66	2	3677	3	3432	0.0	3395
# BLASTP 2.12.0+
# Query: KAF7203794.1 transcript variant X5 [Nothobranchius furzeri]
# Database: human_prot_db
# Fields: query acc.ver, subject acc.ver, % identity, alignment length, mismatches, gap opens, q. start, q. end, s. start, s. end, evalue, bit score
# 1 hits found
KAF7203794.1	ENSG00000198198|ENSG00000198198.17|ENST00000634258|ENST00000634258.3	51.462	3727	1439	65	2	3655	3	3432	0.0	3408
# BLASTP 2.12.0+
# Query: KAF7203795.1 transcript variant X3 [Nothobranchius furzeri]
# Database: human_prot_db
# Fields: query acc.ver, subject acc.ver, % identity, alignment length, mismatches, gap opens, q. start, q. end, s. start, s. end, evalue, bit score
# 1 hits found
KAF7203795.1	ENSG00000198198|ENSG00000198198.17|ENST00000634258|ENST00000634258.3	51.174	3748	1439	66	2	3676	3	3432	0.0	3395
# BLASTP 2.12.0+
# Query: KAF7203796.1 transcript variant X4 [Nothobranchius furzeri]
# Database: human_prot_db
# Fields: query acc.ver, subject acc.ver, % identity, alignment length, mismatches, gap opens, q. start, q. end, s. start, s. end, evalue, bit score
# 1 hits found
KAF7203796.1	ENSG00000198198|ENSG00000198198.17|ENST00000634258|ENST00000634258.3	51.406	3733	1438	65	2	3661	3	3432	0.0	3406
# BLASTP 2.12.0+
# Query: KAF7203797.1 transcript variant X2 [Nothobranchius furzeri]
# Database: human_prot_db
# Fields: query acc.ver, subject acc.ver, % identity, alignment length, mismatches, gap opens, q. start, q. end, s. start, s. end, evalue, bit score
# 1 hits found
KAF7203797.1	ENSG00000198198|ENSG00000198198.17|ENST00000634258|ENST00000634258.3	51.187	3749	1437	67	2	3676	3	3432	0.0	3394
# BLASTP 2.12.0+
# Query: KAF7203798.1 putative hydroxypyruvate isomerase (putative) [Nothobranchius furzeri]
# Database: human_prot_db
# Fields: query acc.ver, subject acc.ver, % identity, alignment length, mismatches, gap opens, q. start, q. end, s. start, s. end, evalue, bit score
# 1 hits found
KAF7203798.1	ENSG00000178922|ENSG00000178922.18|ENST00000372430|ENST00000372430.9	60.300	267	106	0	1	267	1	267	9.70e-122	350
# BLASTP 2.12.0+
# Query: KAF7203799.1 transcript variant X1 [Nothobranchius furzeri]
# Database: human_prot_db
# Fields: query acc.ver, subject acc.ver, % identity, alignment length, mismatches, gap opens, q. start, q. end, s. start, s. end, evalue, bit score
# 1 hits found
KAF7203799.1	ENSG00000066135|ENSG00000066135.13|ENST00000372396|ENST00000372396.4	75.424	354	87	0	1	354	1	354	0.0	606
# BLASTP 2.12.0+
# Query: KAF7203800.1 transcript variant X2 [Nothobranchius furzeri]
# Database: human_prot_db
# Fields: query acc.ver, subject acc.ver, % identity, alignment length, mismatches, gap opens, q. start, q. end, s. start, s. end, evalue, bit score
# 1 hits found
KAF7203800.1	ENSG00000066135|ENSG00000066135.13|ENST00000372396|ENST00000372396.4	75.424	354	87	0	1	354	1	354	0.0	606
# BLASTP 2.12.0+
# Query: KAF7203801.1 hypothetical protein G4P62_011737 [Nothobranchius furzeri]
# Database: human_prot_db
# Fields: query acc.ver, subject acc.ver, % identity, alignment length, mismatches, gap opens, q. start, q. end, s. start, s. end, evalue, bit score
# 1 hits found
KAF7203801.1	ENSG00000085999|ENSG00000085999.13|ENST00000671528|ENST00000671528.1	78.495	744	152	3	1	736	1	744	0.0	1199
# BLASTP 2.12.0+
# Query: KAF7203802.1 leucine rich repeat containing 41 [Nothobranchius furzeri]
# Database: human_prot_db
# Fields: query acc.ver, subject acc.ver, % identity, alignment length, mismatches, gap opens, q. start, q. end, s. start, s. end, evalue, bit score
# 2 hits found
KAF7203802.1	ENSG00000132128|ENSG00000132128.17|ENST00000617190|ENST00000617190.5	30.931	333	211	8	326	643	484	812	6.84e-22	102
KAF7203802.1	ENSG00000132128|ENSG00000132128.17|ENST00000617190|ENST00000617190.5	29.851	67	46	1	9	75	45	110	0.095	37.7
# BLASTP 2.12.0+
# Query: KAF7203803.1 Rho GTPase activating protein 39 [Nothobranchius furzeri]
# Database: human_prot_db
# Fields: query acc.ver, subject acc.ver, % identity, alignment length, mismatches, gap opens, q. start, q. end, s. start, s. end, evalue, bit score
# 1 hits found
KAF7203803.1	ENSG00000147799|ENSG00000147799.11|ENST00000276826|ENST00000276826.5	64.513	1099	239	26	4	993	27	1083	0.0	1311
# BLASTP 2.12.0+
# Query: KAF7203804.1 transcript variant X1 [Nothobranchius furzeri]
# Database: human_prot_db
# Fields: query acc.ver, subject acc.ver, % identity, alignment length, mismatches, gap opens, q. start, q. end, s. start, s. end, evalue, bit score
# 1 hits found
KAF7203804.1	ENSG00000127527|ENSG00000127527.14|ENST00000455140|ENST00000455140.7	66.144	957	246	16	9	944	11	910	0.0	1144
# BLASTP 2.12.0+
# Query: KAF7203805.1 transcript variant X3 [Nothobranchius furzeri]
# Database: human_prot_db
# Fields: query acc.ver, subject acc.ver, % identity, alignment length, mismatches, gap opens, q. start, q. end, s. start, s. end, evalue, bit score
# 1 hits found
KAF7203805.1	ENSG00000127527|ENSG00000127527.14|ENST00000455140|ENST00000455140.7	65.204	957	237	15	9	926	11	910	0.0	1123
# BLASTP 2.12.0+
# Query: KAF7203806.1 transcript variant X2 [Nothobranchius furzeri]
# Database: human_prot_db
# Fields: query acc.ver, subject acc.ver, % identity, alignment length, mismatches, gap opens, q. start, q. end, s. start, s. end, evalue, bit score
# 1 hits found
KAF7203806.1	ENSG00000127527|ENSG00000127527.14|ENST00000455140|ENST00000455140.7	66.913	946	246	15	9	933	11	910	0.0	1151
# BLASTP 2.12.0+
# Query: KAF7203807.1 calcium homeostasis endoplasmic reticulum protein, partial [Nothobranchius furzeri]
# Database: human_prot_db
# Fields: query acc.ver, subject acc.ver, % identity, alignment length, mismatches, gap opens, q. start, q. end, s. start, s. end, evalue, bit score
# 1 hits found
KAF7203807.1	ENSG00000085872|ENSG00000085872.15|ENST00000198939|ENST00000198939.6	61.852	540	159	17	371	895	420	927	1.60e-158	489
# BLASTP 2.12.0+
# Query: KAF7203808.1 transcript variant X4 [Nothobranchius furzeri]
# Database: human_prot_db
# Fields: query acc.ver, subject acc.ver, % identity, alignment length, mismatches, gap opens, q. start, q. end, s. start, s. end, evalue, bit score
# 1 hits found
KAF7203808.1	ENSG00000105072|ENSG00000105072.9|ENST00000594035|ENST00000594035.5	26.772	381	186	17	11	342	48	384	0.001	42.7
# BLASTP 2.12.0+
# Query: KAF7203809.1 transcript variant X2 [Nothobranchius furzeri]
# Database: human_prot_db
# Fields: query acc.ver, subject acc.ver, % identity, alignment length, mismatches, gap opens, q. start, q. end, s. start, s. end, evalue, bit score
# 1 hits found
KAF7203809.1	ENSG00000105072|ENSG00000105072.9|ENST00000221671|ENST00000221671.8	26.594	643	344	25	11	571	48	644	5.61e-21	99.0
# BLASTP 2.12.0+
# Query: KAF7203810.1 transcript variant X1 [Nothobranchius furzeri]
# Database: human_prot_db
# Fields: query acc.ver, subject acc.ver, % identity, alignment length, mismatches, gap opens, q. start, q. end, s. start, s. end, evalue, bit score
# 1 hits found
KAF7203810.1	ENSG00000105072|ENSG00000105072.9|ENST00000221671|ENST00000221671.8	26.553	644	344	26	11	572	48	644	4.77e-21	99.0
# BLASTP 2.12.0+
# Query: KAF7203811.1 transcript variant X3 [Nothobranchius furzeri]
# Database: human_prot_db
# Fields: query acc.ver, subject acc.ver, % identity, alignment length, mismatches, gap opens, q. start, q. end, s. start, s. end, evalue, bit score
# 1 hits found
KAF7203811.1	ENSG00000105072|ENSG00000105072.9|ENST00000221671|ENST00000221671.8	26.825	630	333	25	11	558	48	631	4.48e-21	99.0
# BLASTP 2.12.0+
# Query: KAF7203812.1 member A1 (aldehyde reductase) [Nothobranchius furzeri]
# Database: human_prot_db
# Fields: query acc.ver, subject acc.ver, % identity, alignment length, mismatches, gap opens, q. start, q. end, s. start, s. end, evalue, bit score
# 1 hits found
KAF7203812.1	ENSG00000117448|ENSG00000117448.14|ENST00000621846|ENST00000621846.4	71.473	319	91	0	6	324	7	325	1.88e-176	492
# BLASTP 2.12.0+
# Query: KAF7203813.1 U2AF homology motif (UHM) kinase 1 [Nothobranchius furzeri]
# Database: human_prot_db
# Fields: query acc.ver, subject acc.ver, % identity, alignment length, mismatches, gap opens, q. start, q. end, s. start, s. end, evalue, bit score
# 1 hits found
KAF7203813.1	ENSG00000152332|ENSG00000152332.16|ENST00000489294|ENST00000489294.2	69.565	414	109	3	32	436	13	418	0.0	564
# BLASTP 2.12.0+
# Query: KAF7203814.1 transducin (beta)-like 1 X-linked receptor 1 [Nothobranchius furzeri]
# Database: human_prot_db
# Fields: query acc.ver, subject acc.ver, % identity, alignment length, mismatches, gap opens, q. start, q. end, s. start, s. end, evalue, bit score
# 1 hits found
KAF7203814.1	ENSG00000177565|ENSG00000177565.18|ENST00000673974|ENST00000673974.1	91.103	517	40	3	1	514	1	514	0.0	934
# BLASTP 2.12.0+
# Query: KAF7203815.1 N-acetylated alpha-linked acidic dipeptidase-like 2 [Nothobranchius furzeri]
# Database: human_prot_db
# Fields: query acc.ver, subject acc.ver, % identity, alignment length, mismatches, gap opens, q. start, q. end, s. start, s. end, evalue, bit score
# 1 hits found
KAF7203815.1	ENSG00000177694|ENSG00000177694.16|ENST00000454872|ENST00000454872.6	45.387	401	191	5	3	395	409	789	6.06e-116	357
# BLASTP 2.12.0+
# Query: KAF7203816.1 neuroligin 1 [Nothobranchius furzeri]
# Database: human_prot_db
# Fields: query acc.ver, subject acc.ver, % identity, alignment length, mismatches, gap opens, q. start, q. end, s. start, s. end, evalue, bit score
# 1 hits found
KAF7203816.1	ENSG00000169760|ENSG00000169760.17|ENST00000457714|ENST00000457714.5	82.411	813	105	9	42	850	30	808	0.0	1362
# BLASTP 2.12.0+
# Query: KAF7203817.1 epithelial cell transforming 2 [Nothobranchius furzeri]
# Database: human_prot_db
# Fields: query acc.ver, subject acc.ver, % identity, alignment length, mismatches, gap opens, q. start, q. end, s. start, s. end, evalue, bit score
# 2 hits found
KAF7203817.1	ENSG00000114346|ENSG00000114346.14|ENST00000392692|ENST00000392692.8	51.153	737	277	15	275	949	178	893	0.0	614
KAF7203817.1	ENSG00000114346|ENSG00000114346.14|ENST00000392692|ENST00000392692.8	64.252	428	150	2	1	428	1	425	0.0	584
# BLASTP 2.12.0+
# Query: KAF7203818.1 transcript variant X2 [Nothobranchius furzeri]
# Database: human_prot_db
# Fields: query acc.ver, subject acc.ver, % identity, alignment length, mismatches, gap opens, q. start, q. end, s. start, s. end, evalue, bit score
# 1 hits found
KAF7203818.1	ENSG00000176597|ENSG00000176597.12|ENST00000465010|ENST00000465010.1	52.645	397	165	7	13	408	3	377	3.94e-153	439
# BLASTP 2.12.0+
# Query: KAF7203819.1 transcript variant X1 [Nothobranchius furzeri]
# Database: human_prot_db
# Fields: query acc.ver, subject acc.ver, % identity, alignment length, mismatches, gap opens, q. start, q. end, s. start, s. end, evalue, bit score
# 1 hits found
KAF7203819.1	ENSG00000176597|ENSG00000176597.12|ENST00000465010|ENST00000465010.1	52.645	397	165	7	13	408	3	377	3.94e-153	439
# BLASTP 2.12.0+
# Query: KAF7203820.1 solute carrier family 1 member 7 [Nothobranchius furzeri]
# Database: human_prot_db
# Fields: query acc.ver, subject acc.ver, % identity, alignment length, mismatches, gap opens, q. start, q. end, s. start, s. end, evalue, bit score
# 1 hits found
KAF7203820.1	ENSG00000162383|ENSG00000162383.13|ENST00000371494|ENST00000371494.9	72.648	574	137	8	7	578	5	560	0.0	814
# BLASTP 2.12.0+
# Query: KAF7203821.1 transcript variant X3 [Nothobranchius furzeri]
# Database: human_prot_db
# Fields: query acc.ver, subject acc.ver, % identity, alignment length, mismatches, gap opens, q. start, q. end, s. start, s. end, evalue, bit score
# 3 hits found
KAF7203821.1	ENSG00000174348|ENSG00000174348.14|ENST00000395871|ENST00000395871.7	62.722	507	180	1	28	534	102	599	0.0	628
KAF7203821.1	ENSG00000174348|ENSG00000174348.14|ENST00000395871|ENST00000395871.7	33.616	354	235	0	70	423	277	630	6.61e-42	161
KAF7203821.1	ENSG00000174348|ENSG00000174348.14|ENST00000395871|ENST00000395871.7	26.897	145	106	0	67	211	487	631	8.40e-07	53.5
# BLASTP 2.12.0+
# Query: KAF7203822.1 transcript variant X1 [Nothobranchius furzeri]
# Database: human_prot_db
# Fields: query acc.ver, subject acc.ver, % identity, alignment length, mismatches, gap opens, q. start, q. end, s. start, s. end, evalue, bit score
# 1 hits found
KAF7203822.1	ENSG00000174348|ENSG00000174348.14|ENST00000395871|ENST00000395871.7	62.362	542	194	2	28	569	102	633	0.0	656
# BLASTP 2.12.0+
# Query: KAF7203823.1 transcript variant X2 [Nothobranchius furzeri]
# Database: human_prot_db
# Fields: query acc.ver, subject acc.ver, % identity, alignment length, mismatches, gap opens, q. start, q. end, s. start, s. end, evalue, bit score
# 1 hits found
KAF7203823.1	ENSG00000174348|ENSG00000174348.14|ENST00000395871|ENST00000395871.7	62.362	542	194	2	28	569	102	633	0.0	656
# BLASTP 2.12.0+
# Query: KAF7203824.1 sterol carrier protein 2 [Nothobranchius furzeri]
# Database: human_prot_db
# Fields: query acc.ver, subject acc.ver, % identity, alignment length, mismatches, gap opens, q. start, q. end, s. start, s. end, evalue, bit score
# 1 hits found
KAF7203824.1	ENSG00000116171|ENSG00000116171.19|ENST00000435345|ENST00000435345.6	75.362	138	32	1	2	139	8	143	3.38e-62	188
# BLASTP 2.12.0+
# Query: KAF7203825.1 carnitine palmitoyltransferase 2 [Nothobranchius furzeri]
# Database: human_prot_db
# Fields: query acc.ver, subject acc.ver, % identity, alignment length, mismatches, gap opens, q. start, q. end, s. start, s. end, evalue, bit score
# 1 hits found
KAF7203825.1	ENSG00000157184|ENSG00000157184.7|ENST00000371486|ENST00000371486.4	72.320	625	173	0	42	666	32	656	0.0	992
# BLASTP 2.12.0+
# Query: KAF7203826.1 protein mago nashi-like protein [Nothobranchius furzeri]
# Database: human_prot_db
# Fields: query acc.ver, subject acc.ver, % identity, alignment length, mismatches, gap opens, q. start, q. end, s. start, s. end, evalue, bit score
# 1 hits found
KAF7203826.1	ENSG00000111196|ENSG00000111196.10|ENST00000320756|ENST00000320756.7	99.310	145	1	0	3	147	4	148	2.34e-105	298
# BLASTP 2.12.0+
# Query: KAF7203827.1 apoptosis antagonizing transcription factor [Nothobranchius furzeri]
# Database: human_prot_db
# Fields: query acc.ver, subject acc.ver, % identity, alignment length, mismatches, gap opens, q. start, q. end, s. start, s. end, evalue, bit score
# 1 hits found
KAF7203827.1	ENSG00000275700|ENSG00000275700.6|ENST00000619387|ENST00000619387.5	52.743	565	209	13	1	522	1	550	2.44e-164	479
# BLASTP 2.12.0+
# Query: KAF7203828.1 transmembrane and coiled-coil domains 1 [Nothobranchius furzeri]
# Database: human_prot_db
# Fields: query acc.ver, subject acc.ver, % identity, alignment length, mismatches, gap opens, q. start, q. end, s. start, s. end, evalue, bit score
# 1 hits found
KAF7203828.1	ENSG00000143183|ENSG00000143183.18|ENST00000367881|ENST00000367881.11	95.213	188	9	0	1	188	1	188	1.92e-123	347
# BLASTP 2.12.0+
# Query: KAF7203829.1 aldehyde dehydrogenase family 9 member A1 [Nothobranchius furzeri]
# Database: human_prot_db
# Fields: query acc.ver, subject acc.ver, % identity, alignment length, mismatches, gap opens, q. start, q. end, s. start, s. end, evalue, bit score
# 1 hits found
KAF7203829.1	ENSG00000143149|ENSG00000143149.12|ENST00000354775|ENST00000354775.4	74.645	493	125	0	13	505	26	518	0.0	783
# BLASTP 2.12.0+
# Query: KAF7203830.1 mediator complex subunit 8 [Nothobranchius furzeri]
# Database: human_prot_db
# Fields: query acc.ver, subject acc.ver, % identity, alignment length, mismatches, gap opens, q. start, q. end, s. start, s. end, evalue, bit score
# 1 hits found
KAF7203830.1	ENSG00000159479|ENSG00000159479.17|ENST00000372457|ENST00000372457.9	69.004	271	77	3	3	270	2	268	2.90e-127	363
# BLASTP 2.12.0+
# Query: KAF7203831.1 transcript variant X2 [Nothobranchius furzeri]
# Database: human_prot_db
# Fields: query acc.ver, subject acc.ver, % identity, alignment length, mismatches, gap opens, q. start, q. end, s. start, s. end, evalue, bit score
# 1 hits found
KAF7203831.1	ENSG00000185630|ENSG00000185630.19|ENST00000420696|ENST00000420696.7	93.488	430	27	1	1	429	1	430	0.0	772
# BLASTP 2.12.0+
# Query: KAF7203832.1 transcript variant X3 [Nothobranchius furzeri]
# Database: human_prot_db
# Fields: query acc.ver, subject acc.ver, % identity, alignment length, mismatches, gap opens, q. start, q. end, s. start, s. end, evalue, bit score
# 1 hits found
KAF7203832.1	ENSG00000185630|ENSG00000185630.19|ENST00000420696|ENST00000420696.7	85.349	430	25	3	1	392	1	430	0.0	691
# BLASTP 2.12.0+
# Query: KAF7203833.1 transcript variant X4 [Nothobranchius furzeri]
# Database: human_prot_db
# Fields: query acc.ver, subject acc.ver, % identity, alignment length, mismatches, gap opens, q. start, q. end, s. start, s. end, evalue, bit score
# 1 hits found
KAF7203833.1	ENSG00000185630|ENSG00000185630.19|ENST00000367897|ENST00000367897.5	93.642	346	21	1	1	345	1	346	0.0	628
# BLASTP 2.12.0+
# Query: KAF7203834.1 transcript variant X1 [Nothobranchius furzeri]
# Database: human_prot_db
# Fields: query acc.ver, subject acc.ver, % identity, alignment length, mismatches, gap opens, q. start, q. end, s. start, s. end, evalue, bit score
# 1 hits found
KAF7203834.1	ENSG00000185630|ENSG00000185630.19|ENST00000420696|ENST00000420696.7	93.488	430	27	1	1	429	1	430	0.0	772
# BLASTP 2.12.0+
# Query: KAF7203835.1 glutamine synthetase-like [Nothobranchius furzeri]
# Database: human_prot_db
# Fields: query acc.ver, subject acc.ver, % identity, alignment length, mismatches, gap opens, q. start, q. end, s. start, s. end, evalue, bit score
# 1 hits found
KAF7203835.1	ENSG00000135821|ENSG00000135821.19|ENST00000642379|ENST00000642379.1	84.367	371	58	0	2	372	135	505	0.0	692
# BLASTP 2.12.0+
# Query: KAF7203836.1 zinc finger protein 501-like [Nothobranchius furzeri]
# Database: human_prot_db
# Fields: query acc.ver, subject acc.ver, % identity, alignment length, mismatches, gap opens, q. start, q. end, s. start, s. end, evalue, bit score
# 4 hits found
KAF7203836.1	ENSG00000179930|ENSG00000179930.6|ENST00000673963|ENST00000673963.1	58.681	288	118	1	181	467	54	341	1.21e-123	367
KAF7203836.1	ENSG00000179930|ENSG00000179930.6|ENST00000673963|ENST00000673963.1	38.189	254	127	3	189	413	119	371	6.12e-57	194
KAF7203836.1	ENSG00000179930|ENSG00000179930.6|ENST00000673963|ENST00000673963.1	41.206	199	116	1	185	383	172	369	1.62e-51	180
KAF7203836.1	ENSG00000179930|ENSG00000179930.6|ENST00000673963|ENST00000673963.1	39.496	119	71	1	189	306	260	378	1.43e-22	100
# BLASTP 2.12.0+
# Query: KAF7203837.1 transcript variant X2 [Nothobranchius furzeri]
# Database: human_prot_db
# Fields: query acc.ver, subject acc.ver, % identity, alignment length, mismatches, gap opens, q. start, q. end, s. start, s. end, evalue, bit score
# 1 hits found
KAF7203837.1	ENSG00000120341|ENSG00000120341.18|ENST00000308284|ENST00000308284.10	44.839	620	318	10	52	665	104	705	3.22e-144	456
# BLASTP 2.12.0+
# Query: KAF7203838.1 transcript variant X1 [Nothobranchius furzeri]
# Database: human_prot_db
# Fields: query acc.ver, subject acc.ver, % identity, alignment length, mismatches, gap opens, q. start, q. end, s. start, s. end, evalue, bit score
# 1 hits found
KAF7203838.1	ENSG00000120341|ENSG00000120341.18|ENST00000308284|ENST00000308284.10	44.839	620	318	10	52	665	104	705	3.22e-144	456
# BLASTP 2.12.0+
# Query: KAF7203839.1 growth arrest and DNA damage-inducible protein GADD45 alpha-like [Nothobranchius furzeri]
# Database: human_prot_db
# Fields: query acc.ver, subject acc.ver, % identity, alignment length, mismatches, gap opens, q. start, q. end, s. start, s. end, evalue, bit score
# 1 hits found
KAF7203839.1	ENSG00000116717|ENSG00000116717.13|ENST00000370986|ENST00000370986.9	67.273	165	44	3	4	158	1	165	8.50e-69	206
# BLASTP 2.12.0+
# Query: KAF7203840.1 transcript variant X2 [Nothobranchius furzeri]
# Database: human_prot_db
# Fields: query acc.ver, subject acc.ver, % identity, alignment length, mismatches, gap opens, q. start, q. end, s. start, s. end, evalue, bit score
# 1 hits found
KAF7203840.1	ENSG00000176533|ENSG00000176533.13|ENST00000382159|ENST00000382159.8	63.235	68	25	0	5	72	1	68	6.93e-30	101
# BLASTP 2.12.0+
# Query: KAF7203841.1 transcript variant X1 [Nothobranchius furzeri]
# Database: human_prot_db
# Fields: query acc.ver, subject acc.ver, % identity, alignment length, mismatches, gap opens, q. start, q. end, s. start, s. end, evalue, bit score
# 1 hits found
KAF7203841.1	ENSG00000176533|ENSG00000176533.13|ENST00000382159|ENST00000382159.8	63.235	68	25	0	25	92	1	68	1.82e-29	101
# BLASTP 2.12.0+
# Query: KAF7203842.1 transcript variant X3 [Nothobranchius furzeri]
# Database: human_prot_db
# Fields: query acc.ver, subject acc.ver, % identity, alignment length, mismatches, gap opens, q. start, q. end, s. start, s. end, evalue, bit score
# 1 hits found
KAF7203842.1	ENSG00000176533|ENSG00000176533.13|ENST00000382159|ENST00000382159.8	63.235	68	25	0	5	72	1	68	6.93e-30	101
# BLASTP 2.12.0+
# Query: KAF7203843.1 down-regulator of transcription 1 [Nothobranchius furzeri]
# Database: human_prot_db
# Fields: query acc.ver, subject acc.ver, % identity, alignment length, mismatches, gap opens, q. start, q. end, s. start, s. end, evalue, bit score
# 1 hits found
KAF7203843.1	ENSG00000117505|ENSG00000117505.13|ENST00000370267|ENST00000370267.1	96.479	142	5	0	1	142	1	142	1.10e-90	263
# BLASTP 2.12.0+
# Query: KAF7203844.1 retinol dehydrogenase 8-like [Nothobranchius furzeri]
# Database: human_prot_db
# Fields: query acc.ver, subject acc.ver, % identity, alignment length, mismatches, gap opens, q. start, q. end, s. start, s. end, evalue, bit score
# 1 hits found
KAF7203844.1	ENSG00000080511|ENSG00000080511.5|ENST00000591589|ENST00000591589.3	51.014	296	144	1	4	299	6	300	8.51e-109	320
# BLASTP 2.12.0+
# Query: KAF7203845.1 adseverin-like [Nothobranchius furzeri]
# Database: human_prot_db
# Fields: query acc.ver, subject acc.ver, % identity, alignment length, mismatches, gap opens, q. start, q. end, s. start, s. end, evalue, bit score
# 1 hits found
KAF7203845.1	ENSG00000148180|ENSG00000148180.21|ENST00000373818|ENST00000373818.8	55.804	715	304	6	1	703	54	768	0.0	840
# BLASTP 2.12.0+
# Query: KAF7203846.1 family with sequence similarity 69 member A [Nothobranchius furzeri]
# Database: human_prot_db
# Fields: query acc.ver, subject acc.ver, % identity, alignment length, mismatches, gap opens, q. start, q. end, s. start, s. end, evalue, bit score
# 1 hits found
KAF7203846.1	ENSG00000154511|ENSG00000154511.12|ENST00000370310|ENST00000370310.5	65.654	428	147	0	1	428	1	428	0.0	626
# BLASTP 2.12.0+
# Query: KAF7203847.1 ribosomal protein L5 [Nothobranchius furzeri]
# Database: human_prot_db
# Fields: query acc.ver, subject acc.ver, % identity, alignment length, mismatches, gap opens, q. start, q. end, s. start, s. end, evalue, bit score
# 1 hits found
KAF7203847.1	ENSG00000122406|ENSG00000122406.14|ENST00000370321|ENST00000370321.8	89.761	293	30	0	1	293	1	293	0.0	518
# BLASTP 2.12.0+
# Query: KAF7203848.1 transcript variant X7 [Nothobranchius furzeri]
# Database: human_prot_db
# Fields: query acc.ver, subject acc.ver, % identity, alignment length, mismatches, gap opens, q. start, q. end, s. start, s. end, evalue, bit score
# 1 hits found
KAF7203848.1	ENSG00000067208|ENSG00000067208.15|ENST00000684568|ENST00000684568.1	78.982	766	157	3	38	802	37	799	0.0	1194
# BLASTP 2.12.0+
# Query: KAF7203849.1 transcript variant X3 [Nothobranchius furzeri]
# Database: human_prot_db
# Fields: query acc.ver, subject acc.ver, % identity, alignment length, mismatches, gap opens, q. start, q. end, s. start, s. end, evalue, bit score
# 1 hits found
KAF7203849.1	ENSG00000067208|ENSG00000067208.15|ENST00000684568|ENST00000684568.1	75.911	768	143	5	38	769	37	798	0.0	1129
# BLASTP 2.12.0+
# Query: KAF7203850.1 transcript variant X6 [Nothobranchius furzeri]
# Database: human_prot_db
# Fields: query acc.ver, subject acc.ver, % identity, alignment length, mismatches, gap opens, q. start, q. end, s. start, s. end, evalue, bit score
# 1 hits found
KAF7203850.1	ENSG00000067208|ENSG00000067208.15|ENST00000684568|ENST00000684568.1	81.445	706	127	2	38	743	37	738	0.0	1132
# BLASTP 2.12.0+
# Query: KAF7203851.1 transcript variant X1 [Nothobranchius furzeri]
# Database: human_prot_db
# Fields: query acc.ver, subject acc.ver, % identity, alignment length, mismatches, gap opens, q. start, q. end, s. start, s. end, evalue, bit score
# 1 hits found
KAF7203851.1	ENSG00000067208|ENSG00000067208.15|ENST00000684568|ENST00000684568.1	78.982	766	157	3	38	802	37	799	0.0	1194
# BLASTP 2.12.0+
# Query: KAF7203852.1 transcript variant X5 [Nothobranchius furzeri]
# Database: human_prot_db
# Fields: query acc.ver, subject acc.ver, % identity, alignment length, mismatches, gap opens, q. start, q. end, s. start, s. end, evalue, bit score
# 1 hits found
KAF7203852.1	ENSG00000067208|ENSG00000067208.15|ENST00000370331|ENST00000370331.5	80.256	704	135	3	38	739	81	782	0.0	1122
# BLASTP 2.12.0+
# Query: KAF7203853.1 transcript variant X2 [Nothobranchius furzeri]
# Database: human_prot_db
# Fields: query acc.ver, subject acc.ver, % identity, alignment length, mismatches, gap opens, q. start, q. end, s. start, s. end, evalue, bit score
# 1 hits found
KAF7203853.1	ENSG00000067208|ENSG00000067208.15|ENST00000684568|ENST00000684568.1	78.982	766	157	3	38	802	37	799	0.0	1194
# BLASTP 2.12.0+
# Query: KAF7203854.1 transcript variant X4 [Nothobranchius furzeri]
# Database: human_prot_db
# Fields: query acc.ver, subject acc.ver, % identity, alignment length, mismatches, gap opens, q. start, q. end, s. start, s. end, evalue, bit score
# 1 hits found
KAF7203854.1	ENSG00000067208|ENSG00000067208.15|ENST00000684568|ENST00000684568.1	78.812	741	153	3	1	740	62	799	0.0	1155
# BLASTP 2.12.0+
# Query: KAF7203855.1 growth factor independent 1 transcription repressor [Nothobranchius furzeri]
# Database: human_prot_db
# Fields: query acc.ver, subject acc.ver, % identity, alignment length, mismatches, gap opens, q. start, q. end, s. start, s. end, evalue, bit score
# 1 hits found
KAF7203855.1	ENSG00000162676|ENSG00000162676.12|ENST00000427103|ENST00000427103.5	58.548	427	125	6	1	380	1	422	9.03e-159	454
# BLASTP 2.12.0+
# Query: KAF7203856.1 glomulin-like, partial [Nothobranchius furzeri]
# Database: human_prot_db
# Fields: query acc.ver, subject acc.ver, % identity, alignment length, mismatches, gap opens, q. start, q. end, s. start, s. end, evalue, bit score
# 1 hits found
KAF7203856.1	ENSG00000174842|ENSG00000174842.17|ENST00000495106|ENST00000495106.5	38.710	310	172	6	2	297	1	306	6.11e-50	172
# BLASTP 2.12.0+
# Query: KAF7203857.1 hypothetical protein G4P62_011774 [Nothobranchius furzeri]
# Database: human_prot_db
# Fields: query acc.ver, subject acc.ver, % identity, alignment length, mismatches, gap opens, q. start, q. end, s. start, s. end, evalue, bit score
# 1 hits found
KAF7203857.1	ENSG00000203910|ENSG00000203910.9|ENST00000370375|ENST00000370375.8	47.024	168	84	2	5	170	7	171	1.25e-43	144
# BLASTP 2.12.0+
# Query: KAF7203858.1 KIAA1107-like protein [Nothobranchius furzeri]
# Database: human_prot_db
# Fields: query acc.ver, subject acc.ver, % identity, alignment length, mismatches, gap opens, q. start, q. end, s. start, s. end, evalue, bit score
# 2 hits found
KAF7203858.1	ENSG00000189195|ENSG00000189195.15|ENST00000637221|ENST00000637221.2	42.673	621	271	22	950	1517	691	1279	1.14e-108	377
KAF7203858.1	ENSG00000189195|ENSG00000189195.15|ENST00000637221|ENST00000637221.2	55.882	34	15	0	471	504	1	34	8.31e-04	45.8
# BLASTP 2.12.0+
# Query: KAF7203859.1 epoxide hydrolase 4 [Nothobranchius furzeri]
# Database: human_prot_db
# Fields: query acc.ver, subject acc.ver, % identity, alignment length, mismatches, gap opens, q. start, q. end, s. start, s. end, evalue, bit score
# 1 hits found
KAF7203859.1	ENSG00000172031|ENSG00000172031.7|ENST00000370383|ENST00000370383.5	68.732	355	111	0	12	366	8	362	0.0	527
# BLASTP 2.12.0+
# Query: KAF7203860.1 transcript variant X2, partial [Nothobranchius furzeri]
# Database: human_prot_db
# Fields: query acc.ver, subject acc.ver, % identity, alignment length, mismatches, gap opens, q. start, q. end, s. start, s. end, evalue, bit score
# 1 hits found
KAF7203860.1	ENSG00000137948|ENSG00000137948.19|ENST00000402388|ENST00000402388.1	45.470	585	270	11	13	567	13	578	1.22e-148	465
# BLASTP 2.12.0+
# Query: KAF7203861.1 transcript variant X2 [Nothobranchius furzeri]
# Database: human_prot_db
# Fields: query acc.ver, subject acc.ver, % identity, alignment length, mismatches, gap opens, q. start, q. end, s. start, s. end, evalue, bit score
# 1 hits found
KAF7203861.1	ENSG00000069702|ENSG00000069702.11|ENST00000465892|ENST00000465892.6	40.195	821	422	19	5	768	3	811	0.0	557
# BLASTP 2.12.0+
# Query: KAF7203862.1 transcript variant X1 [Nothobranchius furzeri]
# Database: human_prot_db
# Fields: query acc.ver, subject acc.ver, % identity, alignment length, mismatches, gap opens, q. start, q. end, s. start, s. end, evalue, bit score
# 1 hits found
KAF7203862.1	ENSG00000069702|ENSG00000069702.11|ENST00000465892|ENST00000465892.6	41.744	860	432	19	5	807	3	850	0.0	605
# BLASTP 2.12.0+
# Query: KAF7203863.1 transcript variant X2 [Nothobranchius furzeri]
# Database: human_prot_db
# Fields: query acc.ver, subject acc.ver, % identity, alignment length, mismatches, gap opens, q. start, q. end, s. start, s. end, evalue, bit score
# 1 hits found
KAF7203863.1	ENSG00000143032|ENSG00000143032.8|ENST00000370445|ENST00000370445.5	75.515	388	65	7	1	361	3	387	0.0	529
# BLASTP 2.12.0+
# Query: KAF7203864.1 transcript variant X1 [Nothobranchius furzeri]
# Database: human_prot_db
# Fields: query acc.ver, subject acc.ver, % identity, alignment length, mismatches, gap opens, q. start, q. end, s. start, s. end, evalue, bit score
# 1 hits found
KAF7203864.1	ENSG00000143032|ENSG00000143032.8|ENST00000370445|ENST00000370445.5	76.289	388	65	6	1	364	3	387	0.0	541
# BLASTP 2.12.0+
# Query: KAF7203865.1 transcript variant X3 [Nothobranchius furzeri]
# Database: human_prot_db
# Fields: query acc.ver, subject acc.ver, % identity, alignment length, mismatches, gap opens, q. start, q. end, s. start, s. end, evalue, bit score
# 1 hits found
KAF7203865.1	ENSG00000143032|ENSG00000143032.8|ENST00000370445|ENST00000370445.5	75.258	388	65	7	1	360	3	387	0.0	526
# BLASTP 2.12.0+
# Query: KAF7203866.1 volume-regulated anion channel subunit LRRC8D-like [Nothobranchius furzeri]
# Database: human_prot_db
# Fields: query acc.ver, subject acc.ver, % identity, alignment length, mismatches, gap opens, q. start, q. end, s. start, s. end, evalue, bit score
# 1 hits found
KAF7203866.1	ENSG00000171492|ENSG00000171492.14|ENST00000394593|ENST00000394593.7	75.145	861	192	5	1	843	1	857	0.0	1328
# BLASTP 2.12.0+
# Query: KAF7203867.1 leucine-rich repeat containing 8 family member C, partial [Nothobranchius furzeri]
# Database: human_prot_db
# Fields: query acc.ver, subject acc.ver, % identity, alignment length, mismatches, gap opens, q. start, q. end, s. start, s. end, evalue, bit score
# 1 hits found
KAF7203867.1	ENSG00000171488|ENSG00000171488.15|ENST00000370454|ENST00000370454.9	77.985	804	167	2	37	831	1	803	0.0	1297
# BLASTP 2.12.0+
# Query: KAF7203868.1 LIM domain only 4 [Nothobranchius furzeri]
# Database: human_prot_db
# Fields: query acc.ver, subject acc.ver, % identity, alignment length, mismatches, gap opens, q. start, q. end, s. start, s. end, evalue, bit score
# 1 hits found
KAF7203868.1	ENSG00000143013|ENSG00000143013.13|ENST00000370544|ENST00000370544.10	94.545	165	9	0	1	165	1	165	1.88e-116	327
# BLASTP 2.12.0+
# Query: KAF7203869.1 transcript variant X1 [Nothobranchius furzeri]
# Database: human_prot_db
# Fields: query acc.ver, subject acc.ver, % identity, alignment length, mismatches, gap opens, q. start, q. end, s. start, s. end, evalue, bit score
# 1 hits found
KAF7203869.1	ENSG00000153936|ENSG00000153936.17|ENST00000370550|ENST00000370550.10	83.754	357	57	1	1	357	1	356	0.0	650
# BLASTP 2.12.0+
# Query: KAF7203870.1 transcript variant X2 [Nothobranchius furzeri]
# Database: human_prot_db
# Fields: query acc.ver, subject acc.ver, % identity, alignment length, mismatches, gap opens, q. start, q. end, s. start, s. end, evalue, bit score
# 1 hits found
KAF7203870.1	ENSG00000153936|ENSG00000153936.17|ENST00000370550|ENST00000370550.10	82.042	284	50	1	1	284	1	283	0.0	512
# BLASTP 2.12.0+
# Query: KAF7203871.1 SRY-box 14 [Nothobranchius furzeri]
# Database: human_prot_db
# Fields: query acc.ver, subject acc.ver, % identity, alignment length, mismatches, gap opens, q. start, q. end, s. start, s. end, evalue, bit score
# 1 hits found
KAF7203871.1	ENSG00000168875|ENSG00000168875.3|ENST00000306087|ENST00000306087.3	90.000	240	22	1	1	238	1	240	4.55e-163	451
# BLASTP 2.12.0+
# Query: KAF7203872.1 transcript variant X4 [Nothobranchius furzeri]
# Database: human_prot_db
# Fields: query acc.ver, subject acc.ver, % identity, alignment length, mismatches, gap opens, q. start, q. end, s. start, s. end, evalue, bit score
# 1 hits found
KAF7203872.1	ENSG00000115677|ENSG00000115677.18|ENST00000391975|ENST00000391975.5	79.796	1272	247	5	1	1266	1	1268	0.0	2080
# BLASTP 2.12.0+
# Query: KAF7203873.1 transcript variant X3 [Nothobranchius furzeri]
# Database: human_prot_db
# Fields: query acc.ver, subject acc.ver, % identity, alignment length, mismatches, gap opens, q. start, q. end, s. start, s. end, evalue, bit score
# 1 hits found
KAF7203873.1	ENSG00000115677|ENSG00000115677.18|ENST00000391975|ENST00000391975.5	79.811	1273	246	6	1	1267	1	1268	0.0	2079
# BLASTP 2.12.0+
# Query: KAF7203874.1 transcript variant X2 [Nothobranchius furzeri]
# Database: human_prot_db
# Fields: query acc.ver, subject acc.ver, % identity, alignment length, mismatches, gap opens, q. start, q. end, s. start, s. end, evalue, bit score
# 1 hits found
KAF7203874.1	ENSG00000115677|ENSG00000115677.18|ENST00000391975|ENST00000391975.5	79.545	1276	247	6	1	1270	1	1268	0.0	2077
# BLASTP 2.12.0+
# Query: KAF7203875.1 transcript variant X1 [Nothobranchius furzeri]
# Database: human_prot_db
# Fields: query acc.ver, subject acc.ver, % identity, alignment length, mismatches, gap opens, q. start, q. end, s. start, s. end, evalue, bit score
# 1 hits found
KAF7203875.1	ENSG00000115677|ENSG00000115677.18|ENST00000391975|ENST00000391975.5	79.561	1277	246	6	1	1271	1	1268	0.0	2077
# BLASTP 2.12.0+
# Query: KAF7203876.1 ARH/RhoGEF and pleckstrin domain protein 2 [Nothobranchius furzeri]
# Database: human_prot_db
# Fields: query acc.ver, subject acc.ver, % identity, alignment length, mismatches, gap opens, q. start, q. end, s. start, s. end, evalue, bit score
# 1 hits found
KAF7203876.1	ENSG00000006607|ENSG00000006607.14|ENST00000264042|ENST00000264042.8	65.410	1061	332	9	1	1049	1	1038	0.0	1394
# BLASTP 2.12.0+
# Query: KAF7203877.1 bcl-2-related ovarian killer protein-like protein A-like [Nothobranchius furzeri]
# Database: human_prot_db
# Fields: query acc.ver, subject acc.ver, % identity, alignment length, mismatches, gap opens, q. start, q. end, s. start, s. end, evalue, bit score
# 1 hits found
KAF7203877.1	ENSG00000176720|ENSG00000176720.6|ENST00000318407|ENST00000318407.5	56.780	118	47	2	1	115	1	117	1.97e-37	129
# BLASTP 2.12.0+
# Query: KAF7203878.1 selenocysteine lyase [Nothobranchius furzeri]
# Database: human_prot_db
# Fields: query acc.ver, subject acc.ver, % identity, alignment length, mismatches, gap opens, q. start, q. end, s. start, s. end, evalue, bit score
# 1 hits found
KAF7203878.1	ENSG00000132330|ENSG00000132330.18|ENST00000254663|ENST00000254663.12	61.483	418	144	6	31	437	31	442	0.0	518
# BLASTP 2.12.0+
# Query: KAF7203879.1 transcript variant X1 [Nothobranchius furzeri]
# Database: human_prot_db
# Fields: query acc.ver, subject acc.ver, % identity, alignment length, mismatches, gap opens, q. start, q. end, s. start, s. end, evalue, bit score
# 1 hits found
KAF7203879.1	ENSG00000144488|ENSG00000144488.15|ENST00000409506|ENST00000409506.1	43.537	588	265	15	520	1055	63	635	7.37e-134	420
# BLASTP 2.12.0+
# Query: KAF7203880.1 transcript variant X2 [Nothobranchius furzeri]
# Database: human_prot_db
# Fields: query acc.ver, subject acc.ver, % identity, alignment length, mismatches, gap opens, q. start, q. end, s. start, s. end, evalue, bit score
# 1 hits found
KAF7203880.1	ENSG00000144488|ENSG00000144488.15|ENST00000409506|ENST00000409506.1	43.537	588	265	15	512	1047	63	635	1.04e-133	419
# BLASTP 2.12.0+
# Query: KAF7203881.1 kelch like family member 30 [Nothobranchius furzeri]
# Database: human_prot_db
# Fields: query acc.ver, subject acc.ver, % identity, alignment length, mismatches, gap opens, q. start, q. end, s. start, s. end, evalue, bit score
# 1 hits found
KAF7203881.1	ENSG00000168427|ENSG00000168427.9|ENST00000409223|ENST00000409223.2	54.806	593	245	3	1	593	1	570	0.0	672
# BLASTP 2.12.0+
# Query: KAF7203882.1 transcript variant X1 [Nothobranchius furzeri]
# Database: human_prot_db
# Fields: query acc.ver, subject acc.ver, % identity, alignment length, mismatches, gap opens, q. start, q. end, s. start, s. end, evalue, bit score
# 1 hits found
KAF7203882.1	ENSG00000058453|ENSG00000058453.17|ENST00000375541|ENST00000375541.10	34.887	2038	1183	24	14	1945	15	2014	0.0	780
# BLASTP 2.12.0+
# Query: KAF7203883.1 transcript variant X2 [Nothobranchius furzeri]
# Database: human_prot_db
# Fields: query acc.ver, subject acc.ver, % identity, alignment length, mismatches, gap opens, q. start, q. end, s. start, s. end, evalue, bit score
# 2 hits found
KAF7203883.1	ENSG00000058453|ENSG00000058453.17|ENST00000375541|ENST00000375541.10	33.555	1651	957	22	14	1562	15	1627	1.08e-168	565
KAF7203883.1	ENSG00000058453|ENSG00000058453.17|ENST00000375541|ENST00000375541.10	42.400	250	140	2	1553	1798	1765	2014	5.26e-32	139
# BLASTP 2.12.0+
# Query: KAF7203884.1 angiomotin like 2 [Nothobranchius furzeri]
# Database: human_prot_db
# Fields: query acc.ver, subject acc.ver, % identity, alignment length, mismatches, gap opens, q. start, q. end, s. start, s. end, evalue, bit score
# 1 hits found
KAF7203884.1	ENSG00000114019|ENSG00000114019.15|ENST00000513145|ENST00000513145.1	49.088	713	271	16	1	630	1	704	7.73e-158	476
# BLASTP 2.12.0+
# Query: KAF7203885.1 putative LOC107387407-like protein, partial [Nothobranchius furzeri]
# Database: human_prot_db
# Fields: query acc.ver, subject acc.ver, % identity, alignment length, mismatches, gap opens, q. start, q. end, s. start, s. end, evalue, bit score
# 1 hits found
KAF7203885.1	ENSG00000147804|ENSG00000147804.10|ENST00000276833|ENST00000276833.9	38.000	50	28	1	232	281	328	374	4.1	31.6
# BLASTP 2.12.0+
# Query: KAF7203886.1 transcript variant X2 [Nothobranchius furzeri]
# Database: human_prot_db
# Fields: query acc.ver, subject acc.ver, % identity, alignment length, mismatches, gap opens, q. start, q. end, s. start, s. end, evalue, bit score
# 1 hits found
KAF7203886.1	ENSG00000136715|ENSG00000136715.19|ENST00000259234|ENST00000259234.10	59.129	1079	374	30	1	1036	1	1055	0.0	1069
# BLASTP 2.12.0+
# Query: KAF7203887.1 transcript variant X1 [Nothobranchius furzeri]
# Database: human_prot_db
# Fields: query acc.ver, subject acc.ver, % identity, alignment length, mismatches, gap opens, q. start, q. end, s. start, s. end, evalue, bit score
# 1 hits found
KAF7203887.1	ENSG00000136715|ENSG00000136715.19|ENST00000259234|ENST00000259234.10	59.129	1079	374	30	1	1036	1	1055	0.0	1069
# BLASTP 2.12.0+
# Query: KAF7203888.1 unconventional myosin-VIIa-like [Nothobranchius furzeri]
# Database: human_prot_db
# Fields: query acc.ver, subject acc.ver, % identity, alignment length, mismatches, gap opens, q. start, q. end, s. start, s. end, evalue, bit score
# 1 hits found
KAF7203888.1	ENSG00000137474|ENSG00000137474.22|ENST00000620575|ENST00000620575.4	56.999	1093	399	10	1	1050	1	1065	0.0	1266
# BLASTP 2.12.0+
# Query: KAF7203889.1 G protein-coupled receptor 17 [Nothobranchius furzeri]
# Database: human_prot_db
# Fields: query acc.ver, subject acc.ver, % identity, alignment length, mismatches, gap opens, q. start, q. end, s. start, s. end, evalue, bit score
# 1 hits found
KAF7203889.1	ENSG00000144230|ENSG00000144230.17|ENST00000486700|ENST00000486700.2	54.412	340	153	1	1	340	1	338	1.82e-132	382
# BLASTP 2.12.0+
# Query: KAF7203890.1 inositol polyphosphate-5-phosphatase D [Nothobranchius furzeri]
# Database: human_prot_db
# Fields: query acc.ver, subject acc.ver, % identity, alignment length, mismatches, gap opens, q. start, q. end, s. start, s. end, evalue, bit score
# 1 hits found
KAF7203890.1	ENSG00000281614|ENSG00000281614.3|ENST00000629761|ENST00000629761.2	54.979	1175	403	24	9	1061	3	1173	0.0	1115
# BLASTP 2.12.0+
# Query: KAF7203891.1 U6 small nuclear RNA and mRNA degradation associated [Nothobranchius furzeri]
# Database: human_prot_db
# Fields: query acc.ver, subject acc.ver, % identity, alignment length, mismatches, gap opens, q. start, q. end, s. start, s. end, evalue, bit score
# 1 hits found
KAF7203891.1	ENSG00000236826|ENSG00000236826.7|ENST00000455705|ENST00000455705.2	98.947	95	1	0	1	95	1	95	2.59e-66	195
# BLASTP 2.12.0+
# Query: KAF7203892.1 transcript variant X1 [Nothobranchius furzeri]
# Database: human_prot_db
# Fields: query acc.ver, subject acc.ver, % identity, alignment length, mismatches, gap opens, q. start, q. end, s. start, s. end, evalue, bit score
# 1 hits found
KAF7203892.1	ENSG00000113916|ENSG00000113916.18|ENST00000406870|ENST00000406870.7	57.784	713	279	12	45	742	1	706	0.0	791
# BLASTP 2.12.0+
# Query: KAF7203893.1 transcript variant X3 [Nothobranchius furzeri]
# Database: human_prot_db
# Fields: query acc.ver, subject acc.ver, % identity, alignment length, mismatches, gap opens, q. start, q. end, s. start, s. end, evalue, bit score
# 1 hits found
KAF7203893.1	ENSG00000113916|ENSG00000113916.18|ENST00000406870|ENST00000406870.7	57.784	713	279	12	1	698	1	706	0.0	790
# BLASTP 2.12.0+
# Query: KAF7203894.1 transcript variant X2 [Nothobranchius furzeri]
# Database: human_prot_db
# Fields: query acc.ver, subject acc.ver, % identity, alignment length, mismatches, gap opens, q. start, q. end, s. start, s. end, evalue, bit score
# 1 hits found
KAF7203894.1	ENSG00000113916|ENSG00000113916.18|ENST00000406870|ENST00000406870.7	57.784	713	279	12	15	712	1	706	0.0	791
# BLASTP 2.12.0+
# Query: KAF7203895.1 transcript variant X4 [Nothobranchius furzeri]
# Database: human_prot_db
# Fields: query acc.ver, subject acc.ver, % identity, alignment length, mismatches, gap opens, q. start, q. end, s. start, s. end, evalue, bit score
# 1 hits found
KAF7203895.1	ENSG00000113916|ENSG00000113916.18|ENST00000406870|ENST00000406870.7	57.784	713	279	12	1	698	1	706	0.0	790
# BLASTP 2.12.0+
# Query: KAF7203896.1 transcript variant X1 [Nothobranchius furzeri]
# Database: human_prot_db
# Fields: query acc.ver, subject acc.ver, % identity, alignment length, mismatches, gap opens, q. start, q. end, s. start, s. end, evalue, bit score
# 1 hits found
KAF7203896.1	ENSG00000145012|ENSG00000145012.14|ENST00000640853|ENST00000640853.1	61.084	609	167	17	10	561	17	612	0.0	647
# BLASTP 2.12.0+
# Query: KAF7203897.1 transcript variant X3 [Nothobranchius furzeri]
# Database: human_prot_db
# Fields: query acc.ver, subject acc.ver, % identity, alignment length, mismatches, gap opens, q. start, q. end, s. start, s. end, evalue, bit score
# 1 hits found
KAF7203897.1	ENSG00000145012|ENSG00000145012.14|ENST00000640853|ENST00000640853.1	61.084	609	167	17	10	561	17	612	0.0	647
# BLASTP 2.12.0+
# Query: KAF7203898.1 transcript variant X2 [Nothobranchius furzeri]
# Database: human_prot_db
# Fields: query acc.ver, subject acc.ver, % identity, alignment length, mismatches, gap opens, q. start, q. end, s. start, s. end, evalue, bit score
# 1 hits found
KAF7203898.1	ENSG00000145012|ENSG00000145012.14|ENST00000640853|ENST00000640853.1	61.084	609	167	17	10	561	17	612	0.0	647
# BLASTP 2.12.0+
# Query: KAF7203899.1 transcript variant X4 [Nothobranchius furzeri]
# Database: human_prot_db
# Fields: query acc.ver, subject acc.ver, % identity, alignment length, mismatches, gap opens, q. start, q. end, s. start, s. end, evalue, bit score
# 1 hits found
KAF7203899.1	ENSG00000145012|ENSG00000145012.14|ENST00000640853|ENST00000640853.1	61.084	609	167	17	10	561	17	612	0.0	647
# BLASTP 2.12.0+
# Query: KAF7203900.1 transcript variant X5 [Nothobranchius furzeri]
# Database: human_prot_db
# Fields: query acc.ver, subject acc.ver, % identity, alignment length, mismatches, gap opens, q. start, q. end, s. start, s. end, evalue, bit score
# 1 hits found
KAF7203900.1	ENSG00000145012|ENSG00000145012.14|ENST00000640853|ENST00000640853.1	61.084	609	167	17	10	561	17	612	0.0	647
# BLASTP 2.12.0+
# Query: KAF7203901.1 dermatopontin [Nothobranchius furzeri]
# Database: human_prot_db
# Fields: query acc.ver, subject acc.ver, % identity, alignment length, mismatches, gap opens, q. start, q. end, s. start, s. end, evalue, bit score
# 1 hits found
KAF7203901.1	ENSG00000143196|ENSG00000143196.5|ENST00000367817|ENST00000367817.4	64.740	173	61	0	18	190	29	201	1.53e-85	252
# BLASTP 2.12.0+
# Query: KAF7203902.1 ATPase Na /K transporting subunit beta 1 [Nothobranchius furzeri]
# Database: human_prot_db
# Fields: query acc.ver, subject acc.ver, % identity, alignment length, mismatches, gap opens, q. start, q. end, s. start, s. end, evalue, bit score
# 1 hits found
KAF7203902.1	ENSG00000143153|ENSG00000143153.13|ENST00000367816|ENST00000367816.5	57.333	300	126	1	3	300	4	303	4.91e-132	378
# BLASTP 2.12.0+
# Query: KAF7203903.1 transcript variant X1 [Nothobranchius furzeri]
# Database: human_prot_db
# Fields: query acc.ver, subject acc.ver, % identity, alignment length, mismatches, gap opens, q. start, q. end, s. start, s. end, evalue, bit score
# 1 hits found
KAF7203903.1	ENSG00000143156|ENSG00000143156.14|ENST00000367811|ENST00000367811.8	62.264	371	140	0	3	373	5	375	0.0	508
# BLASTP 2.12.0+
# Query: KAF7203904.1 transcript variant X2 [Nothobranchius furzeri]
# Database: human_prot_db
# Fields: query acc.ver, subject acc.ver, % identity, alignment length, mismatches, gap opens, q. start, q. end, s. start, s. end, evalue, bit score
# 1 hits found
KAF7203904.1	ENSG00000143156|ENSG00000143156.14|ENST00000472647|ENST00000472647.5	62.242	339	128	0	1	339	1	339	3.82e-165	465
# BLASTP 2.12.0+
# Query: KAF7203905.1 transcript variant X3 [Nothobranchius furzeri]
# Database: human_prot_db
# Fields: query acc.ver, subject acc.ver, % identity, alignment length, mismatches, gap opens, q. start, q. end, s. start, s. end, evalue, bit score
# 1 hits found
KAF7203905.1	ENSG00000143156|ENSG00000143156.14|ENST00000472647|ENST00000472647.5	62.242	339	128	0	1	339	1	339	3.82e-165	465
# BLASTP 2.12.0+
# Query: KAF7203906.1 transcript variant X4 [Nothobranchius furzeri]
# Database: human_prot_db
# Fields: query acc.ver, subject acc.ver, % identity, alignment length, mismatches, gap opens, q. start, q. end, s. start, s. end, evalue, bit score
# 1 hits found
KAF7203906.1	ENSG00000143156|ENSG00000143156.14|ENST00000367811|ENST00000367811.8	57.412	371	124	1	3	339	5	375	1.81e-159	452
# BLASTP 2.12.0+
# Query: KAF7203907.1 transcript variant X1 [Nothobranchius furzeri]
# Database: human_prot_db
# Fields: query acc.ver, subject acc.ver, % identity, alignment length, mismatches, gap opens, q. start, q. end, s. start, s. end, evalue, bit score
# 1 hits found
KAF7203907.1	ENSG00000116984|ENSG00000116984.15|ENST00000651455|ENST00000651455.1	24.024	333	205	13	11	313	25	339	3.60e-10	62.0
# BLASTP 2.12.0+
# Query: KAF7203908.1 transcript variant X2, partial [Nothobranchius furzeri]
# Database: human_prot_db
# Fields: query acc.ver, subject acc.ver, % identity, alignment length, mismatches, gap opens, q. start, q. end, s. start, s. end, evalue, bit score
# 1 hits found
KAF7203908.1	ENSG00000116984|ENSG00000116984.15|ENST00000651455|ENST00000651455.1	22.857	280	190	9	12	278	73	339	1.50e-08	56.6
# BLASTP 2.12.0+
# Query: KAF7203909.1 immunoglobulin-like variable motif containing [Nothobranchius furzeri]
# Database: human_prot_db
# Fields: query acc.ver, subject acc.ver, % identity, alignment length, mismatches, gap opens, q. start, q. end, s. start, s. end, evalue, bit score
# 1 hits found
KAF7203909.1	ENSG00000270181|ENSG00000270181.3|ENST00000639435|ENST00000639435.1	57.692	494	194	9	1	487	1	486	0.0	565
# BLASTP 2.12.0+
# Query: KAF7203910.1 inosine-uridine preferring nucleoside hydrolase-like [Nothobranchius furzeri]
# Database: human_prot_db
# Fields: query acc.ver, subject acc.ver, % identity, alignment length, mismatches, gap opens, q. start, q. end, s. start, s. end, evalue, bit score
# 1 hits found
KAF7203910.1	ENSG00000257315|ENSG00000257315.3|ENST00000550078|ENST00000550078.2	33.929	56	36	1	136	190	766	821	1.0	33.1
# BLASTP 2.12.0+
# Query: KAF7203911.1 transcript variant X2 [Nothobranchius furzeri]
# Database: human_prot_db
# Fields: query acc.ver, subject acc.ver, % identity, alignment length, mismatches, gap opens, q. start, q. end, s. start, s. end, evalue, bit score
# 1 hits found
KAF7203911.1	ENSG00000075568|ENSG00000075568.17|ENST00000186436|ENST00000186436.10	62.085	211	79	1	21	230	1002	1212	9.53e-78	277
# BLASTP 2.12.0+
# Query: KAF7203912.1 transcript variant X1 [Nothobranchius furzeri]
# Database: human_prot_db
# Fields: query acc.ver, subject acc.ver, % identity, alignment length, mismatches, gap opens, q. start, q. end, s. start, s. end, evalue, bit score
# 1 hits found
KAF7203912.1	ENSG00000075568|ENSG00000075568.17|ENST00000186436|ENST00000186436.10	62.085	211	79	1	21	230	1002	1212	1.01e-77	277
# BLASTP 2.12.0+
# Query: KAF7203913.1 transcript variant X3 [Nothobranchius furzeri]
# Database: human_prot_db
# Fields: query acc.ver, subject acc.ver, % identity, alignment length, mismatches, gap opens, q. start, q. end, s. start, s. end, evalue, bit score
# 1 hits found
KAF7203913.1	ENSG00000075568|ENSG00000075568.17|ENST00000186436|ENST00000186436.10	45.390	564	256	23	295	818	1326	1877	4.12e-78	278
# BLASTP 2.12.0+
# Query: KAF7203914.1 mitochondrial-like [Nothobranchius furzeri]
# Database: human_prot_db
# Fields: query acc.ver, subject acc.ver, % identity, alignment length, mismatches, gap opens, q. start, q. end, s. start, s. end, evalue, bit score
# 1 hits found
KAF7203914.1	ENSG00000005882|ENSG00000005882.12|ENST00000503176|ENST00000503176.6	73.529	408	107	1	1	408	1	407	0.0	652
# BLASTP 2.12.0+
# Query: KAF7203915.1 transcript variant X1 [Nothobranchius furzeri]
# Database: human_prot_db
# Fields: query acc.ver, subject acc.ver, % identity, alignment length, mismatches, gap opens, q. start, q. end, s. start, s. end, evalue, bit score
# 1 hits found
KAF7203915.1	ENSG00000176749|ENSG00000176749.9|ENST00000313401|ENST00000313401.4	80.583	309	50	3	1	301	1	307	0.0	505
# BLASTP 2.12.0+
# Query: KAF7203916.1 transcript variant X2 [Nothobranchius furzeri]
# Database: human_prot_db
# Fields: query acc.ver, subject acc.ver, % identity, alignment length, mismatches, gap opens, q. start, q. end, s. start, s. end, evalue, bit score
# 1 hits found
KAF7203916.1	ENSG00000176749|ENSG00000176749.9|ENST00000313401|ENST00000313401.4	80.583	309	50	3	1	301	1	307	0.0	505
# BLASTP 2.12.0+
# Query: KAF7203917.1 transcript variant X1 [Nothobranchius furzeri]
# Database: human_prot_db
# Fields: query acc.ver, subject acc.ver, % identity, alignment length, mismatches, gap opens, q. start, q. end, s. start, s. end, evalue, bit score
# 1 hits found
KAF7203917.1	ENSG00000108671|ENSG00000108671.11|ENST00000649012|ENST00000649012.1	93.128	422	29	0	1	422	1	422	0.0	808
# BLASTP 2.12.0+
# Query: KAF7203918.1 vesicle-fusing ATPase-like [Nothobranchius furzeri]
# Database: human_prot_db
# Fields: query acc.ver, subject acc.ver, % identity, alignment length, mismatches, gap opens, q. start, q. end, s. start, s. end, evalue, bit score
# 1 hits found
KAF7203918.1	ENSG00000276262|ENSG00000276262.2|ENST00000620290|ENST00000620290.2	80.488	738	142	2	1	736	1	738	0.0	1193
# BLASTP 2.12.0+
# Query: KAF7203919.1 proto-oncogene Wnt-3 [Nothobranchius furzeri]
# Database: human_prot_db
# Fields: query acc.ver, subject acc.ver, % identity, alignment length, mismatches, gap opens, q. start, q. end, s. start, s. end, evalue, bit score
# 1 hits found
KAF7203919.1	ENSG00000277641|ENSG00000277641.2|ENST00000616347|ENST00000616347.2	92.920	339	24	0	17	355	17	355	0.0	672
# BLASTP 2.12.0+
# Query: KAF7203920.1 ORM1-like protein 3 [Nothobranchius furzeri]
# Database: human_prot_db
# Fields: query acc.ver, subject acc.ver, % identity, alignment length, mismatches, gap opens, q. start, q. end, s. start, s. end, evalue, bit score
# 1 hits found
KAF7203920.1	ENSG00000172057|ENSG00000172057.10|ENST00000579695|ENST00000579695.5	90.850	153	14	0	1	153	1	153	7.69e-103	292
# BLASTP 2.12.0+
# Query: KAF7203921.1 thyroid hormone receptor alpha-B [Nothobranchius furzeri]
# Database: human_prot_db
# Fields: query acc.ver, subject acc.ver, % identity, alignment length, mismatches, gap opens, q. start, q. end, s. start, s. end, evalue, bit score
# 1 hits found
KAF7203921.1	ENSG00000126351|ENSG00000126351.13|ENST00000546243|ENST00000546243.5	84.223	412	60	4	1	409	1	410	0.0	721
# BLASTP 2.12.0+
# Query: KAF7203922.1 DEAH-box helicase 8 [Nothobranchius furzeri]
# Database: human_prot_db
# Fields: query acc.ver, subject acc.ver, % identity, alignment length, mismatches, gap opens, q. start, q. end, s. start, s. end, evalue, bit score
# 1 hits found
KAF7203922.1	ENSG00000067596|ENSG00000067596.12|ENST00000650571|ENST00000650571.1	88.550	1214	125	5	4	1213	17	1220	0.0	2139
# BLASTP 2.12.0+
# Query: KAF7203923.1 ETS variant 4 [Nothobranchius furzeri]
# Database: human_prot_db
# Fields: query acc.ver, subject acc.ver, % identity, alignment length, mismatches, gap opens, q. start, q. end, s. start, s. end, evalue, bit score
# 1 hits found
KAF7203923.1	ENSG00000175832|ENSG00000175832.13|ENST00000591713|ENST00000591713.5	57.537	544	155	18	1	528	1	484	1.88e-177	509
# BLASTP 2.12.0+
# Query: KAF7203924.1 mesenchyme homeobox 1 [Nothobranchius furzeri]
# Database: human_prot_db
# Fields: query acc.ver, subject acc.ver, % identity, alignment length, mismatches, gap opens, q. start, q. end, s. start, s. end, evalue, bit score
# 1 hits found
KAF7203924.1	ENSG00000005102|ENSG00000005102.14|ENST00000318579|ENST00000318579.9	52.593	270	106	7	1	264	1	254	1.79e-83	251
# BLASTP 2.12.0+
# Query: KAF7203925.1 sclerostin [Nothobranchius furzeri]
# Database: human_prot_db
# Fields: query acc.ver, subject acc.ver, % identity, alignment length, mismatches, gap opens, q. start, q. end, s. start, s. end, evalue, bit score
# 1 hits found
KAF7203925.1	ENSG00000167941|ENSG00000167941.3|ENST00000301691|ENST00000301691.3	58.730	126	49	2	4	126	57	182	7.26e-45	147
# BLASTP 2.12.0+
# Query: KAF7203926.1 LINE-1 type transposase domain containing 1, partial [Nothobranchius furzeri]
# Database: human_prot_db
# Fields: query acc.ver, subject acc.ver, % identity, alignment length, mismatches, gap opens, q. start, q. end, s. start, s. end, evalue, bit score
# 2 hits found
KAF7203926.1	ENSG00000240563|ENSG00000240563.2|ENST00000498273|ENST00000498273.2	32.663	199	129	4	50	245	644	840	4.02e-23	99.8
KAF7203926.1	ENSG00000240563|ENSG00000240563.2|ENST00000498273|ENST00000498273.2	24.138	87	66	0	168	254	216	302	0.47	33.5
# BLASTP 2.12.0+
# Query: KAF7203927.1 dual specificity phosphatase 3 [Nothobranchius furzeri]
# Database: human_prot_db
# Fields: query acc.ver, subject acc.ver, % identity, alignment length, mismatches, gap opens, q. start, q. end, s. start, s. end, evalue, bit score
# 1 hits found
KAF7203927.1	ENSG00000108861|ENSG00000108861.9|ENST00000226004|ENST00000226004.8	69.780	182	53	1	22	203	4	183	1.39e-92	270
# BLASTP 2.12.0+
# Query: KAF7203928.1 transcript variant X3 [Nothobranchius furzeri]
# Database: human_prot_db
# Fields: query acc.ver, subject acc.ver, % identity, alignment length, mismatches, gap opens, q. start, q. end, s. start, s. end, evalue, bit score
# 1 hits found
KAF7203928.1	ENSG00000175906|ENSG00000175906.5|ENST00000320033|ENST00000320033.5	74.129	201	51	1	1	200	1	201	2.90e-105	302
# BLASTP 2.12.0+
# Query: KAF7203929.1 transcript variant X2 [Nothobranchius furzeri]
# Database: human_prot_db
# Fields: query acc.ver, subject acc.ver, % identity, alignment length, mismatches, gap opens, q. start, q. end, s. start, s. end, evalue, bit score
# 1 hits found
KAF7203929.1	ENSG00000175906|ENSG00000175906.5|ENST00000320033|ENST00000320033.5	74.129	201	51	1	1	200	1	201	2.90e-105	302
# BLASTP 2.12.0+
# Query: KAF7203930.1 transcript variant X1 [Nothobranchius furzeri]
# Database: human_prot_db
# Fields: query acc.ver, subject acc.ver, % identity, alignment length, mismatches, gap opens, q. start, q. end, s. start, s. end, evalue, bit score
# 1 hits found
KAF7203930.1	ENSG00000175906|ENSG00000175906.5|ENST00000320033|ENST00000320033.5	74.129	201	51	1	45	244	1	201	3.65e-104	301
# BLASTP 2.12.0+
# Query: KAF7203931.1 transmembrane protein 106A [Nothobranchius furzeri]
# Database: human_prot_db
# Fields: query acc.ver, subject acc.ver, % identity, alignment length, mismatches, gap opens, q. start, q. end, s. start, s. end, evalue, bit score
# 1 hits found
KAF7203931.1	ENSG00000184988|ENSG00000184988.8|ENST00000541594|ENST00000541594.5	38.462	208	126	1	24	231	2	207	9.06e-51	166
# BLASTP 2.12.0+
# Query: KAF7203932.1 tubulin alpha chain-like [Nothobranchius furzeri]
# Database: human_prot_db
# Fields: query acc.ver, subject acc.ver, % identity, alignment length, mismatches, gap opens, q. start, q. end, s. start, s. end, evalue, bit score
# 1 hits found
KAF7203932.1	ENSG00000167553|ENSG00000167553.16|ENST00000301072|ENST00000301072.11	94.457	451	23	1	45	495	1	449	0.0	875
# BLASTP 2.12.0+
# Query: KAF7203933.1 proteasome activator subunit 3 [Nothobranchius furzeri]
# Database: human_prot_db
# Fields: query acc.ver, subject acc.ver, % identity, alignment length, mismatches, gap opens, q. start, q. end, s. start, s. end, evalue, bit score
# 1 hits found
KAF7203933.1	ENSG00000131467|ENSG00000131467.11|ENST00000590720|ENST00000590720.6	80.469	256	48	1	1	256	1	254	6.13e-151	422
# BLASTP 2.12.0+
# Query: KAF7203934.1 glucose-6-phosphatase-like [Nothobranchius furzeri]
# Database: human_prot_db
# Fields: query acc.ver, subject acc.ver, % identity, alignment length, mismatches, gap opens, q. start, q. end, s. start, s. end, evalue, bit score
# 1 hits found
KAF7203934.1	ENSG00000131482|ENSG00000131482.10|ENST00000253801|ENST00000253801.7	51.852	351	167	1	1	349	5	355	1.37e-127	371
# BLASTP 2.12.0+
# Query: KAF7203935.1 glucose-6-phosphatase catalytic subunit [Nothobranchius furzeri]
# Database: human_prot_db
# Fields: query acc.ver, subject acc.ver, % identity, alignment length, mismatches, gap opens, q. start, q. end, s. start, s. end, evalue, bit score
# 1 hits found
KAF7203935.1	ENSG00000131482|ENSG00000131482.10|ENST00000253801|ENST00000253801.7	60.504	357	138	1	2	355	1	357	7.05e-161	456
# BLASTP 2.12.0+
# Query: KAF7203936.1 transcript variant X8 [Nothobranchius furzeri]
# Database: human_prot_db
# Fields: query acc.ver, subject acc.ver, % identity, alignment length, mismatches, gap opens, q. start, q. end, s. start, s. end, evalue, bit score
# 3 hits found
KAF7203936.1	ENSG00000151150|ENSG00000151150.22|ENST00000280772|ENST00000280772.7	66.584	2816	774	51	16	2752	42	2769	0.0	3486
KAF7203936.1	ENSG00000151150|ENSG00000151150.22|ENST00000280772|ENST00000280772.7	45.052	768	308	26	2912	3633	3044	3743	5.43e-140	498
KAF7203936.1	ENSG00000151150|ENSG00000151150.22|ENST00000280772|ENST00000280772.7	60.664	211	43	4	3940	4150	4032	4202	1.93e-61	238
# BLASTP 2.12.0+
# Query: KAF7203937.1 transcript variant X5 [Nothobranchius furzeri]
# Database: human_prot_db
# Fields: query acc.ver, subject acc.ver, % identity, alignment length, mismatches, gap opens, q. start, q. end, s. start, s. end, evalue, bit score
# 3 hits found
KAF7203937.1	ENSG00000151150|ENSG00000151150.22|ENST00000280772|ENST00000280772.7	66.584	2816	774	51	26	2762	42	2769	0.0	3487
KAF7203937.1	ENSG00000151150|ENSG00000151150.22|ENST00000280772|ENST00000280772.7	45.052	768	308	26	2922	3643	3044	3743	4.81e-140	498
KAF7203937.1	ENSG00000151150|ENSG00000151150.22|ENST00000280772|ENST00000280772.7	60.664	211	43	4	3950	4160	4032	4202	1.95e-61	238
# BLASTP 2.12.0+
# Query: KAF7203938.1 transcript variant X29 [Nothobranchius furzeri]
# Database: human_prot_db
# Fields: query acc.ver, subject acc.ver, % identity, alignment length, mismatches, gap opens, q. start, q. end, s. start, s. end, evalue, bit score
# 3 hits found
KAF7203938.1	ENSG00000151150|ENSG00000151150.22|ENST00000280772|ENST00000280772.7	65.662	2886	795	54	1	2807	1	2769	0.0	3480
KAF7203938.1	ENSG00000151150|ENSG00000151150.22|ENST00000280772|ENST00000280772.7	48.328	658	244	20	2967	3594	3044	3635	1.20e-138	493
KAF7203938.1	ENSG00000151150|ENSG00000151150.22|ENST00000280772|ENST00000280772.7	65.359	153	34	1	3592	3725	4080	4232	2.07e-50	201
# BLASTP 2.12.0+
# Query: KAF7203939.1 transcript variant X28 [Nothobranchius furzeri]
# Database: human_prot_db
# Fields: query acc.ver, subject acc.ver, % identity, alignment length, mismatches, gap opens, q. start, q. end, s. start, s. end, evalue, bit score
# 3 hits found
KAF7203939.1	ENSG00000151150|ENSG00000151150.22|ENST00000280772|ENST00000280772.7	65.662	2886	795	54	1	2807	1	2769	0.0	3479
KAF7203939.1	ENSG00000151150|ENSG00000151150.22|ENST00000280772|ENST00000280772.7	48.328	658	244	20	2967	3594	3044	3635	1.55e-138	492
KAF7203939.1	ENSG00000151150|ENSG00000151150.22|ENST00000280772|ENST00000280772.7	73.548	155	39	1	3592	3746	4080	4232	2.57e-61	237
# BLASTP 2.12.0+
# Query: KAF7203940.1 transcript variant X11 [Nothobranchius furzeri]
# Database: human_prot_db
# Fields: query acc.ver, subject acc.ver, % identity, alignment length, mismatches, gap opens, q. start, q. end, s. start, s. end, evalue, bit score
# 3 hits found
KAF7203940.1	ENSG00000151150|ENSG00000151150.22|ENST00000280772|ENST00000280772.7	65.358	2852	793	52	1	2740	1	2769	0.0	3427
KAF7203940.1	ENSG00000151150|ENSG00000151150.22|ENST00000280772|ENST00000280772.7	45.052	768	308	26	2900	3621	3044	3743	3.73e-140	498
KAF7203940.1	ENSG00000151150|ENSG00000151150.22|ENST00000280772|ENST00000280772.7	60.664	211	43	4	3928	4138	4032	4202	1.88e-61	238
# BLASTP 2.12.0+
# Query: KAF7203941.1 transcript variant X6 [Nothobranchius furzeri]
# Database: human_prot_db
# Fields: query acc.ver, subject acc.ver, % identity, alignment length, mismatches, gap opens, q. start, q. end, s. start, s. end, evalue, bit score
# 3 hits found
KAF7203941.1	ENSG00000151150|ENSG00000151150.22|ENST00000280772|ENST00000280772.7	66.761	2840	794	50	1	2761	1	2769	0.0	3524
KAF7203941.1	ENSG00000151150|ENSG00000151150.22|ENST00000280772|ENST00000280772.7	45.052	768	308	26	2921	3642	3044	3743	3.21e-140	498
KAF7203941.1	ENSG00000151150|ENSG00000151150.22|ENST00000280772|ENST00000280772.7	60.664	211	43	4	3949	4159	4032	4202	1.78e-61	238
# BLASTP 2.12.0+
# Query: KAF7203942.1 transcript variant X3 [Nothobranchius furzeri]
# Database: human_prot_db
# Fields: query acc.ver, subject acc.ver, % identity, alignment length, mismatches, gap opens, q. start, q. end, s. start, s. end, evalue, bit score
# 3 hits found
KAF7203942.1	ENSG00000151150|ENSG00000151150.22|ENST00000280772|ENST00000280772.7	66.445	2852	795	51	1	2773	1	2769	0.0	3511
KAF7203942.1	ENSG00000151150|ENSG00000151150.22|ENST00000280772|ENST00000280772.7	45.052	768	308	26	2933	3654	3044	3743	2.92e-140	498
KAF7203942.1	ENSG00000151150|ENSG00000151150.22|ENST00000280772|ENST00000280772.7	60.664	211	43	4	3961	4171	4032	4202	1.77e-61	238
# BLASTP 2.12.0+
# Query: KAF7203943.1 transcript variant X12 [Nothobranchius furzeri]
# Database: human_prot_db
# Fields: query acc.ver, subject acc.ver, % identity, alignment length, mismatches, gap opens, q. start, q. end, s. start, s. end, evalue, bit score
# 3 hits found
KAF7203943.1	ENSG00000151150|ENSG00000151150.22|ENST00000280772|ENST00000280772.7	59.545	2860	921	54	1	2715	1	2769	0.0	3050
KAF7203943.1	ENSG00000151150|ENSG00000151150.22|ENST00000280772|ENST00000280772.7	45.052	768	308	26	2875	3596	3044	3743	3.25e-140	498
KAF7203943.1	ENSG00000151150|ENSG00000151150.22|ENST00000280772|ENST00000280772.7	60.664	211	43	4	3903	4113	4032	4202	1.86e-61	238
# BLASTP 2.12.0+
# Query: KAF7203944.1 transcript variant X10 [Nothobranchius furzeri]
# Database: human_prot_db
# Fields: query acc.ver, subject acc.ver, % identity, alignment length, mismatches, gap opens, q. start, q. end, s. start, s. end, evalue, bit score
# 3 hits found
KAF7203944.1	ENSG00000151150|ENSG00000151150.22|ENST00000280772|ENST00000280772.7	65.245	2860	791	53	1	2748	1	2769	0.0	3426
KAF7203944.1	ENSG00000151150|ENSG00000151150.22|ENST00000280772|ENST00000280772.7	45.052	768	308	26	2908	3629	3044	3743	2.93e-140	498
KAF7203944.1	ENSG00000151150|ENSG00000151150.22|ENST00000280772|ENST00000280772.7	60.664	211	43	4	3936	4146	4032	4202	1.88e-61	238
# BLASTP 2.12.0+
# Query: KAF7203945.1 transcript variant X9 [Nothobranchius furzeri]
# Database: human_prot_db
# Fields: query acc.ver, subject acc.ver, % identity, alignment length, mismatches, gap opens, q. start, q. end, s. start, s. end, evalue, bit score
# 3 hits found
KAF7203945.1	ENSG00000151150|ENSG00000151150.22|ENST00000280772|ENST00000280772.7	66.117	2848	787	51	1	2749	1	2769	0.0	3479
KAF7203945.1	ENSG00000151150|ENSG00000151150.22|ENST00000280772|ENST00000280772.7	45.052	768	308	26	2909	3630	3044	3743	4.07e-140	498
KAF7203945.1	ENSG00000151150|ENSG00000151150.22|ENST00000280772|ENST00000280772.7	60.664	211	43	4	3937	4147	4032	4202	1.87e-61	238
# BLASTP 2.12.0+
# Query: KAF7203946.1 transcript variant X4 [Nothobranchius furzeri]
# Database: human_prot_db
# Fields: query acc.ver, subject acc.ver, % identity, alignment length, mismatches, gap opens, q. start, q. end, s. start, s. end, evalue, bit score
# 3 hits found
KAF7203946.1	ENSG00000151150|ENSG00000151150.22|ENST00000280772|ENST00000280772.7	66.573	2848	794	51	1	2769	1	2769	0.0	3514
KAF7203946.1	ENSG00000151150|ENSG00000151150.22|ENST00000280772|ENST00000280772.7	45.052	768	308	26	2929	3650	3044	3743	4.36e-140	498
KAF7203946.1	ENSG00000151150|ENSG00000151150.22|ENST00000280772|ENST00000280772.7	60.664	211	43	4	3957	4167	4032	4202	1.98e-61	238
# BLASTP 2.12.0+
# Query: KAF7203947.1 transcript variant X1 [Nothobranchius furzeri]
# Database: human_prot_db
# Fields: query acc.ver, subject acc.ver, % identity, alignment length, mismatches, gap opens, q. start, q. end, s. start, s. end, evalue, bit score
# 3 hits found
KAF7203947.1	ENSG00000151150|ENSG00000151150.22|ENST00000280772|ENST00000280772.7	66.259	2860	795	52	1	2781	1	2769	0.0	3502
KAF7203947.1	ENSG00000151150|ENSG00000151150.22|ENST00000280772|ENST00000280772.7	45.052	768	308	26	2941	3662	3044	3743	3.83e-140	498
KAF7203947.1	ENSG00000151150|ENSG00000151150.22|ENST00000280772|ENST00000280772.7	60.664	211	43	4	3969	4179	4032	4202	2.03e-61	238
# BLASTP 2.12.0+
# Query: KAF7203948.1 transcript variant X2 [Nothobranchius furzeri]
# Database: human_prot_db
# Fields: query acc.ver, subject acc.ver, % identity, alignment length, mismatches, gap opens, q. start, q. end, s. start, s. end, evalue, bit score
# 3 hits found
KAF7203948.1	ENSG00000151150|ENSG00000151150.22|ENST00000280772|ENST00000280772.7	66.224	2860	795	53	1	2780	1	2769	0.0	3495
KAF7203948.1	ENSG00000151150|ENSG00000151150.22|ENST00000280772|ENST00000280772.7	45.052	768	308	26	2940	3661	3044	3743	3.83e-140	498
KAF7203948.1	ENSG00000151150|ENSG00000151150.22|ENST00000280772|ENST00000280772.7	60.664	211	43	4	3968	4178	4032	4202	2.03e-61	238
# BLASTP 2.12.0+
# Query: KAF7203949.1 transcript variant X16 [Nothobranchius furzeri]
# Database: human_prot_db
# Fields: query acc.ver, subject acc.ver, % identity, alignment length, mismatches, gap opens, q. start, q. end, s. start, s. end, evalue, bit score
# 3 hits found
KAF7203949.1	ENSG00000151150|ENSG00000151150.22|ENST00000280772|ENST00000280772.7	65.913	2875	795	53	1	2796	1	2769	0.0	3487
KAF7203949.1	ENSG00000151150|ENSG00000151150.22|ENST00000280772|ENST00000280772.7	48.328	658	244	20	2956	3583	3044	3635	1.91e-138	492
KAF7203949.1	ENSG00000151150|ENSG00000151150.22|ENST00000280772|ENST00000280772.7	84.553	123	19	0	3581	3703	4080	4202	3.48e-59	230
# BLASTP 2.12.0+
# Query: KAF7203950.1 transcript variant X15 [Nothobranchius furzeri]
# Database: human_prot_db
# Fields: query acc.ver, subject acc.ver, % identity, alignment length, mismatches, gap opens, q. start, q. end, s. start, s. end, evalue, bit score
# 3 hits found
KAF7203950.1	ENSG00000151150|ENSG00000151150.22|ENST00000280772|ENST00000280772.7	65.627	2886	787	55	1	2798	1	2769	0.0	3474
KAF7203950.1	ENSG00000151150|ENSG00000151150.22|ENST00000280772|ENST00000280772.7	48.328	658	244	20	2958	3585	3044	3635	2.45e-138	492
KAF7203950.1	ENSG00000151150|ENSG00000151150.22|ENST00000280772|ENST00000280772.7	84.553	123	19	0	3583	3705	4080	4202	3.48e-59	230
# BLASTP 2.12.0+
# Query: KAF7203951.1 transcript variant X19 [Nothobranchius furzeri]
# Database: human_prot_db
# Fields: query acc.ver, subject acc.ver, % identity, alignment length, mismatches, gap opens, q. start, q. end, s. start, s. end, evalue, bit score
# 3 hits found
KAF7203951.1	ENSG00000151150|ENSG00000151150.22|ENST00000280772|ENST00000280772.7	65.662	2886	795	54	1	2807	1	2769	0.0	3479
KAF7203951.1	ENSG00000151150|ENSG00000151150.22|ENST00000280772|ENST00000280772.7	48.328	658	244	20	2967	3594	3044	3635	1.97e-138	492
KAF7203951.1	ENSG00000151150|ENSG00000151150.22|ENST00000280772|ENST00000280772.7	88.889	99	11	0	3592	3690	4080	4178	9.18e-49	196
# BLASTP 2.12.0+
# Query: KAF7203952.1 transcript variant X27 [Nothobranchius furzeri]
# Database: human_prot_db
# Fields: query acc.ver, subject acc.ver, % identity, alignment length, mismatches, gap opens, q. start, q. end, s. start, s. end, evalue, bit score
# 3 hits found
KAF7203952.1	ENSG00000151150|ENSG00000151150.22|ENST00000280772|ENST00000280772.7	65.662	2886	795	54	1	2807	1	2769	0.0	3479
KAF7203952.1	ENSG00000151150|ENSG00000151150.22|ENST00000280772|ENST00000280772.7	48.328	658	244	20	2967	3594	3044	3635	2.11e-138	492
KAF7203952.1	ENSG00000151150|ENSG00000151150.22|ENST00000280772|ENST00000280772.7	84.553	123	19	0	3592	3714	4080	4202	3.33e-59	230
# BLASTP 2.12.0+
# Query: KAF7203953.1 transcript variant X26 [Nothobranchius furzeri]
# Database: human_prot_db
# Fields: query acc.ver, subject acc.ver, % identity, alignment length, mismatches, gap opens, q. start, q. end, s. start, s. end, evalue, bit score
# 3 hits found
KAF7203953.1	ENSG00000151150|ENSG00000151150.22|ENST00000280772|ENST00000280772.7	65.662	2886	795	54	1	2807	1	2769	0.0	3480
KAF7203953.1	ENSG00000151150|ENSG00000151150.22|ENST00000280772|ENST00000280772.7	48.328	658	244	20	2967	3594	3044	3635	2.00e-138	492
KAF7203953.1	ENSG00000151150|ENSG00000151150.22|ENST00000280772|ENST00000280772.7	84.553	123	19	0	3592	3714	4080	4202	3.31e-59	230
# BLASTP 2.12.0+
# Query: KAF7203954.1 transcript variant X24 [Nothobranchius furzeri]
# Database: human_prot_db
# Fields: query acc.ver, subject acc.ver, % identity, alignment length, mismatches, gap opens, q. start, q. end, s. start, s. end, evalue, bit score
# 3 hits found
KAF7203954.1	ENSG00000151150|ENSG00000151150.22|ENST00000280772|ENST00000280772.7	65.662	2886	795	54	1	2807	1	2769	0.0	3479
KAF7203954.1	ENSG00000151150|ENSG00000151150.22|ENST00000280772|ENST00000280772.7	48.328	658	244	20	2967	3594	3044	3635	1.85e-138	492
KAF7203954.1	ENSG00000151150|ENSG00000151150.22|ENST00000280772|ENST00000280772.7	84.553	123	19	0	3592	3714	4080	4202	3.55e-59	230
# BLASTP 2.12.0+
# Query: KAF7203955.1 transcript variant X25 [Nothobranchius furzeri]
# Database: human_prot_db
# Fields: query acc.ver, subject acc.ver, % identity, alignment length, mismatches, gap opens, q. start, q. end, s. start, s. end, evalue, bit score
# 3 hits found
KAF7203955.1	ENSG00000151150|ENSG00000151150.22|ENST00000280772|ENST00000280772.7	65.662	2886	795	54	1	2807	1	2769	0.0	3479
KAF7203955.1	ENSG00000151150|ENSG00000151150.22|ENST00000280772|ENST00000280772.7	48.328	658	244	20	2967	3594	3044	3635	2.16e-138	492
KAF7203955.1	ENSG00000151150|ENSG00000151150.22|ENST00000280772|ENST00000280772.7	84.553	123	19	0	3592	3714	4080	4202	3.51e-59	230
# BLASTP 2.12.0+
# Query: KAF7203956.1 transcript variant X22 [Nothobranchius furzeri]
# Database: human_prot_db
# Fields: query acc.ver, subject acc.ver, % identity, alignment length, mismatches, gap opens, q. start, q. end, s. start, s. end, evalue, bit score
# 3 hits found
KAF7203956.1	ENSG00000151150|ENSG00000151150.22|ENST00000280772|ENST00000280772.7	65.662	2886	795	54	1	2807	1	2769	0.0	3478
KAF7203956.1	ENSG00000151150|ENSG00000151150.22|ENST00000280772|ENST00000280772.7	48.328	658	244	20	2967	3594	3044	3635	2.61e-138	492
KAF7203956.1	ENSG00000151150|ENSG00000151150.22|ENST00000280772|ENST00000280772.7	84.553	123	19	0	3592	3714	4080	4202	3.80e-59	230
# BLASTP 2.12.0+
# Query: KAF7203957.1 transcript variant X13 [Nothobranchius furzeri]
# Database: human_prot_db
# Fields: query acc.ver, subject acc.ver, % identity, alignment length, mismatches, gap opens, q. start, q. end, s. start, s. end, evalue, bit score
# 3 hits found
KAF7203957.1	ENSG00000151150|ENSG00000151150.22|ENST00000280772|ENST00000280772.7	65.662	2886	795	54	1	2807	1	2769	0.0	3478
KAF7203957.1	ENSG00000151150|ENSG00000151150.22|ENST00000280772|ENST00000280772.7	48.328	658	244	20	2967	3594	3044	3635	2.42e-138	492
KAF7203957.1	ENSG00000151150|ENSG00000151150.22|ENST00000280772|ENST00000280772.7	84.553	123	19	0	3592	3714	4080	4202	3.52e-59	230
# BLASTP 2.12.0+
# Query: KAF7203958.1 transcript variant X18 [Nothobranchius furzeri]
# Database: human_prot_db
# Fields: query acc.ver, subject acc.ver, % identity, alignment length, mismatches, gap opens, q. start, q. end, s. start, s. end, evalue, bit score
# 3 hits found
KAF7203958.1	ENSG00000151150|ENSG00000151150.22|ENST00000280772|ENST00000280772.7	65.970	2871	795	54	1	2791	1	2769	0.0	3481
KAF7203958.1	ENSG00000151150|ENSG00000151150.22|ENST00000280772|ENST00000280772.7	48.328	658	244	20	2951	3578	3044	3635	2.46e-138	492
KAF7203958.1	ENSG00000151150|ENSG00000151150.22|ENST00000280772|ENST00000280772.7	84.553	123	19	0	3576	3698	4080	4202	3.68e-59	230
# BLASTP 2.12.0+
# Query: KAF7203959.1 transcript variant X14 [Nothobranchius furzeri]
# Database: human_prot_db
# Fields: query acc.ver, subject acc.ver, % identity, alignment length, mismatches, gap opens, q. start, q. end, s. start, s. end, evalue, bit score
# 3 hits found
KAF7203959.1	ENSG00000151150|ENSG00000151150.22|ENST00000280772|ENST00000280772.7	65.627	2886	795	55	1	2806	1	2769	0.0	3472
KAF7203959.1	ENSG00000151150|ENSG00000151150.22|ENST00000280772|ENST00000280772.7	48.328	658	244	20	2966	3593	3044	3635	2.42e-138	492
KAF7203959.1	ENSG00000151150|ENSG00000151150.22|ENST00000280772|ENST00000280772.7	84.553	123	19	0	3591	3713	4080	4202	3.52e-59	230
# BLASTP 2.12.0+
# Query: KAF7203960.1 transcript variant X23 [Nothobranchius furzeri]
# Database: human_prot_db
# Fields: query acc.ver, subject acc.ver, % identity, alignment length, mismatches, gap opens, q. start, q. end, s. start, s. end, evalue, bit score
# 3 hits found
KAF7203960.1	ENSG00000151150|ENSG00000151150.22|ENST00000280772|ENST00000280772.7	65.862	2859	787	52	1	2760	1	2769	0.0	3466
KAF7203960.1	ENSG00000151150|ENSG00000151150.22|ENST00000280772|ENST00000280772.7	48.328	658	244	20	2920	3547	3044	3635	1.70e-138	492
KAF7203960.1	ENSG00000151150|ENSG00000151150.22|ENST00000280772|ENST00000280772.7	84.553	123	19	0	3545	3667	4080	4202	3.32e-59	231
# BLASTP 2.12.0+
# Query: KAF7203961.1 transcript variant X21 [Nothobranchius furzeri]
# Database: human_prot_db
# Fields: query acc.ver, subject acc.ver, % identity, alignment length, mismatches, gap opens, q. start, q. end, s. start, s. end, evalue, bit score
# 3 hits found
KAF7203961.1	ENSG00000151150|ENSG00000151150.22|ENST00000280772|ENST00000280772.7	66.224	2860	787	53	1	2772	1	2769	0.0	3492
KAF7203961.1	ENSG00000151150|ENSG00000151150.22|ENST00000280772|ENST00000280772.7	48.328	658	244	20	2932	3559	3044	3635	2.07e-138	492
KAF7203961.1	ENSG00000151150|ENSG00000151150.22|ENST00000280772|ENST00000280772.7	84.553	123	19	0	3557	3679	4080	4202	3.39e-59	230
# BLASTP 2.12.0+
# Query: KAF7203962.1 transcript variant X17 [Nothobranchius furzeri]
# Database: human_prot_db
# Fields: query acc.ver, subject acc.ver, % identity, alignment length, mismatches, gap opens, q. start, q. end, s. start, s. end, evalue, bit score
# 3 hits found
KAF7203962.1	ENSG00000151150|ENSG00000151150.22|ENST00000280772|ENST00000280772.7	66.005	2871	795	53	1	2792	1	2769	0.0	3488
KAF7203962.1	ENSG00000151150|ENSG00000151150.22|ENST00000280772|ENST00000280772.7	48.328	658	244	20	2952	3579	3044	3635	2.52e-138	492
KAF7203962.1	ENSG00000151150|ENSG00000151150.22|ENST00000280772|ENST00000280772.7	84.553	123	19	0	3577	3699	4080	4202	3.71e-59	230
# BLASTP 2.12.0+
# Query: KAF7203963.1 transcript variant X20 [Nothobranchius furzeri]
# Database: human_prot_db
# Fields: query acc.ver, subject acc.ver, % identity, alignment length, mismatches, gap opens, q. start, q. end, s. start, s. end, evalue, bit score
# 3 hits found
KAF7203963.1	ENSG00000151150|ENSG00000151150.22|ENST00000280772|ENST00000280772.7	65.662	2886	795	54	1	2807	1	2769	0.0	3477
KAF7203963.1	ENSG00000151150|ENSG00000151150.22|ENST00000280772|ENST00000280772.7	48.328	658	244	20	2967	3594	3044	3635	2.86e-138	491
KAF7203963.1	ENSG00000151150|ENSG00000151150.22|ENST00000280772|ENST00000280772.7	84.553	123	19	0	3592	3714	4080	4202	3.63e-59	230
# BLASTP 2.12.0+
# Query: KAF7203964.1 transcript variant X37 [Nothobranchius furzeri]
# Database: human_prot_db
# Fields: query acc.ver, subject acc.ver, % identity, alignment length, mismatches, gap opens, q. start, q. end, s. start, s. end, evalue, bit score
# 1 hits found
KAF7203964.1	ENSG00000151150|ENSG00000151150.22|ENST00000503366|ENST00000503366.5	79.239	1734	279	15	21	1724	3	1685	0.0	2771
# BLASTP 2.12.0+
# Query: KAF7203965.1 transcript variant X35 [Nothobranchius furzeri]
# Database: human_prot_db
# Fields: query acc.ver, subject acc.ver, % identity, alignment length, mismatches, gap opens, q. start, q. end, s. start, s. end, evalue, bit score
# 1 hits found
KAF7203965.1	ENSG00000151150|ENSG00000151150.22|ENST00000503366|ENST00000503366.5	79.815	1734	281	14	21	1736	3	1685	0.0	2801
# BLASTP 2.12.0+
# Query: KAF7203966.1 transcript variant X36 [Nothobranchius furzeri]
# Database: human_prot_db
# Fields: query acc.ver, subject acc.ver, % identity, alignment length, mismatches, gap opens, q. start, q. end, s. start, s. end, evalue, bit score
# 1 hits found
KAF7203966.1	ENSG00000151150|ENSG00000151150.22|ENST00000503366|ENST00000503366.5	78.830	1743	279	16	21	1733	3	1685	0.0	2768
# BLASTP 2.12.0+
# Query: KAF7203967.1 transcript variant X34 [Nothobranchius furzeri]
# Database: human_prot_db
# Fields: query acc.ver, subject acc.ver, % identity, alignment length, mismatches, gap opens, q. start, q. end, s. start, s. end, evalue, bit score
# 1 hits found
KAF7203967.1	ENSG00000151150|ENSG00000151150.22|ENST00000503366|ENST00000503366.5	79.403	1743	281	15	21	1745	3	1685	0.0	2796
# BLASTP 2.12.0+
# Query: KAF7203968.1 transcript variant X39 [Nothobranchius furzeri]
# Database: human_prot_db
# Fields: query acc.ver, subject acc.ver, % identity, alignment length, mismatches, gap opens, q. start, q. end, s. start, s. end, evalue, bit score
# 1 hits found
KAF7203968.1	ENSG00000151150|ENSG00000151150.22|ENST00000373827|ENST00000373827.6	82.484	1667	265	9	40	1698	31	1678	0.0	2828
# BLASTP 2.12.0+
# Query: KAF7203969.1 transcript variant X38 [Nothobranchius furzeri]
# Database: human_prot_db
# Fields: query acc.ver, subject acc.ver, % identity, alignment length, mismatches, gap opens, q. start, q. end, s. start, s. end, evalue, bit score
# 1 hits found
KAF7203969.1	ENSG00000151150|ENSG00000151150.22|ENST00000503366|ENST00000503366.5	81.030	1708	281	12	21	1710	3	1685	0.0	2822
# BLASTP 2.12.0+
# Query: KAF7203970.1 transcript variant X42 [Nothobranchius furzeri]
# Database: human_prot_db
# Fields: query acc.ver, subject acc.ver, % identity, alignment length, mismatches, gap opens, q. start, q. end, s. start, s. end, evalue, bit score
# 1 hits found
KAF7203970.1	ENSG00000151150|ENSG00000151150.22|ENST00000373827|ENST00000373827.6	81.495	1659	256	9	40	1658	31	1678	0.0	2767
# BLASTP 2.12.0+
# Query: KAF7203971.1 transcript variant X41 [Nothobranchius furzeri]
# Database: human_prot_db
# Fields: query acc.ver, subject acc.ver, % identity, alignment length, mismatches, gap opens, q. start, q. end, s. start, s. end, evalue, bit score
# 1 hits found
KAF7203971.1	ENSG00000151150|ENSG00000151150.22|ENST00000373827|ENST00000373827.6	82.098	1659	258	8	40	1670	31	1678	0.0	2801
# BLASTP 2.12.0+
# Query: KAF7203972.1 transcript variant X40 [Nothobranchius furzeri]
# Database: human_prot_db
# Fields: query acc.ver, subject acc.ver, % identity, alignment length, mismatches, gap opens, q. start, q. end, s. start, s. end, evalue, bit score
# 1 hits found
KAF7203972.1	ENSG00000151150|ENSG00000151150.22|ENST00000373827|ENST00000373827.6	82.881	1659	265	8	40	1690	31	1678	0.0	2836
# BLASTP 2.12.0+
# Query: KAF7203973.1 transcript variant X7 [Nothobranchius furzeri]
# Database: human_prot_db
# Fields: query acc.ver, subject acc.ver, % identity, alignment length, mismatches, gap opens, q. start, q. end, s. start, s. end, evalue, bit score
# 3 hits found
KAF7203973.1	ENSG00000151150|ENSG00000151150.22|ENST00000280772|ENST00000280772.7	66.584	2816	774	51	16	2752	42	2769	0.0	3486
KAF7203973.1	ENSG00000151150|ENSG00000151150.22|ENST00000280772|ENST00000280772.7	45.052	768	308	26	2912	3633	3044	3743	5.16e-140	498
KAF7203973.1	ENSG00000151150|ENSG00000151150.22|ENST00000280772|ENST00000280772.7	60.664	211	43	4	3940	4150	4032	4202	1.93e-61	238
# BLASTP 2.12.0+
# Query: KAF7203974.1 transcript variant X30 [Nothobranchius furzeri]
# Database: human_prot_db
# Fields: query acc.ver, subject acc.ver, % identity, alignment length, mismatches, gap opens, q. start, q. end, s. start, s. end, evalue, bit score
# 3 hits found
KAF7203974.1	ENSG00000151150|ENSG00000151150.22|ENST00000280772|ENST00000280772.7	58.533	1963	674	46	8	1895	872	2769	0.0	2012
KAF7203974.1	ENSG00000151150|ENSG00000151150.22|ENST00000280772|ENST00000280772.7	48.485	660	244	20	2055	2684	3044	3637	8.16e-139	493
KAF7203974.1	ENSG00000151150|ENSG00000151150.22|ENST00000280772|ENST00000280772.7	60.664	211	43	4	3083	3293	4032	4202	1.51e-61	238
# BLASTP 2.12.0+
# Query: KAF7203975.1 transcript variant X31 [Nothobranchius furzeri]
# Database: human_prot_db
# Fields: query acc.ver, subject acc.ver, % identity, alignment length, mismatches, gap opens, q. start, q. end, s. start, s. end, evalue, bit score
# 3 hits found
KAF7203975.1	ENSG00000151150|ENSG00000151150.22|ENST00000280772|ENST00000280772.7	58.448	1959	674	46	1	1884	876	2769	0.0	2004
KAF7203975.1	ENSG00000151150|ENSG00000151150.22|ENST00000280772|ENST00000280772.7	48.485	660	244	20	2044	2673	3044	3637	7.50e-139	493
KAF7203975.1	ENSG00000151150|ENSG00000151150.22|ENST00000280772|ENST00000280772.7	60.664	211	43	4	3072	3282	4032	4202	1.42e-61	238
# BLASTP 2.12.0+
# Query: KAF7203976.1 transcript variant X33 [Nothobranchius furzeri]
# Database: human_prot_db
# Fields: query acc.ver, subject acc.ver, % identity, alignment length, mismatches, gap opens, q. start, q. end, s. start, s. end, evalue, bit score
# 3 hits found
KAF7203976.1	ENSG00000151150|ENSG00000151150.22|ENST00000280772|ENST00000280772.7	47.489	1354	575	45	14	1293	1478	2769	0.0	893
KAF7203976.1	ENSG00000151150|ENSG00000151150.22|ENST00000280772|ENST00000280772.7	48.328	658	244	20	1453	2080	3044	3635	1.61e-137	486
KAF7203976.1	ENSG00000151150|ENSG00000151150.22|ENST00000280772|ENST00000280772.7	85.950	121	17	0	2080	2200	4082	4202	4.90e-60	232
# BLASTP 2.12.0+
# Query: KAF7203977.1 transcript variant X32 [Nothobranchius furzeri]
# Database: human_prot_db
# Fields: query acc.ver, subject acc.ver, % identity, alignment length, mismatches, gap opens, q. start, q. end, s. start, s. end, evalue, bit score
# 3 hits found
KAF7203977.1	ENSG00000151150|ENSG00000151150.22|ENST00000280772|ENST00000280772.7	47.423	1358	578	45	12	1295	1474	2769	0.0	894
KAF7203977.1	ENSG00000151150|ENSG00000151150.22|ENST00000280772|ENST00000280772.7	48.328	658	244	20	1455	2082	3044	3635	1.48e-137	487
KAF7203977.1	ENSG00000151150|ENSG00000151150.22|ENST00000280772|ENST00000280772.7	85.950	121	17	0	2082	2202	4082	4202	4.59e-60	232
# BLASTP 2.12.0+
# Query: KAF7203978.1 transcript variant X43 [Nothobranchius furzeri]
# Database: human_prot_db
# Fields: query acc.ver, subject acc.ver, % identity, alignment length, mismatches, gap opens, q. start, q. end, s. start, s. end, evalue, bit score
# 1 hits found
KAF7203978.1	ENSG00000151150|ENSG00000151150.22|ENST00000280772|ENST00000280772.7	82.443	1498	214	6	1	1497	1	1450	0.0	2515
# BLASTP 2.12.0+
# Query: KAF7203979.1 transcript variant X2 [Nothobranchius furzeri]
# Database: human_prot_db
# Fields: query acc.ver, subject acc.ver, % identity, alignment length, mismatches, gap opens, q. start, q. end, s. start, s. end, evalue, bit score
# 1 hits found
KAF7203979.1	ENSG00000197142|ENSG00000197142.11|ENST00000393081|ENST00000393081.6	67.204	683	223	1	1	683	1	682	0.0	974
# BLASTP 2.12.0+
# Query: KAF7203980.1 transcript variant X4 [Nothobranchius furzeri]
# Database: human_prot_db
# Fields: query acc.ver, subject acc.ver, % identity, alignment length, mismatches, gap opens, q. start, q. end, s. start, s. end, evalue, bit score
# 1 hits found
KAF7203980.1	ENSG00000197142|ENSG00000197142.11|ENST00000393081|ENST00000393081.6	67.204	683	223	1	1	683	1	682	0.0	974
# BLASTP 2.12.0+
# Query: KAF7203981.1 transcript variant X1 [Nothobranchius furzeri]
# Database: human_prot_db
# Fields: query acc.ver, subject acc.ver, % identity, alignment length, mismatches, gap opens, q. start, q. end, s. start, s. end, evalue, bit score
# 1 hits found
KAF7203981.1	ENSG00000197142|ENSG00000197142.11|ENST00000393081|ENST00000393081.6	67.204	683	223	1	1	683	1	682	0.0	974
# BLASTP 2.12.0+
# Query: KAF7203982.1 transcript variant X3 [Nothobranchius furzeri]
# Database: human_prot_db
# Fields: query acc.ver, subject acc.ver, % identity, alignment length, mismatches, gap opens, q. start, q. end, s. start, s. end, evalue, bit score
# 1 hits found
KAF7203982.1	ENSG00000197142|ENSG00000197142.11|ENST00000393081|ENST00000393081.6	67.204	683	223	1	1	683	1	682	0.0	974
# BLASTP 2.12.0+
# Query: KAF7203983.1 transcript variant X1 [Nothobranchius furzeri]
# Database: human_prot_db
# Fields: query acc.ver, subject acc.ver, % identity, alignment length, mismatches, gap opens, q. start, q. end, s. start, s. end, evalue, bit score
# 1 hits found
KAF7203983.1	ENSG00000119913|ENSG00000119913.6|ENST00000645243|ENST00000645243.1	54.747	316	132	5	7	316	8	318	3.11e-126	366
# BLASTP 2.12.0+
# Query: KAF7203984.1 transcript variant X2 [Nothobranchius furzeri]
# Database: human_prot_db
# Fields: query acc.ver, subject acc.ver, % identity, alignment length, mismatches, gap opens, q. start, q. end, s. start, s. end, evalue, bit score
# 1 hits found
KAF7203984.1	ENSG00000119913|ENSG00000119913.6|ENST00000645243|ENST00000645243.1	54.747	316	132	5	7	316	8	318	3.11e-126	366
# BLASTP 2.12.0+
# Query: KAF7203985.1 dickkopf-related protein 3-like [Nothobranchius furzeri]
# Database: human_prot_db
# Fields: query acc.ver, subject acc.ver, % identity, alignment length, mismatches, gap opens, q. start, q. end, s. start, s. end, evalue, bit score
# 1 hits found
KAF7203985.1	ENSG00000050165|ENSG00000050165.19|ENST00000525493|ENST00000525493.5	32.593	135	74	4	54	175	147	277	6.85e-09	55.5
# BLASTP 2.12.0+
# Query: KAF7203986.1 transcript variant X2 [Nothobranchius furzeri]
# Database: human_prot_db
# Fields: query acc.ver, subject acc.ver, % identity, alignment length, mismatches, gap opens, q. start, q. end, s. start, s. end, evalue, bit score
# 1 hits found
KAF7203986.1	ENSG00000161381|ENSG00000161381.14|ENST00000315392|ENST00000315392.9	51.116	448	195	8	49	476	57	500	4.18e-159	461
# BLASTP 2.12.0+
# Query: KAF7203987.1 transcript variant X1 [Nothobranchius furzeri]
# Database: human_prot_db
# Fields: query acc.ver, subject acc.ver, % identity, alignment length, mismatches, gap opens, q. start, q. end, s. start, s. end, evalue, bit score
# 1 hits found
KAF7203987.1	ENSG00000161381|ENSG00000161381.14|ENST00000315392|ENST00000315392.9	51.116	448	196	7	49	477	57	500	4.33e-161	466
# BLASTP 2.12.0+
# Query: KAF7203988.1 LIM and SH3 domain protein 1-like [Nothobranchius furzeri]
# Database: human_prot_db
# Fields: query acc.ver, subject acc.ver, % identity, alignment length, mismatches, gap opens, q. start, q. end, s. start, s. end, evalue, bit score
# 1 hits found
KAF7203988.1	ENSG00000002834|ENSG00000002834.18|ENST00000435347|ENST00000435347.7	55.556	261	78	3	1	223	1	261	7.40e-101	294
# BLASTP 2.12.0+
# Query: KAF7203989.1 kelch domain-containing protein 1-like [Nothobranchius furzeri]
# Database: human_prot_db
# Fields: query acc.ver, subject acc.ver, % identity, alignment length, mismatches, gap opens, q. start, q. end, s. start, s. end, evalue, bit score
# 1 hits found
KAF7203989.1	ENSG00000197776|ENSG00000197776.8|ENST00000359332|ENST00000359332.7	41.902	389	203	7	14	397	12	382	2.04e-104	316
# BLASTP 2.12.0+
# Query: KAF7203990.1 transcript variant X3 [Nothobranchius furzeri]
# Database: human_prot_db
# Fields: query acc.ver, subject acc.ver, % identity, alignment length, mismatches, gap opens, q. start, q. end, s. start, s. end, evalue, bit score
# 1 hits found
KAF7203990.1	ENSG00000276358|ENSG00000276358.2|ENST00000617688|ENST00000617688.2	43.451	1107	498	23	19	1067	18	1054	0.0	843
# BLASTP 2.12.0+
# Query: KAF7203991.1 transcript variant X2 [Nothobranchius furzeri]
# Database: human_prot_db
# Fields: query acc.ver, subject acc.ver, % identity, alignment length, mismatches, gap opens, q. start, q. end, s. start, s. end, evalue, bit score
# 1 hits found
KAF7203991.1	ENSG00000276358|ENSG00000276358.2|ENST00000617688|ENST00000617688.2	43.451	1107	498	23	19	1067	18	1054	0.0	843
# BLASTP 2.12.0+
# Query: KAF7203992.1 transcript variant X1 [Nothobranchius furzeri]
# Database: human_prot_db
# Fields: query acc.ver, subject acc.ver, % identity, alignment length, mismatches, gap opens, q. start, q. end, s. start, s. end, evalue, bit score
# 1 hits found
KAF7203992.1	ENSG00000276358|ENSG00000276358.2|ENST00000617688|ENST00000617688.2	43.451	1107	498	23	19	1067	18	1054	0.0	843
# BLASTP 2.12.0+
# Query: KAF7203993.1 interferon a3-like [Nothobranchius furzeri]
# Database: human_prot_db
# Fields: query acc.ver, subject acc.ver, % identity, alignment length, mismatches, gap opens, q. start, q. end, s. start, s. end, evalue, bit score
# 1 hits found
KAF7203993.1	ENSG00000233816|ENSG00000233816.3|ENST00000610660|ENST00000610660.1	26.286	175	114	7	5	170	8	176	5.15e-09	54.7
# BLASTP 2.12.0+
# Query: KAF7203994.1 interferon a3-like [Nothobranchius furzeri]
# Database: human_prot_db
# Fields: query acc.ver, subject acc.ver, % identity, alignment length, mismatches, gap opens, q. start, q. end, s. start, s. end, evalue, bit score
# 1 hits found
KAF7203994.1	ENSG00000137080|ENSG00000137080.4|ENST00000380225|ENST00000380225.1	30.409	171	103	7	42	202	7	171	4.95e-12	63.9
# BLASTP 2.12.0+
# Query: KAF7203995.1 interferon a3-like [Nothobranchius furzeri]
# Database: human_prot_db
# Fields: query acc.ver, subject acc.ver, % identity, alignment length, mismatches, gap opens, q. start, q. end, s. start, s. end, evalue, bit score
# 1 hits found
KAF7203995.1	ENSG00000184995|ENSG00000184995.7|ENST00000448696|ENST00000448696.4	25.556	180	108	6	1	162	1	172	0.005	38.1
# BLASTP 2.12.0+
# Query: KAF7203996.1 putative LOC107387651-like protein [Nothobranchius furzeri]
# Database: human_prot_db
# Fields: query acc.ver, subject acc.ver, % identity, alignment length, mismatches, gap opens, q. start, q. end, s. start, s. end, evalue, bit score
# 1 hits found
KAF7203996.1	ENSG00000007312|ENSG00000007312.13|ENST00000006750|ENST00000006750.8	29.843	191	117	6	17	201	41	220	1.27e-14	71.2
# BLASTP 2.12.0+
# Query: KAF7203997.1 sodium channel protein type 4 subunit alpha A-like [Nothobranchius furzeri]
# Database: human_prot_db
# Fields: query acc.ver, subject acc.ver, % identity, alignment length, mismatches, gap opens, q. start, q. end, s. start, s. end, evalue, bit score
# 1 hits found
KAF7203997.1	ENSG00000007314|ENSG00000007314.12|ENST00000435607|ENST00000435607.3	66.380	1862	493	20	1	1815	6	1781	0.0	2387
# BLASTP 2.12.0+
# Query: KAF7203998.1 transcript variant X1 [Nothobranchius furzeri]
# Database: human_prot_db
# Fields: query acc.ver, subject acc.ver, % identity, alignment length, mismatches, gap opens, q. start, q. end, s. start, s. end, evalue, bit score
# 1 hits found
KAF7203998.1	ENSG00000170788|ENSG00000170788.14|ENST00000453477|ENST00000453477.1	59.091	44	18	0	1	44	1	44	7.16e-13	63.5
# BLASTP 2.12.0+
# Query: KAF7203999.1 transcript variant X3 [Nothobranchius furzeri]
# Database: human_prot_db
# Fields: query acc.ver, subject acc.ver, % identity, alignment length, mismatches, gap opens, q. start, q. end, s. start, s. end, evalue, bit score
# 1 hits found
KAF7203999.1	ENSG00000170788|ENSG00000170788.14|ENST00000453477|ENST00000453477.1	59.091	44	18	0	1	44	1	44	4.87e-13	62.8
# BLASTP 2.12.0+
# Query: KAF7204000.1 transcript variant X2 [Nothobranchius furzeri]
# Database: human_prot_db
# Fields: query acc.ver, subject acc.ver, % identity, alignment length, mismatches, gap opens, q. start, q. end, s. start, s. end, evalue, bit score
# 1 hits found
KAF7204000.1	ENSG00000170788|ENSG00000170788.14|ENST00000453477|ENST00000453477.1	59.091	44	18	0	1	44	1	44	7.05e-13	63.5
# BLASTP 2.12.0+
# Query: KAF7204001.1 transcript variant X4 [Nothobranchius furzeri]
# Database: human_prot_db
# Fields: query acc.ver, subject acc.ver, % identity, alignment length, mismatches, gap opens, q. start, q. end, s. start, s. end, evalue, bit score
# 1 hits found
KAF7204001.1	ENSG00000170788|ENSG00000170788.14|ENST00000453477|ENST00000453477.1	59.091	44	18	0	1	44	1	44	5.13e-13	62.8
# BLASTP 2.12.0+
# Query: KAF7204002.1 PDZ domain containing 7 [Nothobranchius furzeri]
# Database: human_prot_db
# Fields: query acc.ver, subject acc.ver, % identity, alignment length, mismatches, gap opens, q. start, q. end, s. start, s. end, evalue, bit score
# 2 hits found
KAF7204002.1	ENSG00000186862|ENSG00000186862.20|ENST00000370215|ENST00000370215.7	68.396	212	62	2	15	221	32	243	1.79e-93	284
KAF7204002.1	ENSG00000186862|ENSG00000186862.20|ENST00000370215|ENST00000370215.7	41.111	90	53	0	72	161	219	308	3.40e-17	81.3
# BLASTP 2.12.0+
# Query: KAF7204003.1 hypothetical protein G4P62_011844 [Nothobranchius furzeri]
# Database: human_prot_db
# Fields: query acc.ver, subject acc.ver, % identity, alignment length, mismatches, gap opens, q. start, q. end, s. start, s. end, evalue, bit score
# 1 hits found
KAF7204003.1	ENSG00000107815|ENSG00000107815.10|ENST00000311916|ENST00000311916.8	59.488	664	240	8	65	718	38	682	0.0	811
# BLASTP 2.12.0+
# Query: KAF7204004.1 mitochondrial ribosomal protein L43 [Nothobranchius furzeri]
# Database: human_prot_db
# Fields: query acc.ver, subject acc.ver, % identity, alignment length, mismatches, gap opens, q. start, q. end, s. start, s. end, evalue, bit score
# 1 hits found
KAF7204004.1	ENSG00000055950|ENSG00000055950.16|ENST00000370236|ENST00000370236.5	56.376	149	65	0	1	149	1	149	2.39e-63	192
# BLASTP 2.12.0+
# Query: KAF7204005.1 semaphorin 4G [Nothobranchius furzeri]
# Database: human_prot_db
# Fields: query acc.ver, subject acc.ver, % identity, alignment length, mismatches, gap opens, q. start, q. end, s. start, s. end, evalue, bit score
# 1 hits found
KAF7204005.1	ENSG00000095539|ENSG00000095539.15|ENST00000521006|ENST00000521006.5	45.273	899	410	17	4	882	2	838	0.0	717
# BLASTP 2.12.0+
# Query: KAF7204006.1 major facilitator superfamily domain containing 13A [Nothobranchius furzeri]
# Database: human_prot_db
# Fields: query acc.ver, subject acc.ver, % identity, alignment length, mismatches, gap opens, q. start, q. end, s. start, s. end, evalue, bit score
# 1 hits found
KAF7204006.1	ENSG00000138111|ENSG00000138111.14|ENST00000238936|ENST00000238936.8	67.061	507	151	5	15	509	15	517	0.0	614
# BLASTP 2.12.0+
# Query: KAF7204007.1 transcript variant X1 [Nothobranchius furzeri]
# Database: human_prot_db
# Fields: query acc.ver, subject acc.ver, % identity, alignment length, mismatches, gap opens, q. start, q. end, s. start, s. end, evalue, bit score
# 2 hits found
KAF7204007.1	ENSG00000276836|ENSG00000276836.4|ENST00000618949|ENST00000618949.2	40.625	768	331	20	364	1114	227	886	7.88e-168	519
KAF7204007.1	ENSG00000276836|ENSG00000276836.4|ENST00000618949|ENST00000618949.2	54.386	57	26	0	113	169	11	67	3.46e-14	79.3
# BLASTP 2.12.0+
# Query: KAF7204008.1 transcript variant X3 [Nothobranchius furzeri]
# Database: human_prot_db
# Fields: query acc.ver, subject acc.ver, % identity, alignment length, mismatches, gap opens, q. start, q. end, s. start, s. end, evalue, bit score
# 1 hits found
KAF7204008.1	ENSG00000276907|ENSG00000276907.4|ENST00000631499|ENST00000631499.1	41.645	754	318	20	355	1093	18	664	9.39e-172	521
# BLASTP 2.12.0+
# Query: KAF7204009.1 transcript variant X2 [Nothobranchius furzeri]
# Database: human_prot_db
# Fields: query acc.ver, subject acc.ver, % identity, alignment length, mismatches, gap opens, q. start, q. end, s. start, s. end, evalue, bit score
# 2 hits found
KAF7204009.1	ENSG00000276907|ENSG00000276907.4|ENST00000610792|ENST00000610792.3	41.247	754	328	20	364	1096	227	886	6.53e-169	521
KAF7204009.1	ENSG00000276907|ENSG00000276907.4|ENST00000610792|ENST00000610792.3	54.386	57	26	0	113	169	11	67	3.29e-14	79.3
# BLASTP 2.12.0+
# Query: KAF7204010.1 transcript variant X4 [Nothobranchius furzeri]
# Database: human_prot_db
# Fields: query acc.ver, subject acc.ver, % identity, alignment length, mismatches, gap opens, q. start, q. end, s. start, s. end, evalue, bit score
# 1 hits found
KAF7204010.1	ENSG00000276907|ENSG00000276907.4|ENST00000631499|ENST00000631499.1	42.297	740	315	20	355	1075	18	664	1.22e-172	523
# BLASTP 2.12.0+
# Query: KAF7204011.1 transcript variant X5 [Nothobranchius furzeri]
# Database: human_prot_db
# Fields: query acc.ver, subject acc.ver, % identity, alignment length, mismatches, gap opens, q. start, q. end, s. start, s. end, evalue, bit score
# 2 hits found
KAF7204011.1	ENSG00000276907|ENSG00000276907.4|ENST00000610792|ENST00000610792.3	40.731	766	333	20	255	1005	227	886	4.79e-169	519
KAF7204011.1	ENSG00000276907|ENSG00000276907.4|ENST00000610792|ENST00000610792.3	54.386	57	26	0	4	60	11	67	3.33e-14	79.0
# BLASTP 2.12.0+
# Query: KAF7204012.1 transcript variant X6 [Nothobranchius furzeri]
# Database: human_prot_db
# Fields: query acc.ver, subject acc.ver, % identity, alignment length, mismatches, gap opens, q. start, q. end, s. start, s. end, evalue, bit score
# 1 hits found
KAF7204012.1	ENSG00000276836|ENSG00000276836.4|ENST00000618949|ENST00000618949.2	40.625	768	331	20	35	785	227	886	9.78e-172	519
# BLASTP 2.12.0+
# Query: KAF7204013.1 hypothetical protein G4P62_011849 [Nothobranchius furzeri]
# Database: human_prot_db
# Fields: query acc.ver, subject acc.ver, % identity, alignment length, mismatches, gap opens, q. start, q. end, s. start, s. end, evalue, bit score
# 1 hits found
KAF7204013.1	ENSG00000131475|ENSG00000131475.7|ENST00000253794|ENST00000253794.7	76.437	174	41	0	1	174	3	176	2.00e-100	288
# BLASTP 2.12.0+
# Query: KAF7204014.1 transcript variant X1 [Nothobranchius furzeri]
# Database: human_prot_db
# Fields: query acc.ver, subject acc.ver, % identity, alignment length, mismatches, gap opens, q. start, q. end, s. start, s. end, evalue, bit score
# 2 hits found
KAF7204014.1	ENSG00000126562|ENSG00000126562.17|ENST00000246914|ENST00000246914.10	53.288	882	293	17	164	1021	159	945	0.0	794
KAF7204014.1	ENSG00000126562|ENSG00000126562.17|ENST00000246914|ENST00000246914.10	71.560	109	28	3	1389	1496	1137	1243	2.65e-34	145
# BLASTP 2.12.0+
# Query: KAF7204015.1 transcript variant X2 [Nothobranchius furzeri]
# Database: human_prot_db
# Fields: query acc.ver, subject acc.ver, % identity, alignment length, mismatches, gap opens, q. start, q. end, s. start, s. end, evalue, bit score
# 2 hits found
KAF7204015.1	ENSG00000126562|ENSG00000126562.17|ENST00000246914|ENST00000246914.10	55.542	839	296	16	164	977	159	945	0.0	799
KAF7204015.1	ENSG00000126562|ENSG00000126562.17|ENST00000246914|ENST00000246914.10	71.560	109	28	3	1345	1452	1137	1243	2.32e-34	145
# BLASTP 2.12.0+
# Query: KAF7204016.1 mitochondrial [Nothobranchius furzeri]
# Database: human_prot_db
# Fields: query acc.ver, subject acc.ver, % identity, alignment length, mismatches, gap opens, q. start, q. end, s. start, s. end, evalue, bit score
# 1 hits found
KAF7204016.1	ENSG00000183978|ENSG00000183978.8|ENST00000328434|ENST00000328434.8	61.538	78	30	0	8	85	14	91	6.57e-33	111
# BLASTP 2.12.0+
# Query: KAF7204017.1 cyclin N-terminal domain containing 1 [Nothobranchius furzeri]
# Database: human_prot_db
# Fields: query acc.ver, subject acc.ver, % identity, alignment length, mismatches, gap opens, q. start, q. end, s. start, s. end, evalue, bit score
# 1 hits found
KAF7204017.1	ENSG00000176563|ENSG00000176563.10|ENST00000588408|ENST00000588408.6	37.415	294	180	2	17	308	15	306	1.42e-55	184
# BLASTP 2.12.0+
# Query: KAF7204018.1 transcript variant X1 [Nothobranchius furzeri]
# Database: human_prot_db
# Fields: query acc.ver, subject acc.ver, % identity, alignment length, mismatches, gap opens, q. start, q. end, s. start, s. end, evalue, bit score
# 2 hits found
KAF7204018.1	ENSG00000170921|ENSG00000170921.15|ENST00000389520|ENST00000389520.8	75.124	2018	378	36	146	2127	71	2000	0.0	2895
KAF7204018.1	ENSG00000170921|ENSG00000170921.15|ENST00000389520|ENST00000389520.8	66.197	71	23	1	1	70	1	71	3.94e-17	90.5
# BLASTP 2.12.0+
# Query: KAF7204019.1 transcript variant X2 [Nothobranchius furzeri]
# Database: human_prot_db
# Fields: query acc.ver, subject acc.ver, % identity, alignment length, mismatches, gap opens, q. start, q. end, s. start, s. end, evalue, bit score
# 2 hits found
KAF7204019.1	ENSG00000170921|ENSG00000170921.15|ENST00000424789|ENST00000424789.6	75.100	2008	376	37	146	2117	71	1990	0.0	2871
KAF7204019.1	ENSG00000170921|ENSG00000170921.15|ENST00000424789|ENST00000424789.6	66.197	71	23	1	1	70	1	71	3.98e-17	90.5
# BLASTP 2.12.0+
# Query: KAF7204020.1 transcript variant X3 [Nothobranchius furzeri]
# Database: human_prot_db
# Fields: query acc.ver, subject acc.ver, % identity, alignment length, mismatches, gap opens, q. start, q. end, s. start, s. end, evalue, bit score
# 2 hits found
KAF7204020.1	ENSG00000170921|ENSG00000170921.15|ENST00000389520|ENST00000389520.8	75.661	2005	377	35	146	2114	71	2000	0.0	2904
KAF7204020.1	ENSG00000170921|ENSG00000170921.15|ENST00000389520|ENST00000389520.8	66.197	71	23	1	1	70	1	71	3.85e-17	90.5
# BLASTP 2.12.0+
# Query: KAF7204021.1 transcript variant X4 [Nothobranchius furzeri]
# Database: human_prot_db
# Fields: query acc.ver, subject acc.ver, % identity, alignment length, mismatches, gap opens, q. start, q. end, s. start, s. end, evalue, bit score
# 2 hits found
KAF7204021.1	ENSG00000170921|ENSG00000170921.15|ENST00000424789|ENST00000424789.6	75.639	1995	375	36	146	2104	71	1990	0.0	2882
KAF7204021.1	ENSG00000170921|ENSG00000170921.15|ENST00000424789|ENST00000424789.6	66.197	71	23	1	1	70	1	71	3.98e-17	90.5
# BLASTP 2.12.0+
# Query: KAF7204022.1 transcript variant X5 [Nothobranchius furzeri]
# Database: human_prot_db
# Fields: query acc.ver, subject acc.ver, % identity, alignment length, mismatches, gap opens, q. start, q. end, s. start, s. end, evalue, bit score
# 1 hits found
KAF7204022.1	ENSG00000170921|ENSG00000170921.15|ENST00000389520|ENST00000389520.8	73.600	2125	399	39	1	2088	1	2000	0.0	2958
# BLASTP 2.12.0+
# Query: KAF7204023.1 transcript variant X6 [Nothobranchius furzeri]
# Database: human_prot_db
# Fields: query acc.ver, subject acc.ver, % identity, alignment length, mismatches, gap opens, q. start, q. end, s. start, s. end, evalue, bit score
# 1 hits found
KAF7204023.1	ENSG00000170921|ENSG00000170921.15|ENST00000389520|ENST00000389520.8	75.223	2018	376	37	80	2061	71	2000	0.0	2894
# BLASTP 2.12.0+
# Query: KAF7204024.1 transcript variant X7 [Nothobranchius furzeri]
# Database: human_prot_db
# Fields: query acc.ver, subject acc.ver, % identity, alignment length, mismatches, gap opens, q. start, q. end, s. start, s. end, evalue, bit score
# 1 hits found
KAF7204024.1	ENSG00000170921|ENSG00000170921.15|ENST00000389520|ENST00000389520.8	75.223	2018	376	37	77	2058	71	2000	0.0	2892
# BLASTP 2.12.0+
# Query: KAF7204025.1 transcript variant X8 [Nothobranchius furzeri]
# Database: human_prot_db
# Fields: query acc.ver, subject acc.ver, % identity, alignment length, mismatches, gap opens, q. start, q. end, s. start, s. end, evalue, bit score
# 1 hits found
KAF7204025.1	ENSG00000170921|ENSG00000170921.15|ENST00000389520|ENST00000389520.8	75.223	2018	376	37	38	2019	71	2000	0.0	2893
# BLASTP 2.12.0+
# Query: KAF7204026.1 transcript variant X9 [Nothobranchius furzeri]
# Database: human_prot_db
# Fields: query acc.ver, subject acc.ver, % identity, alignment length, mismatches, gap opens, q. start, q. end, s. start, s. end, evalue, bit score
# 1 hits found
KAF7204026.1	ENSG00000170921|ENSG00000170921.15|ENST00000389520|ENST00000389520.8	75.175	1998	372	37	1	1962	91	2000	0.0	2861
# BLASTP 2.12.0+
# Query: KAF7204027.1 glucose 6 phosphatase catalytic subunit 3 [Nothobranchius furzeri]
# Database: human_prot_db
# Fields: query acc.ver, subject acc.ver, % identity, alignment length, mismatches, gap opens, q. start, q. end, s. start, s. end, evalue, bit score
# 1 hits found
KAF7204027.1	ENSG00000141349|ENSG00000141349.9|ENST00000269097|ENST00000269097.9	48.529	340	170	2	1	336	1	339	8.85e-101	301
# BLASTP 2.12.0+
# Query: KAF7204028.1 LSM12-like protein [Nothobranchius furzeri]
# Database: human_prot_db
# Fields: query acc.ver, subject acc.ver, % identity, alignment length, mismatches, gap opens, q. start, q. end, s. start, s. end, evalue, bit score
# 1 hits found
KAF7204028.1	ENSG00000161654|ENSG00000161654.10|ENST00000591247|ENST00000591247.6	85.204	196	28	1	1	196	1	195	1.76e-123	348
# BLASTP 2.12.0+
# Query: KAF7204029.1 slit-like protein 2 protein-like [Nothobranchius furzeri]
# Database: human_prot_db
# Fields: query acc.ver, subject acc.ver, % identity, alignment length, mismatches, gap opens, q. start, q. end, s. start, s. end, evalue, bit score
# 1 hits found
KAF7204029.1	ENSG00000040608|ENSG00000040608.14|ENST00000043402|ENST00000043402.8	29.195	298	201	5	29	321	27	319	1.20e-26	111
# BLASTP 2.12.0+
# Query: KAF7204030.1 transmembrane protein 101 [Nothobranchius furzeri]
# Database: human_prot_db
# Fields: query acc.ver, subject acc.ver, % identity, alignment length, mismatches, gap opens, q. start, q. end, s. start, s. end, evalue, bit score
# 1 hits found
KAF7204030.1	ENSG00000091947|ENSG00000091947.10|ENST00000589334|ENST00000589334.5	74.502	251	64	0	5	255	7	257	3.00e-139	392
# BLASTP 2.12.0+
# Query: KAF7204031.1 G protein subunit gamma transducin 2 [Nothobranchius furzeri]
# Database: human_prot_db
# Fields: query acc.ver, subject acc.ver, % identity, alignment length, mismatches, gap opens, q. start, q. end, s. start, s. end, evalue, bit score
# 1 hits found
KAF7204031.1	ENSG00000167083|ENSG00000167083.7|ENST00000511673|ENST00000511673.1	52.857	70	32	1	1	70	1	69	1.76e-21	80.1
# BLASTP 2.12.0+
# Query: KAF7204032.1 14-reductase [Nothobranchius furzeri]
# Database: human_prot_db
# Fields: query acc.ver, subject acc.ver, % identity, alignment length, mismatches, gap opens, q. start, q. end, s. start, s. end, evalue, bit score
# 1 hits found
KAF7204032.1	ENSG00000042445|ENSG00000042445.14|ENST00000295802|ENST00000295802.9	43.051	590	332	2	17	602	20	609	1.76e-167	492
# BLASTP 2.12.0+
# Query: KAF7204033.1 collagen alpha-1(I) chain-like [Nothobranchius furzeri]
# Database: human_prot_db
# Fields: query acc.ver, subject acc.ver, % identity, alignment length, mismatches, gap opens, q. start, q. end, s. start, s. end, evalue, bit score
# 1 hits found
KAF7204033.1	ENSG00000108821|ENSG00000108821.14|ENST00000225964|ENST00000225964.10	73.620	1467	370	8	1	1453	1	1464	0.0	1206
# BLASTP 2.12.0+
# Query: KAF7204034.1 alpha-sarcoglycan-like [Nothobranchius furzeri]
# Database: human_prot_db
# Fields: query acc.ver, subject acc.ver, % identity, alignment length, mismatches, gap opens, q. start, q. end, s. start, s. end, evalue, bit score
# 1 hits found
KAF7204034.1	ENSG00000127990|ENSG00000127990.19|ENST00000643128|ENST00000643128.1	42.663	368	196	7	32	388	55	418	6.70e-86	268
# BLASTP 2.12.0+
# Query: KAF7204035.1 transcript variant X3 [Nothobranchius furzeri]
# Database: human_prot_db
# Fields: query acc.ver, subject acc.ver, % identity, alignment length, mismatches, gap opens, q. start, q. end, s. start, s. end, evalue, bit score
# 1 hits found
KAF7204035.1	ENSG00000158528|ENSG00000158528.12|ENST00000433881|ENST00000433881.5	47.509	863	360	23	1	813	1	820	0.0	597
# BLASTP 2.12.0+
# Query: KAF7204036.1 transcript variant X1 [Nothobranchius furzeri]
# Database: human_prot_db
# Fields: query acc.ver, subject acc.ver, % identity, alignment length, mismatches, gap opens, q. start, q. end, s. start, s. end, evalue, bit score
# 1 hits found
KAF7204036.1	ENSG00000158528|ENSG00000158528.12|ENST00000433881|ENST00000433881.5	48.126	827	338	21	1	778	1	785	0.0	593
# BLASTP 2.12.0+
# Query: KAF7204037.1 transcript variant X2 [Nothobranchius furzeri]
# Database: human_prot_db
# Fields: query acc.ver, subject acc.ver, % identity, alignment length, mismatches, gap opens, q. start, q. end, s. start, s. end, evalue, bit score
# 1 hits found
KAF7204037.1	ENSG00000158528|ENSG00000158528.12|ENST00000433881|ENST00000433881.5	48.126	827	338	21	1	778	1	785	0.0	593
# BLASTP 2.12.0+
# Query: KAF7204038.1 transcript variant X2 [Nothobranchius furzeri]
# Database: human_prot_db
# Fields: query acc.ver, subject acc.ver, % identity, alignment length, mismatches, gap opens, q. start, q. end, s. start, s. end, evalue, bit score
# 9 hits found
KAF7204038.1	ENSG00000164256|ENSG00000164256.11|ENST00000296682|ENST00000296682.4	29.340	818	427	23	53	849	205	892	4.71e-83	287
KAF7204038.1	ENSG00000164256|ENSG00000164256.11|ENST00000296682|ENST00000296682.4	37.455	275	144	6	623	896	579	826	1.24e-45	179
KAF7204038.1	ENSG00000164256|ENSG00000164256.11|ENST00000296682|ENST00000296682.4	34.768	302	166	7	599	896	580	854	1.44e-44	175
KAF7204038.1	ENSG00000164256|ENSG00000164256.11|ENST00000296682|ENST00000296682.4	33.223	301	167	7	599	891	608	882	7.90e-42	167
KAF7204038.1	ENSG00000164256|ENSG00000164256.11|ENST00000296682|ENST00000296682.4	34.276	283	156	6	599	877	636	892	7.16e-41	164
KAF7204038.1	ENSG00000164256|ENSG00000164256.11|ENST00000296682|ENST00000296682.4	42.767	159	90	1	738	896	529	686	5.91e-33	139
KAF7204038.1	ENSG00000164256|ENSG00000164256.11|ENST00000296682|ENST00000296682.4	44.275	131	69	1	765	891	528	658	2.77e-28	124
KAF7204038.1	ENSG00000164256|ENSG00000164256.11|ENST00000296682|ENST00000296682.4	29.032	248	132	7	685	891	386	630	1.13e-17	90.1
KAF7204038.1	ENSG00000164256|ENSG00000164256.11|ENST00000296682|ENST00000296682.4	34.694	49	31	1	848	896	527	574	0.094	38.1
# BLASTP 2.12.0+
# Query: KAF7204039.1 transcript variant X1 [Nothobranchius furzeri]
# Database: human_prot_db
# Fields: query acc.ver, subject acc.ver, % identity, alignment length, mismatches, gap opens, q. start, q. end, s. start, s. end, evalue, bit score
# 9 hits found
KAF7204039.1	ENSG00000164256|ENSG00000164256.11|ENST00000296682|ENST00000296682.4	29.340	818	427	23	53	849	205	892	4.71e-83	287
KAF7204039.1	ENSG00000164256|ENSG00000164256.11|ENST00000296682|ENST00000296682.4	37.455	275	144	6	623	896	579	826	1.24e-45	179
KAF7204039.1	ENSG00000164256|ENSG00000164256.11|ENST00000296682|ENST00000296682.4	34.768	302	166	7	599	896	580	854	1.44e-44	175
KAF7204039.1	ENSG00000164256|ENSG00000164256.11|ENST00000296682|ENST00000296682.4	33.223	301	167	7	599	891	608	882	7.90e-42	167
KAF7204039.1	ENSG00000164256|ENSG00000164256.11|ENST00000296682|ENST00000296682.4	34.276	283	156	6	599	877	636	892	7.16e-41	164
KAF7204039.1	ENSG00000164256|ENSG00000164256.11|ENST00000296682|ENST00000296682.4	42.767	159	90	1	738	896	529	686	5.91e-33	139
KAF7204039.1	ENSG00000164256|ENSG00000164256.11|ENST00000296682|ENST00000296682.4	44.275	131	69	1	765	891	528	658	2.77e-28	124
KAF7204039.1	ENSG00000164256|ENSG00000164256.11|ENST00000296682|ENST00000296682.4	29.032	248	132	7	685	891	386	630	1.13e-17	90.1
KAF7204039.1	ENSG00000164256|ENSG00000164256.11|ENST00000296682|ENST00000296682.4	34.694	49	31	1	848	896	527	574	0.094	38.1
# BLASTP 2.12.0+
# Query: KAF7204040.1 mitochondrial [Nothobranchius furzeri]
# Database: human_prot_db
# Fields: query acc.ver, subject acc.ver, % identity, alignment length, mismatches, gap opens, q. start, q. end, s. start, s. end, evalue, bit score
# 1 hits found
KAF7204040.1	ENSG00000006695|ENSG00000006695.12|ENST00000664217|ENST00000664217.1	56.177	429	159	5	9	434	13	415	5.40e-156	451
# BLASTP 2.12.0+
# Query: KAF7204041.1 heparan sulfate glucosamine 3-O-sulfotransferase 3B1-like [Nothobranchius furzeri]
# Database: human_prot_db
# Fields: query acc.ver, subject acc.ver, % identity, alignment length, mismatches, gap opens, q. start, q. end, s. start, s. end, evalue, bit score
# 1 hits found
KAF7204041.1	ENSG00000125430|ENSG00000125430.9|ENST00000466596|ENST00000466596.5	67.905	377	102	5	18	390	29	390	3.35e-179	504
# BLASTP 2.12.0+
# Query: KAF7204042.1 tektin 3 [Nothobranchius furzeri]
# Database: human_prot_db
# Fields: query acc.ver, subject acc.ver, % identity, alignment length, mismatches, gap opens, q. start, q. end, s. start, s. end, evalue, bit score
# 1 hits found
KAF7204042.1	ENSG00000125409|ENSG00000125409.13|ENST00000395930|ENST00000395930.6	63.434	495	166	6	1	486	1	489	0.0	635
# BLASTP 2.12.0+
# Query: KAF7204043.1 CDC42 effector protein 4 [Nothobranchius furzeri]
# Database: human_prot_db
# Fields: query acc.ver, subject acc.ver, % identity, alignment length, mismatches, gap opens, q. start, q. end, s. start, s. end, evalue, bit score
# 1 hits found
KAF7204043.1	ENSG00000179604|ENSG00000179604.10|ENST00000335793|ENST00000335793.4	50.000	248	104	7	1	229	1	247	1.22e-57	191
# BLASTP 2.12.0+
# Query: KAF7204044.1 transcript variant X6, partial [Nothobranchius furzeri]
# Database: human_prot_db
# Fields: query acc.ver, subject acc.ver, % identity, alignment length, mismatches, gap opens, q. start, q. end, s. start, s. end, evalue, bit score
# 1 hits found
KAF7204044.1	ENSG00000069188|ENSG00000069188.17|ENST00000392650|ENST00000392650.8	79.871	2176	411	7	1	2174	22	2172	0.0	3498
# BLASTP 2.12.0+
# Query: KAF7204045.1 transcript variant X3, partial [Nothobranchius furzeri]
# Database: human_prot_db
# Fields: query acc.ver, subject acc.ver, % identity, alignment length, mismatches, gap opens, q. start, q. end, s. start, s. end, evalue, bit score
# 1 hits found
KAF7204045.1	ENSG00000069188|ENSG00000069188.17|ENST00000392650|ENST00000392650.8	78.928	2202	411	9	1	2200	22	2172	0.0	3479
# BLASTP 2.12.0+
# Query: KAF7204046.1 transcript variant X5, partial [Nothobranchius furzeri]
# Database: human_prot_db
# Fields: query acc.ver, subject acc.ver, % identity, alignment length, mismatches, gap opens, q. start, q. end, s. start, s. end, evalue, bit score
# 1 hits found
KAF7204046.1	ENSG00000069188|ENSG00000069188.17|ENST00000392650|ENST00000392650.8	79.288	2192	411	8	1	2190	22	2172	0.0	3487
# BLASTP 2.12.0+
# Query: KAF7204047.1 transcript variant X2, partial [Nothobranchius furzeri]
# Database: human_prot_db
# Fields: query acc.ver, subject acc.ver, % identity, alignment length, mismatches, gap opens, q. start, q. end, s. start, s. end, evalue, bit score
# 1 hits found
KAF7204047.1	ENSG00000069188|ENSG00000069188.17|ENST00000392650|ENST00000392650.8	78.607	2211	411	9	1	2209	22	2172	0.0	3476
# BLASTP 2.12.0+
# Query: KAF7204048.1 transcript variant X4, partial [Nothobranchius furzeri]
# Database: human_prot_db
# Fields: query acc.ver, subject acc.ver, % identity, alignment length, mismatches, gap opens, q. start, q. end, s. start, s. end, evalue, bit score
# 1 hits found
KAF7204048.1	ENSG00000069188|ENSG00000069188.17|ENST00000392650|ENST00000392650.8	79.036	2199	411	9	1	2197	22	2172	0.0	3481
# BLASTP 2.12.0+
# Query: KAF7204049.1 transcript variant X1, partial [Nothobranchius furzeri]
# Database: human_prot_db
# Fields: query acc.ver, subject acc.ver, % identity, alignment length, mismatches, gap opens, q. start, q. end, s. start, s. end, evalue, bit score
# 1 hits found
KAF7204049.1	ENSG00000069188|ENSG00000069188.17|ENST00000392650|ENST00000392650.8	78.359	2218	411	10	1	2216	22	2172	0.0	3470
# BLASTP 2.12.0+
# Query: KAF7204050.1 transcript variant X1 [Nothobranchius furzeri]
# Database: human_prot_db
# Fields: query acc.ver, subject acc.ver, % identity, alignment length, mismatches, gap opens, q. start, q. end, s. start, s. end, evalue, bit score
# 1 hits found
KAF7204050.1	ENSG00000141540|ENSG00000141540.11|ENST00000269346|ENST00000269346.9	61.397	544	200	2	1	544	1	534	0.0	639
# BLASTP 2.12.0+
# Query: KAF7204051.1 transcript variant X2 [Nothobranchius furzeri]
# Database: human_prot_db
# Fields: query acc.ver, subject acc.ver, % identity, alignment length, mismatches, gap opens, q. start, q. end, s. start, s. end, evalue, bit score
# 1 hits found
KAF7204051.1	ENSG00000141540|ENSG00000141540.11|ENST00000269346|ENST00000269346.9	62.430	535	200	1	1	535	1	534	0.0	647
# BLASTP 2.12.0+
# Query: KAF7204052.1 kinesin family member 19 [Nothobranchius furzeri]
# Database: human_prot_db
# Fields: query acc.ver, subject acc.ver, % identity, alignment length, mismatches, gap opens, q. start, q. end, s. start, s. end, evalue, bit score
# 1 hits found
KAF7204052.1	ENSG00000196169|ENSG00000196169.15|ENST00000389916|ENST00000389916.5	63.841	932	305	8	1	925	1	907	0.0	1123
# BLASTP 2.12.0+
# Query: KAF7204053.1 putative LOC107387699-like protein [Nothobranchius furzeri]
# Database: human_prot_db
# Fields: query acc.ver, subject acc.ver, % identity, alignment length, mismatches, gap opens, q. start, q. end, s. start, s. end, evalue, bit score
# 1 hits found
KAF7204053.1	ENSG00000008197|ENSG00000008197.5|ENST00000008391|ENST00000008391.4	22.222	189	120	5	125	287	222	409	0.014	39.3
# BLASTP 2.12.0+
# Query: KAF7204054.1 rap1 GTPase-GDP dissociation stimulator 1-like [Nothobranchius furzeri]
# Database: human_prot_db
# Fields: query acc.ver, subject acc.ver, % identity, alignment length, mismatches, gap opens, q. start, q. end, s. start, s. end, evalue, bit score
# 1 hits found
KAF7204054.1	ENSG00000138698|ENSG00000138698.15|ENST00000380158|ENST00000380158.8	28.169	213	143	1	32	234	3	215	1.96e-17	84.0
# BLASTP 2.12.0+
# Query: KAF7204055.1 glutamate ionotropic receptor NMDA type subunit 2C [Nothobranchius furzeri]
# Database: human_prot_db
# Fields: query acc.ver, subject acc.ver, % identity, alignment length, mismatches, gap opens, q. start, q. end, s. start, s. end, evalue, bit score
# 2 hits found
KAF7204055.1	ENSG00000161509|ENSG00000161509.14|ENST00000293190|ENST00000293190.10	68.701	901	271	5	37	934	30	922	0.0	1284
KAF7204055.1	ENSG00000161509|ENSG00000161509.14|ENST00000293190|ENST00000293190.10	31.081	148	78	7	1241	1385	1107	1233	0.34	37.4
# BLASTP 2.12.0+
# Query: KAF7204056.1 regulator of G-protein signaling 9-like [Nothobranchius furzeri]
# Database: human_prot_db
# Fields: query acc.ver, subject acc.ver, % identity, alignment length, mismatches, gap opens, q. start, q. end, s. start, s. end, evalue, bit score
# 1 hits found
KAF7204056.1	ENSG00000108370|ENSG00000108370.17|ENST00000449996|ENST00000449996.7	54.345	679	267	10	7	652	3	671	0.0	707
# BLASTP 2.12.0+
# Query: KAF7204057.1 guanine nucleotide-binding protein subunit alpha-13-like [Nothobranchius furzeri]
# Database: human_prot_db
# Fields: query acc.ver, subject acc.ver, % identity, alignment length, mismatches, gap opens, q. start, q. end, s. start, s. end, evalue, bit score
# 1 hits found
KAF7204057.1	ENSG00000120063|ENSG00000120063.10|ENST00000439174|ENST00000439174.7	80.902	377	72	0	1	377	1	377	0.0	633
# BLASTP 2.12.0+
# Query: KAF7204058.1 transcript variant X2 [Nothobranchius furzeri]
# Database: human_prot_db
# Fields: query acc.ver, subject acc.ver, % identity, alignment length, mismatches, gap opens, q. start, q. end, s. start, s. end, evalue, bit score
# 3 hits found
KAF7204058.1	ENSG00000112624|ENSG00000112624.12|ENST00000614467|ENST00000614467.4	57.554	139	59	0	499	637	691	829	2.16e-46	180
KAF7204058.1	ENSG00000112624|ENSG00000112624.12|ENST00000614467|ENST00000614467.4	32.401	429	187	21	13	358	13	421	2.91e-29	127
KAF7204058.1	ENSG00000112624|ENSG00000112624.12|ENST00000614467|ENST00000614467.4	62.069	29	6	1	754	782	1056	1079	0.80	35.0
# BLASTP 2.12.0+
# Query: KAF7204059.1 transcript variant X3 [Nothobranchius furzeri]
# Database: human_prot_db
# Fields: query acc.ver, subject acc.ver, % identity, alignment length, mismatches, gap opens, q. start, q. end, s. start, s. end, evalue, bit score
# 3 hits found
KAF7204059.1	ENSG00000112624|ENSG00000112624.12|ENST00000614467|ENST00000614467.4	57.554	139	59	0	499	637	691	829	2.16e-46	180
KAF7204059.1	ENSG00000112624|ENSG00000112624.12|ENST00000614467|ENST00000614467.4	32.401	429	187	21	13	358	13	421	2.91e-29	127
KAF7204059.1	ENSG00000112624|ENSG00000112624.12|ENST00000614467|ENST00000614467.4	62.069	29	6	1	754	782	1056	1079	0.80	35.0
# BLASTP 2.12.0+
# Query: KAF7204060.1 transcript variant X5 [Nothobranchius furzeri]
# Database: human_prot_db
# Fields: query acc.ver, subject acc.ver, % identity, alignment length, mismatches, gap opens, q. start, q. end, s. start, s. end, evalue, bit score
# 3 hits found
KAF7204060.1	ENSG00000112624|ENSG00000112624.12|ENST00000614467|ENST00000614467.4	57.554	139	59	0	499	637	691	829	2.16e-46	180
KAF7204060.1	ENSG00000112624|ENSG00000112624.12|ENST00000614467|ENST00000614467.4	32.401	429	187	21	13	358	13	421	2.91e-29	127
KAF7204060.1	ENSG00000112624|ENSG00000112624.12|ENST00000614467|ENST00000614467.4	62.069	29	6	1	754	782	1056	1079	0.80	35.0
# BLASTP 2.12.0+
# Query: KAF7204061.1 transcript variant X4 [Nothobranchius furzeri]
# Database: human_prot_db
# Fields: query acc.ver, subject acc.ver, % identity, alignment length, mismatches, gap opens, q. start, q. end, s. start, s. end, evalue, bit score
# 3 hits found
KAF7204061.1	ENSG00000112624|ENSG00000112624.12|ENST00000614467|ENST00000614467.4	57.554	139	59	0	499	637	691	829	2.16e-46	180
KAF7204061.1	ENSG00000112624|ENSG00000112624.12|ENST00000614467|ENST00000614467.4	32.401	429	187	21	13	358	13	421	2.91e-29	127
KAF7204061.1	ENSG00000112624|ENSG00000112624.12|ENST00000614467|ENST00000614467.4	62.069	29	6	1	754	782	1056	1079	0.80	35.0
# BLASTP 2.12.0+
# Query: KAF7204062.1 transcript variant X1 [Nothobranchius furzeri]
# Database: human_prot_db
# Fields: query acc.ver, subject acc.ver, % identity, alignment length, mismatches, gap opens, q. start, q. end, s. start, s. end, evalue, bit score
# 3 hits found
KAF7204062.1	ENSG00000112624|ENSG00000112624.12|ENST00000614467|ENST00000614467.4	57.554	139	59	0	499	637	691	829	2.16e-46	180
KAF7204062.1	ENSG00000112624|ENSG00000112624.12|ENST00000614467|ENST00000614467.4	32.401	429	187	21	13	358	13	421	2.91e-29	127
KAF7204062.1	ENSG00000112624|ENSG00000112624.12|ENST00000614467|ENST00000614467.4	62.069	29	6	1	754	782	1056	1079	0.80	35.0
# BLASTP 2.12.0+
# Query: KAF7204063.1 tubulin folding cofactor C [Nothobranchius furzeri]
# Database: human_prot_db
# Fields: query acc.ver, subject acc.ver, % identity, alignment length, mismatches, gap opens, q. start, q. end, s. start, s. end, evalue, bit score
# 1 hits found
KAF7204063.1	ENSG00000124659|ENSG00000124659.7|ENST00000372876|ENST00000372876.2	51.376	327	147	4	24	345	27	346	1.20e-108	322
# BLASTP 2.12.0+
# Query: KAF7204064.1 peripherin-2-like [Nothobranchius furzeri]
# Database: human_prot_db
# Fields: query acc.ver, subject acc.ver, % identity, alignment length, mismatches, gap opens, q. start, q. end, s. start, s. end, evalue, bit score
# 1 hits found
KAF7204064.1	ENSG00000112619|ENSG00000112619.8|ENST00000230381|ENST00000230381.7	63.743	342	123	1	1	341	1	342	2.42e-171	481
# BLASTP 2.12.0+
# Query: KAF7204065.1 transcript variant X1 [Nothobranchius furzeri]
# Database: human_prot_db
# Fields: query acc.ver, subject acc.ver, % identity, alignment length, mismatches, gap opens, q. start, q. end, s. start, s. end, evalue, bit score
# 1 hits found
KAF7204065.1	ENSG00000112531|ENSG00000112531.17|ENST00000361752|ENST00000361752.8	76.204	353	64	9	1	346	1	340	0.0	523
# BLASTP 2.12.0+
# Query: KAF7204066.1 transcript variant X2 [Nothobranchius furzeri]
# Database: human_prot_db
# Fields: query acc.ver, subject acc.ver, % identity, alignment length, mismatches, gap opens, q. start, q. end, s. start, s. end, evalue, bit score
# 1 hits found
KAF7204066.1	ENSG00000112531|ENSG00000112531.17|ENST00000361752|ENST00000361752.8	76.420	352	64	9	1	345	1	340	0.0	523
# BLASTP 2.12.0+
# Query: KAF7204067.1 transcript variant X3 [Nothobranchius furzeri]
# Database: human_prot_db
# Fields: query acc.ver, subject acc.ver, % identity, alignment length, mismatches, gap opens, q. start, q. end, s. start, s. end, evalue, bit score
# 1 hits found
KAF7204067.1	ENSG00000112531|ENSG00000112531.17|ENST00000361752|ENST00000361752.8	77.971	345	64	9	1	338	1	340	0.0	526
# BLASTP 2.12.0+
# Query: KAF7204068.1 transcript variant X4 [Nothobranchius furzeri]
# Database: human_prot_db
# Fields: query acc.ver, subject acc.ver, % identity, alignment length, mismatches, gap opens, q. start, q. end, s. start, s. end, evalue, bit score
# 1 hits found
KAF7204068.1	ENSG00000112531|ENSG00000112531.17|ENST00000361752|ENST00000361752.8	78.198	344	64	8	1	337	1	340	0.0	530
# BLASTP 2.12.0+
# Query: KAF7204069.1 transcript variant X5 [Nothobranchius furzeri]
# Database: human_prot_db
# Fields: query acc.ver, subject acc.ver, % identity, alignment length, mismatches, gap opens, q. start, q. end, s. start, s. end, evalue, bit score
# 1 hits found
KAF7204069.1	ENSG00000112531|ENSG00000112531.17|ENST00000361752|ENST00000361752.8	78.413	315	57	8	1	308	1	311	2.17e-171	480
# BLASTP 2.12.0+
# Query: KAF7204070.1 transcript variant X6 [Nothobranchius furzeri]
# Database: human_prot_db
# Fields: query acc.ver, subject acc.ver, % identity, alignment length, mismatches, gap opens, q. start, q. end, s. start, s. end, evalue, bit score
# 1 hits found
KAF7204070.1	ENSG00000112531|ENSG00000112531.17|ENST00000453779|ENST00000453779.6	78.947	323	57	8	1	316	1	319	3.33e-178	496
# BLASTP 2.12.0+
# Query: KAF7204071.1 translocase of inner mitochondrial membrane 23 [Nothobranchius furzeri]
# Database: human_prot_db
# Fields: query acc.ver, subject acc.ver, % identity, alignment length, mismatches, gap opens, q. start, q. end, s. start, s. end, evalue, bit score
# 1 hits found
KAF7204071.1	ENSG00000265354|ENSG00000265354.4|ENST00000580018|ENST00000580018.4	81.461	178	33	0	27	204	26	203	3.94e-109	313
# BLASTP 2.12.0+
# Query: KAF7204072.1 chymotrypsin-like elastase family member 2A [Nothobranchius furzeri]
# Database: human_prot_db
# Fields: query acc.ver, subject acc.ver, % identity, alignment length, mismatches, gap opens, q. start, q. end, s. start, s. end, evalue, bit score
# 1 hits found
KAF7204072.1	ENSG00000142615|ENSG00000142615.8|ENST00000359621|ENST00000359621.5	43.396	265	134	7	71	334	15	264	5.95e-68	215
# BLASTP 2.12.0+
# Query: KAF7204073.1 putative LOC107387712-like protein [Nothobranchius furzeri]
# Database: human_prot_db
# Fields: query acc.ver, subject acc.ver, % identity, alignment length, mismatches, gap opens, q. start, q. end, s. start, s. end, evalue, bit score
# 1 hits found
KAF7204073.1	ENSG00000185477|ENSG00000185477.5|ENST00000609438|ENST00000609438.2	54.545	33	15	0	476	508	681	713	1.68e-04	46.6
# BLASTP 2.12.0+
# Query: KAF7204074.1 synaptotagmin-15-like [Nothobranchius furzeri]
# Database: human_prot_db
# Fields: query acc.ver, subject acc.ver, % identity, alignment length, mismatches, gap opens, q. start, q. end, s. start, s. end, evalue, bit score
# 1 hits found
KAF7204074.1	ENSG00000277758|ENSG00000277758.6|ENST00000615923|ENST00000615923.4	37.700	313	188	3	106	413	108	418	3.21e-59	200
# BLASTP 2.12.0+
# Query: KAF7204075.1 putative N-acetyltransferase 9 (putative) [Nothobranchius furzeri]
# Database: human_prot_db
# Fields: query acc.ver, subject acc.ver, % identity, alignment length, mismatches, gap opens, q. start, q. end, s. start, s. end, evalue, bit score
# 1 hits found
KAF7204075.1	ENSG00000109065|ENSG00000109065.12|ENST00000582870|ENST00000582870.5	62.814	199	73	1	1	198	6	204	5.41e-92	269
# BLASTP 2.12.0+
# Query: KAF7204076.1 transcript variant X2 [Nothobranchius furzeri]
# Database: human_prot_db
# Fields: query acc.ver, subject acc.ver, % identity, alignment length, mismatches, gap opens, q. start, q. end, s. start, s. end, evalue, bit score
# 1 hits found
KAF7204076.1	ENSG00000108829|ENSG00000108829.10|ENST00000225972|ENST00000225972.8	58.824	289	114	2	8	294	10	295	3.70e-108	318
# BLASTP 2.12.0+
# Query: KAF7204077.1 transcript variant X1 [Nothobranchius furzeri]
# Database: human_prot_db
# Fields: query acc.ver, subject acc.ver, % identity, alignment length, mismatches, gap opens, q. start, q. end, s. start, s. end, evalue, bit score
# 1 hits found
KAF7204077.1	ENSG00000108829|ENSG00000108829.10|ENST00000225972|ENST00000225972.8	58.824	289	114	2	8	294	10	295	3.70e-108	318
# BLASTP 2.12.0+
# Query: KAF7204078.1 5-hydroxytryptamine receptor 3A-like [Nothobranchius furzeri]
# Database: human_prot_db
# Fields: query acc.ver, subject acc.ver, % identity, alignment length, mismatches, gap opens, q. start, q. end, s. start, s. end, evalue, bit score
# 1 hits found
KAF7204078.1	ENSG00000166736|ENSG00000166736.12|ENST00000299961|ENST00000299961.5	35.235	298	175	4	160	448	34	322	4.71e-59	203
# BLASTP 2.12.0+
# Query: KAF7204079.1 5-hydroxytryptamine receptor 3A-like [Nothobranchius furzeri]
# Database: human_prot_db
# Fields: query acc.ver, subject acc.ver, % identity, alignment length, mismatches, gap opens, q. start, q. end, s. start, s. end, evalue, bit score
# 1 hits found
KAF7204079.1	ENSG00000166736|ENSG00000166736.12|ENST00000299961|ENST00000299961.5	23.741	278	166	7	3	243	190	458	4.04e-15	75.5
# BLASTP 2.12.0+
# Query: KAF7204080.1 5-hydroxytryptamine receptor 3A-like [Nothobranchius furzeri]
# Database: human_prot_db
# Fields: query acc.ver, subject acc.ver, % identity, alignment length, mismatches, gap opens, q. start, q. end, s. start, s. end, evalue, bit score
# 1 hits found
KAF7204080.1	ENSG00000166736|ENSG00000166736.12|ENST00000299961|ENST00000299961.5	33.206	262	165	3	45	301	35	291	9.21e-52	178
# BLASTP 2.12.0+
# Query: KAF7204081.1 5-hydroxytryptamine receptor 3A-like, partial [Nothobranchius furzeri]
# Database: human_prot_db
# Fields: query acc.ver, subject acc.ver, % identity, alignment length, mismatches, gap opens, q. start, q. end, s. start, s. end, evalue, bit score
# 1 hits found
KAF7204081.1	ENSG00000166736|ENSG00000166736.12|ENST00000299961|ENST00000299961.5	34.853	307	185	4	59	356	35	335	2.32e-61	205
# BLASTP 2.12.0+
# Query: KAF7204082.1 transcript variant X3 [Nothobranchius furzeri]
# Database: human_prot_db
# Fields: query acc.ver, subject acc.ver, % identity, alignment length, mismatches, gap opens, q. start, q. end, s. start, s. end, evalue, bit score
# 1 hits found
KAF7204082.1	ENSG00000166736|ENSG00000166736.12|ENST00000299961|ENST00000299961.5	37.591	274	157	3	42	308	35	301	3.69e-65	216
# BLASTP 2.12.0+
# Query: KAF7204083.1 transcript variant X2 [Nothobranchius furzeri]
# Database: human_prot_db
# Fields: query acc.ver, subject acc.ver, % identity, alignment length, mismatches, gap opens, q. start, q. end, s. start, s. end, evalue, bit score
# 1 hits found
KAF7204083.1	ENSG00000166736|ENSG00000166736.12|ENST00000299961|ENST00000299961.5	35.522	335	189	5	42	368	35	350	3.08e-70	231
# BLASTP 2.12.0+
# Query: KAF7204084.1 transcript variant X1 [Nothobranchius furzeri]
# Database: human_prot_db
# Fields: query acc.ver, subject acc.ver, % identity, alignment length, mismatches, gap opens, q. start, q. end, s. start, s. end, evalue, bit score
# 1 hits found
KAF7204084.1	ENSG00000166736|ENSG00000166736.12|ENST00000299961|ENST00000299961.5	35.522	335	190	4	42	369	35	350	1.15e-71	234
# BLASTP 2.12.0+
# Query: KAF7204085.1 ring finger protein 157 [Nothobranchius furzeri]
# Database: human_prot_db
# Fields: query acc.ver, subject acc.ver, % identity, alignment length, mismatches, gap opens, q. start, q. end, s. start, s. end, evalue, bit score
# 1 hits found
KAF7204085.1	ENSG00000141576|ENSG00000141576.16|ENST00000647930|ENST00000647930.1	70.827	641	155	11	1	630	1	620	0.0	849
# BLASTP 2.12.0+
# Query: KAF7204086.1 transcript variant X1 [Nothobranchius furzeri]
# Database: human_prot_db
# Fields: query acc.ver, subject acc.ver, % identity, alignment length, mismatches, gap opens, q. start, q. end, s. start, s. end, evalue, bit score
# 1 hits found
KAF7204086.1	ENSG00000161547|ENSG00000161547.17|ENST00000583836|ENST00000583836.1	96.939	98	3	0	1	98	1	98	7.39e-66	201
# BLASTP 2.12.0+
# Query: KAF7204087.1 transcript variant X3 [Nothobranchius furzeri]
# Database: human_prot_db
# Fields: query acc.ver, subject acc.ver, % identity, alignment length, mismatches, gap opens, q. start, q. end, s. start, s. end, evalue, bit score
# 1 hits found
KAF7204087.1	ENSG00000161547|ENSG00000161547.17|ENST00000583836|ENST00000583836.1	96.939	98	3	0	1	98	1	98	7.39e-66	201
# BLASTP 2.12.0+
# Query: KAF7204088.1 transcript variant X4 [Nothobranchius furzeri]
# Database: human_prot_db
# Fields: query acc.ver, subject acc.ver, % identity, alignment length, mismatches, gap opens, q. start, q. end, s. start, s. end, evalue, bit score
# 1 hits found
KAF7204088.1	ENSG00000161547|ENSG00000161547.17|ENST00000583836|ENST00000583836.1	96.939	98	3	0	1	98	1	98	7.39e-66	201
# BLASTP 2.12.0+
# Query: KAF7204089.1 transcript variant X1 [Nothobranchius furzeri]
# Database: human_prot_db
# Fields: query acc.ver, subject acc.ver, % identity, alignment length, mismatches, gap opens, q. start, q. end, s. start, s. end, evalue, bit score
# 1 hits found
KAF7204089.1	ENSG00000182534|ENSG00000182534.14|ENST00000355797|ENST00000355797.7	67.692	65	21	0	177	241	140	204	2.09e-26	102
# BLASTP 2.12.0+
# Query: KAF7204090.1 transcript variant X3 [Nothobranchius furzeri]
# Database: human_prot_db
# Fields: query acc.ver, subject acc.ver, % identity, alignment length, mismatches, gap opens, q. start, q. end, s. start, s. end, evalue, bit score
# 1 hits found
KAF7204090.1	ENSG00000182534|ENSG00000182534.14|ENST00000355797|ENST00000355797.7	67.692	65	21	0	144	208	140	204	6.83e-27	103
# BLASTP 2.12.0+
# Query: KAF7204091.1 transcript variant X4 [Nothobranchius furzeri]
# Database: human_prot_db
# Fields: query acc.ver, subject acc.ver, % identity, alignment length, mismatches, gap opens, q. start, q. end, s. start, s. end, evalue, bit score
# 1 hits found
KAF7204091.1	ENSG00000182534|ENSG00000182534.14|ENST00000355797|ENST00000355797.7	64.286	28	10	0	144	171	140	167	8.63e-05	43.1
# BLASTP 2.12.0+
# Query: KAF7204092.1 transcript variant X2 [Nothobranchius furzeri]
# Database: human_prot_db
# Fields: query acc.ver, subject acc.ver, % identity, alignment length, mismatches, gap opens, q. start, q. end, s. start, s. end, evalue, bit score
# 1 hits found
KAF7204092.1	ENSG00000182534|ENSG00000182534.14|ENST00000355797|ENST00000355797.7	64.286	28	10	0	177	204	140	167	1.66e-04	42.7
# BLASTP 2.12.0+
# Query: KAF7204093.1 6-sialyltransferase 1-like [Nothobranchius furzeri]
# Database: human_prot_db
# Fields: query acc.ver, subject acc.ver, % identity, alignment length, mismatches, gap opens, q. start, q. end, s. start, s. end, evalue, bit score
# 1 hits found
KAF7204093.1	ENSG00000070526|ENSG00000070526.15|ENST00000156626|ENST00000156626.12	43.370	362	189	7	82	428	230	590	3.52e-90	286
# BLASTP 2.12.0+
# Query: KAF7204094.1 6-sialyltransferase 1-like [Nothobranchius furzeri]
# Database: human_prot_db
# Fields: query acc.ver, subject acc.ver, % identity, alignment length, mismatches, gap opens, q. start, q. end, s. start, s. end, evalue, bit score
# 1 hits found
KAF7204094.1	ENSG00000070526|ENSG00000070526.15|ENST00000156626|ENST00000156626.12	43.251	363	188	8	81	427	230	590	6.20e-90	285
# BLASTP 2.12.0+
# Query: KAF7204095.1 6-sialyltransferase 1-like [Nothobranchius furzeri]
# Database: human_prot_db
# Fields: query acc.ver, subject acc.ver, % identity, alignment length, mismatches, gap opens, q. start, q. end, s. start, s. end, evalue, bit score
# 1 hits found
KAF7204095.1	ENSG00000070526|ENSG00000070526.15|ENST00000156626|ENST00000156626.12	43.386	378	195	8	57	418	218	592	5.12e-93	293
# BLASTP 2.12.0+
# Query: KAF7204096.1 tripartite motif containing 8 [Nothobranchius furzeri]
# Database: human_prot_db
# Fields: query acc.ver, subject acc.ver, % identity, alignment length, mismatches, gap opens, q. start, q. end, s. start, s. end, evalue, bit score
# 1 hits found
KAF7204096.1	ENSG00000171206|ENSG00000171206.15|ENST00000643721|ENST00000643721.2	60.951	589	187	12	11	594	1	551	0.0	689
# BLASTP 2.12.0+
# Query: KAF7204097.1 ADP ribosylation factor like GTPase 3 [Nothobranchius furzeri]
# Database: human_prot_db
# Fields: query acc.ver, subject acc.ver, % identity, alignment length, mismatches, gap opens, q. start, q. end, s. start, s. end, evalue, bit score
# 1 hits found
KAF7204097.1	ENSG00000138175|ENSG00000138175.9|ENST00000260746|ENST00000260746.6	93.956	182	11	0	1	182	1	182	6.62e-119	335
# BLASTP 2.12.0+
# Query: KAF7204098.1 sideroflexin 2 [Nothobranchius furzeri]
# Database: human_prot_db
# Fields: query acc.ver, subject acc.ver, % identity, alignment length, mismatches, gap opens, q. start, q. end, s. start, s. end, evalue, bit score
# 1 hits found
KAF7204098.1	ENSG00000156398|ENSG00000156398.13|ENST00000369893|ENST00000369893.10	70.846	319	93	0	2	320	4	322	8.41e-167	468
# BLASTP 2.12.0+
# Query: KAF7204099.1 TIMP metallopeptidase inhibitor 2 [Nothobranchius furzeri]
# Database: human_prot_db
# Fields: query acc.ver, subject acc.ver, % identity, alignment length, mismatches, gap opens, q. start, q. end, s. start, s. end, evalue, bit score
# 1 hits found
KAF7204099.1	ENSG00000035862|ENSG00000035862.12|ENST00000262768|ENST00000262768.11	73.469	196	52	0	25	220	25	220	1.41e-114	327
# BLASTP 2.12.0+
# Query: KAF7204100.1 transcript variant X3 [Nothobranchius furzeri]
# Database: human_prot_db
# Fields: query acc.ver, subject acc.ver, % identity, alignment length, mismatches, gap opens, q. start, q. end, s. start, s. end, evalue, bit score
# 1 hits found
KAF7204100.1	ENSG00000108669|ENSG00000108669.16|ENST00000589768|ENST00000589768.5	87.500	264	33	0	29	292	9	272	1.80e-174	488
# BLASTP 2.12.0+
# Query: KAF7204101.1 phosphatidylglycerophosphate synthase 1 [Nothobranchius furzeri]
# Database: human_prot_db
# Fields: query acc.ver, subject acc.ver, % identity, alignment length, mismatches, gap opens, q. start, q. end, s. start, s. end, evalue, bit score
# 1 hits found
KAF7204101.1	ENSG00000087157|ENSG00000087157.19|ENST00000262764|ENST00000262764.11	62.025	553	195	7	3	546	10	556	0.0	658
# BLASTP 2.12.0+
# Query: KAF7204102.1 transcript variant X2 [Nothobranchius furzeri]
# Database: human_prot_db
# Fields: query acc.ver, subject acc.ver, % identity, alignment length, mismatches, gap opens, q. start, q. end, s. start, s. end, evalue, bit score
# 1 hits found
KAF7204102.1	ENSG00000184557|ENSG00000184557.4|ENST00000330871|ENST00000330871.3	49.282	209	97	4	28	228	18	225	7.53e-62	194
# BLASTP 2.12.0+
# Query: KAF7204103.1 transcript variant X1 [Nothobranchius furzeri]
# Database: human_prot_db
# Fields: query acc.ver, subject acc.ver, % identity, alignment length, mismatches, gap opens, q. start, q. end, s. start, s. end, evalue, bit score
# 1 hits found
KAF7204103.1	ENSG00000184557|ENSG00000184557.4|ENST00000330871|ENST00000330871.3	49.282	209	97	4	28	228	18	225	7.53e-62	194
# BLASTP 2.12.0+
# Query: KAF7204104.1 transcript variant X3 [Nothobranchius furzeri]
# Database: human_prot_db
# Fields: query acc.ver, subject acc.ver, % identity, alignment length, mismatches, gap opens, q. start, q. end, s. start, s. end, evalue, bit score
# 1 hits found
KAF7204104.1	ENSG00000184557|ENSG00000184557.4|ENST00000330871|ENST00000330871.3	49.282	209	97	4	28	228	18	225	7.53e-62	194
# BLASTP 2.12.0+
# Query: KAF7204105.1 transcript variant X2 [Nothobranchius furzeri]
# Database: human_prot_db
# Fields: query acc.ver, subject acc.ver, % identity, alignment length, mismatches, gap opens, q. start, q. end, s. start, s. end, evalue, bit score
# 1 hits found
KAF7204105.1	ENSG00000244005|ENSG00000244005.13|ENST00000374092|ENST00000374092.9	23.711	291	160	12	98	353	122	385	0.40	34.7
# BLASTP 2.12.0+
# Query: KAF7204106.1 transcript variant X1 [Nothobranchius furzeri]
# Database: human_prot_db
# Fields: query acc.ver, subject acc.ver, % identity, alignment length, mismatches, gap opens, q. start, q. end, s. start, s. end, evalue, bit score
# 1 hits found
KAF7204106.1	ENSG00000142661|ENSG00000142661.19|ENST00000374434|ENST00000374434.4	39.623	53	23	2	49	98	849	895	0.45	34.7
# BLASTP 2.12.0+
# Query: KAF7204107.1 transcript variant X3 [Nothobranchius furzeri]
# Database: human_prot_db
# Fields: query acc.ver, subject acc.ver, % identity, alignment length, mismatches, gap opens, q. start, q. end, s. start, s. end, evalue, bit score
# 1 hits found
KAF7204107.1	ENSG00000284161|ENSG00000284161.3|ENST00000644765|ENST00000644765.2	62.111	739	216	12	47	771	37	725	0.0	878
# BLASTP 2.12.0+
# Query: KAF7204108.1 transcript variant X1 [Nothobranchius furzeri]
# Database: human_prot_db
# Fields: query acc.ver, subject acc.ver, % identity, alignment length, mismatches, gap opens, q. start, q. end, s. start, s. end, evalue, bit score
# 1 hits found
KAF7204108.1	ENSG00000284161|ENSG00000284161.3|ENST00000644765|ENST00000644765.2	62.111	739	217	11	47	772	37	725	0.0	883
# BLASTP 2.12.0+
# Query: KAF7204109.1 transcript variant X6 [Nothobranchius furzeri]
# Database: human_prot_db
# Fields: query acc.ver, subject acc.ver, % identity, alignment length, mismatches, gap opens, q. start, q. end, s. start, s. end, evalue, bit score
# 1 hits found
KAF7204109.1	ENSG00000284161|ENSG00000284161.3|ENST00000644765|ENST00000644765.2	63.750	720	214	11	47	750	37	725	0.0	892
# BLASTP 2.12.0+
# Query: KAF7204110.1 transcript variant X5 [Nothobranchius furzeri]
# Database: human_prot_db
# Fields: query acc.ver, subject acc.ver, % identity, alignment length, mismatches, gap opens, q. start, q. end, s. start, s. end, evalue, bit score
# 1 hits found
KAF7204110.1	ENSG00000284161|ENSG00000284161.3|ENST00000644765|ENST00000644765.2	62.917	720	223	10	47	753	37	725	0.0	875
# BLASTP 2.12.0+
# Query: KAF7204111.1 transcript variant X7 [Nothobranchius furzeri]
# Database: human_prot_db
# Fields: query acc.ver, subject acc.ver, % identity, alignment length, mismatches, gap opens, q. start, q. end, s. start, s. end, evalue, bit score
# 1 hits found
KAF7204111.1	ENSG00000284161|ENSG00000284161.3|ENST00000644765|ENST00000644765.2	62.989	716	207	10	47	731	37	725	0.0	879
# BLASTP 2.12.0+
# Query: KAF7204112.1 transcript variant X2 [Nothobranchius furzeri]
# Database: human_prot_db
# Fields: query acc.ver, subject acc.ver, % identity, alignment length, mismatches, gap opens, q. start, q. end, s. start, s. end, evalue, bit score
# 1 hits found
KAF7204112.1	ENSG00000284161|ENSG00000284161.3|ENST00000644765|ENST00000644765.2	62.331	738	216	11	47	771	37	725	0.0	885
# BLASTP 2.12.0+
# Query: KAF7204113.1 transcript variant X4 [Nothobranchius furzeri]
# Database: human_prot_db
# Fields: query acc.ver, subject acc.ver, % identity, alignment length, mismatches, gap opens, q. start, q. end, s. start, s. end, evalue, bit score
# 1 hits found
KAF7204113.1	ENSG00000284161|ENSG00000284161.3|ENST00000644765|ENST00000644765.2	63.662	721	217	10	47	754	37	725	0.0	892
# BLASTP 2.12.0+
# Query: KAF7204114.1 transcript variant X8 [Nothobranchius furzeri]
# Database: human_prot_db
# Fields: query acc.ver, subject acc.ver, % identity, alignment length, mismatches, gap opens, q. start, q. end, s. start, s. end, evalue, bit score
# 1 hits found
KAF7204114.1	ENSG00000284161|ENSG00000284161.3|ENST00000644765|ENST00000644765.2	64.613	698	207	9	47	713	37	725	0.0	889
# BLASTP 2.12.0+
# Query: KAF7204115.1 transcript variant X1 [Nothobranchius furzeri]
# Database: human_prot_db
# Fields: query acc.ver, subject acc.ver, % identity, alignment length, mismatches, gap opens, q. start, q. end, s. start, s. end, evalue, bit score
# 1 hits found
KAF7204115.1	ENSG00000284282|ENSG00000284282.3|ENST00000640588|ENST00000640588.2	61.952	707	245	5	3	685	2	708	0.0	905
# BLASTP 2.12.0+
# Query: KAF7204116.1 transcript variant X2 [Nothobranchius furzeri]
# Database: human_prot_db
# Fields: query acc.ver, subject acc.ver, % identity, alignment length, mismatches, gap opens, q. start, q. end, s. start, s. end, evalue, bit score
# 1 hits found
KAF7204116.1	ENSG00000284282|ENSG00000284282.3|ENST00000640588|ENST00000640588.2	61.276	674	233	5	1	648	37	708	0.0	851
# BLASTP 2.12.0+
# Query: KAF7204117.1 cerebellar degeneration-related protein 2-like [Nothobranchius furzeri]
# Database: human_prot_db
# Fields: query acc.ver, subject acc.ver, % identity, alignment length, mismatches, gap opens, q. start, q. end, s. start, s. end, evalue, bit score
# 1 hits found
KAF7204117.1	ENSG00000140743|ENSG00000140743.8|ENST00000268383|ENST00000268383.7	45.534	459	205	10	1	427	1	446	3.59e-107	325
# BLASTP 2.12.0+
# Query: KAF7204118.1 neurotrypsin-like [Nothobranchius furzeri]
# Database: human_prot_db
# Fields: query acc.ver, subject acc.ver, % identity, alignment length, mismatches, gap opens, q. start, q. end, s. start, s. end, evalue, bit score
# 1 hits found
KAF7204118.1	ENSG00000164099|ENSG00000164099.3|ENST00000296498|ENST00000296498.3	43.797	790	410	13	66	835	100	875	0.0	637
# BLASTP 2.12.0+
# Query: KAF7204119.1 E3 ubiquitin-protein ligase TRIM39-like [Nothobranchius furzeri]
# Database: human_prot_db
# Fields: query acc.ver, subject acc.ver, % identity, alignment length, mismatches, gap opens, q. start, q. end, s. start, s. end, evalue, bit score
# 1 hits found
KAF7204119.1	ENSG00000226437|ENSG00000226437.10|ENST00000450778|ENST00000450778.6	27.748	555	293	21	15	556	29	488	1.56e-51	185
# BLASTP 2.12.0+
# Query: KAF7204120.1 transcript variant X7 [Nothobranchius furzeri]
# Database: human_prot_db
# Fields: query acc.ver, subject acc.ver, % identity, alignment length, mismatches, gap opens, q. start, q. end, s. start, s. end, evalue, bit score
# 1 hits found
KAF7204120.1	ENSG00000148660|ENSG00000148660.21|ENST00000322680|ENST00000322680.7	78.523	596	62	6	1	570	1	556	0.0	942
# BLASTP 2.12.0+
# Query: KAF7204121.1 transcript variant X5 [Nothobranchius furzeri]
# Database: human_prot_db
# Fields: query acc.ver, subject acc.ver, % identity, alignment length, mismatches, gap opens, q. start, q. end, s. start, s. end, evalue, bit score
# 1 hits found
KAF7204121.1	ENSG00000148660|ENSG00000148660.21|ENST00000441192|ENST00000441192.2	76.640	625	72	6	1	588	1	588	0.0	943
# BLASTP 2.12.0+
# Query: KAF7204122.1 transcript variant X4 [Nothobranchius furzeri]
# Database: human_prot_db
# Fields: query acc.ver, subject acc.ver, % identity, alignment length, mismatches, gap opens, q. start, q. end, s. start, s. end, evalue, bit score
# 1 hits found
KAF7204122.1	ENSG00000148660|ENSG00000148660.21|ENST00000441192|ENST00000441192.2	76.115	628	73	6	1	591	1	588	0.0	940
# BLASTP 2.12.0+
# Query: KAF7204123.1 transcript variant X1 [Nothobranchius furzeri]
# Database: human_prot_db
# Fields: query acc.ver, subject acc.ver, % identity, alignment length, mismatches, gap opens, q. start, q. end, s. start, s. end, evalue, bit score
# 1 hits found
KAF7204123.1	ENSG00000148660|ENSG00000148660.21|ENST00000441192|ENST00000441192.2	76.935	633	87	8	1	619	1	588	0.0	956
# BLASTP 2.12.0+
# Query: KAF7204124.1 transcript variant X3 [Nothobranchius furzeri]
# Database: human_prot_db
# Fields: query acc.ver, subject acc.ver, % identity, alignment length, mismatches, gap opens, q. start, q. end, s. start, s. end, evalue, bit score
# 1 hits found
KAF7204124.1	ENSG00000148660|ENSG00000148660.21|ENST00000322680|ENST00000322680.7	79.167	600	79	6	1	598	1	556	0.0	960
# BLASTP 2.12.0+
# Query: KAF7204125.1 transcript variant X2 [Nothobranchius furzeri]
# Database: human_prot_db
# Fields: query acc.ver, subject acc.ver, % identity, alignment length, mismatches, gap opens, q. start, q. end, s. start, s. end, evalue, bit score
# 1 hits found
KAF7204125.1	ENSG00000148660|ENSG00000148660.21|ENST00000441192|ENST00000441192.2	77.460	630	86	8	1	616	1	588	0.0	959
# BLASTP 2.12.0+
# Query: KAF7204126.1 transcript variant X6 [Nothobranchius furzeri]
# Database: human_prot_db
# Fields: query acc.ver, subject acc.ver, % identity, alignment length, mismatches, gap opens, q. start, q. end, s. start, s. end, evalue, bit score
# 1 hits found
KAF7204126.1	ENSG00000148660|ENSG00000148660.21|ENST00000441192|ENST00000441192.2	81.788	593	82	7	1	572	1	588	0.0	968
# BLASTP 2.12.0+
# Query: KAF7204127.1 transcript variant X14 [Nothobranchius furzeri]
# Database: human_prot_db
# Fields: query acc.ver, subject acc.ver, % identity, alignment length, mismatches, gap opens, q. start, q. end, s. start, s. end, evalue, bit score
# 1 hits found
KAF7204127.1	ENSG00000148660|ENSG00000148660.21|ENST00000322680|ENST00000322680.7	84.464	560	74	5	1	551	1	556	0.0	972
# BLASTP 2.12.0+
# Query: KAF7204128.1 transcript variant X12 [Nothobranchius furzeri]
# Database: human_prot_db
# Fields: query acc.ver, subject acc.ver, % identity, alignment length, mismatches, gap opens, q. start, q. end, s. start, s. end, evalue, bit score
# 1 hits found
KAF7204128.1	ENSG00000148660|ENSG00000148660.21|ENST00000372765|ENST00000372765.5	90.504	516	47	2	1	514	1	516	0.0	964
# BLASTP 2.12.0+
# Query: KAF7204129.1 transcript variant X10 [Nothobranchius furzeri]
# Database: human_prot_db
# Fields: query acc.ver, subject acc.ver, % identity, alignment length, mismatches, gap opens, q. start, q. end, s. start, s. end, evalue, bit score
# 1 hits found
KAF7204129.1	ENSG00000148660|ENSG00000148660.21|ENST00000680035|ENST00000680035.1	87.293	543	64	2	1	542	1	539	0.0	976
# BLASTP 2.12.0+
# Query: KAF7204130.1 transcript variant X8 [Nothobranchius furzeri]
# Database: human_prot_db
# Fields: query acc.ver, subject acc.ver, % identity, alignment length, mismatches, gap opens, q. start, q. end, s. start, s. end, evalue, bit score
# 1 hits found
KAF7204130.1	ENSG00000148660|ENSG00000148660.21|ENST00000441192|ENST00000441192.2	81.788	593	79	7	1	569	1	588	0.0	969
# BLASTP 2.12.0+
# Query: KAF7204131.1 transcript variant X9 [Nothobranchius furzeri]
# Database: human_prot_db
# Fields: query acc.ver, subject acc.ver, % identity, alignment length, mismatches, gap opens, q. start, q. end, s. start, s. end, evalue, bit score
# 1 hits found
KAF7204131.1	ENSG00000148660|ENSG00000148660.21|ENST00000680035|ENST00000680035.1	86.813	546	64	3	1	545	1	539	0.0	970
# BLASTP 2.12.0+
# Query: KAF7204132.1 transcript variant X13 [Nothobranchius furzeri]
# Database: human_prot_db
# Fields: query acc.ver, subject acc.ver, % identity, alignment length, mismatches, gap opens, q. start, q. end, s. start, s. end, evalue, bit score
# 1 hits found
KAF7204132.1	ENSG00000148660|ENSG00000148660.21|ENST00000351293|ENST00000351293.7	92.323	495	36	2	1	493	1	495	0.0	962
# BLASTP 2.12.0+
# Query: KAF7204133.1 transcript variant X11 [Nothobranchius furzeri]
# Database: human_prot_db
# Fields: query acc.ver, subject acc.ver, % identity, alignment length, mismatches, gap opens, q. start, q. end, s. start, s. end, evalue, bit score
# 1 hits found
KAF7204133.1	ENSG00000148660|ENSG00000148660.21|ENST00000305762|ENST00000305762.11	87.266	534	50	4	1	521	1	529	0.0	968
# BLASTP 2.12.0+
# Query: KAF7204134.1 LRR and PYD domains-containing protein 3-like [Nothobranchius furzeri]
# Database: human_prot_db
# Fields: query acc.ver, subject acc.ver, % identity, alignment length, mismatches, gap opens, q. start, q. end, s. start, s. end, evalue, bit score
# 3 hits found
KAF7204134.1	ENSG00000167984|ENSG00000167984.18|ENST00000359128|ENST00000359128.10	29.111	742	474	21	148	863	88	803	3.10e-78	280
KAF7204134.1	ENSG00000167984|ENSG00000167984.18|ENST00000359128|ENST00000359128.10	28.082	146	99	5	728	869	920	1063	2.09e-04	47.4
KAF7204134.1	ENSG00000167984|ENSG00000167984.18|ENST00000359128|ENST00000359128.10	31.111	90	59	3	719	806	798	886	1.5	34.7
# BLASTP 2.12.0+
# Query: KAF7204135.1 transcript variant X4 [Nothobranchius furzeri]
# Database: human_prot_db
# Fields: query acc.ver, subject acc.ver, % identity, alignment length, mismatches, gap opens, q. start, q. end, s. start, s. end, evalue, bit score
# 2 hits found
KAF7204135.1	ENSG00000176986|ENSG00000176986.16|ENST00000345254|ENST00000345254.9	66.820	1085	281	19	141	1192	56	1094	0.0	1369
KAF7204135.1	ENSG00000176986|ENSG00000176986.16|ENST00000345254|ENST00000345254.9	34.853	373	160	16	1	334	1	329	4.24e-20	98.6
# BLASTP 2.12.0+
# Query: KAF7204136.1 transcript variant X1 [Nothobranchius furzeri]
# Database: human_prot_db
# Fields: query acc.ver, subject acc.ver, % identity, alignment length, mismatches, gap opens, q. start, q. end, s. start, s. end, evalue, bit score
# 2 hits found
KAF7204136.1	ENSG00000176986|ENSG00000176986.16|ENST00000345254|ENST00000345254.9	65.072	1108	285	19	167	1241	56	1094	0.0	1361
KAF7204136.1	ENSG00000176986|ENSG00000176986.16|ENST00000345254|ENST00000345254.9	32.832	399	159	17	1	360	1	329	2.05e-16	86.7
# BLASTP 2.12.0+
# Query: KAF7204137.1 transcript variant X3 [Nothobranchius furzeri]
# Database: human_prot_db
# Fields: query acc.ver, subject acc.ver, % identity, alignment length, mismatches, gap opens, q. start, q. end, s. start, s. end, evalue, bit score
# 2 hits found
KAF7204137.1	ENSG00000176986|ENSG00000176986.16|ENST00000345254|ENST00000345254.9	65.072	1108	285	19	141	1215	56	1094	0.0	1359
KAF7204137.1	ENSG00000176986|ENSG00000176986.16|ENST00000345254|ENST00000345254.9	34.853	373	160	16	1	334	1	329	3.30e-20	99.0
# BLASTP 2.12.0+
# Query: KAF7204138.1 transcript variant X2 [Nothobranchius furzeri]
# Database: human_prot_db
# Fields: query acc.ver, subject acc.ver, % identity, alignment length, mismatches, gap opens, q. start, q. end, s. start, s. end, evalue, bit score
# 2 hits found
KAF7204138.1	ENSG00000176986|ENSG00000176986.16|ENST00000345254|ENST00000345254.9	66.820	1085	281	19	167	1218	56	1094	0.0	1370
KAF7204138.1	ENSG00000176986|ENSG00000176986.16|ENST00000345254|ENST00000345254.9	32.832	399	159	17	1	360	1	329	2.97e-16	86.3
# BLASTP 2.12.0+
# Query: KAF7204139.1 synaptopodin 2-like protein [Nothobranchius furzeri]
# Database: human_prot_db
# Fields: query acc.ver, subject acc.ver, % identity, alignment length, mismatches, gap opens, q. start, q. end, s. start, s. end, evalue, bit score
# 3 hits found
KAF7204139.1	ENSG00000166317|ENSG00000166317.12|ENST00000372873|ENST00000372873.8	44.048	336	118	9	759	1048	384	695	7.91e-51	194
KAF7204139.1	ENSG00000166317|ENSG00000166317.12|ENST00000372873|ENST00000372873.8	39.068	279	115	11	306	571	33	269	3.84e-31	133
KAF7204139.1	ENSG00000166317|ENSG00000166317.12|ENST00000372873|ENST00000372873.8	56.522	23	10	0	1147	1169	728	750	5.4	32.7
# BLASTP 2.12.0+
# Query: KAF7204140.1 myozenin-1-like [Nothobranchius furzeri]
# Database: human_prot_db
# Fields: query acc.ver, subject acc.ver, % identity, alignment length, mismatches, gap opens, q. start, q. end, s. start, s. end, evalue, bit score
# 1 hits found
KAF7204140.1	ENSG00000172399|ENSG00000172399.6|ENST00000307128|ENST00000307128.6	33.333	231	120	5	35	235	26	252	4.21e-30	114
# BLASTP 2.12.0+
# Query: KAF7204141.1 transcript variant X1 [Nothobranchius furzeri]
# Database: human_prot_db
# Fields: query acc.ver, subject acc.ver, % identity, alignment length, mismatches, gap opens, q. start, q. end, s. start, s. end, evalue, bit score
# 2 hits found
KAF7204141.1	ENSG00000166348|ENSG00000166348.19|ENST00000680396|ENST00000680396.1	55.811	826	271	17	1	756	1	802	0.0	803
KAF7204141.1	ENSG00000166348|ENSG00000166348.19|ENST00000680396|ENST00000680396.1	31.783	129	49	6	1035	1162	1313	1403	1.4	35.0
# BLASTP 2.12.0+
# Query: KAF7204142.1 melanopsin-A-like [Nothobranchius furzeri]
# Database: human_prot_db
# Fields: query acc.ver, subject acc.ver, % identity, alignment length, mismatches, gap opens, q. start, q. end, s. start, s. end, evalue, bit score
# 1 hits found
KAF7204142.1	ENSG00000122375|ENSG00000122375.12|ENST00000241891|ENST00000241891.10	59.950	402	153	2	27	420	39	440	4.47e-159	462
# BLASTP 2.12.0+
# Query: KAF7204143.1 alpha-synuclein-like [Nothobranchius furzeri]
# Database: human_prot_db
# Fields: query acc.ver, subject acc.ver, % identity, alignment length, mismatches, gap opens, q. start, q. end, s. start, s. end, evalue, bit score
# 1 hits found
KAF7204143.1	ENSG00000145335|ENSG00000145335.17|ENST00000673902|ENST00000673902.1	61.321	106	41	0	1	106	1	106	1.32e-32	112
# BLASTP 2.12.0+
# Query: KAF7204144.1 mitochondrial [Nothobranchius furzeri]
# Database: human_prot_db
# Fields: query acc.ver, subject acc.ver, % identity, alignment length, mismatches, gap opens, q. start, q. end, s. start, s. end, evalue, bit score
# 1 hits found
KAF7204144.1	ENSG00000148672|ENSG00000148672.10|ENST00000277865|ENST00000277865.5	84.409	558	71	4	1	542	1	558	0.0	983
# BLASTP 2.12.0+
# Query: KAF7204145.1 endothelial PAS domain protein 1 [Nothobranchius furzeri]
# Database: human_prot_db
# Fields: query acc.ver, subject acc.ver, % identity, alignment length, mismatches, gap opens, q. start, q. end, s. start, s. end, evalue, bit score
# 1 hits found
KAF7204145.1	ENSG00000116016|ENSG00000116016.14|ENST00000263734|ENST00000263734.5	47.013	385	151	9	1	358	1	359	4.13e-105	329
# BLASTP 2.12.0+
# Query: KAF7204146.1 protein kinase C epsilon, partial [Nothobranchius furzeri]
# Database: human_prot_db
# Fields: query acc.ver, subject acc.ver, % identity, alignment length, mismatches, gap opens, q. start, q. end, s. start, s. end, evalue, bit score
# 1 hits found
KAF7204146.1	ENSG00000171132|ENSG00000171132.14|ENST00000306156|ENST00000306156.8	80.571	736	133	7	1	732	1	730	0.0	1246
# BLASTP 2.12.0+
# Query: KAF7204147.1 homeobox protein SIX3 [Nothobranchius furzeri]
# Database: human_prot_db
# Fields: query acc.ver, subject acc.ver, % identity, alignment length, mismatches, gap opens, q. start, q. end, s. start, s. end, evalue, bit score
# 1 hits found
KAF7204147.1	ENSG00000138083|ENSG00000138083.5|ENST00000260653|ENST00000260653.5	60.060	333	76	3	1	277	1	332	1.75e-121	351
# BLASTP 2.12.0+
# Query: KAF7204148.1 transcript variant X2 [Nothobranchius furzeri]
# Database: human_prot_db
# Fields: query acc.ver, subject acc.ver, % identity, alignment length, mismatches, gap opens, q. start, q. end, s. start, s. end, evalue, bit score
# 1 hits found
KAF7204148.1	ENSG00000138032|ENSG00000138032.21|ENST00000378551|ENST00000378551.6	78.811	387	76	2	1	381	1	387	0.0	630
# BLASTP 2.12.0+
# Query: KAF7204149.1 transcript variant X1 [Nothobranchius furzeri]
# Database: human_prot_db
# Fields: query acc.ver, subject acc.ver, % identity, alignment length, mismatches, gap opens, q. start, q. end, s. start, s. end, evalue, bit score
# 1 hits found
KAF7204149.1	ENSG00000138032|ENSG00000138032.21|ENST00000282412|ENST00000282412.9	74.413	426	97	3	1	420	1	420	0.0	657
# BLASTP 2.12.0+
# Query: KAF7204150.1 metastasis associated 1 family member 3 [Nothobranchius furzeri]
# Database: human_prot_db
# Fields: query acc.ver, subject acc.ver, % identity, alignment length, mismatches, gap opens, q. start, q. end, s. start, s. end, evalue, bit score
# 1 hits found
KAF7204150.1	ENSG00000057935|ENSG00000057935.14|ENST00000405094|ENST00000405094.2	73.935	587	147	3	1	585	1	583	0.0	906
# BLASTP 2.12.0+
# Query: KAF7204151.1 potassium voltage-gated channel subfamily G member 3-like [Nothobranchius furzeri]
# Database: human_prot_db
# Fields: query acc.ver, subject acc.ver, % identity, alignment length, mismatches, gap opens, q. start, q. end, s. start, s. end, evalue, bit score
# 1 hits found
KAF7204151.1	ENSG00000171126|ENSG00000171126.8|ENST00000394973|ENST00000394973.4	67.824	432	118	6	1	419	1	424	0.0	577
# BLASTP 2.12.0+
# Query: KAF7204152.1 mitochondrial [Nothobranchius furzeri]
# Database: human_prot_db
# Fields: query acc.ver, subject acc.ver, % identity, alignment length, mismatches, gap opens, q. start, q. end, s. start, s. end, evalue, bit score
# 1 hits found
KAF7204152.1	ENSG00000115944|ENSG00000115944.15|ENST00000378669|ENST00000378669.5	64.348	115	40	1	1	115	1	114	2.17e-49	154
# BLASTP 2.12.0+
# Query: KAF7204153.1 phosphatidylinositol glycan anchor biosynthesis class F [Nothobranchius furzeri]
# Database: human_prot_db
# Fields: query acc.ver, subject acc.ver, % identity, alignment length, mismatches, gap opens, q. start, q. end, s. start, s. end, evalue, bit score
# 1 hits found
KAF7204153.1	ENSG00000151665|ENSG00000151665.13|ENST00000281382|ENST00000281382.11	48.848	217	111	0	1	217	1	217	1.68e-79	238
# BLASTP 2.12.0+
# Query: KAF7204154.1 CXXC repeat containing interactor of PDZ3 domain [Nothobranchius furzeri]
# Database: human_prot_db
# Fields: query acc.ver, subject acc.ver, % identity, alignment length, mismatches, gap opens, q. start, q. end, s. start, s. end, evalue, bit score
# 1 hits found
KAF7204154.1	ENSG00000119878|ENSG00000119878.6|ENST00000238892|ENST00000238892.4	91.089	101	9	0	1	101	1	101	9.06e-65	192
# BLASTP 2.12.0+
# Query: KAF7204155.1 GTP cyclohydrolase 1-like [Nothobranchius furzeri]
# Database: human_prot_db
# Fields: query acc.ver, subject acc.ver, % identity, alignment length, mismatches, gap opens, q. start, q. end, s. start, s. end, evalue, bit score
# 1 hits found
KAF7204155.1	ENSG00000131979|ENSG00000131979.20|ENST00000491895|ENST00000491895.7	75.258	194	48	0	38	231	54	247	2.19e-108	313
# BLASTP 2.12.0+
# Query: KAF7204156.1 mutS-like protein 2 [Nothobranchius furzeri]
# Database: human_prot_db
# Fields: query acc.ver, subject acc.ver, % identity, alignment length, mismatches, gap opens, q. start, q. end, s. start, s. end, evalue, bit score
# 1 hits found
KAF7204156.1	ENSG00000095002|ENSG00000095002.15|ENST00000233146|ENST00000233146.7	60.213	940	311	13	1	888	1	929	0.0	1100
# BLASTP 2.12.0+
# Query: KAF7204157.1 transcript variant X1 [Nothobranchius furzeri]
# Database: human_prot_db
# Fields: query acc.ver, subject acc.ver, % identity, alignment length, mismatches, gap opens, q. start, q. end, s. start, s. end, evalue, bit score
# 1 hits found
KAF7204157.1	ENSG00000138081|ENSG00000138081.22|ENST00000403359|ENST00000403359.8	94.598	870	34	3	23	891	70	927	0.0	1718
# BLASTP 2.12.0+
# Query: KAF7204158.1 transcript variant X2 [Nothobranchius furzeri]
# Database: human_prot_db
# Fields: query acc.ver, subject acc.ver, % identity, alignment length, mismatches, gap opens, q. start, q. end, s. start, s. end, evalue, bit score
# 1 hits found
KAF7204158.1	ENSG00000138081|ENSG00000138081.22|ENST00000403359|ENST00000403359.8	95.652	851	29	1	1	851	85	927	0.0	1704
# BLASTP 2.12.0+
# Query: KAF7204159.1 lutropin-choriogonadotropic hormone receptor-like [Nothobranchius furzeri]
# Database: human_prot_db
# Fields: query acc.ver, subject acc.ver, % identity, alignment length, mismatches, gap opens, q. start, q. end, s. start, s. end, evalue, bit score
# 1 hits found
KAF7204159.1	ENSG00000170820|ENSG00000170820.12|ENST00000406846|ENST00000406846.7	52.025	642	270	7	56	666	26	660	0.0	641
# BLASTP 2.12.0+
# Query: KAF7204160.1 transcript variant X8 [Nothobranchius furzeri]
# Database: human_prot_db
# Fields: query acc.ver, subject acc.ver, % identity, alignment length, mismatches, gap opens, q. start, q. end, s. start, s. end, evalue, bit score
# 1 hits found
KAF7204160.1	ENSG00000179915|ENSG00000179915.24|ENST00000406316|ENST00000406316.6	74.313	1456	340	10	30	1457	28	1477	0.0	2218
# BLASTP 2.12.0+
# Query: KAF7204161.1 transcript variant X7 [Nothobranchius furzeri]
# Database: human_prot_db
# Fields: query acc.ver, subject acc.ver, % identity, alignment length, mismatches, gap opens, q. start, q. end, s. start, s. end, evalue, bit score
# 1 hits found
KAF7204161.1	ENSG00000179915|ENSG00000179915.24|ENST00000401669|ENST00000401669.7	74.024	1486	332	11	30	1467	28	1507	0.0	2247
# BLASTP 2.12.0+
# Query: KAF7204162.1 transcript variant X6 [Nothobranchius furzeri]
# Database: human_prot_db
# Fields: query acc.ver, subject acc.ver, % identity, alignment length, mismatches, gap opens, q. start, q. end, s. start, s. end, evalue, bit score
# 1 hits found
KAF7204162.1	ENSG00000179915|ENSG00000179915.24|ENST00000401669|ENST00000401669.7	74.697	1486	332	12	30	1477	28	1507	0.0	2268
# BLASTP 2.12.0+
# Query: KAF7204163.1 transcript variant X3 [Nothobranchius furzeri]
# Database: human_prot_db
# Fields: query acc.ver, subject acc.ver, % identity, alignment length, mismatches, gap opens, q. start, q. end, s. start, s. end, evalue, bit score
# 1 hits found
KAF7204163.1	ENSG00000179915|ENSG00000179915.24|ENST00000401669|ENST00000401669.7	74.764	1486	335	11	30	1481	28	1507	0.0	2275
# BLASTP 2.12.0+
# Query: KAF7204164.1 transcript variant X2 [Nothobranchius furzeri]
# Database: human_prot_db
# Fields: query acc.ver, subject acc.ver, % identity, alignment length, mismatches, gap opens, q. start, q. end, s. start, s. end, evalue, bit score
# 1 hits found
KAF7204164.1	ENSG00000179915|ENSG00000179915.24|ENST00000401669|ENST00000401669.7	74.630	1486	339	11	30	1483	28	1507	0.0	2270
# BLASTP 2.12.0+
# Query: KAF7204165.1 transcript variant X4 [Nothobranchius furzeri]
# Database: human_prot_db
# Fields: query acc.ver, subject acc.ver, % identity, alignment length, mismatches, gap opens, q. start, q. end, s. start, s. end, evalue, bit score
# 1 hits found
KAF7204165.1	ENSG00000179915|ENSG00000179915.24|ENST00000625672|ENST00000625672.2	74.712	1475	342	10	30	1479	28	1496	0.0	2263
# BLASTP 2.12.0+
# Query: KAF7204166.1 transcript variant X5 [Nothobranchius furzeri]
# Database: human_prot_db
# Fields: query acc.ver, subject acc.ver, % identity, alignment length, mismatches, gap opens, q. start, q. end, s. start, s. end, evalue, bit score
# 1 hits found
KAF7204166.1	ENSG00000179915|ENSG00000179915.24|ENST00000401669|ENST00000401669.7	74.159	1486	341	11	30	1478	28	1507	0.0	2248
# BLASTP 2.12.0+
# Query: KAF7204167.1 transcript variant X1 [Nothobranchius furzeri]
# Database: human_prot_db
# Fields: query acc.ver, subject acc.ver, % identity, alignment length, mismatches, gap opens, q. start, q. end, s. start, s. end, evalue, bit score
# 1 hits found
KAF7204167.1	ENSG00000179915|ENSG00000179915.24|ENST00000401669|ENST00000401669.7	74.697	1486	342	10	30	1487	28	1507	0.0	2277
# BLASTP 2.12.0+
# Query: KAF7204168.1 transcript variant X2 [Nothobranchius furzeri]
# Database: human_prot_db
# Fields: query acc.ver, subject acc.ver, % identity, alignment length, mismatches, gap opens, q. start, q. end, s. start, s. end, evalue, bit score
# 1 hits found
KAF7204168.1	ENSG00000143942|ENSG00000143942.5|ENST00000295304|ENST00000295304.5	61.957	184	57	2	1	172	1	183	6.36e-83	244
# BLASTP 2.12.0+
# Query: KAF7204169.1 transcript variant X1 [Nothobranchius furzeri]
# Database: human_prot_db
# Fields: query acc.ver, subject acc.ver, % identity, alignment length, mismatches, gap opens, q. start, q. end, s. start, s. end, evalue, bit score
# 1 hits found
KAF7204169.1	ENSG00000143942|ENSG00000143942.5|ENST00000295304|ENST00000295304.5	67.935	184	58	1	1	184	1	183	1.47e-94	274
# BLASTP 2.12.0+
# Query: KAF7204170.1 thrombospondin-2-like, partial [Nothobranchius furzeri]
# Database: human_prot_db
# Fields: query acc.ver, subject acc.ver, % identity, alignment length, mismatches, gap opens, q. start, q. end, s. start, s. end, evalue, bit score
# 1 hits found
KAF7204170.1	ENSG00000186340|ENSG00000186340.17|ENST00000676628|ENST00000676628.1	71.264	174	49	1	702	875	940	1112	2.84e-79	280
# BLASTP 2.12.0+
# Query: KAF7204171.1 potassium channel subfamily K member 1-like [Nothobranchius furzeri]
# Database: human_prot_db
# Fields: query acc.ver, subject acc.ver, % identity, alignment length, mismatches, gap opens, q. start, q. end, s. start, s. end, evalue, bit score
# 1 hits found
KAF7204171.1	ENSG00000135750|ENSG00000135750.15|ENST00000366621|ENST00000366621.8	48.580	352	152	7	2	347	4	332	7.75e-107	317
# BLASTP 2.12.0+
# Query: KAF7204172.1 transcript variant X2 [Nothobranchius furzeri]
# Database: human_prot_db
# Fields: query acc.ver, subject acc.ver, % identity, alignment length, mismatches, gap opens, q. start, q. end, s. start, s. end, evalue, bit score
# 1 hits found
KAF7204172.1	ENSG00000138185|ENSG00000138185.20|ENST00000453258|ENST00000453258.6	52.286	503	224	4	2	489	9	510	0.0	533
# BLASTP 2.12.0+
# Query: KAF7204173.1 transcript variant X1 [Nothobranchius furzeri]
# Database: human_prot_db
# Fields: query acc.ver, subject acc.ver, % identity, alignment length, mismatches, gap opens, q. start, q. end, s. start, s. end, evalue, bit score
# 1 hits found
KAF7204173.1	ENSG00000138185|ENSG00000138185.20|ENST00000453258|ENST00000453258.6	54.071	479	204	4	35	498	33	510	0.0	533
# BLASTP 2.12.0+
# Query: KAF7204174.1 transcript variant X3 [Nothobranchius furzeri]
# Database: human_prot_db
# Fields: query acc.ver, subject acc.ver, % identity, alignment length, mismatches, gap opens, q. start, q. end, s. start, s. end, evalue, bit score
# 1 hits found
KAF7204174.1	ENSG00000132334|ENSG00000132334.17|ENST00000254667|ENST00000254667.8	79.495	634	125	1	54	682	67	700	0.0	1092
# BLASTP 2.12.0+
# Query: KAF7204175.1 transcript variant X1 [Nothobranchius furzeri]
# Database: human_prot_db
# Fields: query acc.ver, subject acc.ver, % identity, alignment length, mismatches, gap opens, q. start, q. end, s. start, s. end, evalue, bit score
# 1 hits found
KAF7204175.1	ENSG00000132334|ENSG00000132334.17|ENST00000254667|ENST00000254667.8	77.658	649	125	2	54	697	67	700	0.0	1083
# BLASTP 2.12.0+
# Query: KAF7204176.1 transcript variant X2 [Nothobranchius furzeri]
# Database: human_prot_db
# Fields: query acc.ver, subject acc.ver, % identity, alignment length, mismatches, gap opens, q. start, q. end, s. start, s. end, evalue, bit score
# 1 hits found
KAF7204176.1	ENSG00000132334|ENSG00000132334.17|ENST00000254667|ENST00000254667.8	77.658	649	125	2	54	697	67	700	0.0	1083
# BLASTP 2.12.0+
# Query: KAF7204177.1 transcript variant X5 [Nothobranchius furzeri]
# Database: human_prot_db
# Fields: query acc.ver, subject acc.ver, % identity, alignment length, mismatches, gap opens, q. start, q. end, s. start, s. end, evalue, bit score
# 1 hits found
KAF7204177.1	ENSG00000132334|ENSG00000132334.17|ENST00000306042|ENST00000306042.9	79.030	639	129	1	3	636	4	642	0.0	1093
# BLASTP 2.12.0+
# Query: KAF7204178.1 transcript variant X4 [Nothobranchius furzeri]
# Database: human_prot_db
# Fields: query acc.ver, subject acc.ver, % identity, alignment length, mismatches, gap opens, q. start, q. end, s. start, s. end, evalue, bit score
# 1 hits found
KAF7204178.1	ENSG00000132334|ENSG00000132334.17|ENST00000306042|ENST00000306042.9	77.217	654	129	2	3	651	4	642	0.0	1084
# BLASTP 2.12.0+
# Query: KAF7204179.1 clarin-3-like [Nothobranchius furzeri]
# Database: human_prot_db
# Fields: query acc.ver, subject acc.ver, % identity, alignment length, mismatches, gap opens, q. start, q. end, s. start, s. end, evalue, bit score
# 1 hits found
KAF7204179.1	ENSG00000180745|ENSG00000180745.5|ENST00000368671|ENST00000368671.4	27.586	232	159	6	49	277	1	226	8.97e-17	78.6
# BLASTP 2.12.0+
# Query: KAF7204180.1 forkhead box protein I1c-like [Nothobranchius furzeri]
# Database: human_prot_db
# Fields: query acc.ver, subject acc.ver, % identity, alignment length, mismatches, gap opens, q. start, q. end, s. start, s. end, evalue, bit score
# 1 hits found
KAF7204180.1	ENSG00000168269|ENSG00000168269.10|ENST00000306268|ENST00000306268.8	46.683	407	145	17	1	364	1	378	1.34e-93	285
# BLASTP 2.12.0+
# Query: KAF7204181.1 dedicator of cytokinesis 1 [Nothobranchius furzeri]
# Database: human_prot_db
# Fields: query acc.ver, subject acc.ver, % identity, alignment length, mismatches, gap opens, q. start, q. end, s. start, s. end, evalue, bit score
# 2 hits found
KAF7204181.1	ENSG00000150760|ENSG00000150760.13|ENST00000623213|ENST00000623213.2	83.383	1667	244	9	1	1647	1	1654	0.0	2879
KAF7204181.1	ENSG00000150760|ENSG00000150760.13|ENST00000623213|ENST00000623213.2	60.811	148	51	2	1627	1774	1746	1886	6.66e-21	102
# BLASTP 2.12.0+
# Query: KAF7204182.1 protein FAM196A-like [Nothobranchius furzeri]
# Database: human_prot_db
# Fields: query acc.ver, subject acc.ver, % identity, alignment length, mismatches, gap opens, q. start, q. end, s. start, s. end, evalue, bit score
# 1 hits found
KAF7204182.1	ENSG00000188916|ENSG00000188916.9|ENST00000522781|ENST00000522781.6	50.690	507	203	16	1	488	1	479	3.99e-145	426
# BLASTP 2.12.0+
# Query: KAF7204183.1 transcript variant X1 [Nothobranchius furzeri]
# Database: human_prot_db
# Fields: query acc.ver, subject acc.ver, % identity, alignment length, mismatches, gap opens, q. start, q. end, s. start, s. end, evalue, bit score
# 1 hits found
KAF7204183.1	ENSG00000154493|ENSG00000154493.20|ENST00000356858|ENST00000356858.7	31.818	88	54	1	745	826	520	607	1.42e-04	47.4
# BLASTP 2.12.0+
# Query: KAF7204184.1 transcript variant X2 [Nothobranchius furzeri]
# Database: human_prot_db
# Fields: query acc.ver, subject acc.ver, % identity, alignment length, mismatches, gap opens, q. start, q. end, s. start, s. end, evalue, bit score
# 1 hits found
KAF7204184.1	ENSG00000154493|ENSG00000154493.20|ENST00000356858|ENST00000356858.7	31.818	88	54	1	745	826	520	607	1.42e-04	47.4
# BLASTP 2.12.0+
# Query: KAF7204185.1 disintegrin and metalloproteinase domain-containing protein 12-like [Nothobranchius furzeri]
# Database: human_prot_db
# Fields: query acc.ver, subject acc.ver, % identity, alignment length, mismatches, gap opens, q. start, q. end, s. start, s. end, evalue, bit score
# 1 hits found
KAF7204185.1	ENSG00000148848|ENSG00000148848.15|ENST00000448723|ENST00000448723.2	64.452	858	256	10	61	907	50	869	0.0	1089
# BLASTP 2.12.0+
# Query: KAF7204186.1 transcript variant X1 [Nothobranchius furzeri]
# Database: human_prot_db
# Fields: query acc.ver, subject acc.ver, % identity, alignment length, mismatches, gap opens, q. start, q. end, s. start, s. end, evalue, bit score
# 1 hits found
KAF7204186.1	ENSG00000175029|ENSG00000175029.17|ENST00000531469|ENST00000531469.5	91.461	445	38	0	1	445	1	445	0.0	870
# BLASTP 2.12.0+
# Query: KAF7204187.1 transcript variant X5 [Nothobranchius furzeri]
# Database: human_prot_db
# Fields: query acc.ver, subject acc.ver, % identity, alignment length, mismatches, gap opens, q. start, q. end, s. start, s. end, evalue, bit score
# 1 hits found
KAF7204187.1	ENSG00000175029|ENSG00000175029.17|ENST00000531469|ENST00000531469.5	91.500	400	34	0	1	400	1	400	0.0	772
# BLASTP 2.12.0+
# Query: KAF7204188.1 transcript variant X2 [Nothobranchius furzeri]
# Database: human_prot_db
# Fields: query acc.ver, subject acc.ver, % identity, alignment length, mismatches, gap opens, q. start, q. end, s. start, s. end, evalue, bit score
# 1 hits found
KAF7204188.1	ENSG00000175029|ENSG00000175029.17|ENST00000309035|ENST00000309035.11	91.529	425	36	0	15	439	561	985	0.0	835
# BLASTP 2.12.0+
# Query: KAF7204189.1 transcript variant X4 [Nothobranchius furzeri]
# Database: human_prot_db
# Fields: query acc.ver, subject acc.ver, % identity, alignment length, mismatches, gap opens, q. start, q. end, s. start, s. end, evalue, bit score
# 1 hits found
KAF7204189.1	ENSG00000175029|ENSG00000175029.17|ENST00000309035|ENST00000309035.11	91.335	427	37	0	7	433	559	985	0.0	833
# BLASTP 2.12.0+
# Query: KAF7204190.1 transcript variant X3 [Nothobranchius furzeri]
# Database: human_prot_db
# Fields: query acc.ver, subject acc.ver, % identity, alignment length, mismatches, gap opens, q. start, q. end, s. start, s. end, evalue, bit score
# 1 hits found
KAF7204190.1	ENSG00000175029|ENSG00000175029.17|ENST00000309035|ENST00000309035.11	91.549	426	36	0	13	438	560	985	0.0	834
# BLASTP 2.12.0+
# Query: KAF7204191.1 putative LOC107387782-like protein [Nothobranchius furzeri]
# Database: human_prot_db
# Fields: query acc.ver, subject acc.ver, % identity, alignment length, mismatches, gap opens, q. start, q. end, s. start, s. end, evalue, bit score
# 1 hits found
KAF7204191.1	ENSG00000175029|ENSG00000175029.17|ENST00000309035|ENST00000309035.11	37.288	590	268	30	41	597	36	556	6.33e-56	205
# BLASTP 2.12.0+
# Query: KAF7204192.1 zinc finger RANBP2-type containing 1 [Nothobranchius furzeri]
# Database: human_prot_db
# Fields: query acc.ver, subject acc.ver, % identity, alignment length, mismatches, gap opens, q. start, q. end, s. start, s. end, evalue, bit score
# 1 hits found
KAF7204192.1	ENSG00000019995|ENSG00000019995.6|ENST00000359653|ENST00000359653.4	84.571	700	103	4	1	698	1	697	0.0	1227
# BLASTP 2.12.0+
# Query: KAF7204193.1 4-hydroxyphenylpyruvate dioxygenase-like [Nothobranchius furzeri]
# Database: human_prot_db
# Fields: query acc.ver, subject acc.ver, % identity, alignment length, mismatches, gap opens, q. start, q. end, s. start, s. end, evalue, bit score
# 1 hits found
KAF7204193.1	ENSG00000186603|ENSG00000186603.7|ENST00000334815|ENST00000334815.6	39.387	424	191	9	1	420	1	362	6.95e-91	281
# BLASTP 2.12.0+
# Query: KAF7204194.1 transcript variant X1 [Nothobranchius furzeri]
# Database: human_prot_db
# Fields: query acc.ver, subject acc.ver, % identity, alignment length, mismatches, gap opens, q. start, q. end, s. start, s. end, evalue, bit score
# 1 hits found
KAF7204194.1	ENSG00000189319|ENSG00000189319.14|ENST00000392754|ENST00000392754.7	39.394	462	195	14	5	421	1	422	1.66e-71	232
# BLASTP 2.12.0+
# Query: KAF7204195.1 transcript variant X2 [Nothobranchius furzeri]
# Database: human_prot_db
# Fields: query acc.ver, subject acc.ver, % identity, alignment length, mismatches, gap opens, q. start, q. end, s. start, s. end, evalue, bit score
# 1 hits found
KAF7204195.1	ENSG00000189319|ENSG00000189319.14|ENST00000392754|ENST00000392754.7	39.394	462	195	14	5	421	1	422	1.66e-71	232
# BLASTP 2.12.0+
# Query: KAF7204196.1 phospholysine phosphohistidine inorganic pyrophosphate phosphatase, partial [Nothobranchius furzeri]
# Database: human_prot_db
# Fields: query acc.ver, subject acc.ver, % identity, alignment length, mismatches, gap opens, q. start, q. end, s. start, s. end, evalue, bit score
# 1 hits found
KAF7204196.1	ENSG00000107902|ENSG00000107902.14|ENST00000368842|ENST00000368842.10	63.636	264	96	0	19	282	4	267	5.54e-121	348
# BLASTP 2.12.0+
# Query: KAF7204197.1 ornithine aminotransferase [Nothobranchius furzeri]
# Database: human_prot_db
# Fields: query acc.ver, subject acc.ver, % identity, alignment length, mismatches, gap opens, q. start, q. end, s. start, s. end, evalue, bit score
# 1 hits found
KAF7204197.1	ENSG00000065154|ENSG00000065154.12|ENST00000368845|ENST00000368845.6	75.352	426	105	0	30	455	14	439	0.0	692
# BLASTP 2.12.0+
# Query: KAF7204198.1 transcript variant X3 [Nothobranchius furzeri]
# Database: human_prot_db
# Fields: query acc.ver, subject acc.ver, % identity, alignment length, mismatches, gap opens, q. start, q. end, s. start, s. end, evalue, bit score
# 1 hits found
KAF7204198.1	ENSG00000182022|ENSG00000182022.18|ENST00000435907|ENST00000435907.6	58.077	520	168	7	23	494	43	560	0.0	611
# BLASTP 2.12.0+
# Query: KAF7204199.1 transcript variant X1 [Nothobranchius furzeri]
# Database: human_prot_db
# Fields: query acc.ver, subject acc.ver, % identity, alignment length, mismatches, gap opens, q. start, q. end, s. start, s. end, evalue, bit score
# 1 hits found
KAF7204199.1	ENSG00000182022|ENSG00000182022.18|ENST00000435907|ENST00000435907.6	60.577	520	183	6	23	522	43	560	0.0	648
# BLASTP 2.12.0+
# Query: KAF7204200.1 transcript variant X2 [Nothobranchius furzeri]
# Database: human_prot_db
# Fields: query acc.ver, subject acc.ver, % identity, alignment length, mismatches, gap opens, q. start, q. end, s. start, s. end, evalue, bit score
# 1 hits found
KAF7204200.1	ENSG00000182022|ENSG00000182022.18|ENST00000435907|ENST00000435907.6	60.577	520	183	6	23	522	43	560	0.0	648
# BLASTP 2.12.0+
# Query: KAF7204201.1 axonemal dynein light intermediate polypeptide 1-like [Nothobranchius furzeri]
# Database: human_prot_db
# Fields: query acc.ver, subject acc.ver, % identity, alignment length, mismatches, gap opens, q. start, q. end, s. start, s. end, evalue, bit score
# 1 hits found
KAF7204201.1	ENSG00000163879|ENSG00000163879.11|ENST00000652629|ENST00000652629.1	56.078	255	105	3	2	249	1	255	6.87e-90	268
# BLASTP 2.12.0+
# Query: KAF7204202.1 transcript variant X4 [Nothobranchius furzeri]
# Database: human_prot_db
# Fields: query acc.ver, subject acc.ver, % identity, alignment length, mismatches, gap opens, q. start, q. end, s. start, s. end, evalue, bit score
# 7 hits found
KAF7204202.1	ENSG00000159917|ENSG00000159917.17|ENST00000650576|ENST00000650576.1	43.038	316	178	1	432	747	308	621	1.61e-79	271
KAF7204202.1	ENSG00000159917|ENSG00000159917.17|ENST00000650576|ENST00000650576.1	41.534	313	181	1	432	744	420	730	1.06e-78	269
KAF7204202.1	ENSG00000159917|ENSG00000159917.17|ENST00000650576|ENST00000650576.1	41.824	318	179	3	432	747	392	705	1.79e-77	265
KAF7204202.1	ENSG00000159917|ENSG00000159917.17|ENST00000650576|ENST00000650576.1	42.138	318	178	3	432	747	336	649	1.09e-76	263
KAF7204202.1	ENSG00000159917|ENSG00000159917.17|ENST00000650576|ENST00000650576.1	39.655	348	180	2	428	747	248	593	1.76e-74	257
KAF7204202.1	ENSG00000159917|ENSG00000159917.17|ENST00000650576|ENST00000650576.1	41.259	286	166	1	432	717	448	731	1.12e-65	233
KAF7204202.1	ENSG00000159917|ENSG00000159917.17|ENST00000650576|ENST00000650576.1	35.211	213	108	1	421	633	549	731	3.16e-35	144
# BLASTP 2.12.0+
# Query: KAF7204203.1 transcript variant X2 [Nothobranchius furzeri]
# Database: human_prot_db
# Fields: query acc.ver, subject acc.ver, % identity, alignment length, mismatches, gap opens, q. start, q. end, s. start, s. end, evalue, bit score
# 7 hits found
KAF7204203.1	ENSG00000159917|ENSG00000159917.17|ENST00000650576|ENST00000650576.1	43.038	316	178	1	432	747	308	621	1.61e-79	271
KAF7204203.1	ENSG00000159917|ENSG00000159917.17|ENST00000650576|ENST00000650576.1	41.534	313	181	1	432	744	420	730	1.06e-78	269
KAF7204203.1	ENSG00000159917|ENSG00000159917.17|ENST00000650576|ENST00000650576.1	41.824	318	179	3	432	747	392	705	1.79e-77	265
KAF7204203.1	ENSG00000159917|ENSG00000159917.17|ENST00000650576|ENST00000650576.1	42.138	318	178	3	432	747	336	649	1.09e-76	263
KAF7204203.1	ENSG00000159917|ENSG00000159917.17|ENST00000650576|ENST00000650576.1	39.655	348	180	2	428	747	248	593	1.76e-74	257
KAF7204203.1	ENSG00000159917|ENSG00000159917.17|ENST00000650576|ENST00000650576.1	41.259	286	166	1	432	717	448	731	1.12e-65	233
KAF7204203.1	ENSG00000159917|ENSG00000159917.17|ENST00000650576|ENST00000650576.1	35.211	213	108	1	421	633	549	731	3.16e-35	144
# BLASTP 2.12.0+
# Query: KAF7204204.1 transcript variant X1 [Nothobranchius furzeri]
# Database: human_prot_db
# Fields: query acc.ver, subject acc.ver, % identity, alignment length, mismatches, gap opens, q. start, q. end, s. start, s. end, evalue, bit score
# 7 hits found
KAF7204204.1	ENSG00000159917|ENSG00000159917.17|ENST00000650576|ENST00000650576.1	43.038	316	178	1	432	747	308	621	1.61e-79	271
KAF7204204.1	ENSG00000159917|ENSG00000159917.17|ENST00000650576|ENST00000650576.1	41.534	313	181	1	432	744	420	730	1.06e-78	269
KAF7204204.1	ENSG00000159917|ENSG00000159917.17|ENST00000650576|ENST00000650576.1	41.824	318	179	3	432	747	392	705	1.79e-77	265
KAF7204204.1	ENSG00000159917|ENSG00000159917.17|ENST00000650576|ENST00000650576.1	42.138	318	178	3	432	747	336	649	1.09e-76	263
KAF7204204.1	ENSG00000159917|ENSG00000159917.17|ENST00000650576|ENST00000650576.1	39.655	348	180	2	428	747	248	593	1.76e-74	257
KAF7204204.1	ENSG00000159917|ENSG00000159917.17|ENST00000650576|ENST00000650576.1	41.259	286	166	1	432	717	448	731	1.12e-65	233
KAF7204204.1	ENSG00000159917|ENSG00000159917.17|ENST00000650576|ENST00000650576.1	35.211	213	108	1	421	633	549	731	3.16e-35	144
# BLASTP 2.12.0+
# Query: KAF7204205.1 transcript variant X3 [Nothobranchius furzeri]
# Database: human_prot_db
# Fields: query acc.ver, subject acc.ver, % identity, alignment length, mismatches, gap opens, q. start, q. end, s. start, s. end, evalue, bit score
# 7 hits found
KAF7204205.1	ENSG00000159917|ENSG00000159917.17|ENST00000650576|ENST00000650576.1	43.038	316	178	1	432	747	308	621	1.61e-79	271
KAF7204205.1	ENSG00000159917|ENSG00000159917.17|ENST00000650576|ENST00000650576.1	41.534	313	181	1	432	744	420	730	1.06e-78	269
KAF7204205.1	ENSG00000159917|ENSG00000159917.17|ENST00000650576|ENST00000650576.1	41.824	318	179	3	432	747	392	705	1.79e-77	265
KAF7204205.1	ENSG00000159917|ENSG00000159917.17|ENST00000650576|ENST00000650576.1	42.138	318	178	3	432	747	336	649	1.09e-76	263
KAF7204205.1	ENSG00000159917|ENSG00000159917.17|ENST00000650576|ENST00000650576.1	39.655	348	180	2	428	747	248	593	1.76e-74	257
KAF7204205.1	ENSG00000159917|ENSG00000159917.17|ENST00000650576|ENST00000650576.1	41.259	286	166	1	432	717	448	731	1.12e-65	233
KAF7204205.1	ENSG00000159917|ENSG00000159917.17|ENST00000650576|ENST00000650576.1	35.211	213	108	1	421	633	549	731	3.16e-35	144
# BLASTP 2.12.0+
# Query: KAF7204206.1 member 2 [Nothobranchius furzeri]
# Database: human_prot_db
# Fields: query acc.ver, subject acc.ver, % identity, alignment length, mismatches, gap opens, q. start, q. end, s. start, s. end, evalue, bit score
# 1 hits found
KAF7204206.1	ENSG00000121898|ENSG00000121898.13|ENST00000241305|ENST00000241305.4	71.175	732	197	3	51	770	27	756	0.0	1085
# BLASTP 2.12.0+
# Query: KAF7204207.1 G-protein coupled receptor 26-like [Nothobranchius furzeri]
# Database: human_prot_db
# Fields: query acc.ver, subject acc.ver, % identity, alignment length, mismatches, gap opens, q. start, q. end, s. start, s. end, evalue, bit score
# 1 hits found
KAF7204207.1	ENSG00000154478|ENSG00000154478.4|ENST00000284674|ENST00000284674.2	65.385	338	114	2	1	336	1	337	6.45e-164	461
# BLASTP 2.12.0+
# Query: KAF7204208.1 transcript variant X2, partial [Nothobranchius furzeri]
# Database: human_prot_db
# Fields: query acc.ver, subject acc.ver, % identity, alignment length, mismatches, gap opens, q. start, q. end, s. start, s. end, evalue, bit score
# 1 hits found
KAF7204208.1	ENSG00000184619|ENSG00000184619.8|ENST00000643221|ENST00000643221.1	25.503	149	107	3	2	148	268	414	3.01e-06	50.1
# BLASTP 2.12.0+
# Query: KAF7204209.1 BUB3 mitotic checkpoint protein [Nothobranchius furzeri]
# Database: human_prot_db
# Fields: query acc.ver, subject acc.ver, % identity, alignment length, mismatches, gap opens, q. start, q. end, s. start, s. end, evalue, bit score
# 1 hits found
KAF7204209.1	ENSG00000154473|ENSG00000154473.18|ENST00000368858|ENST00000368858.9	88.037	326	39	0	4	329	1	326	0.0	619
# BLASTP 2.12.0+
# Query: KAF7204210.1 homeobox protein HMX3-B-like [Nothobranchius furzeri]
# Database: human_prot_db
# Fields: query acc.ver, subject acc.ver, % identity, alignment length, mismatches, gap opens, q. start, q. end, s. start, s. end, evalue, bit score
# 1 hits found
KAF7204210.1	ENSG00000188620|ENSG00000188620.11|ENST00000357878|ENST00000357878.7	54.790	334	91	12	14	290	27	357	1.56e-95	287
# BLASTP 2.12.0+
# Query: KAF7204211.1 short/branched chain [Nothobranchius furzeri]
# Database: human_prot_db
# Fields: query acc.ver, subject acc.ver, % identity, alignment length, mismatches, gap opens, q. start, q. end, s. start, s. end, evalue, bit score
# 1 hits found
KAF7204211.1	ENSG00000196177|ENSG00000196177.13|ENST00000358776|ENST00000358776.7	73.590	390	103	0	41	430	43	432	0.0	623
# BLASTP 2.12.0+
# Query: KAF7204212.1 IKAROS family zinc finger 5 [Nothobranchius furzeri]
# Database: human_prot_db
# Fields: query acc.ver, subject acc.ver, % identity, alignment length, mismatches, gap opens, q. start, q. end, s. start, s. end, evalue, bit score
# 1 hits found
KAF7204212.1	ENSG00000095574|ENSG00000095574.12|ENST00000617859|ENST00000617859.4	60.621	419	157	5	1	412	1	418	2.46e-174	494
# BLASTP 2.12.0+
# Query: KAF7204213.1 phosphoseryl-tRNA kinase [Nothobranchius furzeri]
# Database: human_prot_db
# Fields: query acc.ver, subject acc.ver, % identity, alignment length, mismatches, gap opens, q. start, q. end, s. start, s. end, evalue, bit score
# 1 hits found
KAF7204213.1	ENSG00000179988|ENSG00000179988.15|ENST00000406217|ENST00000406217.8	37.931	348	184	9	16	343	20	355	2.26e-70	224
# BLASTP 2.12.0+
# Query: KAF7204214.1 disintegrin and metalloproteinase domain-containing protein 9-like [Nothobranchius furzeri]
# Database: human_prot_db
# Fields: query acc.ver, subject acc.ver, % identity, alignment length, mismatches, gap opens, q. start, q. end, s. start, s. end, evalue, bit score
# 1 hits found
KAF7204214.1	ENSG00000168615|ENSG00000168615.13|ENST00000487273|ENST00000487273.7	46.667	765	365	17	31	781	38	773	0.0	662
# BLASTP 2.12.0+
# Query: KAF7204215.1 transcript variant X1 [Nothobranchius furzeri]
# Database: human_prot_db
# Fields: query acc.ver, subject acc.ver, % identity, alignment length, mismatches, gap opens, q. start, q. end, s. start, s. end, evalue, bit score
# 1 hits found
KAF7204215.1	ENSG00000227345|ENSG00000227345.9|ENST00000616448|ENST00000616448.2	55.826	575	231	6	214	776	399	962	0.0	620
# BLASTP 2.12.0+
# Query: KAF7204216.1 transcript variant X2 [Nothobranchius furzeri]
# Database: human_prot_db
# Fields: query acc.ver, subject acc.ver, % identity, alignment length, mismatches, gap opens, q. start, q. end, s. start, s. end, evalue, bit score
# 1 hits found
KAF7204216.1	ENSG00000227345|ENSG00000227345.9|ENST00000616448|ENST00000616448.2	56.042	571	232	6	214	772	399	962	0.0	623
# BLASTP 2.12.0+
# Query: KAF7204217.1 transcript variant X3 [Nothobranchius furzeri]
# Database: human_prot_db
# Fields: query acc.ver, subject acc.ver, % identity, alignment length, mismatches, gap opens, q. start, q. end, s. start, s. end, evalue, bit score
# 1 hits found
KAF7204217.1	ENSG00000227345|ENSG00000227345.9|ENST00000616448|ENST00000616448.2	55.826	575	231	6	127	689	399	962	0.0	619
# BLASTP 2.12.0+
# Query: KAF7204218.1 transcript variant X4 [Nothobranchius furzeri]
# Database: human_prot_db
# Fields: query acc.ver, subject acc.ver, % identity, alignment length, mismatches, gap opens, q. start, q. end, s. start, s. end, evalue, bit score
# 1 hits found
KAF7204218.1	ENSG00000227345|ENSG00000227345.9|ENST00000616448|ENST00000616448.2	52.830	424	177	6	214	625	399	811	5.30e-139	432
# BLASTP 2.12.0+
# Query: KAF7204219.1 transcript variant X1 [Nothobranchius furzeri]
# Database: human_prot_db
# Fields: query acc.ver, subject acc.ver, % identity, alignment length, mismatches, gap opens, q. start, q. end, s. start, s. end, evalue, bit score
# 1 hits found
KAF7204219.1	ENSG00000070748|ENSG00000070748.19|ENST00000395559|ENST00000395559.6	61.726	614	235	0	17	630	13	626	0.0	818
# BLASTP 2.12.0+
# Query: KAF7204220.1 transcript variant X2 [Nothobranchius furzeri]
# Database: human_prot_db
# Fields: query acc.ver, subject acc.ver, % identity, alignment length, mismatches, gap opens, q. start, q. end, s. start, s. end, evalue, bit score
# 1 hits found
KAF7204220.1	ENSG00000070748|ENSG00000070748.19|ENST00000395559|ENST00000395559.6	61.726	614	235	0	17	630	13	626	0.0	818
# BLASTP 2.12.0+
# Query: KAF7204221.1 putative vesicular acetylcholine transporter-B [Nothobranchius furzeri]
# Database: human_prot_db
# Fields: query acc.ver, subject acc.ver, % identity, alignment length, mismatches, gap opens, q. start, q. end, s. start, s. end, evalue, bit score
# 1 hits found
KAF7204221.1	ENSG00000187714|ENSG00000187714.7|ENST00000374115|ENST00000374115.5	67.800	500	128	5	9	481	8	501	0.0	652
# BLASTP 2.12.0+
# Query: KAF7204222.1 retinal G protein coupled receptor [Nothobranchius furzeri]
# Database: human_prot_db
# Fields: query acc.ver, subject acc.ver, % identity, alignment length, mismatches, gap opens, q. start, q. end, s. start, s. end, evalue, bit score
# 1 hits found
KAF7204222.1	ENSG00000148604|ENSG00000148604.15|ENST00000652092|ENST00000652092.2	44.792	288	159	0	3	290	4	291	3.60e-94	281
# BLASTP 2.12.0+
# Query: KAF7204223.1 Ig-like and transmembrane domains 1 [Nothobranchius furzeri]
# Database: human_prot_db
# Fields: query acc.ver, subject acc.ver, % identity, alignment length, mismatches, gap opens, q. start, q. end, s. start, s. end, evalue, bit score
# 1 hits found
KAF7204223.1	ENSG00000148602|ENSG00000148602.6|ENST00000372105|ENST00000372105.4	47.926	651	296	10	9	652	9	623	0.0	558
# BLASTP 2.12.0+
# Query: KAF7204224.1 Ig-like and transmembrane domains 2 [Nothobranchius furzeri]
# Database: human_prot_db
# Fields: query acc.ver, subject acc.ver, % identity, alignment length, mismatches, gap opens, q. start, q. end, s. start, s. end, evalue, bit score
# 1 hits found
KAF7204224.1	ENSG00000204033|ENSG00000204033.10|ENST00000372113|ENST00000372113.7	48.214	504	258	2	5	508	4	504	7.36e-167	486
# BLASTP 2.12.0+
# Query: KAF7204225.1 transcript variant X1 [Nothobranchius furzeri]
# Database: human_prot_db
# Fields: query acc.ver, subject acc.ver, % identity, alignment length, mismatches, gap opens, q. start, q. end, s. start, s. end, evalue, bit score
# 1 hits found
KAF7204225.1	ENSG00000148600|ENSG00000148600.15|ENST00000623527|ENST00000623527.4	55.450	844	369	6	22	862	20	859	0.0	941
# BLASTP 2.12.0+
# Query: KAF7204226.1 transcript variant X1 [Nothobranchius furzeri]
# Database: human_prot_db
# Fields: query acc.ver, subject acc.ver, % identity, alignment length, mismatches, gap opens, q. start, q. end, s. start, s. end, evalue, bit score
# 1 hits found
KAF7204226.1	ENSG00000165678|ENSG00000165678.21|ENST00000372134|ENST00000372134.6	70.893	347	99	2	1	347	1	345	2.95e-172	483
# BLASTP 2.12.0+
# Query: KAF7204227.1 transcript variant X2 [Nothobranchius furzeri]
# Database: human_prot_db
# Fields: query acc.ver, subject acc.ver, % identity, alignment length, mismatches, gap opens, q. start, q. end, s. start, s. end, evalue, bit score
# 1 hits found
KAF7204227.1	ENSG00000165678|ENSG00000165678.21|ENST00000372134|ENST00000372134.6	70.893	347	99	2	1	347	1	345	2.95e-172	483
# BLASTP 2.12.0+
# Query: KAF7204228.1 carbohydrate (chondroitin 6) sulfotransferase 3 [Nothobranchius furzeri]
# Database: human_prot_db
# Fields: query acc.ver, subject acc.ver, % identity, alignment length, mismatches, gap opens, q. start, q. end, s. start, s. end, evalue, bit score
# 1 hits found
KAF7204228.1	ENSG00000122863|ENSG00000122863.6|ENST00000373115|ENST00000373115.5	58.770	439	147	6	60	468	39	473	0.0	516
# BLASTP 2.12.0+
# Query: KAF7204229.1 transcript variant X1 [Nothobranchius furzeri]
# Database: human_prot_db
# Fields: query acc.ver, subject acc.ver, % identity, alignment length, mismatches, gap opens, q. start, q. end, s. start, s. end, evalue, bit score
# 1 hits found
KAF7204229.1	ENSG00000075891|ENSG00000075891.23|ENST00000427256|ENST00000427256.6	83.693	417	53	5	1	410	1	409	0.0	660
# BLASTP 2.12.0+
# Query: KAF7204230.1 transcript variant X3 [Nothobranchius furzeri]
# Database: human_prot_db
# Fields: query acc.ver, subject acc.ver, % identity, alignment length, mismatches, gap opens, q. start, q. end, s. start, s. end, evalue, bit score
# 1 hits found
KAF7204230.1	ENSG00000075891|ENSG00000075891.23|ENST00000427256|ENST00000427256.6	85.330	409	53	4	1	402	1	409	0.0	668
# BLASTP 2.12.0+
# Query: KAF7204231.1 transcript variant X2 [Nothobranchius furzeri]
# Database: human_prot_db
# Fields: query acc.ver, subject acc.ver, % identity, alignment length, mismatches, gap opens, q. start, q. end, s. start, s. end, evalue, bit score
# 1 hits found
KAF7204231.1	ENSG00000075891|ENSG00000075891.23|ENST00000361791|ENST00000361791.7	87.786	393	42	3	1	387	1	393	0.0	680
# BLASTP 2.12.0+
# Query: KAF7204232.1 transcript variant X2 [Nothobranchius furzeri]
# Database: human_prot_db
# Fields: query acc.ver, subject acc.ver, % identity, alignment length, mismatches, gap opens, q. start, q. end, s. start, s. end, evalue, bit score
# 1 hits found
KAF7204232.1	ENSG00000107872|ENSG00000107872.14|ENST00000369956|ENST00000369956.8	57.241	290	123	1	4	292	11	300	1.85e-118	343
# BLASTP 2.12.0+
# Query: KAF7204233.1 transcript variant X1 [Nothobranchius furzeri]
# Database: human_prot_db
# Fields: query acc.ver, subject acc.ver, % identity, alignment length, mismatches, gap opens, q. start, q. end, s. start, s. end, evalue, bit score
# 1 hits found
KAF7204233.1	ENSG00000107872|ENSG00000107872.14|ENST00000369956|ENST00000369956.8	57.241	290	123	1	4	292	11	300	1.85e-118	343
# BLASTP 2.12.0+
# Query: KAF7204234.1 glutathione peroxidase 6-like [Nothobranchius furzeri]
# Database: human_prot_db
# Fields: query acc.ver, subject acc.ver, % identity, alignment length, mismatches, gap opens, q. start, q. end, s. start, s. end, evalue, bit score
# 1 hits found
KAF7204234.1	ENSG00000257770|ENSG00000257770.5|ENST00000550775|ENST00000550775.5	50.000	134	67	0	1	134	82	215	1.86e-43	143
# BLASTP 2.12.0+
# Query: KAF7204235.1 NADH:ubiquinone oxidoreductase subunit B8 [Nothobranchius furzeri]
# Database: human_prot_db
# Fields: query acc.ver, subject acc.ver, % identity, alignment length, mismatches, gap opens, q. start, q. end, s. start, s. end, evalue, bit score
# 1 hits found
KAF7204235.1	ENSG00000166136|ENSG00000166136.16|ENST00000299166|ENST00000299166.9	70.988	162	47	0	27	188	25	186	3.65e-87	255
# BLASTP 2.12.0+
# Query: KAF7204236.1 transcript variant X1 [Nothobranchius furzeri]
# Database: human_prot_db
# Fields: query acc.ver, subject acc.ver, % identity, alignment length, mismatches, gap opens, q. start, q. end, s. start, s. end, evalue, bit score
# 1 hits found
KAF7204236.1	ENSG00000138674|ENSG00000138674.17|ENST00000508502|ENST00000508502.5	51.035	1256	531	21	1	1223	1	1205	0.0	1182
# BLASTP 2.12.0+
# Query: KAF7204237.1 transcript variant X3 [Nothobranchius furzeri]
# Database: human_prot_db
# Fields: query acc.ver, subject acc.ver, % identity, alignment length, mismatches, gap opens, q. start, q. end, s. start, s. end, evalue, bit score
# 1 hits found
KAF7204237.1	ENSG00000138674|ENSG00000138674.17|ENST00000508502|ENST00000508502.5	50.879	1252	507	20	1	1191	1	1205	0.0	1184
# BLASTP 2.12.0+
# Query: KAF7204238.1 transcript variant X2 [Nothobranchius furzeri]
# Database: human_prot_db
# Fields: query acc.ver, subject acc.ver, % identity, alignment length, mismatches, gap opens, q. start, q. end, s. start, s. end, evalue, bit score
# 1 hits found
KAF7204238.1	ENSG00000138674|ENSG00000138674.17|ENST00000508502|ENST00000508502.5	51.035	1256	531	21	1	1223	1	1205	0.0	1182
# BLASTP 2.12.0+
# Query: KAF7204239.1 acyl-CoA desaturase-like [Nothobranchius furzeri]
# Database: human_prot_db
# Fields: query acc.ver, subject acc.ver, % identity, alignment length, mismatches, gap opens, q. start, q. end, s. start, s. end, evalue, bit score
# 1 hits found
KAF7204239.1	ENSG00000145284|ENSG00000145284.12|ENST00000319540|ENST00000319540.9	72.281	285	79	0	46	330	45	329	3.92e-160	452
# BLASTP 2.12.0+
# Query: KAF7204240.1 DnaJ heat shock protein family (Hsp40) member B12 [Nothobranchius furzeri]
# Database: human_prot_db
# Fields: query acc.ver, subject acc.ver, % identity, alignment length, mismatches, gap opens, q. start, q. end, s. start, s. end, evalue, bit score
# 1 hits found
KAF7204240.1	ENSG00000148719|ENSG00000148719.16|ENST00000444643|ENST00000444643.8	59.043	376	143	5	1	367	1	374	4.27e-157	447
# BLASTP 2.12.0+
# Query: KAF7204241.1 DNA damage inducible transcript 4 [Nothobranchius furzeri]
# Database: human_prot_db
# Fields: query acc.ver, subject acc.ver, % identity, alignment length, mismatches, gap opens, q. start, q. end, s. start, s. end, evalue, bit score
# 1 hits found
KAF7204241.1	ENSG00000168209|ENSG00000168209.6|ENST00000491934|ENST00000491934.3	58.442	154	60	3	73	225	82	232	2.45e-52	170
# BLASTP 2.12.0+
# Query: KAF7204242.1 anaphase promoting complex subunit 16 [Nothobranchius furzeri]
# Database: human_prot_db
# Fields: query acc.ver, subject acc.ver, % identity, alignment length, mismatches, gap opens, q. start, q. end, s. start, s. end, evalue, bit score
# 1 hits found
KAF7204242.1	ENSG00000166295|ENSG00000166295.9|ENST00000621663|ENST00000621663.4	85.556	90	13	0	19	108	19	108	8.36e-55	167
# BLASTP 2.12.0+
# Query: KAF7204243.1 activating signal cointegrator 1 complex subunit 1 [Nothobranchius furzeri]
# Database: human_prot_db
# Fields: query acc.ver, subject acc.ver, % identity, alignment length, mismatches, gap opens, q. start, q. end, s. start, s. end, evalue, bit score
# 1 hits found
KAF7204243.1	ENSG00000138303|ENSG00000138303.18|ENST00000672957|ENST00000672957.1	55.249	362	150	5	1	355	1	357	6.18e-143	410
# BLASTP 2.12.0+
# Query: KAF7204244.1 cwcv and kazal-like domains proteoglycan (testican) 2 [Nothobranchius furzeri]
# Database: human_prot_db
# Fields: query acc.ver, subject acc.ver, % identity, alignment length, mismatches, gap opens, q. start, q. end, s. start, s. end, evalue, bit score
# 1 hits found
KAF7204244.1	ENSG00000107742|ENSG00000107742.13|ENST00000536168|ENST00000536168.2	71.081	370	100	4	16	379	23	391	0.0	543
# BLASTP 2.12.0+
# Query: KAF7204245.1 transcript variant X2 [Nothobranchius furzeri]
# Database: human_prot_db
# Fields: query acc.ver, subject acc.ver, % identity, alignment length, mismatches, gap opens, q. start, q. end, s. start, s. end, evalue, bit score
# 1 hits found
KAF7204245.1	ENSG00000152700|ENSG00000152700.14|ENST00000439578|ENST00000439578.5	84.848	198	30	0	1	198	1	198	6.04e-130	364
# BLASTP 2.12.0+
# Query: KAF7204246.1 transcript variant X1 [Nothobranchius furzeri]
# Database: human_prot_db
# Fields: query acc.ver, subject acc.ver, % identity, alignment length, mismatches, gap opens, q. start, q. end, s. start, s. end, evalue, bit score
# 1 hits found
KAF7204246.1	ENSG00000152700|ENSG00000152700.14|ENST00000439578|ENST00000439578.5	84.848	198	30	0	1	198	1	198	6.04e-130	364
# BLASTP 2.12.0+
# Query: KAF7204247.1 inorganic pyrophosphatase-like [Nothobranchius furzeri]
# Database: human_prot_db
# Fields: query acc.ver, subject acc.ver, % identity, alignment length, mismatches, gap opens, q. start, q. end, s. start, s. end, evalue, bit score
# 1 hits found
KAF7204247.1	ENSG00000180817|ENSG00000180817.12|ENST00000373232|ENST00000373232.8	67.577	293	80	3	2	287	3	287	9.89e-151	424
# BLASTP 2.12.0+
# Query: KAF7204248.1 transcript variant X2 [Nothobranchius furzeri]
# Database: human_prot_db
# Fields: query acc.ver, subject acc.ver, % identity, alignment length, mismatches, gap opens, q. start, q. end, s. start, s. end, evalue, bit score
# 1 hits found
KAF7204248.1	ENSG00000172731|ENSG00000172731.15|ENST00000446961|ENST00000446961.4	51.724	174	84	0	1	174	5	178	6.64e-63	193
# BLASTP 2.12.0+
# Query: KAF7204249.1 transcript variant X1 [Nothobranchius furzeri]
# Database: human_prot_db
# Fields: query acc.ver, subject acc.ver, % identity, alignment length, mismatches, gap opens, q. start, q. end, s. start, s. end, evalue, bit score
# 1 hits found
KAF7204249.1	ENSG00000172731|ENSG00000172731.15|ENST00000446961|ENST00000446961.4	51.724	174	84	0	1	174	5	178	6.64e-63	193
# BLASTP 2.12.0+
# Query: KAF7204250.1 nodal growth differentiation factor [Nothobranchius furzeri]
# Database: human_prot_db
# Fields: query acc.ver, subject acc.ver, % identity, alignment length, mismatches, gap opens, q. start, q. end, s. start, s. end, evalue, bit score
# 1 hits found
KAF7204250.1	ENSG00000156574|ENSG00000156574.10|ENST00000287139|ENST00000287139.8	33.138	341	169	7	67	386	44	346	2.74e-50	173
# BLASTP 2.12.0+
# Query: KAF7204251.1 transcript variant X2 [Nothobranchius furzeri]
# Database: human_prot_db
# Fields: query acc.ver, subject acc.ver, % identity, alignment length, mismatches, gap opens, q. start, q. end, s. start, s. end, evalue, bit score
# 1 hits found
KAF7204251.1	ENSG00000107719|ENSG00000107719.9|ENST00000263563|ENST00000263563.7	55.968	863	357	5	1	859	1	844	0.0	1010
# BLASTP 2.12.0+
# Query: KAF7204252.1 transcript variant X3 [Nothobranchius furzeri]
# Database: human_prot_db
# Fields: query acc.ver, subject acc.ver, % identity, alignment length, mismatches, gap opens, q. start, q. end, s. start, s. end, evalue, bit score
# 1 hits found
KAF7204252.1	ENSG00000107719|ENSG00000107719.9|ENST00000263563|ENST00000263563.7	55.968	863	357	5	1	859	1	844	0.0	1010
# BLASTP 2.12.0+
# Query: KAF7204253.1 transcript variant X4 [Nothobranchius furzeri]
# Database: human_prot_db
# Fields: query acc.ver, subject acc.ver, % identity, alignment length, mismatches, gap opens, q. start, q. end, s. start, s. end, evalue, bit score
# 1 hits found
KAF7204253.1	ENSG00000107719|ENSG00000107719.9|ENST00000263563|ENST00000263563.7	55.968	863	357	5	1	859	1	844	0.0	1010
# BLASTP 2.12.0+
# Query: KAF7204254.1 transcript variant X1 [Nothobranchius furzeri]
# Database: human_prot_db
# Fields: query acc.ver, subject acc.ver, % identity, alignment length, mismatches, gap opens, q. start, q. end, s. start, s. end, evalue, bit score
# 1 hits found
KAF7204254.1	ENSG00000138316|ENSG00000138316.11|ENST00000373208|ENST00000373208.5	66.604	1069	344	8	28	1086	34	1099	0.0	1485
# BLASTP 2.12.0+
# Query: KAF7204255.1 transcript variant X3 [Nothobranchius furzeri]
# Database: human_prot_db
# Fields: query acc.ver, subject acc.ver, % identity, alignment length, mismatches, gap opens, q. start, q. end, s. start, s. end, evalue, bit score
# 1 hits found
KAF7204255.1	ENSG00000138316|ENSG00000138316.11|ENST00000373207|ENST00000373207.2	66.510	1066	344	8	28	1083	34	1096	0.0	1479
# BLASTP 2.12.0+
# Query: KAF7204256.1 transcript variant X2 [Nothobranchius furzeri]
# Database: human_prot_db
# Fields: query acc.ver, subject acc.ver, % identity, alignment length, mismatches, gap opens, q. start, q. end, s. start, s. end, evalue, bit score
# 1 hits found
KAF7204256.1	ENSG00000138316|ENSG00000138316.11|ENST00000373208|ENST00000373208.5	66.760	1068	343	8	28	1085	34	1099	0.0	1487
# BLASTP 2.12.0+
# Query: KAF7204257.1 mitochondrial-like [Nothobranchius furzeri]
# Database: human_prot_db
# Fields: query acc.ver, subject acc.ver, % identity, alignment length, mismatches, gap opens, q. start, q. end, s. start, s. end, evalue, bit score
# 1 hits found
KAF7204257.1	ENSG00000147465|ENSG00000147465.12|ENST00000276449|ENST00000276449.9	45.848	277	138	3	1	267	1	275	3.01e-83	252
# BLASTP 2.12.0+
# Query: KAF7204258.1 pyroglutamylated RFamide peptide receptor-like [Nothobranchius furzeri]
# Database: human_prot_db
# Fields: query acc.ver, subject acc.ver, % identity, alignment length, mismatches, gap opens, q. start, q. end, s. start, s. end, evalue, bit score
# 1 hits found
KAF7204258.1	ENSG00000186867|ENSG00000186867.11|ENST00000394427|ENST00000394427.3	62.178	349	132	0	11	359	3	351	1.51e-165	474
# BLASTP 2.12.0+
# Query: KAF7204259.1 transcript variant X2 [Nothobranchius furzeri]
# Database: human_prot_db
# Fields: query acc.ver, subject acc.ver, % identity, alignment length, mismatches, gap opens, q. start, q. end, s. start, s. end, evalue, bit score
# 1 hits found
KAF7204259.1	ENSG00000148606|ENSG00000148606.13|ENST00000372371|ENST00000372371.8	89.424	1390	147	0	1	1390	1	1390	0.0	2620
# BLASTP 2.12.0+
# Query: KAF7204260.1 transcript variant X1 [Nothobranchius furzeri]
# Database: human_prot_db
# Fields: query acc.ver, subject acc.ver, % identity, alignment length, mismatches, gap opens, q. start, q. end, s. start, s. end, evalue, bit score
# 1 hits found
KAF7204260.1	ENSG00000148606|ENSG00000148606.13|ENST00000372371|ENST00000372371.8	88.659	1402	147	1	1	1402	1	1390	0.0	2612
# BLASTP 2.12.0+
# Query: KAF7204261.1 transcript variant X1 [Nothobranchius furzeri]
# Database: human_prot_db
# Fields: query acc.ver, subject acc.ver, % identity, alignment length, mismatches, gap opens, q. start, q. end, s. start, s. end, evalue, bit score
# 1 hits found
KAF7204261.1	ENSG00000108175|ENSG00000108175.18|ENST00000334512|ENST00000334512.10	81.458	1084	166	11	6	1073	3	1067	0.0	1634
# BLASTP 2.12.0+
# Query: KAF7204262.1 transcript variant X2 [Nothobranchius furzeri]
# Database: human_prot_db
# Fields: query acc.ver, subject acc.ver, % identity, alignment length, mismatches, gap opens, q. start, q. end, s. start, s. end, evalue, bit score
# 1 hits found
KAF7204262.1	ENSG00000108175|ENSG00000108175.18|ENST00000334512|ENST00000334512.10	79.730	962	160	11	1	946	125	1067	0.0	1411
# BLASTP 2.12.0+
# Query: KAF7204263.1 peptidylprolyl isomerase F [Nothobranchius furzeri]
# Database: human_prot_db
# Fields: query acc.ver, subject acc.ver, % identity, alignment length, mismatches, gap opens, q. start, q. end, s. start, s. end, evalue, bit score
# 1 hits found
KAF7204263.1	ENSG00000108179|ENSG00000108179.14|ENST00000225174|ENST00000225174.8	79.755	163	33	0	30	192	45	207	7.20e-98	283
# BLASTP 2.12.0+
# Query: KAF7204264.1 zinc finger CCHC-type containing 24 [Nothobranchius furzeri]
# Database: human_prot_db
# Fields: query acc.ver, subject acc.ver, % identity, alignment length, mismatches, gap opens, q. start, q. end, s. start, s. end, evalue, bit score
# 1 hits found
KAF7204264.1	ENSG00000165424|ENSG00000165424.7|ENST00000372336|ENST00000372336.4	74.895	239	47	4	1	226	3	241	2.11e-129	366
# BLASTP 2.12.0+
# Query: KAF7204265.1 transcript variant X1 [Nothobranchius furzeri]
# Database: human_prot_db
# Fields: query acc.ver, subject acc.ver, % identity, alignment length, mismatches, gap opens, q. start, q. end, s. start, s. end, evalue, bit score
# 1 hits found
KAF7204265.1	ENSG00000122359|ENSG00000122359.18|ENST00000265447|ENST00000265447.8	62.385	436	158	3	66	499	41	472	5.26e-179	512
# BLASTP 2.12.0+
# Query: KAF7204266.1 transcript variant X3 [Nothobranchius furzeri]
# Database: human_prot_db
# Fields: query acc.ver, subject acc.ver, % identity, alignment length, mismatches, gap opens, q. start, q. end, s. start, s. end, evalue, bit score
# 1 hits found
KAF7204266.1	ENSG00000122359|ENSG00000122359.18|ENST00000265447|ENST00000265447.8	60.455	440	151	3	44	460	33	472	4.01e-179	511
# BLASTP 2.12.0+
# Query: KAF7204267.1 transcript variant X2 [Nothobranchius furzeri]
# Database: human_prot_db
# Fields: query acc.ver, subject acc.ver, % identity, alignment length, mismatches, gap opens, q. start, q. end, s. start, s. end, evalue, bit score
# 1 hits found
KAF7204267.1	ENSG00000122359|ENSG00000122359.18|ENST00000265447|ENST00000265447.8	62.385	436	158	3	66	499	41	472	5.26e-179	512
# BLASTP 2.12.0+
# Query: KAF7204268.1 transcript variant X2 [Nothobranchius furzeri]
# Database: human_prot_db
# Fields: query acc.ver, subject acc.ver, % identity, alignment length, mismatches, gap opens, q. start, q. end, s. start, s. end, evalue, bit score
# 1 hits found
KAF7204268.1	ENSG00000274429|ENSG00000274429.2|ENST00000614211|ENST00000614211.2	52.339	1924	737	39	1	1856	1	1812	0.0	1758
# BLASTP 2.12.0+
# Query: KAF7204269.1 transcript variant X1 [Nothobranchius furzeri]
# Database: human_prot_db
# Fields: query acc.ver, subject acc.ver, % identity, alignment length, mismatches, gap opens, q. start, q. end, s. start, s. end, evalue, bit score
# 1 hits found
KAF7204269.1	ENSG00000274429|ENSG00000274429.2|ENST00000614211|ENST00000614211.2	52.391	1924	743	38	1	1863	1	1812	0.0	1762
# BLASTP 2.12.0+
# Query: KAF7204270.1 transcript variant X7 [Nothobranchius furzeri]
# Database: human_prot_db
# Fields: query acc.ver, subject acc.ver, % identity, alignment length, mismatches, gap opens, q. start, q. end, s. start, s. end, evalue, bit score
# 1 hits found
KAF7204270.1	ENSG00000156113|ENSG00000156113.24|ENST00000404771|ENST00000404771.8	86.754	1223	151	5	27	1241	69	1288	0.0	2130
# BLASTP 2.12.0+
# Query: KAF7204271.1 transcript variant X1 [Nothobranchius furzeri]
# Database: human_prot_db
# Fields: query acc.ver, subject acc.ver, % identity, alignment length, mismatches, gap opens, q. start, q. end, s. start, s. end, evalue, bit score
# 1 hits found
KAF7204271.1	ENSG00000156113|ENSG00000156113.24|ENST00000372408|ENST00000372408.7	86.661	1207	138	7	27	1225	4	1195	0.0	2093
# BLASTP 2.12.0+
# Query: KAF7204272.1 transcript variant X5 [Nothobranchius furzeri]
# Database: human_prot_db
# Fields: query acc.ver, subject acc.ver, % identity, alignment length, mismatches, gap opens, q. start, q. end, s. start, s. end, evalue, bit score
# 1 hits found
KAF7204272.1	ENSG00000156113|ENSG00000156113.24|ENST00000639205|ENST00000639205.1	88.562	1154	109	7	27	1172	4	1142	0.0	2049
# BLASTP 2.12.0+
# Query: KAF7204273.1 transcript variant X4 [Nothobranchius furzeri]
# Database: human_prot_db
# Fields: query acc.ver, subject acc.ver, % identity, alignment length, mismatches, gap opens, q. start, q. end, s. start, s. end, evalue, bit score
# 1 hits found
KAF7204273.1	ENSG00000156113|ENSG00000156113.24|ENST00000639090|ENST00000639090.1	87.500	1176	125	5	27	1194	69	1230	0.0	2068
# BLASTP 2.12.0+
# Query: KAF7204274.1 transcript variant X6 [Nothobranchius furzeri]
# Database: human_prot_db
# Fields: query acc.ver, subject acc.ver, % identity, alignment length, mismatches, gap opens, q. start, q. end, s. start, s. end, evalue, bit score
# 1 hits found
KAF7204274.1	ENSG00000156113|ENSG00000156113.24|ENST00000639486|ENST00000639486.1	89.492	1123	96	5	27	1141	69	1177	0.0	2024
# BLASTP 2.12.0+
# Query: KAF7204275.1 transcript variant X3 [Nothobranchius furzeri]
# Database: human_prot_db
# Fields: query acc.ver, subject acc.ver, % identity, alignment length, mismatches, gap opens, q. start, q. end, s. start, s. end, evalue, bit score
# 1 hits found
KAF7204275.1	ENSG00000156113|ENSG00000156113.24|ENST00000372403|ENST00000372403.9	86.877	1204	135	7	27	1222	4	1192	0.0	2094
# BLASTP 2.12.0+
# Query: KAF7204276.1 transcript variant X2 [Nothobranchius furzeri]
# Database: human_prot_db
# Fields: query acc.ver, subject acc.ver, % identity, alignment length, mismatches, gap opens, q. start, q. end, s. start, s. end, evalue, bit score
# 1 hits found
KAF7204276.1	ENSG00000156113|ENSG00000156113.24|ENST00000372408|ENST00000372408.7	86.081	1207	145	7	27	1225	4	1195	0.0	2079
# BLASTP 2.12.0+
# Query: KAF7204277.1 transcript variant X8 [Nothobranchius furzeri]
# Database: human_prot_db
# Fields: query acc.ver, subject acc.ver, % identity, alignment length, mismatches, gap opens, q. start, q. end, s. start, s. end, evalue, bit score
# 1 hits found
KAF7204277.1	ENSG00000156113|ENSG00000156113.24|ENST00000638203|ENST00000638203.1	86.905	1176	132	5	27	1194	69	1230	0.0	2055
# BLASTP 2.12.0+
# Query: KAF7204278.1 zinc finger protein 503-like [Nothobranchius furzeri]
# Database: human_prot_db
# Fields: query acc.ver, subject acc.ver, % identity, alignment length, mismatches, gap opens, q. start, q. end, s. start, s. end, evalue, bit score
# 1 hits found
KAF7204278.1	ENSG00000165655|ENSG00000165655.17|ENST00000372524|ENST00000372524.5	62.462	650	153	16	1	563	1	646	0.0	625
# BLASTP 2.12.0+
# Query: KAF7204279.1 catechol-O-methyltransferase domain containing 1 [Nothobranchius furzeri]
# Database: human_prot_db
# Fields: query acc.ver, subject acc.ver, % identity, alignment length, mismatches, gap opens, q. start, q. end, s. start, s. end, evalue, bit score
# 1 hits found
KAF7204279.1	ENSG00000165644|ENSG00000165644.11|ENST00000372538|ENST00000372538.8	49.160	238	120	1	30	266	25	262	6.97e-77	235
# BLASTP 2.12.0+
# Query: KAF7204280.1 voltage-dependent anion-selective channel protein 2-like [Nothobranchius furzeri]
# Database: human_prot_db
# Fields: query acc.ver, subject acc.ver, % identity, alignment length, mismatches, gap opens, q. start, q. end, s. start, s. end, evalue, bit score
# 1 hits found
KAF7204280.1	ENSG00000165637|ENSG00000165637.13|ENST00000543351|ENST00000543351.5	78.092	283	62	0	1	283	12	294	3.36e-169	471
# BLASTP 2.12.0+
# Query: KAF7204281.1 sterile alpha motif domain containing 8 [Nothobranchius furzeri]
# Database: human_prot_db
# Fields: query acc.ver, subject acc.ver, % identity, alignment length, mismatches, gap opens, q. start, q. end, s. start, s. end, evalue, bit score
# 1 hits found
KAF7204281.1	ENSG00000156671|ENSG00000156671.15|ENST00000671800|ENST00000671800.1	79.854	412	77	3	2	408	5	415	0.0	689
# BLASTP 2.12.0+
# Query: KAF7204282.1 dual specificity phosphatase 13 [Nothobranchius furzeri]
# Database: human_prot_db
# Fields: query acc.ver, subject acc.ver, % identity, alignment length, mismatches, gap opens, q. start, q. end, s. start, s. end, evalue, bit score
# 1 hits found
KAF7204282.1	ENSG00000079393|ENSG00000079393.21|ENST00000372702|ENST00000372702.7	59.091	176	70	1	5	178	7	182	2.32e-72	218
# BLASTP 2.12.0+
# Query: KAF7204283.1 dual specificity protein phosphatase 13 isoform A-like [Nothobranchius furzeri]
# Database: human_prot_db
# Fields: query acc.ver, subject acc.ver, % identity, alignment length, mismatches, gap opens, q. start, q. end, s. start, s. end, evalue, bit score
# 1 hits found
KAF7204283.1	ENSG00000079393|ENSG00000079393.21|ENST00000372702|ENST00000372702.7	49.153	177	90	0	5	181	12	188	5.39e-58	181
# BLASTP 2.12.0+
# Query: KAF7204284.1 transcript variant X1 [Nothobranchius furzeri]
# Database: human_prot_db
# Fields: query acc.ver, subject acc.ver, % identity, alignment length, mismatches, gap opens, q. start, q. end, s. start, s. end, evalue, bit score
# 1 hits found
KAF7204284.1	ENSG00000079393|ENSG00000079393.21|ENST00000607131|ENST00000607131.5	56.897	174	74	1	13	185	18	191	1.55e-69	211
# BLASTP 2.12.0+
# Query: KAF7204285.1 transcript variant X2 [Nothobranchius furzeri]
# Database: human_prot_db
# Fields: query acc.ver, subject acc.ver, % identity, alignment length, mismatches, gap opens, q. start, q. end, s. start, s. end, evalue, bit score
# 1 hits found
KAF7204285.1	ENSG00000079393|ENSG00000079393.21|ENST00000607131|ENST00000607131.5	56.897	174	74	1	13	185	18	191	1.55e-69	211
# BLASTP 2.12.0+
# Query: KAF7204286.1 dual specificity phosphatase and pro isomerase domain containing 1 [Nothobranchius furzeri]
# Database: human_prot_db
# Fields: query acc.ver, subject acc.ver, % identity, alignment length, mismatches, gap opens, q. start, q. end, s. start, s. end, evalue, bit score
# 1 hits found
KAF7204286.1	ENSG00000281660|ENSG00000281660.1|ENST00000625469|ENST00000625469.1	66.082	171	57	1	26	196	32	201	5.94e-81	241
# BLASTP 2.12.0+
# Query: KAF7204287.1 transcript variant X3 [Nothobranchius furzeri]
# Database: human_prot_db
# Fields: query acc.ver, subject acc.ver, % identity, alignment length, mismatches, gap opens, q. start, q. end, s. start, s. end, evalue, bit score
# 3 hits found
KAF7204287.1	ENSG00000281813|ENSG00000281813.4|ENST00000648605|ENST00000648605.1	66.824	1058	329	9	1	1049	1	1045	0.0	1361
KAF7204287.1	ENSG00000281813|ENSG00000281813.4|ENST00000648605|ENST00000648605.1	44.687	687	294	19	1084	1745	1140	1765	1.11e-108	389
KAF7204287.1	ENSG00000281813|ENSG00000281813.4|ENST00000648605|ENST00000648605.1	61.321	318	96	12	1828	2126	1764	2073	6.64e-80	296
# BLASTP 2.12.0+
# Query: KAF7204288.1 transcript variant X1 [Nothobranchius furzeri]
# Database: human_prot_db
# Fields: query acc.ver, subject acc.ver, % identity, alignment length, mismatches, gap opens, q. start, q. end, s. start, s. end, evalue, bit score
# 2 hits found
KAF7204288.1	ENSG00000281813|ENSG00000281813.4|ENST00000648605|ENST00000648605.1	56.219	1841	663	30	1	1774	1	1765	0.0	1732
KAF7204288.1	ENSG00000281813|ENSG00000281813.4|ENST00000648605|ENST00000648605.1	61.321	318	96	12	1857	2155	1764	2073	5.30e-80	296
# BLASTP 2.12.0+
# Query: KAF7204289.1 transcript variant X4 [Nothobranchius furzeri]
# Database: human_prot_db
# Fields: query acc.ver, subject acc.ver, % identity, alignment length, mismatches, gap opens, q. start, q. end, s. start, s. end, evalue, bit score
# 2 hits found
KAF7204289.1	ENSG00000281813|ENSG00000281813.4|ENST00000650575|ENST00000650575.1	56.619	1526	558	21	1	1475	1	1473	0.0	1513
KAF7204289.1	ENSG00000281813|ENSG00000281813.4|ENST00000650575|ENST00000650575.1	61.321	318	96	12	1558	1856	1472	1781	4.61e-80	295
# BLASTP 2.12.0+
# Query: KAF7204290.1 transcript variant X2 [Nothobranchius furzeri]
# Database: human_prot_db
# Fields: query acc.ver, subject acc.ver, % identity, alignment length, mismatches, gap opens, q. start, q. end, s. start, s. end, evalue, bit score
# 2 hits found
KAF7204290.1	ENSG00000281813|ENSG00000281813.4|ENST00000648605|ENST00000648605.1	56.219	1841	663	30	1	1774	1	1765	0.0	1732
KAF7204290.1	ENSG00000281813|ENSG00000281813.4|ENST00000648605|ENST00000648605.1	61.321	318	96	12	1857	2155	1764	2073	5.30e-80	296
# BLASTP 2.12.0+
# Query: KAF7204291.1 adenosine kinase-like [Nothobranchius furzeri]
# Database: human_prot_db
# Fields: query acc.ver, subject acc.ver, % identity, alignment length, mismatches, gap opens, q. start, q. end, s. start, s. end, evalue, bit score
# 1 hits found
KAF7204291.1	ENSG00000156110|ENSG00000156110.15|ENST00000672394|ENST00000672394.1	78.148	270	59	0	1	270	1	270	4.05e-162	451
# BLASTP 2.12.0+
# Query: KAF7204292.1 vinculin [Nothobranchius furzeri]
# Database: human_prot_db
# Fields: query acc.ver, subject acc.ver, % identity, alignment length, mismatches, gap opens, q. start, q. end, s. start, s. end, evalue, bit score
# 1 hits found
KAF7204292.1	ENSG00000035403|ENSG00000035403.18|ENST00000372755|ENST00000372755.7	89.775	1066	109	0	1	1066	1	1066	0.0	1868
# BLASTP 2.12.0+
# Query: KAF7204293.1 C1q-related factor-like [Nothobranchius furzeri]
# Database: human_prot_db
# Fields: query acc.ver, subject acc.ver, % identity, alignment length, mismatches, gap opens, q. start, q. end, s. start, s. end, evalue, bit score
# 1 hits found
KAF7204293.1	ENSG00000165985|ENSG00000165985.10|ENST00000298943|ENST00000298943.4	56.641	256	81	5	25	268	18	255	7.08e-88	263
# BLASTP 2.12.0+
# Query: KAF7204294.1 dephospho-CoA kinase domain containing [Nothobranchius furzeri]
# Database: human_prot_db
# Fields: query acc.ver, subject acc.ver, % identity, alignment length, mismatches, gap opens, q. start, q. end, s. start, s. end, evalue, bit score
# 1 hits found
KAF7204294.1	ENSG00000172992|ENSG00000172992.12|ENST00000593094|ENST00000593094.1	58.252	206	86	0	1	206	1	206	2.26e-85	253
# BLASTP 2.12.0+
# Query: KAF7204295.1 transcript variant X2 [Nothobranchius furzeri]
# Database: human_prot_db
# Fields: query acc.ver, subject acc.ver, % identity, alignment length, mismatches, gap opens, q. start, q. end, s. start, s. end, evalue, bit score
# 1 hits found
KAF7204295.1	ENSG00000110060|ENSG00000110060.9|ENST00000530811|ENST00000530811.5	50.670	448	178	10	38	461	9	437	1.23e-149	437
# BLASTP 2.12.0+
# Query: KAF7204296.1 transcript variant X1 [Nothobranchius furzeri]
# Database: human_prot_db
# Fields: query acc.ver, subject acc.ver, % identity, alignment length, mismatches, gap opens, q. start, q. end, s. start, s. end, evalue, bit score
# 1 hits found
KAF7204296.1	ENSG00000110060|ENSG00000110060.9|ENST00000530811|ENST00000530811.5	50.670	448	178	10	39	462	9	437	1.31e-149	437
# BLASTP 2.12.0+
# Query: KAF7204297.1 transcript variant X4 [Nothobranchius furzeri]
# Database: human_prot_db
# Fields: query acc.ver, subject acc.ver, % identity, alignment length, mismatches, gap opens, q. start, q. end, s. start, s. end, evalue, bit score
# 1 hits found
KAF7204297.1	ENSG00000110060|ENSG00000110060.9|ENST00000530811|ENST00000530811.5	50.897	446	176	10	2	423	11	437	8.21e-150	436
# BLASTP 2.12.0+
# Query: KAF7204298.1 transcript variant X3 [Nothobranchius furzeri]
# Database: human_prot_db
# Fields: query acc.ver, subject acc.ver, % identity, alignment length, mismatches, gap opens, q. start, q. end, s. start, s. end, evalue, bit score
# 1 hits found
KAF7204298.1	ENSG00000110060|ENSG00000110060.9|ENST00000530811|ENST00000530811.5	50.897	446	176	10	2	423	11	437	8.21e-150	436
# BLASTP 2.12.0+
# Query: KAF7204299.1 transcript variant X1 [Nothobranchius furzeri]
# Database: human_prot_db
# Fields: query acc.ver, subject acc.ver, % identity, alignment length, mismatches, gap opens, q. start, q. end, s. start, s. end, evalue, bit score
# 11 hits found
KAF7204299.1	ENSG00000065534|ENSG00000065534.19|ENST00000346322|ENST00000346322.9	38.259	873	462	16	36	871	999	1831	0.0	589
KAF7204299.1	ENSG00000065534|ENSG00000065534.19|ENST00000346322|ENST00000346322.9	35.789	95	57	1	776	870	441	531	1.06e-10	67.8
KAF7204299.1	ENSG00000065534|ENSG00000065534.19|ENST00000346322|ENST00000346322.9	30.682	88	61	0	63	150	444	531	6.95e-08	58.5
KAF7204299.1	ENSG00000065534|ENSG00000065534.19|ENST00000346322|ENST00000346322.9	33.696	92	60	1	780	871	161	251	2.24e-07	56.6
KAF7204299.1	ENSG00000065534|ENSG00000065534.19|ENST00000346322|ENST00000346322.9	32.979	94	58	2	780	871	554	644	5.63e-07	55.5
KAF7204299.1	ENSG00000065534|ENSG00000065534.19|ENST00000346322|ENST00000346322.9	35.000	100	61	3	63	158	553	652	2.63e-06	53.1
KAF7204299.1	ENSG00000065534|ENSG00000065534.19|ENST00000346322|ENST00000346322.9	23.194	263	152	7	62	317	31	250	1.13e-05	51.2
KAF7204299.1	ENSG00000065534|ENSG00000065534.19|ENST00000346322|ENST00000346322.9	30.435	92	64	0	780	871	33	124	2.22e-05	50.1
KAF7204299.1	ENSG00000065534|ENSG00000065534.19|ENST00000346322|ENST00000346322.9	29.787	94	64	2	779	871	651	743	3.20e-05	49.7
KAF7204299.1	ENSG00000065534|ENSG00000065534.19|ENST00000346322|ENST00000346322.9	32.520	123	71	5	211	331	25	137	1.3	34.7
KAF7204299.1	ENSG00000065534|ENSG00000065534.19|ENST00000346322|ENST00000346322.9	24.000	100	72	1	64	159	652	751	2.6	33.5
# BLASTP 2.12.0+
# Query: KAF7204300.1 transcript variant X3 [Nothobranchius furzeri]
# Database: human_prot_db
# Fields: query acc.ver, subject acc.ver, % identity, alignment length, mismatches, gap opens, q. start, q. end, s. start, s. end, evalue, bit score
# 14 hits found
KAF7204300.1	ENSG00000065534|ENSG00000065534.19|ENST00000360304|ENST00000360304.8	38.542	864	463	16	36	862	1068	1900	0.0	593
KAF7204300.1	ENSG00000065534|ENSG00000065534.19|ENST00000360304|ENST00000360304.8	35.789	95	57	1	767	861	510	600	9.83e-11	67.8
KAF7204300.1	ENSG00000065534|ENSG00000065534.19|ENST00000360304|ENST00000360304.8	30.682	88	61	0	63	150	513	600	7.00e-08	58.5
KAF7204300.1	ENSG00000065534|ENSG00000065534.19|ENST00000360304|ENST00000360304.8	33.696	92	60	1	771	862	161	251	2.07e-07	57.0
KAF7204300.1	ENSG00000065534|ENSG00000065534.19|ENST00000360304|ENST00000360304.8	32.979	94	58	2	771	862	623	713	5.53e-07	55.5
KAF7204300.1	ENSG00000065534|ENSG00000065534.19|ENST00000360304|ENST00000360304.8	35.000	100	61	3	63	158	622	721	2.79e-06	53.1
KAF7204300.1	ENSG00000065534|ENSG00000065534.19|ENST00000360304|ENST00000360304.8	31.183	93	64	0	771	863	414	506	3.06e-06	53.1
KAF7204300.1	ENSG00000065534|ENSG00000065534.19|ENST00000360304|ENST00000360304.8	30.208	96	67	0	767	862	29	124	1.96e-05	50.4
KAF7204300.1	ENSG00000065534|ENSG00000065534.19|ENST00000360304|ENST00000360304.8	29.787	94	64	2	770	862	720	812	3.14e-05	49.7
KAF7204300.1	ENSG00000065534|ENSG00000065534.19|ENST00000360304|ENST00000360304.8	32.222	90	58	1	64	150	161	250	1.52e-04	47.4
KAF7204300.1	ENSG00000065534|ENSG00000065534.19|ENST00000360304|ENST00000360304.8	30.693	101	64	2	62	157	31	130	2.09e-04	47.0
KAF7204300.1	ENSG00000065534|ENSG00000065534.19|ENST00000360304|ENST00000360304.8	31.783	129	76	5	196	322	19	137	0.80	35.4
KAF7204300.1	ENSG00000065534|ENSG00000065534.19|ENST00000360304|ENST00000360304.8	24.000	100	72	1	64	159	721	820	2.5	33.5
KAF7204300.1	ENSG00000065534|ENSG00000065534.19|ENST00000360304|ENST00000360304.8	23.762	101	67	2	64	157	414	511	7.8	32.0
# BLASTP 2.12.0+
# Query: KAF7204301.1 transcript variant X2 [Nothobranchius furzeri]
# Database: human_prot_db
# Fields: query acc.ver, subject acc.ver, % identity, alignment length, mismatches, gap opens, q. start, q. end, s. start, s. end, evalue, bit score
# 11 hits found
KAF7204301.1	ENSG00000065534|ENSG00000065534.19|ENST00000346322|ENST00000346322.9	38.188	872	463	16	36	870	999	1831	0.0	587
KAF7204301.1	ENSG00000065534|ENSG00000065534.19|ENST00000346322|ENST00000346322.9	35.789	95	57	1	775	869	441	531	1.08e-10	67.8
KAF7204301.1	ENSG00000065534|ENSG00000065534.19|ENST00000346322|ENST00000346322.9	30.682	88	61	0	63	150	444	531	6.88e-08	58.5
KAF7204301.1	ENSG00000065534|ENSG00000065534.19|ENST00000346322|ENST00000346322.9	33.696	92	60	1	779	870	161	251	2.18e-07	56.6
KAF7204301.1	ENSG00000065534|ENSG00000065534.19|ENST00000346322|ENST00000346322.9	32.979	94	58	2	779	870	554	644	5.62e-07	55.5
KAF7204301.1	ENSG00000065534|ENSG00000065534.19|ENST00000346322|ENST00000346322.9	35.000	100	60	3	63	157	553	652	2.22e-06	53.5
KAF7204301.1	ENSG00000065534|ENSG00000065534.19|ENST00000346322|ENST00000346322.9	30.435	92	64	0	779	870	33	124	2.20e-05	50.1
KAF7204301.1	ENSG00000065534|ENSG00000065534.19|ENST00000346322|ENST00000346322.9	29.787	94	64	2	778	870	651	743	3.17e-05	49.7
KAF7204301.1	ENSG00000065534|ENSG00000065534.19|ENST00000346322|ENST00000346322.9	22.519	262	154	7	62	316	31	250	8.10e-05	48.5
KAF7204301.1	ENSG00000065534|ENSG00000065534.19|ENST00000346322|ENST00000346322.9	32.520	123	71	5	210	330	25	137	1.2	34.7
KAF7204301.1	ENSG00000065534|ENSG00000065534.19|ENST00000346322|ENST00000346322.9	26.214	103	70	2	64	160	652	754	1.9	33.9
# BLASTP 2.12.0+
# Query: KAF7204302.1 transcript variant X4 [Nothobranchius furzeri]
# Database: human_prot_db
# Fields: query acc.ver, subject acc.ver, % identity, alignment length, mismatches, gap opens, q. start, q. end, s. start, s. end, evalue, bit score
# 12 hits found
KAF7204302.1	ENSG00000065534|ENSG00000065534.19|ENST00000346322|ENST00000346322.9	38.586	863	463	16	36	861	999	1831	0.0	591
KAF7204302.1	ENSG00000065534|ENSG00000065534.19|ENST00000346322|ENST00000346322.9	35.789	95	57	1	766	860	441	531	1.04e-10	67.8
KAF7204302.1	ENSG00000065534|ENSG00000065534.19|ENST00000346322|ENST00000346322.9	30.682	88	61	0	63	150	444	531	6.78e-08	58.5
KAF7204302.1	ENSG00000065534|ENSG00000065534.19|ENST00000346322|ENST00000346322.9	33.696	92	60	1	770	861	161	251	2.26e-07	56.6
KAF7204302.1	ENSG00000065534|ENSG00000065534.19|ENST00000346322|ENST00000346322.9	32.979	94	58	2	770	861	554	644	5.64e-07	55.5
KAF7204302.1	ENSG00000065534|ENSG00000065534.19|ENST00000346322|ENST00000346322.9	35.000	100	60	3	63	157	553	652	2.21e-06	53.5
KAF7204302.1	ENSG00000065534|ENSG00000065534.19|ENST00000346322|ENST00000346322.9	30.208	96	67	0	766	861	29	124	2.10e-05	50.4
KAF7204302.1	ENSG00000065534|ENSG00000065534.19|ENST00000346322|ENST00000346322.9	29.787	94	64	2	769	861	651	743	3.37e-05	49.7
KAF7204302.1	ENSG00000065534|ENSG00000065534.19|ENST00000346322|ENST00000346322.9	32.222	90	58	1	64	150	161	250	1.42e-04	47.4
KAF7204302.1	ENSG00000065534|ENSG00000065534.19|ENST00000346322|ENST00000346322.9	23.047	256	151	8	62	307	31	250	0.001	44.7
KAF7204302.1	ENSG00000065534|ENSG00000065534.19|ENST00000346322|ENST00000346322.9	31.783	129	76	5	195	321	19	137	0.84	35.0
KAF7204302.1	ENSG00000065534|ENSG00000065534.19|ENST00000346322|ENST00000346322.9	26.214	103	70	2	64	160	652	754	1.9	33.9
# BLASTP 2.12.0+
# Query: KAF7204303.1 Coenzyme A synthase [Nothobranchius furzeri]
# Database: human_prot_db
# Fields: query acc.ver, subject acc.ver, % identity, alignment length, mismatches, gap opens, q. start, q. end, s. start, s. end, evalue, bit score
# 1 hits found
KAF7204303.1	ENSG00000068120|ENSG00000068120.15|ENST00000590958|ENST00000590958.5	52.035	565	254	5	1	552	32	592	0.0	547
# BLASTP 2.12.0+
# Query: KAF7204304.1 transcript variant X2 [Nothobranchius furzeri]
# Database: human_prot_db
# Fields: query acc.ver, subject acc.ver, % identity, alignment length, mismatches, gap opens, q. start, q. end, s. start, s. end, evalue, bit score
# 1 hits found
KAF7204304.1	ENSG00000023041|ENSG00000023041.12|ENST00000683895|ENST00000683895.1	73.850	413	106	2	1	412	1	412	0.0	668
# BLASTP 2.12.0+
# Query: KAF7204305.1 transcript variant X3 [Nothobranchius furzeri]
# Database: human_prot_db
# Fields: query acc.ver, subject acc.ver, % identity, alignment length, mismatches, gap opens, q. start, q. end, s. start, s. end, evalue, bit score
# 1 hits found
KAF7204305.1	ENSG00000151532|ENSG00000151532.14|ENST00000432306|ENST00000432306.5	77.320	194	37	1	1	194	1	187	8.97e-105	301
# BLASTP 2.12.0+
# Query: KAF7204306.1 transcript variant X1 [Nothobranchius furzeri]
# Database: human_prot_db
# Fields: query acc.ver, subject acc.ver, % identity, alignment length, mismatches, gap opens, q. start, q. end, s. start, s. end, evalue, bit score
# 1 hits found
KAF7204306.1	ENSG00000151532|ENSG00000151532.14|ENST00000393077|ENST00000393077.3	73.214	224	53	1	1	224	1	217	5.10e-118	336
# BLASTP 2.12.0+
# Query: KAF7204307.1 transcript variant X4 [Nothobranchius furzeri]
# Database: human_prot_db
# Fields: query acc.ver, subject acc.ver, % identity, alignment length, mismatches, gap opens, q. start, q. end, s. start, s. end, evalue, bit score
# 1 hits found
KAF7204307.1	ENSG00000151532|ENSG00000151532.14|ENST00000432306|ENST00000432306.5	80.214	187	37	0	1	187	1	187	9.25e-108	308
# BLASTP 2.12.0+
# Query: KAF7204308.1 transcript variant X2 [Nothobranchius furzeri]
# Database: human_prot_db
# Fields: query acc.ver, subject acc.ver, % identity, alignment length, mismatches, gap opens, q. start, q. end, s. start, s. end, evalue, bit score
# 1 hits found
KAF7204308.1	ENSG00000151532|ENSG00000151532.14|ENST00000393077|ENST00000393077.3	75.576	217	53	0	1	217	1	217	8.54e-121	343
# BLASTP 2.12.0+
# Query: KAF7204309.1 transcript variant X17 [Nothobranchius furzeri]
# Database: human_prot_db
# Fields: query acc.ver, subject acc.ver, % identity, alignment length, mismatches, gap opens, q. start, q. end, s. start, s. end, evalue, bit score
# 1 hits found
KAF7204309.1	ENSG00000148737|ENSG00000148737.17|ENST00000545257|ENST00000545257.6	88.730	488	29	3	1	488	1	462	0.0	798
# BLASTP 2.12.0+
# Query: KAF7204310.1 transcript variant X18 [Nothobranchius furzeri]
# Database: human_prot_db
# Fields: query acc.ver, subject acc.ver, % identity, alignment length, mismatches, gap opens, q. start, q. end, s. start, s. end, evalue, bit score
# 1 hits found
KAF7204310.1	ENSG00000148737|ENSG00000148737.17|ENST00000545257|ENST00000545257.6	88.730	488	29	3	1	488	1	462	0.0	798
# BLASTP 2.12.0+
# Query: KAF7204311.1 transcript variant X19 [Nothobranchius furzeri]
# Database: human_prot_db
# Fields: query acc.ver, subject acc.ver, % identity, alignment length, mismatches, gap opens, q. start, q. end, s. start, s. end, evalue, bit score
# 1 hits found
KAF7204311.1	ENSG00000148737|ENSG00000148737.17|ENST00000545257|ENST00000545257.6	88.446	502	32	3	1	502	1	476	0.0	819
# BLASTP 2.12.0+
# Query: KAF7204312.1 transcript variant X21 [Nothobranchius furzeri]
# Database: human_prot_db
# Fields: query acc.ver, subject acc.ver, % identity, alignment length, mismatches, gap opens, q. start, q. end, s. start, s. end, evalue, bit score
# 1 hits found
KAF7204312.1	ENSG00000148737|ENSG00000148737.17|ENST00000545257|ENST00000545257.6	88.730	488	29	3	1	488	1	462	0.0	798
# BLASTP 2.12.0+
# Query: KAF7204313.1 transcript variant X22 [Nothobranchius furzeri]
# Database: human_prot_db
# Fields: query acc.ver, subject acc.ver, % identity, alignment length, mismatches, gap opens, q. start, q. end, s. start, s. end, evalue, bit score
# 1 hits found
KAF7204313.1	ENSG00000148737|ENSG00000148737.17|ENST00000545257|ENST00000545257.6	93.521	463	29	1	1	463	1	462	0.0	817
# BLASTP 2.12.0+
# Query: KAF7204314.1 transcript variant X24 [Nothobranchius furzeri]
# Database: human_prot_db
# Fields: query acc.ver, subject acc.ver, % identity, alignment length, mismatches, gap opens, q. start, q. end, s. start, s. end, evalue, bit score
# 1 hits found
KAF7204314.1	ENSG00000148737|ENSG00000148737.17|ENST00000369397|ENST00000369397.8	86.681	458	26	2	1	424	1	457	0.0	731
# BLASTP 2.12.0+
# Query: KAF7204315.1 transcript variant X23 [Nothobranchius furzeri]
# Database: human_prot_db
# Fields: query acc.ver, subject acc.ver, % identity, alignment length, mismatches, gap opens, q. start, q. end, s. start, s. end, evalue, bit score
# 1 hits found
KAF7204315.1	ENSG00000148737|ENSG00000148737.17|ENST00000545257|ENST00000545257.6	93.082	477	32	1	1	477	1	476	0.0	839
# BLASTP 2.12.0+
# Query: KAF7204316.1 transcript variant X25 [Nothobranchius furzeri]
# Database: human_prot_db
# Fields: query acc.ver, subject acc.ver, % identity, alignment length, mismatches, gap opens, q. start, q. end, s. start, s. end, evalue, bit score
# 1 hits found
KAF7204316.1	ENSG00000148737|ENSG00000148737.17|ENST00000538897|ENST00000538897.5	87.992	483	34	2	1	460	1	482	0.0	781
# BLASTP 2.12.0+
# Query: KAF7204317.1 transcript variant X26 [Nothobranchius furzeri]
# Database: human_prot_db
# Fields: query acc.ver, subject acc.ver, % identity, alignment length, mismatches, gap opens, q. start, q. end, s. start, s. end, evalue, bit score
# 1 hits found
KAF7204317.1	ENSG00000148737|ENSG00000148737.17|ENST00000534894|ENST00000534894.5	92.665	409	29	1	1	409	1	408	0.0	703
# BLASTP 2.12.0+
# Query: KAF7204318.1 gamma-crystallin M2-like [Nothobranchius furzeri]
# Database: human_prot_db
# Fields: query acc.ver, subject acc.ver, % identity, alignment length, mismatches, gap opens, q. start, q. end, s. start, s. end, evalue, bit score
# 1 hits found
KAF7204318.1	ENSG00000182187|ENSG00000182187.4|ENST00000260988|ENST00000260988.5	56.140	171	75	0	1	171	1	171	2.99e-68	206
# BLASTP 2.12.0+
# Query: KAF7204319.1 gamma-crystallin M2-like [Nothobranchius furzeri]
# Database: human_prot_db
# Fields: query acc.ver, subject acc.ver, % identity, alignment length, mismatches, gap opens, q. start, q. end, s. start, s. end, evalue, bit score
# 1 hits found
KAF7204319.1	ENSG00000182187|ENSG00000182187.4|ENST00000260988|ENST00000260988.5	61.988	171	65	0	1	171	1	171	8.71e-81	238
# BLASTP 2.12.0+
# Query: KAF7204320.1 delta-1-pyrroline-5-carboxylate synthase-like [Nothobranchius furzeri]
# Database: human_prot_db
# Fields: query acc.ver, subject acc.ver, % identity, alignment length, mismatches, gap opens, q. start, q. end, s. start, s. end, evalue, bit score
# 1 hits found
KAF7204320.1	ENSG00000059573|ENSG00000059573.9|ENST00000371221|ENST00000371221.3	78.509	684	145	1	1	684	112	793	0.0	1157
# BLASTP 2.12.0+
# Query: KAF7204321.1 phenylethanolamine N-methyltransferase [Nothobranchius furzeri]
# Database: human_prot_db
# Fields: query acc.ver, subject acc.ver, % identity, alignment length, mismatches, gap opens, q. start, q. end, s. start, s. end, evalue, bit score
# 1 hits found
KAF7204321.1	ENSG00000141744|ENSG00000141744.4|ENST00000269582|ENST00000269582.3	52.434	267	118	5	10	273	19	279	7.98e-92	274
# BLASTP 2.12.0+
# Query: KAF7204322.1 transcript variant X1 [Nothobranchius furzeri]
# Database: human_prot_db
# Fields: query acc.ver, subject acc.ver, % identity, alignment length, mismatches, gap opens, q. start, q. end, s. start, s. end, evalue, bit score
# 1 hits found
KAF7204322.1	ENSG00000131771|ENSG00000131771.14|ENST00000580825|ENST00000580825.5	59.434	106	39	2	22	124	6	110	1.24e-31	114
# BLASTP 2.12.0+
# Query: KAF7204323.1 neurogenic differentiation factor 2-like [Nothobranchius furzeri]
# Database: human_prot_db
# Fields: query acc.ver, subject acc.ver, % identity, alignment length, mismatches, gap opens, q. start, q. end, s. start, s. end, evalue, bit score
# 1 hits found
KAF7204323.1	ENSG00000171532|ENSG00000171532.5|ENST00000302584|ENST00000302584.5	68.248	274	75	6	92	355	111	382	6.85e-118	347
# BLASTP 2.12.0+
# Query: KAF7204324.1 transcript variant X1 [Nothobranchius furzeri]
# Database: human_prot_db
# Fields: query acc.ver, subject acc.ver, % identity, alignment length, mismatches, gap opens, q. start, q. end, s. start, s. end, evalue, bit score
# 1 hits found
KAF7204324.1	ENSG00000125686|ENSG00000125686.12|ENST00000300651|ENST00000300651.11	58.340	1205	363	29	38	1229	6	1084	0.0	1217
# BLASTP 2.12.0+
# Query: KAF7204325.1 transcript variant X2 [Nothobranchius furzeri]
# Database: human_prot_db
# Fields: query acc.ver, subject acc.ver, % identity, alignment length, mismatches, gap opens, q. start, q. end, s. start, s. end, evalue, bit score
# 1 hits found
KAF7204325.1	ENSG00000125686|ENSG00000125686.12|ENST00000300651|ENST00000300651.11	58.355	1167	347	29	1	1154	44	1084	0.0	1166
# BLASTP 2.12.0+
# Query: KAF7204326.1 SH3 and cysteine rich domain 2 [Nothobranchius furzeri]
# Database: human_prot_db
# Fields: query acc.ver, subject acc.ver, % identity, alignment length, mismatches, gap opens, q. start, q. end, s. start, s. end, evalue, bit score
# 1 hits found
KAF7204326.1	ENSG00000141750|ENSG00000141750.7|ENST00000333461|ENST00000333461.6	48.848	434	179	12	21	434	1	411	4.54e-117	349
# BLASTP 2.12.0+
# Query: KAF7204327.1 60S ribosomal protein L19 [Nothobranchius furzeri]
# Database: human_prot_db
# Fields: query acc.ver, subject acc.ver, % identity, alignment length, mismatches, gap opens, q. start, q. end, s. start, s. end, evalue, bit score
# 1 hits found
KAF7204327.1	ENSG00000108298|ENSG00000108298.12|ENST00000225430|ENST00000225430.9	94.388	196	11	0	1	196	1	196	2.75e-121	342
# BLASTP 2.12.0+
# Query: KAF7204328.1 mitochondrial [Nothobranchius furzeri]
# Database: human_prot_db
# Fields: query acc.ver, subject acc.ver, % identity, alignment length, mismatches, gap opens, q. start, q. end, s. start, s. end, evalue, bit score
# 1 hits found
KAF7204328.1	ENSG00000119927|ENSG00000119927.14|ENST00000348367|ENST00000348367.9	64.713	819	278	7	12	827	18	828	0.0	1074
# BLASTP 2.12.0+
# Query: KAF7204329.1 GH3 domain containing [Nothobranchius furzeri]
# Database: human_prot_db
# Fields: query acc.ver, subject acc.ver, % identity, alignment length, mismatches, gap opens, q. start, q. end, s. start, s. end, evalue, bit score
# 1 hits found
KAF7204329.1	ENSG00000167925|ENSG00000167925.16|ENST00000587427|ENST00000587427.6	34.783	552	281	14	56	600	51	530	3.49e-80	263
# BLASTP 2.12.0+
# Query: KAF7204330.1 potassium voltage-gated channel subfamily H member 4 [Nothobranchius furzeri]
# Database: human_prot_db
# Fields: query acc.ver, subject acc.ver, % identity, alignment length, mismatches, gap opens, q. start, q. end, s. start, s. end, evalue, bit score
# 1 hits found
KAF7204330.1	ENSG00000089558|ENSG00000089558.9|ENST00000607371|ENST00000607371.5	61.259	937	302	15	1	901	1	912	0.0	1064
# BLASTP 2.12.0+
# Query: KAF7204331.1 member RAS oncogene family [Nothobranchius furzeri]
# Database: human_prot_db
# Fields: query acc.ver, subject acc.ver, % identity, alignment length, mismatches, gap opens, q. start, q. end, s. start, s. end, evalue, bit score
# 1 hits found
KAF7204331.1	ENSG00000108774|ENSG00000108774.15|ENST00000393860|ENST00000393860.7	80.275	218	40	3	1	217	1	216	1.73e-126	357
# BLASTP 2.12.0+
# Query: KAF7204332.1 transcript variant X2 [Nothobranchius furzeri]
# Database: human_prot_db
# Fields: query acc.ver, subject acc.ver, % identity, alignment length, mismatches, gap opens, q. start, q. end, s. start, s. end, evalue, bit score
# 1 hits found
KAF7204332.1	ENSG00000144331|ENSG00000144331.20|ENST00000410066|ENST00000410066.7	33.589	521	234	14	44	512	26	486	2.97e-62	212
# BLASTP 2.12.0+
# Query: KAF7204333.1 transcript variant X1 [Nothobranchius furzeri]
# Database: human_prot_db
# Fields: query acc.ver, subject acc.ver, % identity, alignment length, mismatches, gap opens, q. start, q. end, s. start, s. end, evalue, bit score
# 1 hits found
KAF7204333.1	ENSG00000144331|ENSG00000144331.20|ENST00000410066|ENST00000410066.7	39.155	521	241	14	44	548	26	486	8.40e-91	288
# BLASTP 2.12.0+
# Query: KAF7204334.1 transcript variant X3 [Nothobranchius furzeri]
# Database: human_prot_db
# Fields: query acc.ver, subject acc.ver, % identity, alignment length, mismatches, gap opens, q. start, q. end, s. start, s. end, evalue, bit score
# 1 hits found
KAF7204334.1	ENSG00000151789|ENSG00000151789.12|ENST00000281523|ENST00000281523.8	40.133	451	203	15	1	444	5	395	2.41e-83	263
# BLASTP 2.12.0+
# Query: KAF7204335.1 dnaJ-like protein subfamily C member 7-like [Nothobranchius furzeri]
# Database: human_prot_db
# Fields: query acc.ver, subject acc.ver, % identity, alignment length, mismatches, gap opens, q. start, q. end, s. start, s. end, evalue, bit score
# 1 hits found
KAF7204335.1	ENSG00000168259|ENSG00000168259.17|ENST00000457167|ENST00000457167.9	76.970	495	110	3	2	495	3	494	0.0	743
# BLASTP 2.12.0+
# Query: KAF7204336.1 transcript variant X1 [Nothobranchius furzeri]
# Database: human_prot_db
# Fields: query acc.ver, subject acc.ver, % identity, alignment length, mismatches, gap opens, q. start, q. end, s. start, s. end, evalue, bit score
# 1 hits found
KAF7204336.1	ENSG00000131473|ENSG00000131473.17|ENST00000590151|ENST00000590151.5	85.509	1111	151	2	1	1111	1	1101	0.0	2019
# BLASTP 2.12.0+
# Query: KAF7204337.1 transcript variant X2 [Nothobranchius furzeri]
# Database: human_prot_db
# Fields: query acc.ver, subject acc.ver, % identity, alignment length, mismatches, gap opens, q. start, q. end, s. start, s. end, evalue, bit score
# 1 hits found
KAF7204337.1	ENSG00000131473|ENSG00000131473.17|ENST00000393896|ENST00000393896.6	86.722	1092	144	1	1	1092	1	1091	0.0	2023
# BLASTP 2.12.0+
# Query: KAF7204338.1 transcript variant X1 [Nothobranchius furzeri]
# Database: human_prot_db
# Fields: query acc.ver, subject acc.ver, % identity, alignment length, mismatches, gap opens, q. start, q. end, s. start, s. end, evalue, bit score
# 1 hits found
KAF7204338.1	ENSG00000178502|ENSG00000178502.6|ENST00000319121|ENST00000319121.4	65.554	659	221	3	52	710	56	708	0.0	904
# BLASTP 2.12.0+
# Query: KAF7204339.1 transcript variant X2 [Nothobranchius furzeri]
# Database: human_prot_db
# Fields: query acc.ver, subject acc.ver, % identity, alignment length, mismatches, gap opens, q. start, q. end, s. start, s. end, evalue, bit score
# 1 hits found
KAF7204339.1	ENSG00000178502|ENSG00000178502.6|ENST00000319121|ENST00000319121.4	65.554	659	221	3	16	674	56	708	0.0	905
# BLASTP 2.12.0+
# Query: KAF7204340.1 7-methylguanosine phosphate-specific 5'-nucleotidase-like [Nothobranchius furzeri]
# Database: human_prot_db
# Fields: query acc.ver, subject acc.ver, % identity, alignment length, mismatches, gap opens, q. start, q. end, s. start, s. end, evalue, bit score
# 1 hits found
KAF7204340.1	ENSG00000141698|ENSG00000141698.17|ENST00000435506|ENST00000435506.7	55.517	290	129	0	26	315	4	293	2.21e-122	354
# BLASTP 2.12.0+
# Query: KAF7204341.1 peptidyl-prolyl cis-trans isomerase FKBP10-like [Nothobranchius furzeri]
# Database: human_prot_db
# Fields: query acc.ver, subject acc.ver, % identity, alignment length, mismatches, gap opens, q. start, q. end, s. start, s. end, evalue, bit score
# 2 hits found
KAF7204341.1	ENSG00000141756|ENSG00000141756.19|ENST00000321562|ENST00000321562.9	61.284	545	207	2	25	568	41	582	0.0	711
KAF7204341.1	ENSG00000141756|ENSG00000141756.19|ENST00000321562|ENST00000321562.9	41.818	220	127	1	248	466	40	259	1.08e-54	196
# BLASTP 2.12.0+
# Query: KAF7204342.1 transcript variant X3 [Nothobranchius furzeri]
# Database: human_prot_db
# Fields: query acc.ver, subject acc.ver, % identity, alignment length, mismatches, gap opens, q. start, q. end, s. start, s. end, evalue, bit score
# 1 hits found
KAF7204342.1	ENSG00000073670|ENSG00000073670.14|ENST00000200557|ENST00000200557.11	59.104	714	256	8	34	737	44	731	0.0	843
# BLASTP 2.12.0+
# Query: KAF7204343.1 transcript variant X2 [Nothobranchius furzeri]
# Database: human_prot_db
# Fields: query acc.ver, subject acc.ver, % identity, alignment length, mismatches, gap opens, q. start, q. end, s. start, s. end, evalue, bit score
# 1 hits found
KAF7204343.1	ENSG00000073670|ENSG00000073670.14|ENST00000200557|ENST00000200557.11	59.840	752	266	8	34	775	44	769	0.0	899
# BLASTP 2.12.0+
# Query: KAF7204344.1 transcript variant X1 [Nothobranchius furzeri]
# Database: human_prot_db
# Fields: query acc.ver, subject acc.ver, % identity, alignment length, mismatches, gap opens, q. start, q. end, s. start, s. end, evalue, bit score
# 1 hits found
KAF7204344.1	ENSG00000073670|ENSG00000073670.14|ENST00000200557|ENST00000200557.11	60.428	748	260	8	34	771	44	765	0.0	909
# BLASTP 2.12.0+
# Query: KAF7204345.1 pollen-specific leucine-rich repeat extensin-like protein 2 [Nothobranchius furzeri]
# Database: human_prot_db
# Fields: query acc.ver, subject acc.ver, % identity, alignment length, mismatches, gap opens, q. start, q. end, s. start, s. end, evalue, bit score
# 1 hits found
KAF7204345.1	ENSG00000161692|ENSG00000161692.18|ENST00000393547|ENST00000393547.6	33.436	326	175	9	23	329	48	350	1.40e-41	159
# BLASTP 2.12.0+
# Query: KAF7204346.1 transcript variant X1 [Nothobranchius furzeri]
# Database: human_prot_db
# Fields: query acc.ver, subject acc.ver, % identity, alignment length, mismatches, gap opens, q. start, q. end, s. start, s. end, evalue, bit score
# 1 hits found
KAF7204346.1	ENSG00000182963|ENSG00000182963.11|ENST00000590758|ENST00000590758.3	54.230	461	146	9	1	461	1	396	3.79e-150	434
# BLASTP 2.12.0+
# Query: KAF7204347.1 transcript variant X2 [Nothobranchius furzeri]
# Database: human_prot_db
# Fields: query acc.ver, subject acc.ver, % identity, alignment length, mismatches, gap opens, q. start, q. end, s. start, s. end, evalue, bit score
# 1 hits found
KAF7204347.1	ENSG00000182963|ENSG00000182963.11|ENST00000590758|ENST00000590758.3	54.230	461	146	9	1	461	1	396	3.79e-150	434
# BLASTP 2.12.0+
# Query: KAF7204348.1 putative phosphatase phospho1 [Nothobranchius furzeri]
# Database: human_prot_db
# Fields: query acc.ver, subject acc.ver, % identity, alignment length, mismatches, gap opens, q. start, q. end, s. start, s. end, evalue, bit score
# 1 hits found
KAF7204348.1	ENSG00000173868|ENSG00000173868.12|ENST00000310544|ENST00000310544.9	48.760	242	122	1	16	257	26	265	6.21e-88	263
# BLASTP 2.12.0+
# Query: KAF7204349.1 vesicle amine transport 1 [Nothobranchius furzeri]
# Database: human_prot_db
# Fields: query acc.ver, subject acc.ver, % identity, alignment length, mismatches, gap opens, q. start, q. end, s. start, s. end, evalue, bit score
# 1 hits found
KAF7204349.1	ENSG00000108828|ENSG00000108828.16|ENST00000355653|ENST00000355653.8	57.979	376	152	3	22	393	18	391	4.51e-158	453
# BLASTP 2.12.0+
# Query: KAF7204350.1 transcript variant X2 [Nothobranchius furzeri]
# Database: human_prot_db
# Fields: query acc.ver, subject acc.ver, % identity, alignment length, mismatches, gap opens, q. start, q. end, s. start, s. end, evalue, bit score
# 1 hits found
KAF7204350.1	ENSG00000106688|ENSG00000106688.12|ENST00000262352|ENST00000262352.8	39.958	478	257	5	10	467	3	470	1.99e-112	343
# BLASTP 2.12.0+
# Query: KAF7204351.1 transcript variant X1 [Nothobranchius furzeri]
# Database: human_prot_db
# Fields: query acc.ver, subject acc.ver, % identity, alignment length, mismatches, gap opens, q. start, q. end, s. start, s. end, evalue, bit score
# 1 hits found
KAF7204351.1	ENSG00000106688|ENSG00000106688.12|ENST00000262352|ENST00000262352.8	39.958	478	257	5	10	467	3	470	1.99e-112	343
# BLASTP 2.12.0+
# Query: KAF7204352.1 Rho family GTPase 2 [Nothobranchius furzeri]
# Database: human_prot_db
# Fields: query acc.ver, subject acc.ver, % identity, alignment length, mismatches, gap opens, q. start, q. end, s. start, s. end, evalue, bit score
# 1 hits found
KAF7204352.1	ENSG00000108830|ENSG00000108830.10|ENST00000587250|ENST00000587250.4	75.785	223	52	2	8	230	7	227	1.06e-118	338
# BLASTP 2.12.0+
# Query: KAF7204353.1 transcript variant X3 [Nothobranchius furzeri]
# Database: human_prot_db
# Fields: query acc.ver, subject acc.ver, % identity, alignment length, mismatches, gap opens, q. start, q. end, s. start, s. end, evalue, bit score
# 1 hits found
KAF7204353.1	ENSG00000012048|ENSG00000012048.23|ENST00000591534|ENST00000591534.5	48.341	211	106	2	1090	1298	135	344	9.26e-63	219
# BLASTP 2.12.0+
# Query: KAF7204354.1 transcript variant X1 [Nothobranchius furzeri]
# Database: human_prot_db
# Fields: query acc.ver, subject acc.ver, % identity, alignment length, mismatches, gap opens, q. start, q. end, s. start, s. end, evalue, bit score
# 1 hits found
KAF7204354.1	ENSG00000012048|ENSG00000012048.23|ENST00000591534|ENST00000591534.5	48.341	211	106	2	1091	1299	135	344	1.02e-62	219
# BLASTP 2.12.0+
# Query: KAF7204355.1 transcript variant X2 [Nothobranchius furzeri]
# Database: human_prot_db
# Fields: query acc.ver, subject acc.ver, % identity, alignment length, mismatches, gap opens, q. start, q. end, s. start, s. end, evalue, bit score
# 1 hits found
KAF7204355.1	ENSG00000012048|ENSG00000012048.23|ENST00000591534|ENST00000591534.5	48.341	211	106	2	1091	1299	135	344	1.02e-62	219
# BLASTP 2.12.0+
# Query: KAF7204356.1 transcript variant X1 [Nothobranchius furzeri]
# Database: human_prot_db
# Fields: query acc.ver, subject acc.ver, % identity, alignment length, mismatches, gap opens, q. start, q. end, s. start, s. end, evalue, bit score
# 1 hits found
KAF7204356.1	ENSG00000126581|ENSG00000126581.13|ENST00000590099|ENST00000590099.6	80.043	461	78	4	1	458	1	450	0.0	754
# BLASTP 2.12.0+
# Query: KAF7204357.1 transcript variant X3 [Nothobranchius furzeri]
# Database: human_prot_db
# Fields: query acc.ver, subject acc.ver, % identity, alignment length, mismatches, gap opens, q. start, q. end, s. start, s. end, evalue, bit score
# 1 hits found
KAF7204357.1	ENSG00000126581|ENSG00000126581.13|ENST00000590099|ENST00000590099.6	82.000	450	78	3	1	447	1	450	0.0	762
# BLASTP 2.12.0+
# Query: KAF7204358.1 transcript variant X2 [Nothobranchius furzeri]
# Database: human_prot_db
# Fields: query acc.ver, subject acc.ver, % identity, alignment length, mismatches, gap opens, q. start, q. end, s. start, s. end, evalue, bit score
# 1 hits found
KAF7204358.1	ENSG00000126581|ENSG00000126581.13|ENST00000590099|ENST00000590099.6	80.043	461	78	4	1	458	1	450	0.0	754
# BLASTP 2.12.0+
# Query: KAF7204359.1 transcript variant X4 [Nothobranchius furzeri]
# Database: human_prot_db
# Fields: query acc.ver, subject acc.ver, % identity, alignment length, mismatches, gap opens, q. start, q. end, s. start, s. end, evalue, bit score
# 1 hits found
KAF7204359.1	ENSG00000126581|ENSG00000126581.13|ENST00000590099|ENST00000590099.6	82.000	450	78	3	1	447	1	450	0.0	762
# BLASTP 2.12.0+
# Query: KAF7204360.1 transcript variant X2 [Nothobranchius furzeri]
# Database: human_prot_db
# Fields: query acc.ver, subject acc.ver, % identity, alignment length, mismatches, gap opens, q. start, q. end, s. start, s. end, evalue, bit score
# 1 hits found
KAF7204360.1	ENSG00000146872|ENSG00000146872.19|ENST00000683104|ENST00000683104.1	65.742	721	196	11	1	680	1	711	0.0	911
# BLASTP 2.12.0+
# Query: KAF7204361.1 transcript variant X1 [Nothobranchius furzeri]
# Database: human_prot_db
# Fields: query acc.ver, subject acc.ver, % identity, alignment length, mismatches, gap opens, q. start, q. end, s. start, s. end, evalue, bit score
# 1 hits found
KAF7204361.1	ENSG00000146872|ENSG00000146872.19|ENST00000683104|ENST00000683104.1	65.742	721	197	11	1	681	1	711	0.0	912
# BLASTP 2.12.0+
# Query: KAF7204362.1 integrin beta-3-like [Nothobranchius furzeri]
# Database: human_prot_db
# Fields: query acc.ver, subject acc.ver, % identity, alignment length, mismatches, gap opens, q. start, q. end, s. start, s. end, evalue, bit score
# 1 hits found
KAF7204362.1	ENSG00000259207|ENSG00000259207.9|ENST00000559488|ENST00000559488.7	70.419	764	220	2	27	789	29	787	0.0	1115
# BLASTP 2.12.0+
# Query: KAF7204363.1 carboxypeptidase N subunit 1 [Nothobranchius furzeri]
# Database: human_prot_db
# Fields: query acc.ver, subject acc.ver, % identity, alignment length, mismatches, gap opens, q. start, q. end, s. start, s. end, evalue, bit score
# 1 hits found
KAF7204363.1	ENSG00000120054|ENSG00000120054.12|ENST00000370418|ENST00000370418.8	69.794	437	114	4	27	447	23	457	0.0	631
# BLASTP 2.12.0+
# Query: KAF7204364.1 transcript variant X1 [Nothobranchius furzeri]
# Database: human_prot_db
# Fields: query acc.ver, subject acc.ver, % identity, alignment length, mismatches, gap opens, q. start, q. end, s. start, s. end, evalue, bit score
# 1 hits found
KAF7204364.1	ENSG00000107554|ENSG00000107554.17|ENST00000324109|ENST00000324109.9	46.348	1739	723	39	1	1691	1	1577	0.0	1355
# BLASTP 2.12.0+
# Query: KAF7204365.1 transcript variant X2 [Nothobranchius furzeri]
# Database: human_prot_db
# Fields: query acc.ver, subject acc.ver, % identity, alignment length, mismatches, gap opens, q. start, q. end, s. start, s. end, evalue, bit score
# 1 hits found
KAF7204365.1	ENSG00000107554|ENSG00000107554.17|ENST00000324109|ENST00000324109.9	46.260	1738	720	38	1	1685	1	1577	0.0	1349
# BLASTP 2.12.0+
# Query: KAF7204366.1 transcript variant X3 [Nothobranchius furzeri]
# Database: human_prot_db
# Fields: query acc.ver, subject acc.ver, % identity, alignment length, mismatches, gap opens, q. start, q. end, s. start, s. end, evalue, bit score
# 1 hits found
KAF7204366.1	ENSG00000107554|ENSG00000107554.17|ENST00000636706|ENST00000636706.1	56.049	901	339	12	550	1444	360	1209	0.0	939
# BLASTP 2.12.0+
# Query: KAF7204367.1 transcript variant X1 [Nothobranchius furzeri]
# Database: human_prot_db
# Fields: query acc.ver, subject acc.ver, % identity, alignment length, mismatches, gap opens, q. start, q. end, s. start, s. end, evalue, bit score
# 1 hits found
KAF7204367.1	ENSG00000197893|ENSG00000197893.14|ENST00000369358|ENST00000369358.8	58.266	1742	703	6	1	1742	3	1720	0.0	2134
# BLASTP 2.12.0+
# Query: KAF7204368.1 transcript variant X2 [Nothobranchius furzeri]
# Database: human_prot_db
# Fields: query acc.ver, subject acc.ver, % identity, alignment length, mismatches, gap opens, q. start, q. end, s. start, s. end, evalue, bit score
# 1 hits found
KAF7204368.1	ENSG00000197893|ENSG00000197893.14|ENST00000369358|ENST00000369358.8	57.668	1741	680	7	1	1707	3	1720	0.0	2098
# BLASTP 2.12.0+
# Query: KAF7204369.1 caspase 7 [Nothobranchius furzeri]
# Database: human_prot_db
# Fields: query acc.ver, subject acc.ver, % identity, alignment length, mismatches, gap opens, q. start, q. end, s. start, s. end, evalue, bit score
# 1 hits found
KAF7204369.1	ENSG00000165806|ENSG00000165806.21|ENST00000621345|ENST00000621345.4	66.225	302	89	5	10	307	10	302	1.92e-139	397
# BLASTP 2.12.0+
# Query: KAF7204370.1 DNA cross-link repair 1A [Nothobranchius furzeri]
# Database: human_prot_db
# Fields: query acc.ver, subject acc.ver, % identity, alignment length, mismatches, gap opens, q. start, q. end, s. start, s. end, evalue, bit score
# 2 hits found
KAF7204370.1	ENSG00000198924|ENSG00000198924.8|ENST00000369305|ENST00000369305.1	51.406	498	196	6	447	899	542	1038	9.44e-164	506
KAF7204370.1	ENSG00000198924|ENSG00000198924.8|ENST00000369305|ENST00000369305.1	36.066	183	89	6	4	161	3	182	3.01e-20	98.6
# BLASTP 2.12.0+
# Query: KAF7204371.1 NHL repeat containing 2 [Nothobranchius furzeri]
# Database: human_prot_db
# Fields: query acc.ver, subject acc.ver, % identity, alignment length, mismatches, gap opens, q. start, q. end, s. start, s. end, evalue, bit score
# 1 hits found
KAF7204371.1	ENSG00000196865|ENSG00000196865.4|ENST00000369301|ENST00000369301.3	62.204	717	265	4	6	716	10	726	0.0	922
# BLASTP 2.12.0+
# Query: KAF7204372.1 adrenoceptor beta 1 [Nothobranchius furzeri]
# Database: human_prot_db
# Fields: query acc.ver, subject acc.ver, % identity, alignment length, mismatches, gap opens, q. start, q. end, s. start, s. end, evalue, bit score
# 1 hits found
KAF7204372.1	ENSG00000043591|ENSG00000043591.6|ENST00000369295|ENST00000369295.4	59.857	421	110	6	78	442	46	463	3.76e-162	468
# BLASTP 2.12.0+
# Query: KAF7204373.1 transcript variant X3 [Nothobranchius furzeri]
# Database: human_prot_db
# Fields: query acc.ver, subject acc.ver, % identity, alignment length, mismatches, gap opens, q. start, q. end, s. start, s. end, evalue, bit score
# 1 hits found
KAF7204373.1	ENSG00000165813|ENSG00000165813.20|ENST00000648613|ENST00000648613.1	65.597	779	236	6	229	1002	137	888	0.0	913
# BLASTP 2.12.0+
# Query: KAF7204374.1 transcript variant X4 [Nothobranchius furzeri]
# Database: human_prot_db
# Fields: query acc.ver, subject acc.ver, % identity, alignment length, mismatches, gap opens, q. start, q. end, s. start, s. end, evalue, bit score
# 1 hits found
KAF7204374.1	ENSG00000165813|ENSG00000165813.20|ENST00000648613|ENST00000648613.1	66.106	773	236	5	229	996	137	888	0.0	919
# BLASTP 2.12.0+
# Query: KAF7204375.1 transcript variant X1 [Nothobranchius furzeri]
# Database: human_prot_db
# Fields: query acc.ver, subject acc.ver, % identity, alignment length, mismatches, gap opens, q. start, q. end, s. start, s. end, evalue, bit score
# 1 hits found
KAF7204375.1	ENSG00000165813|ENSG00000165813.20|ENST00000648613|ENST00000648613.1	65.597	779	236	6	229	1002	137	888	0.0	913
# BLASTP 2.12.0+
# Query: KAF7204376.1 transcript variant X2 [Nothobranchius furzeri]
# Database: human_prot_db
# Fields: query acc.ver, subject acc.ver, % identity, alignment length, mismatches, gap opens, q. start, q. end, s. start, s. end, evalue, bit score
# 1 hits found
KAF7204376.1	ENSG00000165813|ENSG00000165813.20|ENST00000648613|ENST00000648613.1	65.597	779	236	6	229	1002	137	888	0.0	913
# BLASTP 2.12.0+
# Query: KAF7204377.1 transcript variant X3 [Nothobranchius furzeri]
# Database: human_prot_db
# Fields: query acc.ver, subject acc.ver, % identity, alignment length, mismatches, gap opens, q. start, q. end, s. start, s. end, evalue, bit score
# 3 hits found
KAF7204377.1	ENSG00000095627|ENSG00000095627.9|ENST00000251864|ENST00000251864.6	33.523	1056	623	24	1	1022	106	1116	3.08e-180	561
KAF7204377.1	ENSG00000095627|ENSG00000095627.9|ENST00000251864|ENST00000251864.6	24.029	412	303	5	154	561	716	1121	1.99e-28	125
KAF7204377.1	ENSG00000095627|ENSG00000095627.9|ENST00000251864|ENST00000251864.6	35.000	40	26	0	1104	1143	1124	1163	6.0	32.7
# BLASTP 2.12.0+
# Query: KAF7204378.1 transcript variant X1 [Nothobranchius furzeri]
# Database: human_prot_db
# Fields: query acc.ver, subject acc.ver, % identity, alignment length, mismatches, gap opens, q. start, q. end, s. start, s. end, evalue, bit score
# 3 hits found
KAF7204378.1	ENSG00000095627|ENSG00000095627.9|ENST00000251864|ENST00000251864.6	33.522	1059	625	24	17	1041	103	1116	0.0	564
KAF7204378.1	ENSG00000095627|ENSG00000095627.9|ENST00000251864|ENST00000251864.6	24.029	412	303	5	173	580	716	1121	1.35e-28	126
KAF7204378.1	ENSG00000095627|ENSG00000095627.9|ENST00000251864|ENST00000251864.6	35.000	40	26	0	1123	1162	1124	1163	6.0	32.7
# BLASTP 2.12.0+
# Query: KAF7204379.1 transcript variant X2 [Nothobranchius furzeri]
# Database: human_prot_db
# Fields: query acc.ver, subject acc.ver, % identity, alignment length, mismatches, gap opens, q. start, q. end, s. start, s. end, evalue, bit score
# 3 hits found
KAF7204379.1	ENSG00000095627|ENSG00000095627.9|ENST00000251864|ENST00000251864.6	33.554	1058	625	24	17	1040	103	1116	0.0	565
KAF7204379.1	ENSG00000095627|ENSG00000095627.9|ENST00000251864|ENST00000251864.6	24.029	412	303	5	173	580	716	1121	1.46e-28	126
KAF7204379.1	ENSG00000095627|ENSG00000095627.9|ENST00000251864|ENST00000251864.6	35.000	40	26	0	1122	1161	1124	1163	6.0	32.7
# BLASTP 2.12.0+
# Query: KAF7204380.1 von Willebrand factor A domain containing 2 [Nothobranchius furzeri]
# Database: human_prot_db
# Fields: query acc.ver, subject acc.ver, % identity, alignment length, mismatches, gap opens, q. start, q. end, s. start, s. end, evalue, bit score
# 1 hits found
KAF7204380.1	ENSG00000165816|ENSG00000165816.13|ENST00000392982|ENST00000392982.8	46.419	754	374	10	10	746	10	750	0.0	677
# BLASTP 2.12.0+
# Query: KAF7204381.1 transcript variant X1 [Nothobranchius furzeri]
# Database: human_prot_db
# Fields: query acc.ver, subject acc.ver, % identity, alignment length, mismatches, gap opens, q. start, q. end, s. start, s. end, evalue, bit score
# 1 hits found
KAF7204381.1	ENSG00000169129|ENSG00000169129.15|ENST00000304129|ENST00000304129.9	48.739	872	361	18	30	871	3	818	0.0	726
# BLASTP 2.12.0+
# Query: KAF7204382.1 transcript variant X2 [Nothobranchius furzeri]
# Database: human_prot_db
# Fields: query acc.ver, subject acc.ver, % identity, alignment length, mismatches, gap opens, q. start, q. end, s. start, s. end, evalue, bit score
# 1 hits found
KAF7204382.1	ENSG00000169129|ENSG00000169129.15|ENST00000304129|ENST00000304129.9	48.856	874	361	18	1	844	1	818	0.0	730
# BLASTP 2.12.0+
# Query: KAF7204383.1 transcript variant X3 [Nothobranchius furzeri]
# Database: human_prot_db
# Fields: query acc.ver, subject acc.ver, % identity, alignment length, mismatches, gap opens, q. start, q. end, s. start, s. end, evalue, bit score
# 1 hits found
KAF7204383.1	ENSG00000169129|ENSG00000169129.15|ENST00000304129|ENST00000304129.9	48.840	862	355	18	2	833	13	818	0.0	716
# BLASTP 2.12.0+
# Query: KAF7204384.1 kelch repeat and BTB domain-containing protein 13-like [Nothobranchius furzeri]
# Database: human_prot_db
# Fields: query acc.ver, subject acc.ver, % identity, alignment length, mismatches, gap opens, q. start, q. end, s. start, s. end, evalue, bit score
# 1 hits found
KAF7204384.1	ENSG00000234438|ENSG00000234438.5|ENST00000432196|ENST00000432196.5	50.223	448	217	3	30	475	9	452	3.53e-151	441
# BLASTP 2.12.0+
# Query: KAF7204385.1 attractin like 1 [Nothobranchius furzeri]
# Database: human_prot_db
# Fields: query acc.ver, subject acc.ver, % identity, alignment length, mismatches, gap opens, q. start, q. end, s. start, s. end, evalue, bit score
# 1 hits found
KAF7204385.1	ENSG00000107518|ENSG00000107518.18|ENST00000355044|ENST00000355044.8	73.540	1353	343	7	29	1379	40	1379	0.0	2102
# BLASTP 2.12.0+
# Query: KAF7204386.1 GDNF family receptor alpha 1 [Nothobranchius furzeri]
# Database: human_prot_db
# Fields: query acc.ver, subject acc.ver, % identity, alignment length, mismatches, gap opens, q. start, q. end, s. start, s. end, evalue, bit score
# 1 hits found
KAF7204386.1	ENSG00000151892|ENSG00000151892.16|ENST00000684105|ENST00000684105.1	62.955	440	149	8	28	462	26	456	0.0	533
# BLASTP 2.12.0+
# Query: KAF7204387.1 extensin-1-like [Nothobranchius furzeri]
# Database: human_prot_db
# Fields: query acc.ver, subject acc.ver, % identity, alignment length, mismatches, gap opens, q. start, q. end, s. start, s. end, evalue, bit score
# 1 hits found
KAF7204387.1	ENSG00000100167|ENSG00000100167.20|ENST00000644076|ENST00000644076.1	27.500	120	64	2	65	162	74	192	0.38	32.7
# BLASTP 2.12.0+
# Query: KAF7204388.1 putative GPI-anchored adhesin-like protein PGA18 [Nothobranchius furzeri]
# Database: human_prot_db
# Fields: query acc.ver, subject acc.ver, % identity, alignment length, mismatches, gap opens, q. start, q. end, s. start, s. end, evalue, bit score
# 1 hits found
KAF7204388.1	ENSG00000127603|ENSG00000127603.31|ENST00000372925|ENST00000372925.6	27.119	118	71	4	64	167	4292	4408	0.094	35.4
# BLASTP 2.12.0+
# Query: KAF7204389.1 membrane-bound isoform-like [Nothobranchius furzeri]
# Database: human_prot_db
# Fields: query acc.ver, subject acc.ver, % identity, alignment length, mismatches, gap opens, q. start, q. end, s. start, s. end, evalue, bit score
# 1 hits found
KAF7204389.1	ENSG00000185737|ENSG00000185737.13|ENST00000556918|ENST00000556918.5	38.166	338	183	10	258	584	88	410	2.10e-49	183
# BLASTP 2.12.0+
# Query: KAF7204390.1 centrosomal protein 55kDa [Nothobranchius furzeri]
# Database: human_prot_db
# Fields: query acc.ver, subject acc.ver, % identity, alignment length, mismatches, gap opens, q. start, q. end, s. start, s. end, evalue, bit score
# 1 hits found
KAF7204390.1	ENSG00000138180|ENSG00000138180.16|ENST00000371485|ENST00000371485.8	36.944	517	249	13	1	495	1	462	1.30e-78	254
# BLASTP 2.12.0+
# Query: KAF7204391.1 transcript variant X2 [Nothobranchius furzeri]
# Database: human_prot_db
# Fields: query acc.ver, subject acc.ver, % identity, alignment length, mismatches, gap opens, q. start, q. end, s. start, s. end, evalue, bit score
# 1 hits found
KAF7204391.1	ENSG00000138207|ENSG00000138207.14|ENST00000629763|ENST00000629763.2	65.318	173	60	0	18	190	19	191	8.17e-89	260
# BLASTP 2.12.0+
# Query: KAF7204392.1 phosphodiesterase 6C [Nothobranchius furzeri]
# Database: human_prot_db
# Fields: query acc.ver, subject acc.ver, % identity, alignment length, mismatches, gap opens, q. start, q. end, s. start, s. end, evalue, bit score
# 1 hits found
KAF7204392.1	ENSG00000095464|ENSG00000095464.10|ENST00000371447|ENST00000371447.4	69.321	854	250	6	6	851	8	857	0.0	1259
# BLASTP 2.12.0+
# Query: KAF7204393.1 protein FRA10AC1 [Nothobranchius furzeri]
# Database: human_prot_db
# Fields: query acc.ver, subject acc.ver, % identity, alignment length, mismatches, gap opens, q. start, q. end, s. start, s. end, evalue, bit score
# 1 hits found
KAF7204393.1	ENSG00000148690|ENSG00000148690.12|ENST00000359204|ENST00000359204.5	59.692	325	121	2	7	331	1	315	1.23e-129	374
# BLASTP 2.12.0+
# Query: KAF7204394.1 glioma inactivated 1 [Nothobranchius furzeri]
# Database: human_prot_db
# Fields: query acc.ver, subject acc.ver, % identity, alignment length, mismatches, gap opens, q. start, q. end, s. start, s. end, evalue, bit score
# 1 hits found
KAF7204394.1	ENSG00000108231|ENSG00000108231.14|ENST00000371418|ENST00000371418.9	66.095	525	172	1	22	540	32	556	0.0	761
# BLASTP 2.12.0+
# Query: KAF7204395.1 solute carrier family 35 member G1 [Nothobranchius furzeri]
# Database: human_prot_db
# Fields: query acc.ver, subject acc.ver, % identity, alignment length, mismatches, gap opens, q. start, q. end, s. start, s. end, evalue, bit score
# 1 hits found
KAF7204395.1	ENSG00000176273|ENSG00000176273.15|ENST00000371408|ENST00000371408.7	60.372	323	124	2	88	406	42	364	1.84e-133	388
# BLASTP 2.12.0+
# Query: KAF7204396.1 G protein-activated inward rectifier potassium channel 1-like [Nothobranchius furzeri]
# Database: human_prot_db
# Fields: query acc.ver, subject acc.ver, % identity, alignment length, mismatches, gap opens, q. start, q. end, s. start, s. end, evalue, bit score
# 1 hits found
KAF7204396.1	ENSG00000162989|ENSG00000162989.5|ENST00000295101|ENST00000295101.3	66.292	534	130	8	1	519	1	499	0.0	682
# BLASTP 2.12.0+
# Query: KAF7204397.1 transcript variant X1 [Nothobranchius furzeri]
# Database: human_prot_db
# Fields: query acc.ver, subject acc.ver, % identity, alignment length, mismatches, gap opens, q. start, q. end, s. start, s. end, evalue, bit score
# 1 hits found
KAF7204397.1	ENSG00000162702|ENSG00000162702.8|ENST00000367353|ENST00000367353.2	43.285	901	388	37	14	834	38	895	0.0	557
# BLASTP 2.12.0+
# Query: KAF7204398.1 transcript variant X2 [Nothobranchius furzeri]
# Database: human_prot_db
# Fields: query acc.ver, subject acc.ver, % identity, alignment length, mismatches, gap opens, q. start, q. end, s. start, s. end, evalue, bit score
# 1 hits found
KAF7204398.1	ENSG00000162702|ENSG00000162702.8|ENST00000367353|ENST00000367353.2	43.285	901	388	37	14	834	38	895	0.0	557
# BLASTP 2.12.0+
# Query: KAF7204399.1 transcript variant X1, partial [Nothobranchius furzeri]
# Database: human_prot_db
# Fields: query acc.ver, subject acc.ver, % identity, alignment length, mismatches, gap opens, q. start, q. end, s. start, s. end, evalue, bit score
# 1 hits found
KAF7204399.1	ENSG00000173702|ENSG00000173702.7|ENST00000616727|ENST00000616727.4	27.796	313	182	10	109	385	146	450	5.48e-21	97.8
# BLASTP 2.12.0+
# Query: KAF7204400.1 transcript variant X2, partial [Nothobranchius furzeri]
# Database: human_prot_db
# Fields: query acc.ver, subject acc.ver, % identity, alignment length, mismatches, gap opens, q. start, q. end, s. start, s. end, evalue, bit score
# 1 hits found
KAF7204400.1	ENSG00000173702|ENSG00000173702.7|ENST00000616727|ENST00000616727.4	27.796	313	182	10	109	385	146	450	4.97e-21	97.8
# BLASTP 2.12.0+
# Query: KAF7204401.1 transcript variant X1 [Nothobranchius furzeri]
# Database: human_prot_db
# Fields: query acc.ver, subject acc.ver, % identity, alignment length, mismatches, gap opens, q. start, q. end, s. start, s. end, evalue, bit score
# 11 hits found
KAF7204401.1	ENSG00000081479|ENSG00000081479.15|ENST00000649046|ENST00000649046.1	53.448	4612	2083	25	25	4607	28	4604	0.0	5152
KAF7204401.1	ENSG00000081479|ENSG00000081479.15|ENST00000649046|ENST00000649046.1	35.357	1021	606	28	1057	2053	24	1014	2.40e-164	578
KAF7204401.1	ENSG00000081479|ENSG00000081479.15|ENST00000649046|ENST00000649046.1	33.464	1022	619	27	21	1007	1063	2058	2.25e-153	542
KAF7204401.1	ENSG00000081479|ENSG00000081479.15|ENST00000649046|ENST00000649046.1	32.471	773	391	20	24	684	2740	3493	1.30e-103	377
KAF7204401.1	ENSG00000081479|ENSG00000081479.15|ENST00000649046|ENST00000649046.1	30.830	759	404	29	19	687	3629	4356	1.22e-74	282
KAF7204401.1	ENSG00000081479|ENSG00000081479.15|ENST00000649046|ENST00000649046.1	40.550	291	152	9	22	297	3550	3834	3.57e-47	191
KAF7204401.1	ENSG00000081479|ENSG00000081479.15|ENST00000649046|ENST00000649046.1	39.355	310	158	9	3585	3879	24	318	3.74e-42	174
KAF7204401.1	ENSG00000081479|ENSG00000081479.15|ENST00000649046|ENST00000649046.1	34.834	422	203	19	3506	3908	27	395	4.07e-37	157
KAF7204401.1	ENSG00000081479|ENSG00000081479.15|ENST00000649046|ENST00000649046.1	37.544	285	125	9	2690	2931	24	298	4.61e-36	154
KAF7204401.1	ENSG00000081479|ENSG00000081479.15|ENST00000649046|ENST00000649046.1	33.659	205	104	8	178	378	26	202	3.92e-12	75.5
KAF7204401.1	ENSG00000081479|ENSG00000081479.15|ENST00000649046|ENST00000649046.1	26.357	129	66	1	19	118	3069	3197	1.0	37.7
# BLASTP 2.12.0+
# Query: KAF7204402.1 transcript variant X2 [Nothobranchius furzeri]
# Database: human_prot_db
# Fields: query acc.ver, subject acc.ver, % identity, alignment length, mismatches, gap opens, q. start, q. end, s. start, s. end, evalue, bit score
# 11 hits found
KAF7204402.1	ENSG00000081479|ENSG00000081479.15|ENST00000649046|ENST00000649046.1	53.437	4611	2084	24	25	4606	28	4604	0.0	5151
KAF7204402.1	ENSG00000081479|ENSG00000081479.15|ENST00000649046|ENST00000649046.1	35.357	1021	606	28	1057	2053	24	1014	3.02e-164	578
KAF7204402.1	ENSG00000081479|ENSG00000081479.15|ENST00000649046|ENST00000649046.1	33.464	1022	619	27	21	1007	1063	2058	2.71e-153	541
KAF7204402.1	ENSG00000081479|ENSG00000081479.15|ENST00000649046|ENST00000649046.1	32.471	773	391	20	24	684	2740	3493	1.53e-103	377
KAF7204402.1	ENSG00000081479|ENSG00000081479.15|ENST00000649046|ENST00000649046.1	30.830	759	404	29	19	687	3629	4356	1.41e-74	281
KAF7204402.1	ENSG00000081479|ENSG00000081479.15|ENST00000649046|ENST00000649046.1	40.550	291	152	9	22	297	3550	3834	3.72e-47	191
KAF7204402.1	ENSG00000081479|ENSG00000081479.15|ENST00000649046|ENST00000649046.1	39.355	310	158	9	3585	3879	24	318	3.93e-42	174
KAF7204402.1	ENSG00000081479|ENSG00000081479.15|ENST00000649046|ENST00000649046.1	34.834	422	203	19	3506	3908	27	395	4.24e-37	157
KAF7204402.1	ENSG00000081479|ENSG00000081479.15|ENST00000649046|ENST00000649046.1	37.544	285	125	9	2690	2931	24	298	4.73e-36	154
KAF7204402.1	ENSG00000081479|ENSG00000081479.15|ENST00000649046|ENST00000649046.1	33.659	205	104	8	178	378	26	202	4.06e-12	75.5
KAF7204402.1	ENSG00000081479|ENSG00000081479.15|ENST00000649046|ENST00000649046.1	26.357	129	66	1	19	118	3069	3197	1.0	37.4
# BLASTP 2.12.0+
# Query: KAF7204403.1 transcript variant X1 [Nothobranchius furzeri]
# Database: human_prot_db
# Fields: query acc.ver, subject acc.ver, % identity, alignment length, mismatches, gap opens, q. start, q. end, s. start, s. end, evalue, bit score
# 1 hits found
KAF7204403.1	ENSG00000161647|ENSG00000161647.19|ENST00000398393|ENST00000398393.5	62.993	608	199	4	4	607	25	610	0.0	759
# BLASTP 2.12.0+
# Query: KAF7204404.1 transcript variant X2 [Nothobranchius furzeri]
# Database: human_prot_db
# Fields: query acc.ver, subject acc.ver, % identity, alignment length, mismatches, gap opens, q. start, q. end, s. start, s. end, evalue, bit score
# 1 hits found
KAF7204404.1	ENSG00000161647|ENSG00000161647.19|ENST00000398393|ENST00000398393.5	62.993	608	199	4	4	607	25	610	0.0	759
# BLASTP 2.12.0+
# Query: KAF7204405.1 transcript variant X3 [Nothobranchius furzeri]
# Database: human_prot_db
# Fields: query acc.ver, subject acc.ver, % identity, alignment length, mismatches, gap opens, q. start, q. end, s. start, s. end, evalue, bit score
# 1 hits found
KAF7204405.1	ENSG00000161647|ENSG00000161647.19|ENST00000398393|ENST00000398393.5	65.358	586	199	3	4	585	25	610	0.0	771
# BLASTP 2.12.0+
# Query: KAF7204406.1 ATPase 5 [Nothobranchius furzeri]
# Database: human_prot_db
# Fields: query acc.ver, subject acc.ver, % identity, alignment length, mismatches, gap opens, q. start, q. end, s. start, s. end, evalue, bit score
# 1 hits found
KAF7204406.1	ENSG00000087191|ENSG00000087191.13|ENST00000580864|ENST00000580864.5	98.241	398	7	0	9	406	1	398	0.0	798
# BLASTP 2.12.0+
# Query: KAF7204407.1 member 2 [Nothobranchius furzeri]
# Database: human_prot_db
# Fields: query acc.ver, subject acc.ver, % identity, alignment length, mismatches, gap opens, q. start, q. end, s. start, s. end, evalue, bit score
# 1 hits found
KAF7204407.1	ENSG00000108604|ENSG00000108604.16|ENST00000613943|ENST00000613943.4	74.059	505	102	7	5	497	7	494	0.0	736
# BLASTP 2.12.0+
# Query: KAF7204408.1 transcript variant X4 [Nothobranchius furzeri]
# Database: human_prot_db
# Fields: query acc.ver, subject acc.ver, % identity, alignment length, mismatches, gap opens, q. start, q. end, s. start, s. end, evalue, bit score
# 1 hits found
KAF7204408.1	ENSG00000087152|ENSG00000087152.16|ENST00000587097|ENST00000587097.6	78.453	181	38	1	1	181	1	180	1.62e-93	278
# BLASTP 2.12.0+
# Query: KAF7204409.1 transcript variant X1 [Nothobranchius furzeri]
# Database: human_prot_db
# Fields: query acc.ver, subject acc.ver, % identity, alignment length, mismatches, gap opens, q. start, q. end, s. start, s. end, evalue, bit score
# 1 hits found
KAF7204409.1	ENSG00000087152|ENSG00000087152.16|ENST00000587097|ENST00000587097.6	78.453	181	38	1	1	181	1	180	3.55e-93	278
# BLASTP 2.12.0+
# Query: KAF7204410.1 transcript variant X2 [Nothobranchius furzeri]
# Database: human_prot_db
# Fields: query acc.ver, subject acc.ver, % identity, alignment length, mismatches, gap opens, q. start, q. end, s. start, s. end, evalue, bit score
# 1 hits found
KAF7204410.1	ENSG00000087152|ENSG00000087152.16|ENST00000587097|ENST00000587097.6	78.453	181	38	1	1	181	1	180	3.55e-93	278
# BLASTP 2.12.0+
# Query: KAF7204411.1 transcript variant X3 [Nothobranchius furzeri]
# Database: human_prot_db
# Fields: query acc.ver, subject acc.ver, % identity, alignment length, mismatches, gap opens, q. start, q. end, s. start, s. end, evalue, bit score
# 1 hits found
KAF7204411.1	ENSG00000087152|ENSG00000087152.16|ENST00000587097|ENST00000587097.6	78.453	181	38	1	1	181	1	180	3.55e-93	278
# BLASTP 2.12.0+
# Query: KAF7204412.1 nucleolar transcription factor 1-B-like [Nothobranchius furzeri]
# Database: human_prot_db
# Fields: query acc.ver, subject acc.ver, % identity, alignment length, mismatches, gap opens, q. start, q. end, s. start, s. end, evalue, bit score
# 2 hits found
KAF7204412.1	ENSG00000108312|ENSG00000108312.15|ENST00000529383|ENST00000529383.5	26.633	398	264	8	1	393	13	387	1.95e-31	129
KAF7204412.1	ENSG00000108312|ENSG00000108312.15|ENST00000529383|ENST00000529383.5	29.070	86	61	0	284	369	560	645	0.020	39.3
# BLASTP 2.12.0+
# Query: KAF7204413.1 band 3 anion exchange protein-like [Nothobranchius furzeri]
# Database: human_prot_db
# Fields: query acc.ver, subject acc.ver, % identity, alignment length, mismatches, gap opens, q. start, q. end, s. start, s. end, evalue, bit score
# 1 hits found
KAF7204413.1	ENSG00000004939|ENSG00000004939.16|ENST00000262418|ENST00000262418.12	53.129	879	344	11	14	856	65	911	0.0	893
# BLASTP 2.12.0+
# Query: KAF7204414.1 transcript variant X1 [Nothobranchius furzeri]
# Database: human_prot_db
# Fields: query acc.ver, subject acc.ver, % identity, alignment length, mismatches, gap opens, q. start, q. end, s. start, s. end, evalue, bit score
# 1 hits found
KAF7204414.1	ENSG00000064300|ENSG00000064300.9|ENST00000172229|ENST00000172229.8	48.662	411	184	8	17	411	27	426	9.21e-112	335
# BLASTP 2.12.0+
# Query: KAF7204415.1 transcript variant X3 [Nothobranchius furzeri]
# Database: human_prot_db
# Fields: query acc.ver, subject acc.ver, % identity, alignment length, mismatches, gap opens, q. start, q. end, s. start, s. end, evalue, bit score
# 1 hits found
KAF7204415.1	ENSG00000064300|ENSG00000064300.9|ENST00000172229|ENST00000172229.8	48.662	411	184	8	17	411	27	426	9.21e-112	335
# BLASTP 2.12.0+
# Query: KAF7204416.1 transcript variant X2 [Nothobranchius furzeri]
# Database: human_prot_db
# Fields: query acc.ver, subject acc.ver, % identity, alignment length, mismatches, gap opens, q. start, q. end, s. start, s. end, evalue, bit score
# 1 hits found
KAF7204416.1	ENSG00000064300|ENSG00000064300.9|ENST00000172229|ENST00000172229.8	48.662	411	184	8	17	411	27	426	9.21e-112	335
# BLASTP 2.12.0+
# Query: KAF7204417.1 transcript variant X3 [Nothobranchius furzeri]
# Database: human_prot_db
# Fields: query acc.ver, subject acc.ver, % identity, alignment length, mismatches, gap opens, q. start, q. end, s. start, s. end, evalue, bit score
# 2 hits found
KAF7204417.1	ENSG00000109927|ENSG00000109927.11|ENST00000642222|ENST00000642222.1	34.336	1031	594	23	39	1001	42	1057	1.12e-171	563
KAF7204417.1	ENSG00000109927|ENSG00000109927.11|ENST00000642222|ENST00000642222.1	29.651	1059	715	17	233	1275	1031	2075	1.17e-150	504
# BLASTP 2.12.0+
# Query: KAF7204418.1 transcript variant X2 [Nothobranchius furzeri]
# Database: human_prot_db
# Fields: query acc.ver, subject acc.ver, % identity, alignment length, mismatches, gap opens, q. start, q. end, s. start, s. end, evalue, bit score
# 2 hits found
KAF7204418.1	ENSG00000109927|ENSG00000109927.11|ENST00000392793|ENST00000392793.6	34.336	1031	593	23	39	1000	42	1057	1.46e-171	563
KAF7204418.1	ENSG00000109927|ENSG00000109927.11|ENST00000392793|ENST00000392793.6	29.692	1071	704	18	232	1274	1031	2080	1.87e-150	503
# BLASTP 2.12.0+
# Query: KAF7204419.1 transcript variant X1 [Nothobranchius furzeri]
# Database: human_prot_db
# Fields: query acc.ver, subject acc.ver, % identity, alignment length, mismatches, gap opens, q. start, q. end, s. start, s. end, evalue, bit score
# 2 hits found
KAF7204419.1	ENSG00000109927|ENSG00000109927.11|ENST00000392793|ENST00000392793.6	34.336	1031	594	23	39	1001	42	1057	1.31e-171	563
KAF7204419.1	ENSG00000109927|ENSG00000109927.11|ENST00000392793|ENST00000392793.6	29.692	1071	704	18	233	1275	1031	2080	1.73e-150	503
# BLASTP 2.12.0+
# Query: KAF7204420.1 neurexophilin-1-like [Nothobranchius furzeri]
# Database: human_prot_db
# Fields: query acc.ver, subject acc.ver, % identity, alignment length, mismatches, gap opens, q. start, q. end, s. start, s. end, evalue, bit score
# 1 hits found
KAF7204420.1	ENSG00000122584|ENSG00000122584.13|ENST00000602349|ENST00000602349.2	64.407	177	58	2	1	175	79	252	3.09e-81	242
# BLASTP 2.12.0+
# Query: KAF7204421.1 speckle type BTB/POZ protein [Nothobranchius furzeri]
# Database: human_prot_db
# Fields: query acc.ver, subject acc.ver, % identity, alignment length, mismatches, gap opens, q. start, q. end, s. start, s. end, evalue, bit score
# 1 hits found
KAF7204421.1	ENSG00000121067|ENSG00000121067.19|ENST00000665825|ENST00000665825.1	97.059	374	11	0	1	374	1	374	0.0	760
# BLASTP 2.12.0+
# Query: KAF7204422.1 RUN domain-containing protein 3A-like [Nothobranchius furzeri]
# Database: human_prot_db
# Fields: query acc.ver, subject acc.ver, % identity, alignment length, mismatches, gap opens, q. start, q. end, s. start, s. end, evalue, bit score
# 1 hits found
KAF7204422.1	ENSG00000108309|ENSG00000108309.14|ENST00000426726|ENST00000426726.8	68.610	446	121	8	1	428	1	445	0.0	605
# BLASTP 2.12.0+
# Query: KAF7204423.1 transcript variant X1 [Nothobranchius furzeri]
# Database: human_prot_db
# Fields: query acc.ver, subject acc.ver, % identity, alignment length, mismatches, gap opens, q. start, q. end, s. start, s. end, evalue, bit score
# 1 hits found
KAF7204423.1	ENSG00000138439|ENSG00000138439.12|ENST00000392238|ENST00000392238.3	42.006	319	165	11	55	359	218	530	1.22e-60	207
# BLASTP 2.12.0+
# Query: KAF7204424.1 transcript variant X2 [Nothobranchius furzeri]
# Database: human_prot_db
# Fields: query acc.ver, subject acc.ver, % identity, alignment length, mismatches, gap opens, q. start, q. end, s. start, s. end, evalue, bit score
# 1 hits found
KAF7204424.1	ENSG00000138439|ENSG00000138439.12|ENST00000392238|ENST00000392238.3	41.693	319	158	12	55	351	218	530	4.52e-59	203
# BLASTP 2.12.0+
# Query: KAF7204425.1 transcript variant X1 [Nothobranchius furzeri]
# Database: human_prot_db
# Fields: query acc.ver, subject acc.ver, % identity, alignment length, mismatches, gap opens, q. start, q. end, s. start, s. end, evalue, bit score
# 1 hits found
KAF7204425.1	ENSG00000189043|ENSG00000189043.10|ENST00000339600|ENST00000339600.6	65.517	87	20	2	7	93	5	81	7.54e-34	112
# BLASTP 2.12.0+
# Query: KAF7204426.1 transcript variant X2 [Nothobranchius furzeri]
# Database: human_prot_db
# Fields: query acc.ver, subject acc.ver, % identity, alignment length, mismatches, gap opens, q. start, q. end, s. start, s. end, evalue, bit score
# 1 hits found
KAF7204426.1	ENSG00000189043|ENSG00000189043.10|ENST00000339600|ENST00000339600.6	73.077	78	20	1	7	84	5	81	8.96e-37	119
# BLASTP 2.12.0+
# Query: KAF7204427.1 putative LOC107387928-like protein [Nothobranchius furzeri]
# Database: human_prot_db
# Fields: query acc.ver, subject acc.ver, % identity, alignment length, mismatches, gap opens, q. start, q. end, s. start, s. end, evalue, bit score
# 2 hits found
KAF7204427.1	ENSG00000102901|ENSG00000102901.13|ENST00000562787|ENST00000562787.6	32.692	156	90	3	734	889	419	559	5.25e-21	99.8
KAF7204427.1	ENSG00000102901|ENSG00000102901.13|ENST00000562787|ENST00000562787.6	27.165	254	142	11	2	249	5	221	1.36e-05	50.4
# BLASTP 2.12.0+
# Query: KAF7204428.1 transcript variant X2 [Nothobranchius furzeri]
# Database: human_prot_db
# Fields: query acc.ver, subject acc.ver, % identity, alignment length, mismatches, gap opens, q. start, q. end, s. start, s. end, evalue, bit score
# 1 hits found
KAF7204428.1	ENSG00000160801|ENSG00000160801.14|ENST00000449590|ENST00000449590.6	51.827	602	190	11	39	574	26	593	0.0	574
# BLASTP 2.12.0+
# Query: KAF7204429.1 transcript variant X4 [Nothobranchius furzeri]
# Database: human_prot_db
# Fields: query acc.ver, subject acc.ver, % identity, alignment length, mismatches, gap opens, q. start, q. end, s. start, s. end, evalue, bit score
# 1 hits found
KAF7204429.1	ENSG00000160801|ENSG00000160801.14|ENST00000449590|ENST00000449590.6	51.212	619	199	12	9	558	9	593	0.0	577
# BLASTP 2.12.0+
# Query: KAF7204430.1 transcript variant X1 [Nothobranchius furzeri]
# Database: human_prot_db
# Fields: query acc.ver, subject acc.ver, % identity, alignment length, mismatches, gap opens, q. start, q. end, s. start, s. end, evalue, bit score
# 1 hits found
KAF7204430.1	ENSG00000160801|ENSG00000160801.14|ENST00000449590|ENST00000449590.6	51.741	603	190	11	39	575	26	593	0.0	574
# BLASTP 2.12.0+
# Query: KAF7204431.1 transcript variant X3 [Nothobranchius furzeri]
# Database: human_prot_db
# Fields: query acc.ver, subject acc.ver, % identity, alignment length, mismatches, gap opens, q. start, q. end, s. start, s. end, evalue, bit score
# 1 hits found
KAF7204431.1	ENSG00000160801|ENSG00000160801.14|ENST00000449590|ENST00000449590.6	51.129	620	199	12	9	559	9	593	0.0	577
# BLASTP 2.12.0+
# Query: KAF7204432.1 translational activator of cytochrome c oxidase 1 [Nothobranchius furzeri]
# Database: human_prot_db
# Fields: query acc.ver, subject acc.ver, % identity, alignment length, mismatches, gap opens, q. start, q. end, s. start, s. end, evalue, bit score
# 1 hits found
KAF7204432.1	ENSG00000136463|ENSG00000136463.9|ENST00000258975|ENST00000258975.7	48.772	285	134	4	15	294	20	297	2.82e-83	254
# BLASTP 2.12.0+
# Query: KAF7204433.1 transcript variant X2 [Nothobranchius furzeri]
# Database: human_prot_db
# Fields: query acc.ver, subject acc.ver, % identity, alignment length, mismatches, gap opens, q. start, q. end, s. start, s. end, evalue, bit score
# 1 hits found
KAF7204433.1	ENSG00000136485|ENSG00000136485.15|ENST00000614556|ENST00000614556.5	92.690	342	24	1	1	341	1	342	0.0	673
# BLASTP 2.12.0+
# Query: KAF7204434.1 transcript variant X1 [Nothobranchius furzeri]
# Database: human_prot_db
# Fields: query acc.ver, subject acc.ver, % identity, alignment length, mismatches, gap opens, q. start, q. end, s. start, s. end, evalue, bit score
# 1 hits found
KAF7204434.1	ENSG00000136485|ENSG00000136485.15|ENST00000614556|ENST00000614556.5	92.982	342	24	0	1	342	1	342	0.0	679
# BLASTP 2.12.0+
# Query: KAF7204435.1 P2Y purinoceptor 1-like [Nothobranchius furzeri]
# Database: human_prot_db
# Fields: query acc.ver, subject acc.ver, % identity, alignment length, mismatches, gap opens, q. start, q. end, s. start, s. end, evalue, bit score
# 1 hits found
KAF7204435.1	ENSG00000283448|ENSG00000283448.1|ENST00000637600|ENST00000637600.1	26.761	142	92	5	67	201	33	169	4.00e-07	51.2
# BLASTP 2.12.0+
# Query: KAF7204436.1 receptor tyrosine-protein kinase erbB-2-like [Nothobranchius furzeri]
# Database: human_prot_db
# Fields: query acc.ver, subject acc.ver, % identity, alignment length, mismatches, gap opens, q. start, q. end, s. start, s. end, evalue, bit score
# 1 hits found
KAF7204436.1	ENSG00000141736|ENSG00000141736.14|ENST00000269571|ENST00000269571.10	54.116	1312	464	27	24	1281	24	1251	0.0	1288
# BLASTP 2.12.0+
# Query: KAF7204437.1 post-GPI attachment to proteins 3 [Nothobranchius furzeri]
# Database: human_prot_db
# Fields: query acc.ver, subject acc.ver, % identity, alignment length, mismatches, gap opens, q. start, q. end, s. start, s. end, evalue, bit score
# 1 hits found
KAF7204437.1	ENSG00000161395|ENSG00000161395.14|ENST00000300658|ENST00000300658.9	66.556	302	101	0	56	357	19	320	1.40e-142	408
# BLASTP 2.12.0+
# Query: KAF7204438.1 skeletal muscle isoform-like [Nothobranchius furzeri]
# Database: human_prot_db
# Fields: query acc.ver, subject acc.ver, % identity, alignment length, mismatches, gap opens, q. start, q. end, s. start, s. end, evalue, bit score
# 1 hits found
KAF7204438.1	ENSG00000180209|ENSG00000180209.12|ENST00000322861|ENST00000322861.12	80.588	170	31	1	1	170	1	168	2.78e-101	290
# BLASTP 2.12.0+
# Query: KAF7204439.1 transcript variant X1 [Nothobranchius furzeri]
# Database: human_prot_db
# Fields: query acc.ver, subject acc.ver, % identity, alignment length, mismatches, gap opens, q. start, q. end, s. start, s. end, evalue, bit score
# 1 hits found
KAF7204439.1	ENSG00000198324|ENSG00000198324.14|ENST00000361483|ENST00000361483.4	47.619	126	66	0	1	126	14	139	7.08e-38	135
# BLASTP 2.12.0+
# Query: KAF7204440.1 transcript variant X3 [Nothobranchius furzeri]
# Database: human_prot_db
# Fields: query acc.ver, subject acc.ver, % identity, alignment length, mismatches, gap opens, q. start, q. end, s. start, s. end, evalue, bit score
# 1 hits found
KAF7204440.1	ENSG00000198324|ENSG00000198324.14|ENST00000683047|ENST00000683047.1	47.619	126	66	0	1	126	1	126	8.04e-39	134
# BLASTP 2.12.0+
# Query: KAF7204441.1 transcript variant X2 [Nothobranchius furzeri]
# Database: human_prot_db
# Fields: query acc.ver, subject acc.ver, % identity, alignment length, mismatches, gap opens, q. start, q. end, s. start, s. end, evalue, bit score
# 1 hits found
KAF7204441.1	ENSG00000198324|ENSG00000198324.14|ENST00000683047|ENST00000683047.1	47.619	126	66	0	1	126	1	126	8.04e-39	134
# BLASTP 2.12.0+
# Query: KAF7204442.1 zinc finger protein 287-like [Nothobranchius furzeri]
# Database: human_prot_db
# Fields: query acc.ver, subject acc.ver, % identity, alignment length, mismatches, gap opens, q. start, q. end, s. start, s. end, evalue, bit score
# 2 hits found
KAF7204442.1	ENSG00000172466|ENSG00000172466.16|ENST00000399061|ENST00000399061.3	54.808	104	45	1	238	339	230	333	5.92e-31	122
KAF7204442.1	ENSG00000172466|ENSG00000172466.16|ENST00000399061|ENST00000399061.3	59.756	82	33	0	259	340	281	362	9.78e-27	110
# BLASTP 2.12.0+
# Query: KAF7204443.1 transcript variant X1 [Nothobranchius furzeri]
# Database: human_prot_db
# Fields: query acc.ver, subject acc.ver, % identity, alignment length, mismatches, gap opens, q. start, q. end, s. start, s. end, evalue, bit score
# 1 hits found
KAF7204443.1	ENSG00000127564|ENSG00000127564.17|ENST00000382240|ENST00000382240.9	49.737	380	155	3	11	379	13	367	4.51e-106	328
# BLASTP 2.12.0+
# Query: KAF7204444.1 transcript variant X3 [Nothobranchius furzeri]
# Database: human_prot_db
# Fields: query acc.ver, subject acc.ver, % identity, alignment length, mismatches, gap opens, q. start, q. end, s. start, s. end, evalue, bit score
# 1 hits found
KAF7204444.1	ENSG00000127564|ENSG00000127564.17|ENST00000382240|ENST00000382240.9	49.737	380	155	3	11	379	13	367	3.93e-106	328
# BLASTP 2.12.0+
# Query: KAF7204445.1 transcript variant X2 [Nothobranchius furzeri]
# Database: human_prot_db
# Fields: query acc.ver, subject acc.ver, % identity, alignment length, mismatches, gap opens, q. start, q. end, s. start, s. end, evalue, bit score
# 1 hits found
KAF7204445.1	ENSG00000127564|ENSG00000127564.17|ENST00000382240|ENST00000382240.9	49.737	380	155	3	11	379	13	367	4.51e-106	328
# BLASTP 2.12.0+
# Query: KAF7204446.1 transcription elongation factor B subunit 2 [Nothobranchius furzeri]
# Database: human_prot_db
# Fields: query acc.ver, subject acc.ver, % identity, alignment length, mismatches, gap opens, q. start, q. end, s. start, s. end, evalue, bit score
# 1 hits found
KAF7204446.1	ENSG00000103363|ENSG00000103363.15|ENST00000409906|ENST00000409906.9	87.395	119	14	1	31	149	1	118	2.86e-72	213
# BLASTP 2.12.0+
# Query: KAF7204447.1 transforming growth factor beta 1 induced transcript 1 [Nothobranchius furzeri]
# Database: human_prot_db
# Fields: query acc.ver, subject acc.ver, % identity, alignment length, mismatches, gap opens, q. start, q. end, s. start, s. end, evalue, bit score
# 1 hits found
KAF7204447.1	ENSG00000140682|ENSG00000140682.19|ENST00000394863|ENST00000394863.8	55.258	485	175	6	21	490	4	461	6.90e-178	508
# BLASTP 2.12.0+
# Query: KAF7204448.1 protein PAT1-like protein 2-like [Nothobranchius furzeri]
# Database: human_prot_db
# Fields: query acc.ver, subject acc.ver, % identity, alignment length, mismatches, gap opens, q. start, q. end, s. start, s. end, evalue, bit score
# 1 hits found
KAF7204448.1	ENSG00000229474|ENSG00000229474.8|ENST00000682850|ENST00000682850.1	45.614	399	192	8	325	707	151	540	2.21e-83	275
# BLASTP 2.12.0+
# Query: KAF7204449.1 abscisic acid and environmental stress-inducible protein-like [Nothobranchius furzeri]
# Database: human_prot_db
# Fields: query acc.ver, subject acc.ver, % identity, alignment length, mismatches, gap opens, q. start, q. end, s. start, s. end, evalue, bit score
# 1 hits found
KAF7204449.1	ENSG00000065534|ENSG00000065534.19|ENST00000360304|ENST00000360304.8	35.417	48	30	1	78	125	290	336	4.2	29.3
# BLASTP 2.12.0+
# Query: KAF7204450.1 progestin and adipoQ receptor family member IV [Nothobranchius furzeri]
# Database: human_prot_db
# Fields: query acc.ver, subject acc.ver, % identity, alignment length, mismatches, gap opens, q. start, q. end, s. start, s. end, evalue, bit score
# 1 hits found
KAF7204450.1	ENSG00000162073|ENSG00000162073.14|ENST00000318782|ENST00000318782.9	56.391	266	115	1	11	275	6	271	2.07e-105	308
# BLASTP 2.12.0+
# Query: KAF7204451.1 transcript variant X2 [Nothobranchius furzeri]
# Database: human_prot_db
# Fields: query acc.ver, subject acc.ver, % identity, alignment length, mismatches, gap opens, q. start, q. end, s. start, s. end, evalue, bit score
# 1 hits found
KAF7204451.1	ENSG00000152684|ENSG00000152684.11|ENST00000274311|ENST00000274311.3	82.289	367	65	0	1	367	19	385	0.0	639
# BLASTP 2.12.0+
# Query: KAF7204452.1 transcript variant X3 [Nothobranchius furzeri]
# Database: human_prot_db
# Fields: query acc.ver, subject acc.ver, % identity, alignment length, mismatches, gap opens, q. start, q. end, s. start, s. end, evalue, bit score
# 1 hits found
KAF7204452.1	ENSG00000152684|ENSG00000152684.11|ENST00000274311|ENST00000274311.3	82.289	367	65	0	1	367	19	385	0.0	639
# BLASTP 2.12.0+
# Query: KAF7204453.1 transcript variant X1 [Nothobranchius furzeri]
# Database: human_prot_db
# Fields: query acc.ver, subject acc.ver, % identity, alignment length, mismatches, gap opens, q. start, q. end, s. start, s. end, evalue, bit score
# 1 hits found
KAF7204453.1	ENSG00000152684|ENSG00000152684.11|ENST00000274311|ENST00000274311.3	82.078	385	69	0	1	385	1	385	0.0	667
# BLASTP 2.12.0+
# Query: KAF7204454.1 serine/threonine-protein phosphatase alpha-2 isoform-like [Nothobranchius furzeri]
# Database: human_prot_db
# Fields: query acc.ver, subject acc.ver, % identity, alignment length, mismatches, gap opens, q. start, q. end, s. start, s. end, evalue, bit score
# 1 hits found
KAF7204454.1	ENSG00000186298|ENSG00000186298.12|ENST00000340766|ENST00000340766.9	91.641	323	20	1	1	323	1	316	0.0	619
# BLASTP 2.12.0+
# Query: KAF7204455.1 sarcoplasmic/endoplasmic reticulum calcium ATPase 1 [Nothobranchius furzeri]
# Database: human_prot_db
# Fields: query acc.ver, subject acc.ver, % identity, alignment length, mismatches, gap opens, q. start, q. end, s. start, s. end, evalue, bit score
# 1 hits found
KAF7204455.1	ENSG00000196296|ENSG00000196296.14|ENST00000395503|ENST00000395503.9	83.585	993	160	1	1	990	1	993	0.0	1679
# BLASTP 2.12.0+
# Query: KAF7204456.1 transcript variant X2 [Nothobranchius furzeri]
# Database: human_prot_db
# Fields: query acc.ver, subject acc.ver, % identity, alignment length, mismatches, gap opens, q. start, q. end, s. start, s. end, evalue, bit score
# 1 hits found
KAF7204456.1	ENSG00000198075|ENSG00000198075.10|ENST00000272452|ENST00000272452.7	55.639	266	117	1	41	306	35	299	1.30e-109	322
# BLASTP 2.12.0+
# Query: KAF7204457.1 transcript variant X3 [Nothobranchius furzeri]
# Database: human_prot_db
# Fields: query acc.ver, subject acc.ver, % identity, alignment length, mismatches, gap opens, q. start, q. end, s. start, s. end, evalue, bit score
# 1 hits found
KAF7204457.1	ENSG00000198075|ENSG00000198075.10|ENST00000272452|ENST00000272452.7	46.792	265	99	1	41	263	35	299	5.56e-85	257
# BLASTP 2.12.0+
# Query: KAF7204458.1 transcript variant X1 [Nothobranchius furzeri]
# Database: human_prot_db
# Fields: query acc.ver, subject acc.ver, % identity, alignment length, mismatches, gap opens, q. start, q. end, s. start, s. end, evalue, bit score
# 1 hits found
KAF7204458.1	ENSG00000198075|ENSG00000198075.10|ENST00000272452|ENST00000272452.7	55.639	266	117	1	41	306	35	299	1.30e-109	322
# BLASTP 2.12.0+
# Query: KAF7204459.1 transcript variant X1 [Nothobranchius furzeri]
# Database: human_prot_db
# Fields: query acc.ver, subject acc.ver, % identity, alignment length, mismatches, gap opens, q. start, q. end, s. start, s. end, evalue, bit score
# 1 hits found
KAF7204459.1	ENSG00000119977|ENSG00000119977.22|ENST00000371217|ENST00000371217.10	35.010	477	279	16	135	585	90	561	3.23e-65	225
# BLASTP 2.12.0+
# Query: KAF7204460.1 transcript variant X2 [Nothobranchius furzeri]
# Database: human_prot_db
# Fields: query acc.ver, subject acc.ver, % identity, alignment length, mismatches, gap opens, q. start, q. end, s. start, s. end, evalue, bit score
# 1 hits found
KAF7204460.1	ENSG00000119977|ENSG00000119977.22|ENST00000371217|ENST00000371217.10	35.010	477	279	16	135	585	90	561	3.23e-65	225
# BLASTP 2.12.0+
# Query: KAF7204461.1 transcript variant X3 [Nothobranchius furzeri]
# Database: human_prot_db
# Fields: query acc.ver, subject acc.ver, % identity, alignment length, mismatches, gap opens, q. start, q. end, s. start, s. end, evalue, bit score
# 1 hits found
KAF7204461.1	ENSG00000119977|ENSG00000119977.22|ENST00000371217|ENST00000371217.10	34.801	477	279	16	135	584	90	561	6.91e-64	222
# BLASTP 2.12.0+
# Query: KAF7204462.1 mitochondrial tRNA translation optimization 1 [Nothobranchius furzeri]
# Database: human_prot_db
# Fields: query acc.ver, subject acc.ver, % identity, alignment length, mismatches, gap opens, q. start, q. end, s. start, s. end, evalue, bit score
# 1 hits found
KAF7204462.1	ENSG00000135297|ENSG00000135297.17|ENST00000498286|ENST00000498286.6	55.189	636	277	6	27	657	36	668	0.0	713
# BLASTP 2.12.0+
# Query: KAF7204463.1 transcript variant X1 [Nothobranchius furzeri]
# Database: human_prot_db
# Fields: query acc.ver, subject acc.ver, % identity, alignment length, mismatches, gap opens, q. start, q. end, s. start, s. end, evalue, bit score
# 1 hits found
KAF7204463.1	ENSG00000168488|ENSG00000168488.19|ENST00000564304|ENST00000564304.5	40.822	1095	443	46	36	1049	98	1068	7.10e-170	528
# BLASTP 2.12.0+
# Query: KAF7204464.1 transcript variant X2 [Nothobranchius furzeri]
# Database: human_prot_db
# Fields: query acc.ver, subject acc.ver, % identity, alignment length, mismatches, gap opens, q. start, q. end, s. start, s. end, evalue, bit score
# 1 hits found
KAF7204464.1	ENSG00000168488|ENSG00000168488.19|ENST00000564304|ENST00000564304.5	41.122	1087	443	45	36	1041	98	1068	1.23e-172	535
# BLASTP 2.12.0+
# Query: KAF7204465.1 transcript variant X3 [Nothobranchius furzeri]
# Database: human_prot_db
# Fields: query acc.ver, subject acc.ver, % identity, alignment length, mismatches, gap opens, q. start, q. end, s. start, s. end, evalue, bit score
# 1 hits found
KAF7204465.1	ENSG00000168488|ENSG00000168488.19|ENST00000564304|ENST00000564304.5	40.822	1095	443	46	12	1025	98	1068	8.33e-170	527
# BLASTP 2.12.0+
# Query: KAF7204466.1 transcript variant X4 [Nothobranchius furzeri]
# Database: human_prot_db
# Fields: query acc.ver, subject acc.ver, % identity, alignment length, mismatches, gap opens, q. start, q. end, s. start, s. end, evalue, bit score
# 1 hits found
KAF7204466.1	ENSG00000168488|ENSG00000168488.19|ENST00000564304|ENST00000564304.5	40.822	1095	443	46	12	1025	98	1068	8.33e-170	527
# BLASTP 2.12.0+
# Query: KAF7204467.1 protein ADP-ribosylarginine hydrolase-like [Nothobranchius furzeri]
# Database: human_prot_db
# Fields: query acc.ver, subject acc.ver, % identity, alignment length, mismatches, gap opens, q. start, q. end, s. start, s. end, evalue, bit score
# 1 hits found
KAF7204467.1	ENSG00000144843|ENSG00000144843.11|ENST00000478927|ENST00000478927.5	54.857	350	151	5	7	352	1	347	9.38e-121	353
# BLASTP 2.12.0+
# Query: KAF7204468.1 protein ADP-ribosylarginine hydrolase-like [Nothobranchius furzeri]
# Database: human_prot_db
# Fields: query acc.ver, subject acc.ver, % identity, alignment length, mismatches, gap opens, q. start, q. end, s. start, s. end, evalue, bit score
# 1 hits found
KAF7204468.1	ENSG00000144843|ENSG00000144843.11|ENST00000478927|ENST00000478927.5	53.977	352	156	4	8	356	2	350	1.04e-124	363
# BLASTP 2.12.0+
# Query: KAF7204469.1 transcript variant X2 [Nothobranchius furzeri]
# Database: human_prot_db
# Fields: query acc.ver, subject acc.ver, % identity, alignment length, mismatches, gap opens, q. start, q. end, s. start, s. end, evalue, bit score
# 1 hits found
KAF7204469.1	ENSG00000149927|ENSG00000149927.18|ENST00000616445|ENST00000616445.4	60.780	436	124	4	13	446	1	391	0.0	521
# BLASTP 2.12.0+
# Query: KAF7204470.1 transcript variant X3 [Nothobranchius furzeri]
# Database: human_prot_db
# Fields: query acc.ver, subject acc.ver, % identity, alignment length, mismatches, gap opens, q. start, q. end, s. start, s. end, evalue, bit score
# 2 hits found
KAF7204470.1	ENSG00000149927|ENSG00000149927.18|ENST00000616445|ENST00000616445.4	60.957	397	108	4	16	410	1	352	4.71e-165	471
KAF7204470.1	ENSG00000149927|ENSG00000149927.18|ENST00000616445|ENST00000616445.4	36.508	126	78	2	137	262	253	376	1.46e-12	70.5
# BLASTP 2.12.0+
# Query: KAF7204471.1 transcript variant X1 [Nothobranchius furzeri]
# Database: human_prot_db
# Fields: query acc.ver, subject acc.ver, % identity, alignment length, mismatches, gap opens, q. start, q. end, s. start, s. end, evalue, bit score
# 1 hits found
KAF7204471.1	ENSG00000149927|ENSG00000149927.18|ENST00000616445|ENST00000616445.4	60.780	436	124	4	16	449	1	391	0.0	521
# BLASTP 2.12.0+
# Query: KAF7204472.1 tumor suppressor candidate 5-like protein [Nothobranchius furzeri]
# Database: human_prot_db
# Fields: query acc.ver, subject acc.ver, % identity, alignment length, mismatches, gap opens, q. start, q. end, s. start, s. end, evalue, bit score
# 1 hits found
KAF7204472.1	ENSG00000167371|ENSG00000167371.21|ENST00000637064|ENST00000637064.1	52.475	101	42	3	125	219	238	338	3.42e-30	115
# BLASTP 2.12.0+
# Query: KAF7204473.1 transcript variant X1 [Nothobranchius furzeri]
# Database: human_prot_db
# Fields: query acc.ver, subject acc.ver, % identity, alignment length, mismatches, gap opens, q. start, q. end, s. start, s. end, evalue, bit score
# 1 hits found
KAF7204473.1	ENSG00000079616|ENSG00000079616.13|ENST00000160827|ENST00000160827.9	51.118	626	264	14	26	621	42	655	0.0	577
# BLASTP 2.12.0+
# Query: KAF7204474.1 PAXIP1 associated glutamate-rich protein 1 [Nothobranchius furzeri]
# Database: human_prot_db
# Fields: query acc.ver, subject acc.ver, % identity, alignment length, mismatches, gap opens, q. start, q. end, s. start, s. end, evalue, bit score
# 1 hits found
KAF7204474.1	ENSG00000280789|ENSG00000280789.2|ENST00000320330|ENST00000320330.8	50.711	211	75	8	77	276	62	254	1.34e-43	150
# BLASTP 2.12.0+
# Query: KAF7204475.1 transcript variant X1 [Nothobranchius furzeri]
# Database: human_prot_db
# Fields: query acc.ver, subject acc.ver, % identity, alignment length, mismatches, gap opens, q. start, q. end, s. start, s. end, evalue, bit score
# 1 hits found
KAF7204475.1	ENSG00000149926|ENSG00000149926.13|ENST00000380495|ENST00000380495.8	68.679	265	80	1	1	262	1	265	2.43e-131	375
# BLASTP 2.12.0+
# Query: KAF7204476.1 transcript variant X2 [Nothobranchius furzeri]
# Database: human_prot_db
# Fields: query acc.ver, subject acc.ver, % identity, alignment length, mismatches, gap opens, q. start, q. end, s. start, s. end, evalue, bit score
# 1 hits found
KAF7204476.1	ENSG00000149926|ENSG00000149926.13|ENST00000380495|ENST00000380495.8	68.679	265	80	1	1	262	1	265	2.43e-131	375
# BLASTP 2.12.0+
# Query: KAF7204477.1 transcript variant X2 [Nothobranchius furzeri]
# Database: human_prot_db
# Fields: query acc.ver, subject acc.ver, % identity, alignment length, mismatches, gap opens, q. start, q. end, s. start, s. end, evalue, bit score
# 1 hits found
KAF7204477.1	ENSG00000103495|ENSG00000103495.14|ENST00000219782|ENST00000219782.10	64.384	219	57	2	214	421	275	483	2.11e-96	300
# BLASTP 2.12.0+
# Query: KAF7204478.1 transcript variant X1 [Nothobranchius furzeri]
# Database: human_prot_db
# Fields: query acc.ver, subject acc.ver, % identity, alignment length, mismatches, gap opens, q. start, q. end, s. start, s. end, evalue, bit score
# 1 hits found
KAF7204478.1	ENSG00000103495|ENSG00000103495.14|ENST00000219782|ENST00000219782.10	68.493	219	59	1	214	432	275	483	4.88e-107	328
# BLASTP 2.12.0+
# Query: KAF7204479.1 transcript variant X3 [Nothobranchius furzeri]
# Database: human_prot_db
# Fields: query acc.ver, subject acc.ver, % identity, alignment length, mismatches, gap opens, q. start, q. end, s. start, s. end, evalue, bit score
# 1 hits found
KAF7204479.1	ENSG00000103495|ENSG00000103495.14|ENST00000219782|ENST00000219782.10	55.921	304	73	2	73	325	190	483	4.13e-116	347
# BLASTP 2.12.0+
# Query: KAF7204480.1 transcript variant X2 [Nothobranchius furzeri]
# Database: human_prot_db
# Fields: query acc.ver, subject acc.ver, % identity, alignment length, mismatches, gap opens, q. start, q. end, s. start, s. end, evalue, bit score
# 2 hits found
KAF7204480.1	ENSG00000149930|ENSG00000149930.18|ENST00000279394|ENST00000279394.7	76.230	955	197	3	1	925	1	955	0.0	1402
KAF7204480.1	ENSG00000149930|ENSG00000149930.18|ENST00000279394|ENST00000279394.7	47.826	92	25	4	1076	1161	975	1049	2.04e-10	67.0
# BLASTP 2.12.0+
# Query: KAF7204481.1 transcript variant X1 [Nothobranchius furzeri]
# Database: human_prot_db
# Fields: query acc.ver, subject acc.ver, % identity, alignment length, mismatches, gap opens, q. start, q. end, s. start, s. end, evalue, bit score
# 1 hits found
KAF7204481.1	ENSG00000149930|ENSG00000149930.18|ENST00000279394|ENST00000279394.7	77.510	747	144	2	1	723	1	747	0.0	1133
# BLASTP 2.12.0+
# Query: KAF7204482.1 calcium-binding protein 5-like [Nothobranchius furzeri]
# Database: human_prot_db
# Fields: query acc.ver, subject acc.ver, % identity, alignment length, mismatches, gap opens, q. start, q. end, s. start, s. end, evalue, bit score
# 1 hits found
KAF7204482.1	ENSG00000105507|ENSG00000105507.3|ENST00000293255|ENST00000293255.3	70.930	172	47	1	13	181	2	173	7.27e-82	241
# BLASTP 2.12.0+
# Query: KAF7204483.1 transcript variant X1 [Nothobranchius furzeri]
# Database: human_prot_db
# Fields: query acc.ver, subject acc.ver, % identity, alignment length, mismatches, gap opens, q. start, q. end, s. start, s. end, evalue, bit score
# 1 hits found
KAF7204483.1	ENSG00000196290|ENSG00000196290.16|ENST00000359683|ENST00000359683.8	46.286	350	185	1	74	420	1	350	3.12e-107	322
# BLASTP 2.12.0+
# Query: KAF7204484.1 transcript variant X3 [Nothobranchius furzeri]
# Database: human_prot_db
# Fields: query acc.ver, subject acc.ver, % identity, alignment length, mismatches, gap opens, q. start, q. end, s. start, s. end, evalue, bit score
# 1 hits found
KAF7204484.1	ENSG00000196290|ENSG00000196290.16|ENST00000359683|ENST00000359683.8	46.286	350	185	1	1	347	1	350	1.80e-108	322
# BLASTP 2.12.0+
# Query: KAF7204485.1 transcript variant X2 [Nothobranchius furzeri]
# Database: human_prot_db
# Fields: query acc.ver, subject acc.ver, % identity, alignment length, mismatches, gap opens, q. start, q. end, s. start, s. end, evalue, bit score
# 1 hits found
KAF7204485.1	ENSG00000196290|ENSG00000196290.16|ENST00000359683|ENST00000359683.8	46.286	350	185	1	74	420	1	350	3.12e-107	322
# BLASTP 2.12.0+
# Query: KAF7204486.1 transcript variant X4 [Nothobranchius furzeri]
# Database: human_prot_db
# Fields: query acc.ver, subject acc.ver, % identity, alignment length, mismatches, gap opens, q. start, q. end, s. start, s. end, evalue, bit score
# 1 hits found
KAF7204486.1	ENSG00000196290|ENSG00000196290.16|ENST00000359683|ENST00000359683.8	43.667	300	166	1	1	297	51	350	3.22e-86	263
# BLASTP 2.12.0+
# Query: KAF7204487.1 T-box transcription factor TBX6-like [Nothobranchius furzeri]
# Database: human_prot_db
# Fields: query acc.ver, subject acc.ver, % identity, alignment length, mismatches, gap opens, q. start, q. end, s. start, s. end, evalue, bit score
# 1 hits found
KAF7204487.1	ENSG00000149922|ENSG00000149922.11|ENST00000395224|ENST00000395224.7	55.665	203	73	4	21	209	91	290	9.44e-71	236
# BLASTP 2.12.0+
# Query: KAF7204488.1 transcript variant X1 [Nothobranchius furzeri]
# Database: human_prot_db
# Fields: query acc.ver, subject acc.ver, % identity, alignment length, mismatches, gap opens, q. start, q. end, s. start, s. end, evalue, bit score
# 1 hits found
KAF7204488.1	ENSG00000250799|ENSG00000250799.11|ENST00000653904|ENST00000653904.2	46.651	433	214	8	39	456	21	451	5.96e-117	352
# BLASTP 2.12.0+
# Query: KAF7204489.1 transcript variant X2 [Nothobranchius furzeri]
# Database: human_prot_db
# Fields: query acc.ver, subject acc.ver, % identity, alignment length, mismatches, gap opens, q. start, q. end, s. start, s. end, evalue, bit score
# 1 hits found
KAF7204489.1	ENSG00000250799|ENSG00000250799.11|ENST00000653904|ENST00000653904.2	42.494	433	201	7	39	425	21	451	2.85e-104	318
# BLASTP 2.12.0+
# Query: KAF7204490.1 transcript variant X2 [Nothobranchius furzeri]
# Database: human_prot_db
# Fields: query acc.ver, subject acc.ver, % identity, alignment length, mismatches, gap opens, q. start, q. end, s. start, s. end, evalue, bit score
# 1 hits found
KAF7204490.1	ENSG00000184110|ENSG00000184110.15|ENST00000566501|ENST00000566501.5	76.797	918	198	9	1	912	1	909	0.0	1344
# BLASTP 2.12.0+
# Query: KAF7204491.1 transcript variant X1 [Nothobranchius furzeri]
# Database: human_prot_db
# Fields: query acc.ver, subject acc.ver, % identity, alignment length, mismatches, gap opens, q. start, q. end, s. start, s. end, evalue, bit score
# 1 hits found
KAF7204491.1	ENSG00000184110|ENSG00000184110.15|ENST00000566501|ENST00000566501.5	76.714	919	198	10	1	913	1	909	0.0	1340
# BLASTP 2.12.0+
# Query: KAF7204492.1 mucin-5AC-like [Nothobranchius furzeri]
# Database: human_prot_db
# 0 hits found
# BLASTP 2.12.0+
# Query: KAF7204493.1 putative LOC107387969-like protein [Nothobranchius furzeri]
# Database: human_prot_db
# 0 hits found
# BLASTP 2.12.0+
# Query: KAF7204494.1 putative LOC107387970-like protein [Nothobranchius furzeri]
# Database: human_prot_db
# Fields: query acc.ver, subject acc.ver, % identity, alignment length, mismatches, gap opens, q. start, q. end, s. start, s. end, evalue, bit score
# 3 hits found
KAF7204494.1	ENSG00000198053|ENSG00000198053.12|ENST00000400068|ENST00000400068.7	26.543	162	113	3	49	208	180	337	1.13e-08	60.5
KAF7204494.1	ENSG00000198053|ENSG00000198053.12|ENST00000400068|ENST00000400068.7	22.059	204	144	6	123	316	149	347	5.00e-05	48.5
KAF7204494.1	ENSG00000198053|ENSG00000198053.12|ENST00000400068|ENST00000400068.7	25.926	135	79	4	538	662	166	289	3.07e-04	46.2
# BLASTP 2.12.0+
# Query: KAF7204495.1 mast cell tryptase-like [Nothobranchius furzeri]
# Database: human_prot_db
# Fields: query acc.ver, subject acc.ver, % identity, alignment length, mismatches, gap opens, q. start, q. end, s. start, s. end, evalue, bit score
# 1 hits found
KAF7204495.1	ENSG00000052344|ENSG00000052344.16|ENST00000317508|ENST00000317508.11	37.217	309	176	8	2	301	15	314	3.96e-61	199
# BLASTP 2.12.0+
# Query: KAF7204496.1 fructose-bisphosphate aldolase A [Nothobranchius furzeri]
# Database: human_prot_db
# Fields: query acc.ver, subject acc.ver, % identity, alignment length, mismatches, gap opens, q. start, q. end, s. start, s. end, evalue, bit score
# 1 hits found
KAF7204496.1	ENSG00000149925|ENSG00000149925.22|ENST00000642816|ENST00000642816.3	84.341	364	56	1	1	363	55	418	0.0	644
# BLASTP 2.12.0+
# Query: KAF7204497.1 integrin alpha-M-like [Nothobranchius furzeri]
# Database: human_prot_db
# Fields: query acc.ver, subject acc.ver, % identity, alignment length, mismatches, gap opens, q. start, q. end, s. start, s. end, evalue, bit score
# 1 hits found
KAF7204497.1	ENSG00000169896|ENSG00000169896.18|ENST00000648685|ENST00000648685.1	33.504	1173	711	33	3	1128	2	1152	0.0	589
# BLASTP 2.12.0+
# Query: KAF7204498.1 integrin alpha-M-like [Nothobranchius furzeri]
# Database: human_prot_db
# Fields: query acc.ver, subject acc.ver, % identity, alignment length, mismatches, gap opens, q. start, q. end, s. start, s. end, evalue, bit score
# 1 hits found
KAF7204498.1	ENSG00000169896|ENSG00000169896.18|ENST00000544665|ENST00000544665.9	35.512	1163	681	31	8	1125	5	1143	0.0	603
# BLASTP 2.12.0+
# Query: KAF7204499.1 integrin alpha-M-like [Nothobranchius furzeri]
# Database: human_prot_db
# Fields: query acc.ver, subject acc.ver, % identity, alignment length, mismatches, gap opens, q. start, q. end, s. start, s. end, evalue, bit score
# 1 hits found
KAF7204499.1	ENSG00000169896|ENSG00000169896.18|ENST00000544665|ENST00000544665.9	35.904	1167	676	34	7	1125	1	1143	0.0	617
# BLASTP 2.12.0+
# Query: KAF7204500.1 transmembrane protease serine 9-like [Nothobranchius furzeri]
# Database: human_prot_db
# Fields: query acc.ver, subject acc.ver, % identity, alignment length, mismatches, gap opens, q. start, q. end, s. start, s. end, evalue, bit score
# 3 hits found
KAF7204500.1	ENSG00000178297|ENSG00000178297.14|ENST00000648592|ENST00000648592.1	31.053	570	323	16	28	533	526	1089	4.45e-67	237
KAF7204500.1	ENSG00000178297|ENSG00000178297.14|ENST00000648592|ENST00000648592.1	29.529	552	336	15	28	534	225	768	1.02e-66	236
KAF7204500.1	ENSG00000178297|ENSG00000178297.14|ENST00000648592|ENST00000648592.1	41.365	249	135	8	28	271	851	1093	2.84e-48	182
# BLASTP 2.12.0+
# Query: KAF7204501.1 vitamin K epoxide reductase complex subunit 1-like protein 1 [Nothobranchius furzeri]
# Database: human_prot_db
# Fields: query acc.ver, subject acc.ver, % identity, alignment length, mismatches, gap opens, q. start, q. end, s. start, s. end, evalue, bit score
# 1 hits found
KAF7204501.1	ENSG00000196715|ENSG00000196715.7|ENST00000648179|ENST00000648179.1	55.063	158	71	0	4	161	8	165	1.18e-57	179
# BLASTP 2.12.0+
# Query: KAF7204502.1 mitogen-activated protein kinase 7 [Nothobranchius furzeri]
# Database: human_prot_db
# Fields: query acc.ver, subject acc.ver, % identity, alignment length, mismatches, gap opens, q. start, q. end, s. start, s. end, evalue, bit score
# 3 hits found
KAF7204502.1	ENSG00000166484|ENSG00000166484.20|ENST00000395602|ENST00000395602.8	69.925	399	118	1	16	414	7	403	0.0	586
KAF7204502.1	ENSG00000166484|ENSG00000166484.20|ENST00000395602|ENST00000395602.8	67.308	104	30	2	967	1067	707	809	7.27e-25	113
KAF7204502.1	ENSG00000166484|ENSG00000166484.20|ENST00000395602|ENST00000395602.8	56.452	124	33	4	611	727	466	575	0.36	36.6
# BLASTP 2.12.0+
# Query: KAF7204503.1 serine protease 27-like [Nothobranchius furzeri]
# Database: human_prot_db
# Fields: query acc.ver, subject acc.ver, % identity, alignment length, mismatches, gap opens, q. start, q. end, s. start, s. end, evalue, bit score
# 1 hits found
KAF7204503.1	ENSG00000172382|ENSG00000172382.10|ENST00000302641|ENST00000302641.8	46.667	270	139	3	12	278	14	281	3.19e-80	246
# BLASTP 2.12.0+
# Query: KAF7204504.1 paired box protein Pax-6-like [Nothobranchius furzeri]
# Database: human_prot_db
# Fields: query acc.ver, subject acc.ver, % identity, alignment length, mismatches, gap opens, q. start, q. end, s. start, s. end, evalue, bit score
# 1 hits found
KAF7204504.1	ENSG00000007372|ENSG00000007372.24|ENST00000638629|ENST00000638629.1	52.632	304	98	11	1	281	6	286	4.34e-86	260
# BLASTP 2.12.0+
# Query: KAF7204505.1 matrix metalloproteinase-17-like [Nothobranchius furzeri]
# Database: human_prot_db
# Fields: query acc.ver, subject acc.ver, % identity, alignment length, mismatches, gap opens, q. start, q. end, s. start, s. end, evalue, bit score
# 1 hits found
KAF7204505.1	ENSG00000198598|ENSG00000198598.7|ENST00000360564|ENST00000360564.5	49.698	497	220	8	37	529	53	523	5.69e-156	461
# BLASTP 2.12.0+
# Query: KAF7204506.1 carbonic anhydrase 4-like [Nothobranchius furzeri]
# Database: human_prot_db
# Fields: query acc.ver, subject acc.ver, % identity, alignment length, mismatches, gap opens, q. start, q. end, s. start, s. end, evalue, bit score
# 1 hits found
KAF7204506.1	ENSG00000074410|ENSG00000074410.14|ENST00000344366|ENST00000344366.7	34.286	280	168	10	18	292	10	278	9.10e-41	146
# BLASTP 2.12.0+
# Query: KAF7204507.1 carbonic anhydrase 4-like [Nothobranchius furzeri]
# Database: human_prot_db
# Fields: query acc.ver, subject acc.ver, % identity, alignment length, mismatches, gap opens, q. start, q. end, s. start, s. end, evalue, bit score
# 1 hits found
KAF7204507.1	ENSG00000167434|ENSG00000167434.10|ENST00000300900|ENST00000300900.9	36.680	259	151	8	27	279	23	274	5.02e-45	156
# BLASTP 2.12.0+
# Query: KAF7204508.1 carbonic anhydrase 4-like [Nothobranchius furzeri]
# Database: human_prot_db
# Fields: query acc.ver, subject acc.ver, % identity, alignment length, mismatches, gap opens, q. start, q. end, s. start, s. end, evalue, bit score
# 2 hits found
KAF7204508.1	ENSG00000167434|ENSG00000167434.10|ENST00000300900|ENST00000300900.9	33.775	302	164	12	150	429	23	310	1.66e-38	142
KAF7204508.1	ENSG00000167434|ENSG00000167434.10|ENST00000300900|ENST00000300900.9	37.107	159	83	7	1	145	137	292	4.91e-17	83.2
# BLASTP 2.12.0+
# Query: KAF7204509.1 sarcoplasmic reticulum histidine-rich calcium-binding protein-like [Nothobranchius furzeri]
# Database: human_prot_db
# Fields: query acc.ver, subject acc.ver, % identity, alignment length, mismatches, gap opens, q. start, q. end, s. start, s. end, evalue, bit score
# 1 hits found
KAF7204509.1	ENSG00000130528|ENSG00000130528.12|ENST00000252825|ENST00000252825.9	44.872	78	42	1	222	299	618	694	3.88e-21	95.1
# BLASTP 2.12.0+
# Query: KAF7204510.1 transient receptor potential cation channel subfamily M member 4-like [Nothobranchius furzeri]
# Database: human_prot_db
# Fields: query acc.ver, subject acc.ver, % identity, alignment length, mismatches, gap opens, q. start, q. end, s. start, s. end, evalue, bit score
# 1 hits found
KAF7204510.1	ENSG00000070985|ENSG00000070985.13|ENST00000155858|ENST00000155858.10	44.492	1162	579	19	83	1232	26	1133	0.0	929
# BLASTP 2.12.0+
# Query: KAF7204511.1 transcript variant X2 [Nothobranchius furzeri]
# Database: human_prot_db
# Fields: query acc.ver, subject acc.ver, % identity, alignment length, mismatches, gap opens, q. start, q. end, s. start, s. end, evalue, bit score
# 1 hits found
KAF7204511.1	ENSG00000070985|ENSG00000070985.13|ENST00000528453|ENST00000528453.1	44.281	1154	581	19	82	1225	26	1127	0.0	916
# BLASTP 2.12.0+
# Query: KAF7204512.1 synembryn-A-like, partial [Nothobranchius furzeri]
# Database: human_prot_db
# Fields: query acc.ver, subject acc.ver, % identity, alignment length, mismatches, gap opens, q. start, q. end, s. start, s. end, evalue, bit score
# 2 hits found
KAF7204512.1	ENSG00000177963|ENSG00000177963.15|ENST00000526104|ENST00000526104.6	48.000	425	199	6	236	653	102	511	6.39e-112	348
KAF7204512.1	ENSG00000177963|ENSG00000177963.15|ENST00000526104|ENST00000526104.6	25.735	136	64	2	8	142	13	112	0.014	40.4
# BLASTP 2.12.0+
# Query: KAF7204513.1 transcript variant X2 [Nothobranchius furzeri]
# Database: human_prot_db
# Fields: query acc.ver, subject acc.ver, % identity, alignment length, mismatches, gap opens, q. start, q. end, s. start, s. end, evalue, bit score
# 1 hits found
KAF7204513.1	ENSG00000126456|ENSG00000126456.16|ENST00000597198|ENST00000597198.5	29.817	493	243	20	13	492	1	403	9.13e-49	174
# BLASTP 2.12.0+
# Query: KAF7204514.1 transcript variant X5 [Nothobranchius furzeri]
# Database: human_prot_db
# Fields: query acc.ver, subject acc.ver, % identity, alignment length, mismatches, gap opens, q. start, q. end, s. start, s. end, evalue, bit score
# 1 hits found
KAF7204514.1	ENSG00000126456|ENSG00000126456.16|ENST00000598108|ENST00000598108.5	29.275	345	166	13	13	350	1	274	5.95e-31	120
# BLASTP 2.12.0+
# Query: KAF7204515.1 transcript variant X4 [Nothobranchius furzeri]
# Database: human_prot_db
# Fields: query acc.ver, subject acc.ver, % identity, alignment length, mismatches, gap opens, q. start, q. end, s. start, s. end, evalue, bit score
# 1 hits found
KAF7204515.1	ENSG00000126456|ENSG00000126456.16|ENST00000597636|ENST00000597636.5	29.041	365	181	13	13	370	1	294	1.02e-34	132
# BLASTP 2.12.0+
# Query: KAF7204516.1 transcript variant X3 [Nothobranchius furzeri]
# Database: human_prot_db
# Fields: query acc.ver, subject acc.ver, % identity, alignment length, mismatches, gap opens, q. start, q. end, s. start, s. end, evalue, bit score
# 1 hits found
KAF7204516.1	ENSG00000126456|ENSG00000126456.16|ENST00000597198|ENST00000597198.5	30.462	476	245	18	13	475	1	403	1.07e-52	184
# BLASTP 2.12.0+
# Query: KAF7204517.1 transcript variant X1 [Nothobranchius furzeri]
# Database: human_prot_db
# Fields: query acc.ver, subject acc.ver, % identity, alignment length, mismatches, gap opens, q. start, q. end, s. start, s. end, evalue, bit score
# 1 hits found
KAF7204517.1	ENSG00000126456|ENSG00000126456.16|ENST00000597198|ENST00000597198.5	29.352	494	245	19	13	493	1	403	2.38e-48	173
# BLASTP 2.12.0+
# Query: KAF7204518.1 proline-rich protein 12-like [Nothobranchius furzeri]
# Database: human_prot_db
# Fields: query acc.ver, subject acc.ver, % identity, alignment length, mismatches, gap opens, q. start, q. end, s. start, s. end, evalue, bit score
# 3 hits found
KAF7204518.1	ENSG00000126464|ENSG00000126464.14|ENST00000418929|ENST00000418929.7	78.014	141	31	0	2106	2246	1536	1676	1.05e-59	231
KAF7204518.1	ENSG00000126464|ENSG00000126464.14|ENST00000418929|ENST00000418929.7	44.395	223	79	6	1673	1883	1220	1409	1.74e-27	124
KAF7204518.1	ENSG00000126464|ENSG00000126464.14|ENST00000418929|ENST00000418929.7	33.333	249	100	12	581	818	528	721	8.02e-04	47.0
# BLASTP 2.12.0+
# Query: KAF7204519.1 transcript variant X2 [Nothobranchius furzeri]
# Database: human_prot_db
# Fields: query acc.ver, subject acc.ver, % identity, alignment length, mismatches, gap opens, q. start, q. end, s. start, s. end, evalue, bit score
# 1 hits found
KAF7204519.1	ENSG00000160469|ENSG00000160469.17|ENST00000309383|ENST00000309383.6	67.908	698	134	12	11	703	28	640	0.0	858
# BLASTP 2.12.0+
# Query: KAF7204520.1 transcript variant X1 [Nothobranchius furzeri]
# Database: human_prot_db
# Fields: query acc.ver, subject acc.ver, % identity, alignment length, mismatches, gap opens, q. start, q. end, s. start, s. end, evalue, bit score
# 1 hits found
KAF7204520.1	ENSG00000160469|ENSG00000160469.17|ENST00000309383|ENST00000309383.6	68.936	808	150	15	11	810	28	742	0.0	1006
# BLASTP 2.12.0+
# Query: KAF7204521.1 transcript variant X3 [Nothobranchius furzeri]
# Database: human_prot_db
# Fields: query acc.ver, subject acc.ver, % identity, alignment length, mismatches, gap opens, q. start, q. end, s. start, s. end, evalue, bit score
# 1 hits found
KAF7204521.1	ENSG00000174672|ENSG00000174672.16|ENST00000528841|ENST00000528841.6	72.200	759	135	8	8	733	10	725	0.0	1060
# BLASTP 2.12.0+
# Query: KAF7204522.1 transcript variant X4 [Nothobranchius furzeri]
# Database: human_prot_db
# Fields: query acc.ver, subject acc.ver, % identity, alignment length, mismatches, gap opens, q. start, q. end, s. start, s. end, evalue, bit score
# 1 hits found
KAF7204522.1	ENSG00000160469|ENSG00000160469.17|ENST00000309383|ENST00000309383.6	62.367	659	147	15	1	651	177	742	0.0	700
# BLASTP 2.12.0+
# Query: KAF7204523.1 transcript variant X2 [Nothobranchius furzeri]
# Database: human_prot_db
# Fields: query acc.ver, subject acc.ver, % identity, alignment length, mismatches, gap opens, q. start, q. end, s. start, s. end, evalue, bit score
# 1 hits found
KAF7204523.1	ENSG00000110090|ENSG00000110090.13|ENST00000539743|ENST00000539743.5	66.581	775	250	5	1	768	1	773	0.0	1104
# BLASTP 2.12.0+
# Query: KAF7204524.1 transcript variant X1 [Nothobranchius furzeri]
# Database: human_prot_db
# Fields: query acc.ver, subject acc.ver, % identity, alignment length, mismatches, gap opens, q. start, q. end, s. start, s. end, evalue, bit score
# 1 hits found
KAF7204524.1	ENSG00000110090|ENSG00000110090.13|ENST00000539743|ENST00000539743.5	67.226	775	246	4	1	769	1	773	0.0	1124
# BLASTP 2.12.0+
# Query: KAF7204525.1 slow skeletal muscle-like, partial [Nothobranchius furzeri]
# Database: human_prot_db
# Fields: query acc.ver, subject acc.ver, % identity, alignment length, mismatches, gap opens, q. start, q. end, s. start, s. end, evalue, bit score
# 1 hits found
KAF7204525.1	ENSG00000288250|ENSG00000288250.1|ENST00000672324|ENST00000672324.1	72.500	120	33	0	33	152	23	142	3.70e-49	158
# BLASTP 2.12.0+
# Query: KAF7204526.1 transcript variant X1 [Nothobranchius furzeri]
# Database: human_prot_db
# Fields: query acc.ver, subject acc.ver, % identity, alignment length, mismatches, gap opens, q. start, q. end, s. start, s. end, evalue, bit score
# 1 hits found
KAF7204526.1	ENSG00000167646|ENSG00000167646.14|ENST00000524407|ENST00000524407.7	38.914	442	252	7	15	441	16	454	8.77e-98	305
# BLASTP 2.12.0+
# Query: KAF7204527.1 transcript variant X2 [Nothobranchius furzeri]
# Database: human_prot_db
# Fields: query acc.ver, subject acc.ver, % identity, alignment length, mismatches, gap opens, q. start, q. end, s. start, s. end, evalue, bit score
# 1 hits found
KAF7204527.1	ENSG00000167646|ENSG00000167646.14|ENST00000455045|ENST00000455045.5	39.130	391	227	6	11	393	13	400	2.19e-88	277
# BLASTP 2.12.0+
# Query: KAF7204528.1 synaptotagmin 5 [Nothobranchius furzeri]
# Database: human_prot_db
# Fields: query acc.ver, subject acc.ver, % identity, alignment length, mismatches, gap opens, q. start, q. end, s. start, s. end, evalue, bit score
# 1 hits found
KAF7204528.1	ENSG00000067715|ENSG00000067715.14|ENST00000457153|ENST00000457153.6	65.796	383	114	4	59	428	40	418	3.89e-162	464
# BLASTP 2.12.0+
# Query: KAF7204529.1 transcript variant X1 [Nothobranchius furzeri]
# Database: human_prot_db
# Fields: query acc.ver, subject acc.ver, % identity, alignment length, mismatches, gap opens, q. start, q. end, s. start, s. end, evalue, bit score
# 1 hits found
KAF7204529.1	ENSG00000167996|ENSG00000167996.16|ENST00000620041|ENST00000620041.4	50.581	172	83	1	3	174	7	176	5.56e-60	186
# BLASTP 2.12.0+
# Query: KAF7204530.1 transcript variant X3 [Nothobranchius furzeri]
# Database: human_prot_db
# Fields: query acc.ver, subject acc.ver, % identity, alignment length, mismatches, gap opens, q. start, q. end, s. start, s. end, evalue, bit score
# 1 hits found
KAF7204530.1	ENSG00000167996|ENSG00000167996.16|ENST00000620041|ENST00000620041.4	50.581	172	83	1	3	174	7	176	5.56e-60	186
# BLASTP 2.12.0+
# Query: KAF7204531.1 transcript variant X2 [Nothobranchius furzeri]
# Database: human_prot_db
# Fields: query acc.ver, subject acc.ver, % identity, alignment length, mismatches, gap opens, q. start, q. end, s. start, s. end, evalue, bit score
# 1 hits found
KAF7204531.1	ENSG00000167996|ENSG00000167996.16|ENST00000620041|ENST00000620041.4	50.581	172	83	1	3	174	7	176	5.56e-60	186
# BLASTP 2.12.0+
# Query: KAF7204532.1 putative nuclease HARBI1 [Nothobranchius furzeri]
# Database: human_prot_db
# Fields: query acc.ver, subject acc.ver, % identity, alignment length, mismatches, gap opens, q. start, q. end, s. start, s. end, evalue, bit score
# 1 hits found
KAF7204532.1	ENSG00000180423|ENSG00000180423.4|ENST00000326737|ENST00000326737.3	25.526	333	233	5	32	359	27	349	1.56e-34	131
# BLASTP 2.12.0+
# Query: KAF7204533.1 phosphatidylinositol glycan anchor biosynthesis class P [Nothobranchius furzeri]
# Database: human_prot_db
# Fields: query acc.ver, subject acc.ver, % identity, alignment length, mismatches, gap opens, q. start, q. end, s. start, s. end, evalue, bit score
# 1 hits found
KAF7204533.1	ENSG00000185808|ENSG00000185808.14|ENST00000399102|ENST00000399102.5	63.281	128	47	0	1	128	1	128	1.24e-61	186
# BLASTP 2.12.0+
# Query: KAF7204534.1 3'-5' exonuclease [Nothobranchius furzeri]
# Database: human_prot_db
# Fields: query acc.ver, subject acc.ver, % identity, alignment length, mismatches, gap opens, q. start, q. end, s. start, s. end, evalue, bit score
# 1 hits found
KAF7204534.1	ENSG00000280706|ENSG00000280706.3|ENST00000630460|ENST00000630460.3	51.977	354	139	8	50	381	59	403	3.87e-114	341
# BLASTP 2.12.0+
# Query: KAF7204535.1 transcript variant X1 [Nothobranchius furzeri]
# Database: human_prot_db
# Fields: query acc.ver, subject acc.ver, % identity, alignment length, mismatches, gap opens, q. start, q. end, s. start, s. end, evalue, bit score
# 2 hits found
KAF7204535.1	ENSG00000131398|ENSG00000131398.15|ENST00000670667|ENST00000670667.1	63.885	695	162	12	71	691	89	768	0.0	778
KAF7204535.1	ENSG00000131398|ENSG00000131398.15|ENST00000670667|ENST00000670667.1	77.778	18	4	0	35	52	1	18	1.4	33.9
# BLASTP 2.12.0+
# Query: KAF7204536.1 transcript variant X2 [Nothobranchius furzeri]
# Database: human_prot_db
# Fields: query acc.ver, subject acc.ver, % identity, alignment length, mismatches, gap opens, q. start, q. end, s. start, s. end, evalue, bit score
# 2 hits found
KAF7204536.1	ENSG00000131398|ENSG00000131398.15|ENST00000670667|ENST00000670667.1	64.535	688	162	12	71	684	89	768	0.0	780
KAF7204536.1	ENSG00000131398|ENSG00000131398.15|ENST00000670667|ENST00000670667.1	77.778	18	4	0	35	52	1	18	1.4	33.9
# BLASTP 2.12.0+
# Query: KAF7204537.1 transcript variant X2 [Nothobranchius furzeri]
# Database: human_prot_db
# Fields: query acc.ver, subject acc.ver, % identity, alignment length, mismatches, gap opens, q. start, q. end, s. start, s. end, evalue, bit score
# 1 hits found
KAF7204537.1	ENSG00000111262|ENSG00000111262.6|ENST00000382545|ENST00000382545.5	67.929	396	122	2	61	451	37	432	0.0	573
# BLASTP 2.12.0+
# Query: KAF7204538.1 transcript variant X1 [Nothobranchius furzeri]
# Database: human_prot_db
# Fields: query acc.ver, subject acc.ver, % identity, alignment length, mismatches, gap opens, q. start, q. end, s. start, s. end, evalue, bit score
# 1 hits found
KAF7204538.1	ENSG00000111262|ENSG00000111262.6|ENST00000382545|ENST00000382545.5	67.929	396	122	2	61	451	37	432	0.0	573
# BLASTP 2.12.0+
# Query: KAF7204539.1 fibroblast growth factor 21 [Nothobranchius furzeri]
# Database: human_prot_db
# Fields: query acc.ver, subject acc.ver, % identity, alignment length, mismatches, gap opens, q. start, q. end, s. start, s. end, evalue, bit score
# 1 hits found
KAF7204539.1	ENSG00000162344|ENSG00000162344.4|ENST00000294312|ENST00000294312.4	33.088	136	77	4	54	177	79	212	5.86e-14	68.6
# BLASTP 2.12.0+
# Query: KAF7204540.1 transcript variant X2 [Nothobranchius furzeri]
# Database: human_prot_db
# Fields: query acc.ver, subject acc.ver, % identity, alignment length, mismatches, gap opens, q. start, q. end, s. start, s. end, evalue, bit score
# 1 hits found
KAF7204540.1	ENSG00000177380|ENSG00000177380.14|ENST00000334186|ENST00000334186.9	70.602	1262	259	20	2	1219	1	1194	0.0	1619
# BLASTP 2.12.0+
# Query: KAF7204541.1 transcript variant X1 [Nothobranchius furzeri]
# Database: human_prot_db
# Fields: query acc.ver, subject acc.ver, % identity, alignment length, mismatches, gap opens, q. start, q. end, s. start, s. end, evalue, bit score
# 1 hits found
KAF7204541.1	ENSG00000177380|ENSG00000177380.14|ENST00000334186|ENST00000334186.9	71.236	1262	271	20	2	1239	1	1194	0.0	1644
# BLASTP 2.12.0+
# Query: KAF7204542.1 transcript variant X3 [Nothobranchius furzeri]
# Database: human_prot_db
# Fields: query acc.ver, subject acc.ver, % identity, alignment length, mismatches, gap opens, q. start, q. end, s. start, s. end, evalue, bit score
# 1 hits found
KAF7204542.1	ENSG00000177380|ENSG00000177380.14|ENST00000334186|ENST00000334186.9	69.422	1004	220	18	2	986	1	936	0.0	1221
# BLASTP 2.12.0+
# Query: KAF7204543.1 transcript variant X1 [Nothobranchius furzeri]
# Database: human_prot_db
# Fields: query acc.ver, subject acc.ver, % identity, alignment length, mismatches, gap opens, q. start, q. end, s. start, s. end, evalue, bit score
# 2 hits found
KAF7204543.1	ENSG00000166689|ENSG00000166689.16|ENST00000637162|ENST00000637162.1	48.649	185	64	3	15	168	6	190	7.35e-46	182
KAF7204543.1	ENSG00000166689|ENSG00000166689.16|ENST00000637162|ENST00000637162.1	37.931	116	71	1	406	521	618	732	8.96e-15	81.6
# BLASTP 2.12.0+
# Query: KAF7204544.1 transcript variant X7 [Nothobranchius furzeri]
# Database: human_prot_db
# Fields: query acc.ver, subject acc.ver, % identity, alignment length, mismatches, gap opens, q. start, q. end, s. start, s. end, evalue, bit score
# 2 hits found
KAF7204544.1	ENSG00000166689|ENSG00000166689.16|ENST00000637162|ENST00000637162.1	48.649	185	64	3	15	168	6	190	6.32e-46	182
KAF7204544.1	ENSG00000166689|ENSG00000166689.16|ENST00000637162|ENST00000637162.1	37.931	116	71	1	364	479	618	732	1.01e-14	81.3
# BLASTP 2.12.0+
# Query: KAF7204545.1 transcript variant X6, partial [Nothobranchius furzeri]
# Database: human_prot_db
# Fields: query acc.ver, subject acc.ver, % identity, alignment length, mismatches, gap opens, q. start, q. end, s. start, s. end, evalue, bit score
# 2 hits found
KAF7204545.1	ENSG00000166689|ENSG00000166689.16|ENST00000637162|ENST00000637162.1	53.333	150	51	1	7	137	41	190	5.23e-44	176
KAF7204545.1	ENSG00000166689|ENSG00000166689.16|ENST00000637162|ENST00000637162.1	37.931	116	71	1	375	490	618	732	8.45e-15	81.6
# BLASTP 2.12.0+
# Query: KAF7204546.1 transcript variant X5, partial [Nothobranchius furzeri]
# Database: human_prot_db
# Fields: query acc.ver, subject acc.ver, % identity, alignment length, mismatches, gap opens, q. start, q. end, s. start, s. end, evalue, bit score
# 2 hits found
KAF7204546.1	ENSG00000166689|ENSG00000166689.16|ENST00000637162|ENST00000637162.1	52.229	157	56	1	1	138	34	190	1.63e-44	178
KAF7204546.1	ENSG00000166689|ENSG00000166689.16|ENST00000637162|ENST00000637162.1	37.931	116	71	1	376	491	618	732	8.60e-15	81.6
# BLASTP 2.12.0+
# Query: KAF7204547.1 transcript variant X2 [Nothobranchius furzeri]
# Database: human_prot_db
# Fields: query acc.ver, subject acc.ver, % identity, alignment length, mismatches, gap opens, q. start, q. end, s. start, s. end, evalue, bit score
# 2 hits found
KAF7204547.1	ENSG00000166689|ENSG00000166689.16|ENST00000637162|ENST00000637162.1	48.649	185	64	3	1	154	6	190	7.64e-46	182
KAF7204547.1	ENSG00000166689|ENSG00000166689.16|ENST00000637162|ENST00000637162.1	37.931	116	71	1	392	507	618	732	9.69e-15	81.3
# BLASTP 2.12.0+
# Query: KAF7204548.1 tripartite motif-containing protein 16-like protein [Nothobranchius furzeri]
# Database: human_prot_db
# Fields: query acc.ver, subject acc.ver, % identity, alignment length, mismatches, gap opens, q. start, q. end, s. start, s. end, evalue, bit score
# 1 hits found
KAF7204548.1	ENSG00000221926|ENSG00000221926.13|ENST00000577886|ENST00000577886.5	30.939	181	119	3	43	222	145	320	6.08e-23	96.7
# BLASTP 2.12.0+
# Query: KAF7204549.1 stonustoxin subunit beta-like [Nothobranchius furzeri]
# Database: human_prot_db
# Fields: query acc.ver, subject acc.ver, % identity, alignment length, mismatches, gap opens, q. start, q. end, s. start, s. end, evalue, bit score
# 1 hits found
KAF7204549.1	ENSG00000221926|ENSG00000221926.13|ENST00000577886|ENST00000577886.5	28.205	195	127	4	38	231	144	326	5.96e-20	88.6
# BLASTP 2.12.0+
# Query: KAF7204550.1 transcript variant X1, partial [Nothobranchius furzeri]
# Database: human_prot_db
# Fields: query acc.ver, subject acc.ver, % identity, alignment length, mismatches, gap opens, q. start, q. end, s. start, s. end, evalue, bit score
# 1 hits found
KAF7204550.1	ENSG00000086967|ENSG00000086967.10|ENST00000357701|ENST00000357701.6	61.419	1099	407	6	3	1088	45	1139	0.0	1374
# BLASTP 2.12.0+
# Query: KAF7204551.1 transcript variant X3 [Nothobranchius furzeri]
# Database: human_prot_db
# Fields: query acc.ver, subject acc.ver, % identity, alignment length, mismatches, gap opens, q. start, q. end, s. start, s. end, evalue, bit score
# 1 hits found
KAF7204551.1	ENSG00000086967|ENSG00000086967.10|ENST00000357701|ENST00000357701.6	61.419	1099	407	6	15	1100	45	1139	0.0	1373
# BLASTP 2.12.0+
# Query: KAF7204552.1 testicular acid phosphatase-like protein [Nothobranchius furzeri]
# Database: human_prot_db
# Fields: query acc.ver, subject acc.ver, % identity, alignment length, mismatches, gap opens, q. start, q. end, s. start, s. end, evalue, bit score
# 1 hits found
KAF7204552.1	ENSG00000014257|ENSG00000014257.16|ENST00000351273|ENST00000351273.11	48.329	389	190	7	19	406	29	407	7.17e-117	348
# BLASTP 2.12.0+
# Query: KAF7204553.1 leucine-rich repeat-containing protein 4B-like [Nothobranchius furzeri]
# Database: human_prot_db
# Fields: query acc.ver, subject acc.ver, % identity, alignment length, mismatches, gap opens, q. start, q. end, s. start, s. end, evalue, bit score
# 2 hits found
KAF7204553.1	ENSG00000131409|ENSG00000131409.13|ENST00000652263|ENST00000652263.1	71.222	622	129	8	8	583	7	624	0.0	848
KAF7204553.1	ENSG00000131409|ENSG00000131409.13|ENST00000652263|ENST00000652263.1	88.889	18	2	0	726	743	696	713	0.47	35.4
# BLASTP 2.12.0+
# Query: KAF7204554.1 heparan sulfate glucosamine 3-O-sulfotransferase 2-like [Nothobranchius furzeri]
# Database: human_prot_db
# Fields: query acc.ver, subject acc.ver, % identity, alignment length, mismatches, gap opens, q. start, q. end, s. start, s. end, evalue, bit score
# 1 hits found
KAF7204554.1	ENSG00000122254|ENSG00000122254.7|ENST00000261374|ENST00000261374.4	66.185	346	111	2	23	366	26	367	4.73e-161	457
# BLASTP 2.12.0+
# Query: KAF7204555.1 transcript variant X3 [Nothobranchius furzeri]
# Database: human_prot_db
# Fields: query acc.ver, subject acc.ver, % identity, alignment length, mismatches, gap opens, q. start, q. end, s. start, s. end, evalue, bit score
# 1 hits found
KAF7204555.1	ENSG00000103404|ENSG00000103404.15|ENST00000219689|ENST00000219689.12	54.015	1370	461	28	4	1272	14	1315	0.0	1272
# BLASTP 2.12.0+
# Query: KAF7204556.1 transcript variant X2 [Nothobranchius furzeri]
# Database: human_prot_db
# Fields: query acc.ver, subject acc.ver, % identity, alignment length, mismatches, gap opens, q. start, q. end, s. start, s. end, evalue, bit score
# 1 hits found
KAF7204556.1	ENSG00000103404|ENSG00000103404.15|ENST00000219689|ENST00000219689.12	53.595	1377	459	30	4	1275	14	1315	0.0	1253
# BLASTP 2.12.0+
# Query: KAF7204557.1 transcript variant X1 [Nothobranchius furzeri]
# Database: human_prot_db
# Fields: query acc.ver, subject acc.ver, % identity, alignment length, mismatches, gap opens, q. start, q. end, s. start, s. end, evalue, bit score
# 1 hits found
KAF7204557.1	ENSG00000103404|ENSG00000103404.15|ENST00000219689|ENST00000219689.12	53.740	1377	461	29	4	1279	14	1315	0.0	1264
# BLASTP 2.12.0+
# Query: KAF7204558.1 component of oligomeric golgi complex 7 [Nothobranchius furzeri]
# Database: human_prot_db
# Fields: query acc.ver, subject acc.ver, % identity, alignment length, mismatches, gap opens, q. start, q. end, s. start, s. end, evalue, bit score
# 1 hits found
KAF7204558.1	ENSG00000168434|ENSG00000168434.13|ENST00000307149|ENST00000307149.10	74.156	770	198	1	1	769	1	770	0.0	1219
# BLASTP 2.12.0+
# Query: KAF7204559.1 mitochondrial [Nothobranchius furzeri]
# Database: human_prot_db
# Fields: query acc.ver, subject acc.ver, % identity, alignment length, mismatches, gap opens, q. start, q. end, s. start, s. end, evalue, bit score
# 1 hits found
KAF7204559.1	ENSG00000166343|ENSG00000166343.10|ENST00000372912|ENST00000372912.1	44.324	370	200	4	14	378	86	454	1.02e-110	333
# BLASTP 2.12.0+
# Query: KAF7204560.1 transcript variant X1 [Nothobranchius furzeri]
# Database: human_prot_db
# Fields: query acc.ver, subject acc.ver, % identity, alignment length, mismatches, gap opens, q. start, q. end, s. start, s. end, evalue, bit score
# 1 hits found
KAF7204560.1	ENSG00000166343|ENSG00000166343.10|ENST00000372912|ENST00000372912.1	49.650	429	211	4	1	425	22	449	2.39e-145	423
# BLASTP 2.12.0+
# Query: KAF7204561.1 transcript variant X2 [Nothobranchius furzeri]
# Database: human_prot_db
# Fields: query acc.ver, subject acc.ver, % identity, alignment length, mismatches, gap opens, q. start, q. end, s. start, s. end, evalue, bit score
# 1 hits found
KAF7204561.1	ENSG00000166343|ENSG00000166343.10|ENST00000372912|ENST00000372912.1	49.479	384	189	4	1	380	67	449	6.32e-130	382
# BLASTP 2.12.0+
# Query: KAF7204562.1 transcript variant X3 [Nothobranchius furzeri]
# Database: human_prot_db
# Fields: query acc.ver, subject acc.ver, % identity, alignment length, mismatches, gap opens, q. start, q. end, s. start, s. end, evalue, bit score
# 1 hits found
KAF7204562.1	ENSG00000166343|ENSG00000166343.10|ENST00000372912|ENST00000372912.1	50.420	357	174	3	1	355	94	449	2.09e-123	364
# BLASTP 2.12.0+
# Query: KAF7204563.1 transcript variant X2 [Nothobranchius furzeri]
# Database: human_prot_db
# Fields: query acc.ver, subject acc.ver, % identity, alignment length, mismatches, gap opens, q. start, q. end, s. start, s. end, evalue, bit score
# 3 hits found
KAF7204563.1	ENSG00000103326|ENSG00000103326.12|ENST00000219611|ENST00000219611.7	64.439	1167	308	16	9	1154	6	1086	0.0	1405
KAF7204563.1	ENSG00000103326|ENSG00000103326.12|ENST00000219611|ENST00000219611.7	32.500	40	27	0	475	514	1	40	0.63	36.2
KAF7204563.1	ENSG00000103326|ENSG00000103326.12|ENST00000219611|ENST00000219611.7	26.984	126	35	4	4	72	42	167	2.5	33.9
# BLASTP 2.12.0+
# Query: KAF7204564.1 transcript variant X1 [Nothobranchius furzeri]
# Database: human_prot_db
# Fields: query acc.ver, subject acc.ver, % identity, alignment length, mismatches, gap opens, q. start, q. end, s. start, s. end, evalue, bit score
# 3 hits found
KAF7204564.1	ENSG00000103326|ENSG00000103326.12|ENST00000219611|ENST00000219611.7	64.469	1168	306	17	76	1221	6	1086	0.0	1406
KAF7204564.1	ENSG00000103326|ENSG00000103326.12|ENST00000219611|ENST00000219611.7	32.500	40	27	0	542	581	1	40	0.64	36.2
KAF7204564.1	ENSG00000103326|ENSG00000103326.12|ENST00000219611|ENST00000219611.7	26.984	126	35	4	71	139	42	167	2.4	34.3
# BLASTP 2.12.0+
# Query: KAF7204565.1 transcript variant X2, partial [Nothobranchius furzeri]
# Database: human_prot_db
# Fields: query acc.ver, subject acc.ver, % identity, alignment length, mismatches, gap opens, q. start, q. end, s. start, s. end, evalue, bit score
# 1 hits found
KAF7204565.1	ENSG00000153930|ENSG00000153930.13|ENST00000653862|ENST00000653862.1	52.152	999	422	18	106	1087	108	1067	0.0	949
# BLASTP 2.12.0+
# Query: KAF7204566.1 transcript variant X1 [Nothobranchius furzeri]
# Database: human_prot_db
# Fields: query acc.ver, subject acc.ver, % identity, alignment length, mismatches, gap opens, q. start, q. end, s. start, s. end, evalue, bit score
# 1 hits found
KAF7204566.1	ENSG00000153930|ENSG00000153930.13|ENST00000653862|ENST00000653862.1	52.152	999	422	18	140	1121	108	1067	0.0	951
# BLASTP 2.12.0+
# Query: KAF7204567.1 transcript variant X3 [Nothobranchius furzeri]
# Database: human_prot_db
# Fields: query acc.ver, subject acc.ver, % identity, alignment length, mismatches, gap opens, q. start, q. end, s. start, s. end, evalue, bit score
# 1 hits found
KAF7204567.1	ENSG00000153930|ENSG00000153930.13|ENST00000682825|ENST00000682825.1	55.968	888	346	14	1	882	69	917	0.0	939
# BLASTP 2.12.0+
# Query: KAF7204568.1 noggin-2-like [Nothobranchius furzeri]
# Database: human_prot_db
# Fields: query acc.ver, subject acc.ver, % identity, alignment length, mismatches, gap opens, q. start, q. end, s. start, s. end, evalue, bit score
# 1 hits found
KAF7204568.1	ENSG00000183691|ENSG00000183691.6|ENST00000332822|ENST00000332822.6	48.908	229	92	6	4	209	6	232	5.81e-66	204
# BLASTP 2.12.0+
# Query: KAF7204569.1 transcript variant X2 [Nothobranchius furzeri]
# Database: human_prot_db
# Fields: query acc.ver, subject acc.ver, % identity, alignment length, mismatches, gap opens, q. start, q. end, s. start, s. end, evalue, bit score
# 1 hits found
KAF7204569.1	ENSG00000065320|ENSG00000065320.9|ENST00000173229|ENST00000173229.7	69.079	608	154	5	27	634	31	604	0.0	891
# BLASTP 2.12.0+
# Query: KAF7204570.1 transcript variant X1 [Nothobranchius furzeri]
# Database: human_prot_db
# Fields: query acc.ver, subject acc.ver, % identity, alignment length, mismatches, gap opens, q. start, q. end, s. start, s. end, evalue, bit score
# 1 hits found
KAF7204570.1	ENSG00000065320|ENSG00000065320.9|ENST00000173229|ENST00000173229.7	69.079	608	154	5	27	634	31	604	0.0	891
# BLASTP 2.12.0+
# Query: KAF7204571.1 transcript variant X1 [Nothobranchius furzeri]
# Database: human_prot_db
# Fields: query acc.ver, subject acc.ver, % identity, alignment length, mismatches, gap opens, q. start, q. end, s. start, s. end, evalue, bit score
# 1 hits found
KAF7204571.1	ENSG00000162065|ENSG00000162065.14|ENST00000627285|ENST00000627285.1	60.175	570	210	3	1	570	1	553	0.0	719
# BLASTP 2.12.0+
# Query: KAF7204572.1 transcript variant X2 [Nothobranchius furzeri]
# Database: human_prot_db
# Fields: query acc.ver, subject acc.ver, % identity, alignment length, mismatches, gap opens, q. start, q. end, s. start, s. end, evalue, bit score
# 1 hits found
KAF7204572.1	ENSG00000162065|ENSG00000162065.14|ENST00000627285|ENST00000627285.1	60.387	568	210	2	1	568	1	553	0.0	725
# BLASTP 2.12.0+
# Query: KAF7204573.1 ATPase H transporting V0 subunit c [Nothobranchius furzeri]
# Database: human_prot_db
# Fields: query acc.ver, subject acc.ver, % identity, alignment length, mismatches, gap opens, q. start, q. end, s. start, s. end, evalue, bit score
# 1 hits found
KAF7204573.1	ENSG00000185883|ENSG00000185883.12|ENST00000330398|ENST00000330398.9	92.667	150	11	0	2	151	6	155	3.58e-91	263
# BLASTP 2.12.0+
# Query: KAF7204574.1 nucleotide binding protein 2 [Nothobranchius furzeri]
# Database: human_prot_db
# Fields: query acc.ver, subject acc.ver, % identity, alignment length, mismatches, gap opens, q. start, q. end, s. start, s. end, evalue, bit score
# 1 hits found
KAF7204574.1	ENSG00000095906|ENSG00000095906.17|ENST00000262302|ENST00000262302.14	70.930	258	75	0	7	264	8	265	3.21e-140	396
# BLASTP 2.12.0+
# Query: KAF7204575.1 transcript variant X2 [Nothobranchius furzeri]
# Database: human_prot_db
# Fields: query acc.ver, subject acc.ver, % identity, alignment length, mismatches, gap opens, q. start, q. end, s. start, s. end, evalue, bit score
# 1 hits found
KAF7204575.1	ENSG00000162032|ENSG00000162032.16|ENST00000566339|ENST00000566339.6	59.053	359	126	6	1	351	1	346	7.34e-134	389
# BLASTP 2.12.0+
# Query: KAF7204576.1 transcript variant X1 [Nothobranchius furzeri]
# Database: human_prot_db
# Fields: query acc.ver, subject acc.ver, % identity, alignment length, mismatches, gap opens, q. start, q. end, s. start, s. end, evalue, bit score
# 1 hits found
KAF7204576.1	ENSG00000162032|ENSG00000162032.16|ENST00000566339|ENST00000566339.6	59.053	359	126	6	18	368	1	346	2.39e-133	389
# BLASTP 2.12.0+
# Query: KAF7204577.1 essential meiotic structure-specific endonuclease subunit 2 [Nothobranchius furzeri]
# Database: human_prot_db
# Fields: query acc.ver, subject acc.ver, % identity, alignment length, mismatches, gap opens, q. start, q. end, s. start, s. end, evalue, bit score
# 1 hits found
KAF7204577.1	ENSG00000154920|ENSG00000154920.15|ENST00000338165|ENST00000338165.9	32.426	404	235	12	31	411	179	567	1.02e-53	189
# BLASTP 2.12.0+
# Query: KAF7204578.1 tubby-related protein 3-like [Nothobranchius furzeri]
# Database: human_prot_db
# Fields: query acc.ver, subject acc.ver, % identity, alignment length, mismatches, gap opens, q. start, q. end, s. start, s. end, evalue, bit score
# 2 hits found
KAF7204578.1	ENSG00000166402|ENSG00000166402.9|ENST00000299506|ENST00000299506.3	64.286	294	93	3	276	557	213	506	5.35e-137	408
KAF7204578.1	ENSG00000166402|ENSG00000166402.9|ENST00000299506|ENST00000299506.3	50.000	42	21	0	5	46	21	62	0.006	41.2
# BLASTP 2.12.0+
# Query: KAF7204579.1 interleukin-21 receptor-like [Nothobranchius furzeri]
# Database: human_prot_db
# Fields: query acc.ver, subject acc.ver, % identity, alignment length, mismatches, gap opens, q. start, q. end, s. start, s. end, evalue, bit score
# 1 hits found
KAF7204579.1	ENSG00000103522|ENSG00000103522.16|ENST00000564089|ENST00000564089.5	27.273	286	176	10	31	300	23	292	8.25e-16	81.3
# BLASTP 2.12.0+
# Query: KAF7204580.1 ubiquitin conjugating enzyme E2 I [Nothobranchius furzeri]
# Database: human_prot_db
# Fields: query acc.ver, subject acc.ver, % identity, alignment length, mismatches, gap opens, q. start, q. end, s. start, s. end, evalue, bit score
# 1 hits found
KAF7204580.1	ENSG00000103275|ENSG00000103275.21|ENST00000567383|ENST00000567383.6	98.089	157	3	0	1	157	1	157	5.49e-115	323
# BLASTP 2.12.0+
# Query: KAF7204581.1 potassium channel tetramerization domain containing 5 [Nothobranchius furzeri]
# Database: human_prot_db
# Fields: query acc.ver, subject acc.ver, % identity, alignment length, mismatches, gap opens, q. start, q. end, s. start, s. end, evalue, bit score
# 1 hits found
KAF7204581.1	ENSG00000167977|ENSG00000167977.9|ENST00000301738|ENST00000301738.9	83.761	234	28	2	1	224	1	234	6.52e-139	389
# BLASTP 2.12.0+
# Query: KAF7204582.1 3-phosphoinositide dependent protein kinase 1 [Nothobranchius furzeri]
# Database: human_prot_db
# Fields: query acc.ver, subject acc.ver, % identity, alignment length, mismatches, gap opens, q. start, q. end, s. start, s. end, evalue, bit score
# 1 hits found
KAF7204582.1	ENSG00000140992|ENSG00000140992.19|ENST00000342085|ENST00000342085.9	80.536	560	96	4	1	557	1	550	0.0	898
# BLASTP 2.12.0+
# Query: KAF7204583.1 hypothetical protein G4P62_012185 [Nothobranchius furzeri]
# Database: human_prot_db
# Fields: query acc.ver, subject acc.ver, % identity, alignment length, mismatches, gap opens, q. start, q. end, s. start, s. end, evalue, bit score
# 1 hits found
KAF7204583.1	ENSG00000007520|ENSG00000007520.4|ENST00000007390|ENST00000007390.3	59.926	272	98	5	1	264	1	269	3.06e-110	322
# BLASTP 2.12.0+
# Query: KAF7204584.1 N-acetylglucosamine-1-phosphate transferase gamma subunit [Nothobranchius furzeri]
# Database: human_prot_db
# Fields: query acc.ver, subject acc.ver, % identity, alignment length, mismatches, gap opens, q. start, q. end, s. start, s. end, evalue, bit score
# 1 hits found
KAF7204584.1	ENSG00000090581|ENSG00000090581.11|ENST00000529110|ENST00000529110.2	59.643	280	103	4	28	299	52	329	3.35e-118	344
# BLASTP 2.12.0+
# Query: KAF7204585.1 hypothetical protein G4P62_012187 [Nothobranchius furzeri]
# Database: human_prot_db
# Fields: query acc.ver, subject acc.ver, % identity, alignment length, mismatches, gap opens, q. start, q. end, s. start, s. end, evalue, bit score
# 1 hits found
KAF7204585.1	ENSG00000146540|ENSG00000146540.15|ENST00000397098|ENST00000397098.8	51.333	150	68	2	97	246	50	194	9.75e-31	114
# BLASTP 2.12.0+
# Query: KAF7204586.1 hypothetical protein G4P62_012188 [Nothobranchius furzeri]
# Database: human_prot_db
# Fields: query acc.ver, subject acc.ver, % identity, alignment length, mismatches, gap opens, q. start, q. end, s. start, s. end, evalue, bit score
# 1 hits found
KAF7204586.1	ENSG00000174109|ENSG00000174109.5|ENST00000442039|ENST00000442039.3	47.761	67	35	0	46	112	41	107	1.02e-16	72.4
# BLASTP 2.12.0+
# Query: KAF7204587.1 transcript variant X2 [Nothobranchius furzeri]
# Database: human_prot_db
# Fields: query acc.ver, subject acc.ver, % identity, alignment length, mismatches, gap opens, q. start, q. end, s. start, s. end, evalue, bit score
# 1 hits found
KAF7204587.1	ENSG00000182307|ENSG00000182307.14|ENST00000648531|ENST00000648531.1	39.370	127	64	2	160	273	116	242	3.65e-19	86.3
# BLASTP 2.12.0+
# Query: KAF7204588.1 transcript variant X1 [Nothobranchius furzeri]
# Database: human_prot_db
# Fields: query acc.ver, subject acc.ver, % identity, alignment length, mismatches, gap opens, q. start, q. end, s. start, s. end, evalue, bit score
# 1 hits found
KAF7204588.1	ENSG00000182307|ENSG00000182307.14|ENST00000648531|ENST00000648531.1	39.370	127	64	2	194	307	116	242	5.80e-19	86.3
# BLASTP 2.12.0+
# Query: KAF7204589.1 transcript variant X1 [Nothobranchius furzeri]
# Database: human_prot_db
# Fields: query acc.ver, subject acc.ver, % identity, alignment length, mismatches, gap opens, q. start, q. end, s. start, s. end, evalue, bit score
# 1 hits found
KAF7204589.1	ENSG00000168096|ENSG00000168096.15|ENST00000614075|ENST00000614075.4	58.784	592	218	10	1	572	1	586	0.0	632
# BLASTP 2.12.0+
# Query: KAF7204590.1 transcript variant X2 [Nothobranchius furzeri]
# Database: human_prot_db
# Fields: query acc.ver, subject acc.ver, % identity, alignment length, mismatches, gap opens, q. start, q. end, s. start, s. end, evalue, bit score
# 1 hits found
KAF7204590.1	ENSG00000168096|ENSG00000168096.15|ENST00000614075|ENST00000614075.4	58.784	592	218	10	1	572	1	586	0.0	632
# BLASTP 2.12.0+
# Query: KAF7204591.1 WD repeat domain 24 [Nothobranchius furzeri]
# Database: human_prot_db
# Fields: query acc.ver, subject acc.ver, % identity, alignment length, mismatches, gap opens, q. start, q. end, s. start, s. end, evalue, bit score
# 1 hits found
KAF7204591.1	ENSG00000127580|ENSG00000127580.17|ENST00000293883|ENST00000293883.9	72.796	794	208	6	1	790	1	790	0.0	1239
# BLASTP 2.12.0+
# Query: KAF7204592.1 putative LOC107388047-like protein, partial [Nothobranchius furzeri]
# Database: human_prot_db
# Fields: query acc.ver, subject acc.ver, % identity, alignment length, mismatches, gap opens, q. start, q. end, s. start, s. end, evalue, bit score
# 4 hits found
KAF7204592.1	ENSG00000146839|ENSG00000146839.19|ENST00000546213|ENST00000546213.5	41.176	51	27	1	152	202	720	767	0.50	33.1
KAF7204592.1	ENSG00000146839|ENSG00000146839.19|ENST00000546213|ENST00000546213.5	48.571	35	18	0	168	202	964	998	0.53	32.7
KAF7204592.1	ENSG00000146839|ENSG00000146839.19|ENST00000546213|ENST00000546213.5	30.556	72	46	1	135	202	682	753	0.80	32.3
KAF7204592.1	ENSG00000146839|ENSG00000146839.19|ENST00000546213|ENST00000546213.5	53.125	32	15	0	171	202	617	648	0.86	32.3
# BLASTP 2.12.0+
# Query: KAF7204593.1 hypothetical protein G4P62_012193, partial [Nothobranchius furzeri]
# Database: human_prot_db
# Fields: query acc.ver, subject acc.ver, % identity, alignment length, mismatches, gap opens, q. start, q. end, s. start, s. end, evalue, bit score
# 1 hits found
KAF7204593.1	ENSG00000103269|ENSG00000103269.14|ENST00000219551|ENST00000219551.2	81.618	272	50	0	12	283	78	349	4.80e-160	457
# BLASTP 2.12.0+
# Query: KAF7204594.1 histone H1.0-B [Nothobranchius furzeri]
# Database: human_prot_db
# Fields: query acc.ver, subject acc.ver, % identity, alignment length, mismatches, gap opens, q. start, q. end, s. start, s. end, evalue, bit score
# 1 hits found
KAF7204594.1	ENSG00000189060|ENSG00000189060.6|ENST00000340857|ENST00000340857.4	60.194	103	39	2	1	101	1	103	3.12e-34	121
# BLASTP 2.12.0+
# Query: KAF7204595.1 ras-like protein family member T2 [Nothobranchius furzeri]
# Database: human_prot_db
# Fields: query acc.ver, subject acc.ver, % identity, alignment length, mismatches, gap opens, q. start, q. end, s. start, s. end, evalue, bit score
# 1 hits found
KAF7204595.1	ENSG00000140983|ENSG00000140983.14|ENST00000315082|ENST00000315082.9	66.184	621	200	5	1	616	1	616	0.0	832
# BLASTP 2.12.0+
# Query: KAF7204596.1 transcript variant X2 [Nothobranchius furzeri]
# Database: human_prot_db
# Fields: query acc.ver, subject acc.ver, % identity, alignment length, mismatches, gap opens, q. start, q. end, s. start, s. end, evalue, bit score
# 1 hits found
KAF7204596.1	ENSG00000161996|ENSG00000161996.19|ENST00000549091|ENST00000549091.5	45.508	1859	885	22	3	1843	2	1750	0.0	1561
# BLASTP 2.12.0+
# Query: KAF7204597.1 transcript variant X1 [Nothobranchius furzeri]
# Database: human_prot_db
# Fields: query acc.ver, subject acc.ver, % identity, alignment length, mismatches, gap opens, q. start, q. end, s. start, s. end, evalue, bit score
# 1 hits found
KAF7204597.1	ENSG00000161996|ENSG00000161996.19|ENST00000293879|ENST00000293879.9	45.303	1863	885	22	3	1847	2	1748	0.0	1558
# BLASTP 2.12.0+
# Query: KAF7204598.1 CARD domain containing 3 [Nothobranchius furzeri]
# Database: human_prot_db
# Fields: query acc.ver, subject acc.ver, % identity, alignment length, mismatches, gap opens, q. start, q. end, s. start, s. end, evalue, bit score
# 1 hits found
KAF7204598.1	ENSG00000167984|ENSG00000167984.18|ENST00000324659|ENST00000324659.12	50.456	1096	524	12	48	1134	27	1112	0.0	1016
# BLASTP 2.12.0+
# Query: KAF7204599.1 transcript variant X2 [Nothobranchius furzeri]
# Database: human_prot_db
# Fields: query acc.ver, subject acc.ver, % identity, alignment length, mismatches, gap opens, q. start, q. end, s. start, s. end, evalue, bit score
# 1 hits found
KAF7204599.1	ENSG00000007264|ENSG00000007264.15|ENST00000590493|ENST00000590493.5	39.024	41	25	0	55	95	45	85	1.9	33.5
# BLASTP 2.12.0+
# Query: KAF7204600.1 transcript variant X1 [Nothobranchius furzeri]
# Database: human_prot_db
# Fields: query acc.ver, subject acc.ver, % identity, alignment length, mismatches, gap opens, q. start, q. end, s. start, s. end, evalue, bit score
# 1 hits found
KAF7204600.1	ENSG00000007264|ENSG00000007264.15|ENST00000590493|ENST00000590493.5	39.024	41	25	0	55	95	45	85	1.9	33.5
# BLASTP 2.12.0+
# Query: KAF7204601.1 skeletal muscle/heart isoform-like [Nothobranchius furzeri]
# Database: human_prot_db
# Fields: query acc.ver, subject acc.ver, % identity, alignment length, mismatches, gap opens, q. start, q. end, s. start, s. end, evalue, bit score
# 1 hits found
KAF7204601.1	ENSG00000164776|ENSG00000164776.10|ENST00000297373|ENST00000297373.7	70.543	258	76	0	14	271	127	384	1.61e-138	396
# BLASTP 2.12.0+
# Query: KAF7204602.1 serine/threonine-protein kinase SBK1-like [Nothobranchius furzeri]
# Database: human_prot_db
# Fields: query acc.ver, subject acc.ver, % identity, alignment length, mismatches, gap opens, q. start, q. end, s. start, s. end, evalue, bit score
# 1 hits found
KAF7204602.1	ENSG00000188322|ENSG00000188322.8|ENST00000341901|ENST00000341901.5	61.557	424	98	8	48	433	28	424	6.38e-173	492
# BLASTP 2.12.0+
# Query: KAF7204603.1 retinol dehydrogenase 13 (all-trans/9-cis) [Nothobranchius furzeri]
# Database: human_prot_db
# Fields: query acc.ver, subject acc.ver, % identity, alignment length, mismatches, gap opens, q. start, q. end, s. start, s. end, evalue, bit score
# 1 hits found
KAF7204603.1	ENSG00000276684|ENSG00000276684.4|ENST00000615256|ENST00000615256.4	72.188	320	89	0	1	320	1	320	1.09e-166	469
# BLASTP 2.12.0+
# Query: KAF7204604.1 transcript variant X1 [Nothobranchius furzeri]
# Database: human_prot_db
# Fields: query acc.ver, subject acc.ver, % identity, alignment length, mismatches, gap opens, q. start, q. end, s. start, s. end, evalue, bit score
# 1 hits found
KAF7204604.1	ENSG00000274296|ENSG00000274296.3|ENST00000613476|ENST00000613476.3	66.090	289	98	0	9	297	3	291	3.01e-144	409
# BLASTP 2.12.0+
# Query: KAF7204605.1 transcript variant X1 [Nothobranchius furzeri]
# Database: human_prot_db
# Fields: query acc.ver, subject acc.ver, % identity, alignment length, mismatches, gap opens, q. start, q. end, s. start, s. end, evalue, bit score
# 1 hits found
KAF7204605.1	ENSG00000275338|ENSG00000275338.4|ENST00000633920|ENST00000633920.1	60.089	674	237	12	382	1039	20	677	0.0	726
# BLASTP 2.12.0+
# Query: KAF7204606.1 transcript variant X2 [Nothobranchius furzeri]
# Database: human_prot_db
# Fields: query acc.ver, subject acc.ver, % identity, alignment length, mismatches, gap opens, q. start, q. end, s. start, s. end, evalue, bit score
# 1 hits found
KAF7204606.1	ENSG00000275338|ENSG00000275338.4|ENST00000611004|ENST00000611004.4	59.713	628	222	10	382	993	144	756	0.0	677
# BLASTP 2.12.0+
# Query: KAF7204607.1 transcript variant X3 [Nothobranchius furzeri]
# Database: human_prot_db
# Fields: query acc.ver, subject acc.ver, % identity, alignment length, mismatches, gap opens, q. start, q. end, s. start, s. end, evalue, bit score
# 1 hits found
KAF7204607.1	ENSG00000275338|ENSG00000275338.4|ENST00000633920|ENST00000633920.1	63.938	513	162	7	23	526	179	677	0.0	604
# BLASTP 2.12.0+
# Query: KAF7204608.1 telomere maintenance 2 [Nothobranchius furzeri]
# Database: human_prot_db
# Fields: query acc.ver, subject acc.ver, % identity, alignment length, mismatches, gap opens, q. start, q. end, s. start, s. end, evalue, bit score
# 1 hits found
KAF7204608.1	ENSG00000100726|ENSG00000100726.15|ENST00000262319|ENST00000262319.11	43.362	821	429	8	10	807	8	815	0.0	630
# BLASTP 2.12.0+
# Query: KAF7204609.1 transcript variant X2 [Nothobranchius furzeri]
# Database: human_prot_db
# Fields: query acc.ver, subject acc.ver, % identity, alignment length, mismatches, gap opens, q. start, q. end, s. start, s. end, evalue, bit score
# 1 hits found
KAF7204609.1	ENSG00000187535|ENSG00000187535.14|ENST00000426508|ENST00000426508.7	58.819	1440	562	9	1	1419	1	1430	0.0	1779
# BLASTP 2.12.0+
# Query: KAF7204610.1 transcript variant X1 [Nothobranchius furzeri]
# Database: human_prot_db
# Fields: query acc.ver, subject acc.ver, % identity, alignment length, mismatches, gap opens, q. start, q. end, s. start, s. end, evalue, bit score
# 1 hits found
KAF7204610.1	ENSG00000187535|ENSG00000187535.14|ENST00000426508|ENST00000426508.7	58.819	1440	562	9	12	1430	1	1430	0.0	1778
# BLASTP 2.12.0+
# Query: KAF7204611.1 transmembrane protein 204 [Nothobranchius furzeri]
# Database: human_prot_db
# Fields: query acc.ver, subject acc.ver, % identity, alignment length, mismatches, gap opens, q. start, q. end, s. start, s. end, evalue, bit score
# 1 hits found
KAF7204611.1	ENSG00000131634|ENSG00000131634.14|ENST00000566264|ENST00000566264.2	69.432	229	58	2	1	220	1	226	2.19e-85	253
# BLASTP 2.12.0+
# Query: KAF7204612.1 transcript variant X1 [Nothobranchius furzeri]
# Database: human_prot_db
# Fields: query acc.ver, subject acc.ver, % identity, alignment length, mismatches, gap opens, q. start, q. end, s. start, s. end, evalue, bit score
# 1 hits found
KAF7204612.1	ENSG00000103260|ENSG00000103260.9|ENST00000568223|ENST00000568223.7	50.000	280	126	5	45	322	23	290	1.45e-78	243
# BLASTP 2.12.0+
# Query: KAF7204613.1 transcript variant X2 [Nothobranchius furzeri]
# Database: human_prot_db
# Fields: query acc.ver, subject acc.ver, % identity, alignment length, mismatches, gap opens, q. start, q. end, s. start, s. end, evalue, bit score
# 1 hits found
KAF7204613.1	ENSG00000103260|ENSG00000103260.9|ENST00000568223|ENST00000568223.7	49.064	267	122	5	4	268	36	290	1.84e-70	220
# BLASTP 2.12.0+
# Query: KAF7204614.1 proline rich 35 [Nothobranchius furzeri]
# Database: human_prot_db
# Fields: query acc.ver, subject acc.ver, % identity, alignment length, mismatches, gap opens, q. start, q. end, s. start, s. end, evalue, bit score
# 2 hits found
KAF7204614.1	ENSG00000161992|ENSG00000161992.6|ENST00000409413|ENST00000409413.4	58.252	103	33	2	7	99	8	110	2.45e-33	137
KAF7204614.1	ENSG00000161992|ENSG00000161992.6|ENST00000409413|ENST00000409413.4	28.467	411	219	16	206	604	156	503	2.90e-24	109
# BLASTP 2.12.0+
# Query: KAF7204615.1 transcript variant X5 [Nothobranchius furzeri]
# Database: human_prot_db
# Fields: query acc.ver, subject acc.ver, % identity, alignment length, mismatches, gap opens, q. start, q. end, s. start, s. end, evalue, bit score
# 2 hits found
KAF7204615.1	ENSG00000133030|ENSG00000133030.22|ENST00000651222|ENST00000651222.2	41.657	1750	862	35	806	2452	731	2424	0.0	1053
KAF7204615.1	ENSG00000133030|ENSG00000133030.22|ENST00000651222|ENST00000651222.2	57.242	718	233	16	4	702	5	667	0.0	688
# BLASTP 2.12.0+
# Query: KAF7204616.1 transcript variant X6 [Nothobranchius furzeri]
# Database: human_prot_db
# Fields: query acc.ver, subject acc.ver, % identity, alignment length, mismatches, gap opens, q. start, q. end, s. start, s. end, evalue, bit score
# 3 hits found
KAF7204616.1	ENSG00000133030|ENSG00000133030.22|ENST00000651222|ENST00000651222.2	41.657	1750	862	35	709	2355	731	2424	0.0	1053
KAF7204616.1	ENSG00000133030|ENSG00000133030.22|ENST00000651222|ENST00000651222.2	65.886	299	61	5	4	290	5	274	4.83e-100	362
KAF7204616.1	ENSG00000133030|ENSG00000133030.22|ENST00000651222|ENST00000651222.2	53.793	290	99	6	318	605	411	667	1.51e-71	269
# BLASTP 2.12.0+
# Query: KAF7204617.1 transcript variant X4 [Nothobranchius furzeri]
# Database: human_prot_db
# Fields: query acc.ver, subject acc.ver, % identity, alignment length, mismatches, gap opens, q. start, q. end, s. start, s. end, evalue, bit score
# 2 hits found
KAF7204617.1	ENSG00000133030|ENSG00000133030.22|ENST00000651222|ENST00000651222.2	41.657	1750	862	35	817	2463	731	2424	0.0	1053
KAF7204617.1	ENSG00000133030|ENSG00000133030.22|ENST00000651222|ENST00000651222.2	56.379	729	233	16	4	713	5	667	0.0	684
# BLASTP 2.12.0+
# Query: KAF7204618.1 transcript variant X1 [Nothobranchius furzeri]
# Database: human_prot_db
# Fields: query acc.ver, subject acc.ver, % identity, alignment length, mismatches, gap opens, q. start, q. end, s. start, s. end, evalue, bit score
# 2 hits found
KAF7204618.1	ENSG00000133030|ENSG00000133030.22|ENST00000651222|ENST00000651222.2	41.657	1750	862	35	830	2476	731	2424	0.0	1055
KAF7204618.1	ENSG00000133030|ENSG00000133030.22|ENST00000651222|ENST00000651222.2	55.391	742	233	17	4	726	5	667	0.0	675
# BLASTP 2.12.0+
# Query: KAF7204619.1 transcript variant X3 [Nothobranchius furzeri]
# Database: human_prot_db
# Fields: query acc.ver, subject acc.ver, % identity, alignment length, mismatches, gap opens, q. start, q. end, s. start, s. end, evalue, bit score
# 2 hits found
KAF7204619.1	ENSG00000133030|ENSG00000133030.22|ENST00000651222|ENST00000651222.2	41.153	1735	862	35	830	2461	731	2409	0.0	1023
KAF7204619.1	ENSG00000133030|ENSG00000133030.22|ENST00000651222|ENST00000651222.2	55.391	742	233	17	4	726	5	667	0.0	674
# BLASTP 2.12.0+
# Query: KAF7204620.1 transcript variant X2 [Nothobranchius furzeri]
# Database: human_prot_db
# Fields: query acc.ver, subject acc.ver, % identity, alignment length, mismatches, gap opens, q. start, q. end, s. start, s. end, evalue, bit score
# 2 hits found
KAF7204620.1	ENSG00000133030|ENSG00000133030.22|ENST00000651222|ENST00000651222.2	41.657	1750	862	35	824	2470	731	2424	0.0	1054
KAF7204620.1	ENSG00000133030|ENSG00000133030.22|ENST00000651222|ENST00000651222.2	55.842	736	233	17	4	720	5	667	0.0	677
# BLASTP 2.12.0+
# Query: KAF7204621.1 transcript variant X7 [Nothobranchius furzeri]
# Database: human_prot_db
# Fields: query acc.ver, subject acc.ver, % identity, alignment length, mismatches, gap opens, q. start, q. end, s. start, s. end, evalue, bit score
# 4 hits found
KAF7204621.1	ENSG00000133030|ENSG00000133030.22|ENST00000651222|ENST00000651222.2	55.391	742	233	17	4	726	5	667	0.0	662
KAF7204621.1	ENSG00000133030|ENSG00000133030.22|ENST00000651222|ENST00000651222.2	71.549	355	86	4	908	1247	2070	2424	4.52e-146	491
KAF7204621.1	ENSG00000133030|ENSG00000133030.22|ENST00000651222|ENST00000651222.2	29.954	434	188	14	830	1176	731	1135	2.42e-27	122
KAF7204621.1	ENSG00000133030|ENSG00000133030.22|ENST00000651222|ENST00000651222.2	24.800	250	163	7	897	1139	927	1158	2.2	34.3
# BLASTP 2.12.0+
# Query: KAF7204622.1 transcript variant X8 [Nothobranchius furzeri]
# Database: human_prot_db
# Fields: query acc.ver, subject acc.ver, % identity, alignment length, mismatches, gap opens, q. start, q. end, s. start, s. end, evalue, bit score
# 4 hits found
KAF7204622.1	ENSG00000133030|ENSG00000133030.22|ENST00000651222|ENST00000651222.2	57.242	718	233	16	4	702	5	667	0.0	677
KAF7204622.1	ENSG00000133030|ENSG00000133030.22|ENST00000651222|ENST00000651222.2	71.549	355	86	4	884	1223	2070	2424	2.40e-146	491
KAF7204622.1	ENSG00000133030|ENSG00000133030.22|ENST00000651222|ENST00000651222.2	29.954	434	188	14	806	1152	731	1135	2.86e-27	122
KAF7204622.1	ENSG00000133030|ENSG00000133030.22|ENST00000651222|ENST00000651222.2	24.800	250	163	7	873	1115	927	1158	3.9	33.5
# BLASTP 2.12.0+
# Query: KAF7204623.1 transcript variant X2 [Nothobranchius furzeri]
# Database: human_prot_db
# Fields: query acc.ver, subject acc.ver, % identity, alignment length, mismatches, gap opens, q. start, q. end, s. start, s. end, evalue, bit score
# 2 hits found
KAF7204623.1	ENSG00000099204|ENSG00000099204.20|ENST00000369256|ENST00000369256.6	56.548	504	195	10	5	499	22	510	0.0	551
KAF7204623.1	ENSG00000099204|ENSG00000099204.20|ENST00000369256|ENST00000369256.6	48.837	129	35	2	494	591	620	748	1.87e-25	113
# BLASTP 2.12.0+
# Query: KAF7204624.1 major facilitator superfamily domain-containing protein 1-like [Nothobranchius furzeri]
# Database: human_prot_db
# Fields: query acc.ver, subject acc.ver, % identity, alignment length, mismatches, gap opens, q. start, q. end, s. start, s. end, evalue, bit score
# 1 hits found
KAF7204624.1	ENSG00000118855|ENSG00000118855.21|ENST00000415822|ENST00000415822.8	32.543	464	265	12	6	456	37	465	4.69e-61	208
# BLASTP 2.12.0+
# Query: KAF7204625.1 voltage-dependent T-type calcium channel subunit alpha-1H-like [Nothobranchius furzeri]
# Database: human_prot_db
# Fields: query acc.ver, subject acc.ver, % identity, alignment length, mismatches, gap opens, q. start, q. end, s. start, s. end, evalue, bit score
# 2 hits found
KAF7204625.1	ENSG00000196557|ENSG00000196557.13|ENST00000564231|ENST00000564231.5	30.576	278	154	9	23	274	158	422	1.70e-32	127
KAF7204625.1	ENSG00000196557|ENSG00000196557.13|ENST00000564231|ENST00000564231.5	23.270	159	104	5	4	160	449	591	0.009	39.3
# BLASTP 2.12.0+
# Query: KAF7204626.1 transcript variant X2 [Nothobranchius furzeri]
# Database: human_prot_db
# Fields: query acc.ver, subject acc.ver, % identity, alignment length, mismatches, gap opens, q. start, q. end, s. start, s. end, evalue, bit score
# 1 hits found
KAF7204626.1	ENSG00000116604|ENSG00000116604.18|ENST00000464356|ENST00000464356.6	28.155	103	68	1	14	116	106	202	4.2	29.3
# BLASTP 2.12.0+
# Query: KAF7204627.1 transcript variant X1 [Nothobranchius furzeri]
# Database: human_prot_db
# Fields: query acc.ver, subject acc.ver, % identity, alignment length, mismatches, gap opens, q. start, q. end, s. start, s. end, evalue, bit score
# 1 hits found
KAF7204627.1	ENSG00000116604|ENSG00000116604.18|ENST00000464356|ENST00000464356.6	28.155	103	68	1	14	116	106	202	4.2	29.3
# BLASTP 2.12.0+
# Query: KAF7204628.1 transcript variant X2 [Nothobranchius furzeri]
# Database: human_prot_db
# Fields: query acc.ver, subject acc.ver, % identity, alignment length, mismatches, gap opens, q. start, q. end, s. start, s. end, evalue, bit score
# 1 hits found
KAF7204628.1	ENSG00000196118|ENSG00000196118.12|ENST00000543610|ENST00000543610.6	37.821	156	94	2	17	170	78	232	1.01e-34	127
# BLASTP 2.12.0+
# Query: KAF7204629.1 transcript variant X3 [Nothobranchius furzeri]
# Database: human_prot_db
# Fields: query acc.ver, subject acc.ver, % identity, alignment length, mismatches, gap opens, q. start, q. end, s. start, s. end, evalue, bit score
# 1 hits found
KAF7204629.1	ENSG00000196118|ENSG00000196118.12|ENST00000543610|ENST00000543610.6	37.821	156	94	2	13	166	78	232	1.01e-34	127
# BLASTP 2.12.0+
# Query: KAF7204630.1 transcript variant X5 [Nothobranchius furzeri]
# Database: human_prot_db
# Fields: query acc.ver, subject acc.ver, % identity, alignment length, mismatches, gap opens, q. start, q. end, s. start, s. end, evalue, bit score
# 1 hits found
KAF7204630.1	ENSG00000196118|ENSG00000196118.12|ENST00000543610|ENST00000543610.6	41.176	136	78	1	12	145	97	232	6.17e-33	121
# BLASTP 2.12.0+
# Query: KAF7204631.1 transcript variant X6 [Nothobranchius furzeri]
# Database: human_prot_db
# Fields: query acc.ver, subject acc.ver, % identity, alignment length, mismatches, gap opens, q. start, q. end, s. start, s. end, evalue, bit score
# 1 hits found
KAF7204631.1	ENSG00000196118|ENSG00000196118.12|ENST00000543610|ENST00000543610.6	41.176	136	78	1	12	145	97	232	6.17e-33	121
# BLASTP 2.12.0+
# Query: KAF7204632.1 transcript variant X1 [Nothobranchius furzeri]
# Database: human_prot_db
# Fields: query acc.ver, subject acc.ver, % identity, alignment length, mismatches, gap opens, q. start, q. end, s. start, s. end, evalue, bit score
# 1 hits found
KAF7204632.1	ENSG00000196118|ENSG00000196118.12|ENST00000543610|ENST00000543610.6	37.821	156	94	2	17	170	78	232	1.01e-34	127
# BLASTP 2.12.0+
# Query: KAF7204633.1 transcript variant X4 [Nothobranchius furzeri]
# Database: human_prot_db
# Fields: query acc.ver, subject acc.ver, % identity, alignment length, mismatches, gap opens, q. start, q. end, s. start, s. end, evalue, bit score
# 1 hits found
KAF7204633.1	ENSG00000196118|ENSG00000196118.12|ENST00000543610|ENST00000543610.6	41.176	136	78	1	12	145	97	232	6.17e-33	121
# BLASTP 2.12.0+
# Query: KAF7204634.1 gamma 2 (testis) [Nothobranchius furzeri]
# Database: human_prot_db
# Fields: query acc.ver, subject acc.ver, % identity, alignment length, mismatches, gap opens, q. start, q. end, s. start, s. end, evalue, bit score
# 1 hits found
KAF7204634.1	ENSG00000156873|ENSG00000156873.16|ENST00000563588|ENST00000563588.6	72.751	389	104	1	1	387	1	389	0.0	592
# BLASTP 2.12.0+
# Query: KAF7204635.1 E3 ubiquitin protein ligase [Nothobranchius furzeri]
# Database: human_prot_db
# Fields: query acc.ver, subject acc.ver, % identity, alignment length, mismatches, gap opens, q. start, q. end, s. start, s. end, evalue, bit score
# 1 hits found
KAF7204635.1	ENSG00000103549|ENSG00000103549.22|ENST00000324685|ENST00000324685.11	64.442	1049	269	10	4	997	2	1001	0.0	1176
# BLASTP 2.12.0+
# Query: KAF7204636.1 transcript variant X2 [Nothobranchius furzeri]
# Database: human_prot_db
# Fields: query acc.ver, subject acc.ver, % identity, alignment length, mismatches, gap opens, q. start, q. end, s. start, s. end, evalue, bit score
# 10 hits found
KAF7204636.1	ENSG00000196670|ENSG00000196670.14|ENST00000512132|ENST00000512132.5	29.849	794	397	27	695	1455	110	776	1.09e-75	272
KAF7204636.1	ENSG00000196670|ENSG00000196670.14|ENST00000512132|ENST00000512132.5	27.913	824	429	24	643	1428	136	832	2.09e-69	253
KAF7204636.1	ENSG00000196670|ENSG00000196670.14|ENST00000512132|ENST00000512132.5	30.536	560	329	18	933	1453	96	634	6.72e-59	221
KAF7204636.1	ENSG00000196670|ENSG00000196670.14|ENST00000512132|ENST00000512132.5	24.021	945	494	35	380	1278	68	834	1.05e-51	199
KAF7204636.1	ENSG00000196670|ENSG00000196670.14|ENST00000512132|ENST00000512132.5	23.757	724	389	26	406	1068	215	836	6.64e-29	127
KAF7204636.1	ENSG00000196670|ENSG00000196670.14|ENST00000512132|ENST00000512132.5	26.739	460	231	18	12	463	416	777	2.26e-25	115
KAF7204636.1	ENSG00000196670|ENSG00000196670.14|ENST00000512132|ENST00000512132.5	24.532	481	309	14	12	482	136	572	6.43e-24	111
KAF7204636.1	ENSG00000196670|ENSG00000196670.14|ENST00000512132|ENST00000512132.5	22.820	539	328	19	12	481	164	683	1.19e-22	107
KAF7204636.1	ENSG00000196670|ENSG00000196670.14|ENST00000512132|ENST00000512132.5	24.424	434	258	13	49	460	109	494	2.12e-20	99.8
KAF7204636.1	ENSG00000196670|ENSG00000196670.14|ENST00000512132|ENST00000512132.5	26.792	265	158	8	8	262	608	846	1.58e-16	87.4
# BLASTP 2.12.0+
# Query: KAF7204637.1 transcript variant X1 [Nothobranchius furzeri]
# Database: human_prot_db
# Fields: query acc.ver, subject acc.ver, % identity, alignment length, mismatches, gap opens, q. start, q. end, s. start, s. end, evalue, bit score
# 10 hits found
KAF7204637.1	ENSG00000196670|ENSG00000196670.14|ENST00000512132|ENST00000512132.5	29.849	794	397	27	695	1455	110	776	1.09e-75	272
KAF7204637.1	ENSG00000196670|ENSG00000196670.14|ENST00000512132|ENST00000512132.5	27.913	824	429	24	643	1428	136	832	2.09e-69	253
KAF7204637.1	ENSG00000196670|ENSG00000196670.14|ENST00000512132|ENST00000512132.5	30.536	560	329	18	933	1453	96	634	6.72e-59	221
KAF7204637.1	ENSG00000196670|ENSG00000196670.14|ENST00000512132|ENST00000512132.5	24.021	945	494	35	380	1278	68	834	1.05e-51	199
KAF7204637.1	ENSG00000196670|ENSG00000196670.14|ENST00000512132|ENST00000512132.5	23.757	724	389	26	406	1068	215	836	6.64e-29	127
KAF7204637.1	ENSG00000196670|ENSG00000196670.14|ENST00000512132|ENST00000512132.5	26.739	460	231	18	12	463	416	777	2.26e-25	115
KAF7204637.1	ENSG00000196670|ENSG00000196670.14|ENST00000512132|ENST00000512132.5	24.532	481	309	14	12	482	136	572	6.43e-24	111
KAF7204637.1	ENSG00000196670|ENSG00000196670.14|ENST00000512132|ENST00000512132.5	22.820	539	328	19	12	481	164	683	1.19e-22	107
KAF7204637.1	ENSG00000196670|ENSG00000196670.14|ENST00000512132|ENST00000512132.5	24.424	434	258	13	49	460	109	494	2.12e-20	99.8
KAF7204637.1	ENSG00000196670|ENSG00000196670.14|ENST00000512132|ENST00000512132.5	26.792	265	158	8	8	262	608	846	1.58e-16	87.4
# BLASTP 2.12.0+
# Query: KAF7204638.1 transcript variant X2 [Nothobranchius furzeri]
# Database: human_prot_db
# Fields: query acc.ver, subject acc.ver, % identity, alignment length, mismatches, gap opens, q. start, q. end, s. start, s. end, evalue, bit score
# 2 hits found
KAF7204638.1	ENSG00000167394|ENSG00000167394.13|ENST00000539836|ENST00000539836.3	47.720	658	265	12	69	690	16	630	0.0	555
KAF7204638.1	ENSG00000167394|ENSG00000167394.13|ENST00000539836|ENST00000539836.3	29.412	119	59	2	439	556	539	633	1.85e-08	59.3
# BLASTP 2.12.0+
# Query: KAF7204639.1 transcript variant X1 [Nothobranchius furzeri]
# Database: human_prot_db
# Fields: query acc.ver, subject acc.ver, % identity, alignment length, mismatches, gap opens, q. start, q. end, s. start, s. end, evalue, bit score
# 2 hits found
KAF7204639.1	ENSG00000167394|ENSG00000167394.13|ENST00000539836|ENST00000539836.3	47.720	658	265	12	73	694	16	630	0.0	556
KAF7204639.1	ENSG00000167394|ENSG00000167394.13|ENST00000539836|ENST00000539836.3	29.412	119	59	2	443	560	539	633	1.68e-08	59.7
# BLASTP 2.12.0+
# Query: KAF7204640.1 ras-associated and pleckstrin homology domains-containing protein 1-like [Nothobranchius furzeri]
# Database: human_prot_db
# Fields: query acc.ver, subject acc.ver, % identity, alignment length, mismatches, gap opens, q. start, q. end, s. start, s. end, evalue, bit score
# 1 hits found
KAF7204640.1	ENSG00000197111|ENSG00000197111.16|ENST00000359282|ENST00000359282.9	32.143	56	32	1	98	153	161	210	4.2	31.2
# BLASTP 2.12.0+
# Query: KAF7204641.1 transcript variant X2 [Nothobranchius furzeri]
# Database: human_prot_db
# Fields: query acc.ver, subject acc.ver, % identity, alignment length, mismatches, gap opens, q. start, q. end, s. start, s. end, evalue, bit score
# 1 hits found
KAF7204641.1	ENSG00000165912|ENSG00000165912.16|ENST00000539589|ENST00000539589.5	40.931	408	204	2	16	386	15	422	6.77e-119	353
# BLASTP 2.12.0+
# Query: KAF7204642.1 transcript variant X1 [Nothobranchius furzeri]
# Database: human_prot_db
# Fields: query acc.ver, subject acc.ver, % identity, alignment length, mismatches, gap opens, q. start, q. end, s. start, s. end, evalue, bit score
# 1 hits found
KAF7204642.1	ENSG00000165912|ENSG00000165912.16|ENST00000539589|ENST00000539589.5	40.931	408	204	2	26	396	15	422	7.67e-119	353
# BLASTP 2.12.0+
# Query: KAF7204643.1 vesicular glutamate transporter 1-like [Nothobranchius furzeri]
# Database: human_prot_db
# Fields: query acc.ver, subject acc.ver, % identity, alignment length, mismatches, gap opens, q. start, q. end, s. start, s. end, evalue, bit score
# 1 hits found
KAF7204643.1	ENSG00000104888|ENSG00000104888.10|ENST00000221485|ENST00000221485.8	82.726	521	88	1	1	519	1	521	0.0	908
# BLASTP 2.12.0+
# Query: KAF7204644.1 transcript variant X3 [Nothobranchius furzeri]
# Database: human_prot_db
# Fields: query acc.ver, subject acc.ver, % identity, alignment length, mismatches, gap opens, q. start, q. end, s. start, s. end, evalue, bit score
# 1 hits found
KAF7204644.1	ENSG00000072041|ENSG00000072041.18|ENST00000681721|ENST00000681721.1	53.632	647	271	9	3	631	21	656	0.0	675
# BLASTP 2.12.0+
# Query: KAF7204645.1 transcript variant X4 [Nothobranchius furzeri]
# Database: human_prot_db
# Fields: query acc.ver, subject acc.ver, % identity, alignment length, mismatches, gap opens, q. start, q. end, s. start, s. end, evalue, bit score
# 1 hits found
KAF7204645.1	ENSG00000072041|ENSG00000072041.18|ENST00000681721|ENST00000681721.1	53.632	647	271	9	3	631	21	656	0.0	675
# BLASTP 2.12.0+
# Query: KAF7204646.1 transcript variant X2, partial [Nothobranchius furzeri]
# Database: human_prot_db
# Fields: query acc.ver, subject acc.ver, % identity, alignment length, mismatches, gap opens, q. start, q. end, s. start, s. end, evalue, bit score
# 1 hits found
KAF7204646.1	ENSG00000072041|ENSG00000072041.18|ENST00000681721|ENST00000681721.1	53.632	647	271	9	5	633	21	656	0.0	676
# BLASTP 2.12.0+
# Query: KAF7204647.1 transcript variant X1 [Nothobranchius furzeri]
# Database: human_prot_db
# Fields: query acc.ver, subject acc.ver, % identity, alignment length, mismatches, gap opens, q. start, q. end, s. start, s. end, evalue, bit score
# 1 hits found
KAF7204647.1	ENSG00000072041|ENSG00000072041.18|ENST00000681721|ENST00000681721.1	53.632	647	271	9	9	637	21	656	0.0	676
# BLASTP 2.12.0+
# Query: KAF7204648.1 transcript variant X3 [Nothobranchius furzeri]
# Database: human_prot_db
# Fields: query acc.ver, subject acc.ver, % identity, alignment length, mismatches, gap opens, q. start, q. end, s. start, s. end, evalue, bit score
# 1 hits found
KAF7204648.1	ENSG00000131037|ENSG00000131037.15|ENST00000201647|ENST00000201647.11	38.495	691	348	15	1	634	30	700	2.92e-133	409
# BLASTP 2.12.0+
# Query: KAF7204649.1 transcript variant X2 [Nothobranchius furzeri]
# Database: human_prot_db
# Fields: query acc.ver, subject acc.ver, % identity, alignment length, mismatches, gap opens, q. start, q. end, s. start, s. end, evalue, bit score
# 1 hits found
KAF7204649.1	ENSG00000007392|ENSG00000007392.17|ENST00000397783|ENST00000397783.5	93.694	222	14	0	13	234	21	242	1.78e-154	437
# BLASTP 2.12.0+
# Query: KAF7204650.1 transcript variant X1 [Nothobranchius furzeri]
# Database: human_prot_db
# Fields: query acc.ver, subject acc.ver, % identity, alignment length, mismatches, gap opens, q. start, q. end, s. start, s. end, evalue, bit score
# 1 hits found
KAF7204650.1	ENSG00000007392|ENSG00000007392.17|ENST00000293872|ENST00000293872.13	94.215	242	14	0	1	242	1	242	1.29e-170	481
# BLASTP 2.12.0+
# Query: KAF7204651.1 transcript variant X3 [Nothobranchius furzeri]
# Database: human_prot_db
# Fields: query acc.ver, subject acc.ver, % identity, alignment length, mismatches, gap opens, q. start, q. end, s. start, s. end, evalue, bit score
# 1 hits found
KAF7204651.1	ENSG00000007392|ENSG00000007392.17|ENST00000397780|ENST00000397780.5	93.651	189	12	0	1	189	1	189	3.29e-129	370
# BLASTP 2.12.0+
# Query: KAF7204652.1 transcript variant X2 [Nothobranchius furzeri]
# Database: human_prot_db
# Fields: query acc.ver, subject acc.ver, % identity, alignment length, mismatches, gap opens, q. start, q. end, s. start, s. end, evalue, bit score
# 1 hits found
KAF7204652.1	ENSG00000167930|ENSG00000167930.17|ENST00000399932|ENST00000399932.8	33.031	551	351	10	1	537	2	548	5.39e-75	249
# BLASTP 2.12.0+
# Query: KAF7204653.1 transcript variant X1 [Nothobranchius furzeri]
# Database: human_prot_db
# Fields: query acc.ver, subject acc.ver, % identity, alignment length, mismatches, gap opens, q. start, q. end, s. start, s. end, evalue, bit score
# 1 hits found
KAF7204653.1	ENSG00000167930|ENSG00000167930.17|ENST00000399932|ENST00000399932.8	33.031	551	351	10	1	537	2	548	5.39e-75	249
# BLASTP 2.12.0+
# Query: KAF7204654.1 transcript variant X2 [Nothobranchius furzeri]
# Database: human_prot_db
# Fields: query acc.ver, subject acc.ver, % identity, alignment length, mismatches, gap opens, q. start, q. end, s. start, s. end, evalue, bit score
# 1 hits found
KAF7204654.1	ENSG00000126267|ENSG00000126267.11|ENST00000649813|ENST00000649813.2	75.581	86	21	0	1	86	1	86	1.07e-49	152
# BLASTP 2.12.0+
# Query: KAF7204655.1 transcript variant X1 [Nothobranchius furzeri]
# Database: human_prot_db
# Fields: query acc.ver, subject acc.ver, % identity, alignment length, mismatches, gap opens, q. start, q. end, s. start, s. end, evalue, bit score
# 1 hits found
KAF7204655.1	ENSG00000126267|ENSG00000126267.11|ENST00000649813|ENST00000649813.2	75.581	86	21	0	11	96	1	86	8.93e-50	153
# BLASTP 2.12.0+
# Query: KAF7204656.1 transcript variant X2 [Nothobranchius furzeri]
# Database: human_prot_db
# Fields: query acc.ver, subject acc.ver, % identity, alignment length, mismatches, gap opens, q. start, q. end, s. start, s. end, evalue, bit score
# 1 hits found
KAF7204656.1	ENSG00000047578|ENSG00000047578.13|ENST00000261588|ENST00000261588.9	45.317	1719	698	39	19	1629	32	1616	0.0	1274
# BLASTP 2.12.0+
# Query: KAF7204657.1 transcript variant X3 [Nothobranchius furzeri]
# Database: human_prot_db
# Fields: query acc.ver, subject acc.ver, % identity, alignment length, mismatches, gap opens, q. start, q. end, s. start, s. end, evalue, bit score
# 1 hits found
KAF7204657.1	ENSG00000047578|ENSG00000047578.13|ENST00000261588|ENST00000261588.9	45.317	1719	698	39	19	1629	32	1616	0.0	1274
# BLASTP 2.12.0+
# Query: KAF7204658.1 transcript variant X1 [Nothobranchius furzeri]
# Database: human_prot_db
# Fields: query acc.ver, subject acc.ver, % identity, alignment length, mismatches, gap opens, q. start, q. end, s. start, s. end, evalue, bit score
# 1 hits found
KAF7204658.1	ENSG00000047578|ENSG00000047578.13|ENST00000261588|ENST00000261588.9	45.470	1711	698	38	61	1662	32	1616	0.0	1283
# BLASTP 2.12.0+
# Query: KAF7204659.1 defective in cullin neddylation 1 domain containing 3 [Nothobranchius furzeri]
# Database: human_prot_db
# Fields: query acc.ver, subject acc.ver, % identity, alignment length, mismatches, gap opens, q. start, q. end, s. start, s. end, evalue, bit score
# 1 hits found
KAF7204659.1	ENSG00000188215|ENSG00000188215.10|ENST00000563934|ENST00000563934.1	69.310	290	83	2	1	288	1	286	2.14e-145	413
# BLASTP 2.12.0+
# Query: KAF7204660.1 ATP-sensitive inward rectifier potassium channel 12 [Nothobranchius furzeri]
# Database: human_prot_db
# Fields: query acc.ver, subject acc.ver, % identity, alignment length, mismatches, gap opens, q. start, q. end, s. start, s. end, evalue, bit score
# 1 hits found
KAF7204660.1	ENSG00000184185|ENSG00000184185.10|ENST00000583088|ENST00000583088.6	80.184	434	82	3	2	434	3	433	0.0	735
# BLASTP 2.12.0+
# Query: KAF7204661.1 transcript variant X1 [Nothobranchius furzeri]
# Database: human_prot_db
# Fields: query acc.ver, subject acc.ver, % identity, alignment length, mismatches, gap opens, q. start, q. end, s. start, s. end, evalue, bit score
# 1 hits found
KAF7204661.1	ENSG00000008838|ENSG00000008838.20|ENST00000394128|ENST00000394128.7	73.891	992	253	3	1	989	1	989	0.0	1473
# BLASTP 2.12.0+
# Query: KAF7204662.1 transcript variant X2 [Nothobranchius furzeri]
# Database: human_prot_db
# Fields: query acc.ver, subject acc.ver, % identity, alignment length, mismatches, gap opens, q. start, q. end, s. start, s. end, evalue, bit score
# 1 hits found
KAF7204662.1	ENSG00000008838|ENSG00000008838.20|ENST00000394128|ENST00000394128.7	73.690	992	251	4	1	985	1	989	0.0	1463
# BLASTP 2.12.0+
# Query: KAF7204663.1 transcript variant X2 [Nothobranchius furzeri]
# Database: human_prot_db
# Fields: query acc.ver, subject acc.ver, % identity, alignment length, mismatches, gap opens, q. start, q. end, s. start, s. end, evalue, bit score
# 1 hits found
KAF7204663.1	ENSG00000131747|ENSG00000131747.15|ENST00000423485|ENST00000423485.6	65.921	1564	454	12	1	1548	28	1528	0.0	2041
# BLASTP 2.12.0+
# Query: KAF7204664.1 transcript variant X1 [Nothobranchius furzeri]
# Database: human_prot_db
# Fields: query acc.ver, subject acc.ver, % identity, alignment length, mismatches, gap opens, q. start, q. end, s. start, s. end, evalue, bit score
# 1 hits found
KAF7204664.1	ENSG00000131747|ENSG00000131747.15|ENST00000423485|ENST00000423485.6	65.595	1587	464	13	4	1571	5	1528	0.0	2051
# BLASTP 2.12.0+
# Query: KAF7204665.1 leucine-rich repeat-containing protein 3B-like [Nothobranchius furzeri]
# Database: human_prot_db
# Fields: query acc.ver, subject acc.ver, % identity, alignment length, mismatches, gap opens, q. start, q. end, s. start, s. end, evalue, bit score
# 1 hits found
KAF7204665.1	ENSG00000179796|ENSG00000179796.12|ENST00000648296|ENST00000648296.1	53.585	265	116	5	1	264	1	259	2.59e-88	264
# BLASTP 2.12.0+
# Query: KAF7204666.1 gap junction protein delta 3 [Nothobranchius furzeri]
# Database: human_prot_db
# Fields: query acc.ver, subject acc.ver, % identity, alignment length, mismatches, gap opens, q. start, q. end, s. start, s. end, evalue, bit score
# 1 hits found
KAF7204666.1	ENSG00000183153|ENSG00000183153.7|ENST00000578689|ENST00000578689.2	46.694	242	111	4	1	230	1	236	4.44e-69	217
# BLASTP 2.12.0+
# Query: KAF7204667.1 retinoic acid receptor alpha [Nothobranchius furzeri]
# Database: human_prot_db
# Fields: query acc.ver, subject acc.ver, % identity, alignment length, mismatches, gap opens, q. start, q. end, s. start, s. end, evalue, bit score
# 1 hits found
KAF7204667.1	ENSG00000131759|ENSG00000131759.18|ENST00000394081|ENST00000394081.7	87.204	422	49	3	2	423	1	417	0.0	734
# BLASTP 2.12.0+
# Query: KAF7204668.1 transcript variant X1 [Nothobranchius furzeri]
# Database: human_prot_db
# Fields: query acc.ver, subject acc.ver, % identity, alignment length, mismatches, gap opens, q. start, q. end, s. start, s. end, evalue, bit score
# 6 hits found
KAF7204668.1	ENSG00000148773|ENSG00000148773.14|ENST00000368653|ENST00000368653.7	45.963	161	55	6	6	147	6	153	1.07e-29	131
KAF7204668.1	ENSG00000148773|ENSG00000148773.14|ENST00000368653|ENST00000368653.7	40.556	180	82	8	589	757	237	402	5.63e-21	102
KAF7204668.1	ENSG00000148773|ENSG00000148773.14|ENST00000368653|ENST00000368653.7	56.818	44	17	1	375	416	141	184	3.48e-07	57.4
KAF7204668.1	ENSG00000148773|ENSG00000148773.14|ENST00000368653|ENST00000368653.7	24.208	442	217	16	727	1085	711	1117	6.71e-07	56.6
KAF7204668.1	ENSG00000148773|ENSG00000148773.14|ENST00000368653|ENST00000368653.7	27.147	361	201	14	745	1065	1832	2170	1.32e-06	55.5
KAF7204668.1	ENSG00000148773|ENSG00000148773.14|ENST00000368653|ENST00000368653.7	25.926	297	163	7	847	1087	1189	1484	2.41e-06	54.7
# BLASTP 2.12.0+
# Query: KAF7204669.1 transcript variant X2 [Nothobranchius furzeri]
# Database: human_prot_db
# Fields: query acc.ver, subject acc.ver, % identity, alignment length, mismatches, gap opens, q. start, q. end, s. start, s. end, evalue, bit score
# 5 hits found
KAF7204669.1	ENSG00000148773|ENSG00000148773.14|ENST00000368654|ENST00000368654.8	40.331	181	83	8	402	571	597	763	3.84e-21	103
KAF7204669.1	ENSG00000148773|ENSG00000148773.14|ENST00000368654|ENST00000368654.8	56.818	44	17	1	188	229	501	544	2.36e-07	57.8
KAF7204669.1	ENSG00000148773|ENSG00000148773.14|ENST00000368654|ENST00000368654.8	24.208	442	217	16	540	898	1071	1477	1.34e-06	55.5
KAF7204669.1	ENSG00000148773|ENSG00000148773.14|ENST00000368654|ENST00000368654.8	25.926	297	163	7	660	900	1549	1844	1.65e-06	55.1
KAF7204669.1	ENSG00000148773|ENSG00000148773.14|ENST00000368654|ENST00000368654.8	27.147	361	201	14	558	878	2192	2530	2.21e-06	54.7
# BLASTP 2.12.0+
# Query: KAF7204670.1 U6 snRNA-specific [Nothobranchius furzeri]
# Database: human_prot_db
# Fields: query acc.ver, subject acc.ver, % identity, alignment length, mismatches, gap opens, q. start, q. end, s. start, s. end, evalue, bit score
# 3 hits found
KAF7204670.1	ENSG00000149016|ENSG00000149016.16|ENST00000476907|ENST00000476907.6	49.270	274	121	2	263	536	335	590	8.62e-78	270
KAF7204670.1	ENSG00000149016|ENSG00000149016.16|ENST00000476907|ENST00000476907.6	45.070	213	114	2	4	215	5	215	3.42e-48	185
KAF7204670.1	ENSG00000149016|ENSG00000149016.16|ENST00000476907|ENST00000476907.6	31.132	106	66	2	682	781	766	870	2.2	33.5
# BLASTP 2.12.0+
# Query: KAF7204671.1 peptide Y [Nothobranchius furzeri]
# Database: human_prot_db
# Fields: query acc.ver, subject acc.ver, % identity, alignment length, mismatches, gap opens, q. start, q. end, s. start, s. end, evalue, bit score
# 1 hits found
KAF7204671.1	ENSG00000122585|ENSG00000122585.8|ENST00000405982|ENST00000405982.1	50.000	94	42	2	3	96	6	94	2.61e-25	92.0
# BLASTP 2.12.0+
# Query: KAF7204672.1 transcript variant X2 [Nothobranchius furzeri]
# Database: human_prot_db
# Fields: query acc.ver, subject acc.ver, % identity, alignment length, mismatches, gap opens, q. start, q. end, s. start, s. end, evalue, bit score
# 1 hits found
KAF7204672.1	ENSG00000108852|ENSG00000108852.15|ENST00000612133|ENST00000612133.4	72.744	554	142	3	1	547	1	552	0.0	862
# BLASTP 2.12.0+
# Query: KAF7204673.1 transcript variant X1 [Nothobranchius furzeri]
# Database: human_prot_db
# Fields: query acc.ver, subject acc.ver, % identity, alignment length, mismatches, gap opens, q. start, q. end, s. start, s. end, evalue, bit score
# 1 hits found
KAF7204673.1	ENSG00000108852|ENSG00000108852.15|ENST00000377184|ENST00000377184.7	71.603	574	151	5	1	567	1	569	0.0	859
# BLASTP 2.12.0+
# Query: KAF7204674.1 transcript variant X1 [Nothobranchius furzeri]
# Database: human_prot_db
# Fields: query acc.ver, subject acc.ver, % identity, alignment length, mismatches, gap opens, q. start, q. end, s. start, s. end, evalue, bit score
# 1 hits found
KAF7204674.1	ENSG00000282932|ENSG00000282932.4|ENST00000634556|ENST00000634556.2	34.091	44	29	0	18	61	1259	1302	0.57	32.0
# BLASTP 2.12.0+
# Query: KAF7204675.1 formin-like protein 5 [Nothobranchius furzeri]
# Database: human_prot_db
# Fields: query acc.ver, subject acc.ver, % identity, alignment length, mismatches, gap opens, q. start, q. end, s. start, s. end, evalue, bit score
# 1 hits found
KAF7204675.1	ENSG00000138443|ENSG00000138443.17|ENST00000417864|ENST00000417864.5	46.951	164	78	3	19	179	10	167	2.89e-43	160
# BLASTP 2.12.0+
# Query: KAF7204676.1 angiotensin I converting enzyme [Nothobranchius furzeri]
# Database: human_prot_db
# Fields: query acc.ver, subject acc.ver, % identity, alignment length, mismatches, gap opens, q. start, q. end, s. start, s. end, evalue, bit score
# 1 hits found
KAF7204676.1	ENSG00000159640|ENSG00000159640.17|ENST00000290866|ENST00000290866.10	64.796	1247	429	6	31	1269	35	1279	0.0	1735
# BLASTP 2.12.0+
# Query: KAF7204677.1 transcript variant X2 [Nothobranchius furzeri]
# Database: human_prot_db
# Fields: query acc.ver, subject acc.ver, % identity, alignment length, mismatches, gap opens, q. start, q. end, s. start, s. end, evalue, bit score
# 1 hits found
KAF7204677.1	ENSG00000005884|ENSG00000005884.18|ENST00000320031|ENST00000320031.13	43.974	1062	562	16	3	1053	12	1051	0.0	847
# BLASTP 2.12.0+
# Query: KAF7204678.1 transcript variant X1 [Nothobranchius furzeri]
# Database: human_prot_db
# Fields: query acc.ver, subject acc.ver, % identity, alignment length, mismatches, gap opens, q. start, q. end, s. start, s. end, evalue, bit score
# 1 hits found
KAF7204678.1	ENSG00000005884|ENSG00000005884.18|ENST00000320031|ENST00000320031.13	43.974	1062	562	16	3	1053	12	1051	0.0	847
# BLASTP 2.12.0+
# Query: KAF7204679.1 distal-less homeobox 3 [Nothobranchius furzeri]
# Database: human_prot_db
# Fields: query acc.ver, subject acc.ver, % identity, alignment length, mismatches, gap opens, q. start, q. end, s. start, s. end, evalue, bit score
# 1 hits found
KAF7204679.1	ENSG00000064195|ENSG00000064195.7|ENST00000434704|ENST00000434704.2	66.667	288	79	6	6	280	4	287	5.45e-125	358
# BLASTP 2.12.0+
# Query: KAF7204680.1 homeobox protein Dlx4b-like [Nothobranchius furzeri]
# Database: human_prot_db
# Fields: query acc.ver, subject acc.ver, % identity, alignment length, mismatches, gap opens, q. start, q. end, s. start, s. end, evalue, bit score
# 1 hits found
KAF7204680.1	ENSG00000144355|ENSG00000144355.15|ENST00000361725|ENST00000361725.5	52.471	263	109	7	2	256	1	255	5.07e-75	229
# BLASTP 2.12.0+
# Query: KAF7204681.1 lysine acetyltransferase 7 [Nothobranchius furzeri]
# Database: human_prot_db
# Fields: query acc.ver, subject acc.ver, % identity, alignment length, mismatches, gap opens, q. start, q. end, s. start, s. end, evalue, bit score
# 1 hits found
KAF7204681.1	ENSG00000136504|ENSG00000136504.13|ENST00000259021|ENST00000259021.9	76.873	614	81	5	1	556	1	611	0.0	943
# BLASTP 2.12.0+
# Query: KAF7204682.1 gastrula zinc finger protein XlCGF57.1-like [Nothobranchius furzeri]
# Database: human_prot_db
# Fields: query acc.ver, subject acc.ver, % identity, alignment length, mismatches, gap opens, q. start, q. end, s. start, s. end, evalue, bit score
# 6 hits found
KAF7204682.1	ENSG00000159917|ENSG00000159917.17|ENST00000650576|ENST00000650576.1	41.791	335	186	3	180	509	291	621	3.78e-79	263
KAF7204682.1	ENSG00000159917|ENSG00000159917.17|ENST00000650576|ENST00000650576.1	41.456	316	176	4	197	507	420	731	5.56e-75	252
KAF7204682.1	ENSG00000159917|ENSG00000159917.17|ENST00000650576|ENST00000650576.1	38.728	346	175	3	197	509	336	677	1.11e-72	246
KAF7204682.1	ENSG00000159917|ENSG00000159917.17|ENST00000650576|ENST00000650576.1	40.190	316	184	3	197	509	392	705	6.95e-70	239
KAF7204682.1	ENSG00000159917|ENSG00000159917.17|ENST00000650576|ENST00000650576.1	39.929	283	140	2	257	509	255	537	1.23e-60	214
KAF7204682.1	ENSG00000159917|ENSG00000159917.17|ENST00000650576|ENST00000650576.1	42.574	202	114	1	310	509	252	453	1.85e-44	168
# BLASTP 2.12.0+
# Query: KAF7204683.1 transcript variant X1 [Nothobranchius furzeri]
# Database: human_prot_db
# Fields: query acc.ver, subject acc.ver, % identity, alignment length, mismatches, gap opens, q. start, q. end, s. start, s. end, evalue, bit score
# 7 hits found
KAF7204683.1	ENSG00000159917|ENSG00000159917.17|ENST00000650576|ENST00000650576.1	45.768	319	163	1	265	583	425	733	1.12e-92	301
KAF7204683.1	ENSG00000159917|ENSG00000159917.17|ENST00000650576|ENST00000650576.1	42.529	348	182	2	253	582	329	676	1.76e-90	296
KAF7204683.1	ENSG00000159917|ENSG00000159917.17|ENST00000650576|ENST00000650576.1	41.033	368	179	2	243	582	291	648	1.16e-89	293
KAF7204683.1	ENSG00000159917|ENSG00000159917.17|ENST00000650576|ENST00000650576.1	43.929	280	157	0	303	582	257	536	4.52e-75	254
KAF7204683.1	ENSG00000159917|ENSG00000159917.17|ENST00000650576|ENST00000650576.1	42.412	257	148	0	326	582	252	508	2.34e-64	226
KAF7204683.1	ENSG00000159917|ENSG00000159917.17|ENST00000650576|ENST00000650576.1	26.364	110	43	1	247	356	659	730	0.002	43.1
KAF7204683.1	ENSG00000159917|ENSG00000159917.17|ENST00000650576|ENST00000650576.1	39.216	51	30	1	534	584	237	286	0.73	34.7
# BLASTP 2.12.0+
# Query: KAF7204684.1 zinc finger protein OZF-like [Nothobranchius furzeri]
# Database: human_prot_db
# Fields: query acc.ver, subject acc.ver, % identity, alignment length, mismatches, gap opens, q. start, q. end, s. start, s. end, evalue, bit score
# 7 hits found
KAF7204684.1	ENSG00000159917|ENSG00000159917.17|ENST00000291182|ENST00000291182.9	45.367	313	167	2	181	491	396	706	1.67e-84	277
KAF7204684.1	ENSG00000159917|ENSG00000159917.17|ENST00000291182|ENST00000291182.9	44.156	308	168	2	186	491	429	734	5.80e-79	263
KAF7204684.1	ENSG00000159917|ENSG00000159917.17|ENST00000291182|ENST00000291182.9	40.346	347	175	2	178	494	309	653	2.65e-78	261
KAF7204684.1	ENSG00000159917|ENSG00000159917.17|ENST00000291182|ENST00000291182.9	43.730	311	171	2	186	494	373	681	9.94e-78	259
KAF7204684.1	ENSG00000159917|ENSG00000159917.17|ENST00000291182|ENST00000291182.9	45.804	286	151	2	181	464	452	735	1.30e-75	254
KAF7204684.1	ENSG00000159917|ENSG00000159917.17|ENST00000291182|ENST00000291182.9	43.077	260	146	1	237	494	254	513	3.07e-60	212
KAF7204684.1	ENSG00000159917|ENSG00000159917.17|ENST00000291182|ENST00000291182.9	36.076	158	100	1	337	494	217	373	1.54e-18	90.5
# BLASTP 2.12.0+
# Query: KAF7204685.1 zinc finger protein OZF-like [Nothobranchius furzeri]
# Database: human_prot_db
# Fields: query acc.ver, subject acc.ver, % identity, alignment length, mismatches, gap opens, q. start, q. end, s. start, s. end, evalue, bit score
# 7 hits found
KAF7204685.1	ENSG00000159917|ENSG00000159917.17|ENST00000650576|ENST00000650576.1	45.048	313	168	2	181	491	392	702	5.17e-85	278
KAF7204685.1	ENSG00000159917|ENSG00000159917.17|ENST00000650576|ENST00000650576.1	44.373	311	169	2	186	494	369	677	3.43e-80	266
KAF7204685.1	ENSG00000159917|ENSG00000159917.17|ENST00000650576|ENST00000650576.1	44.156	308	168	2	186	491	425	730	1.07e-79	265
KAF7204685.1	ENSG00000159917|ENSG00000159917.17|ENST00000650576|ENST00000650576.1	44.755	286	154	2	181	464	448	731	1.73e-74	251
KAF7204685.1	ENSG00000159917|ENSG00000159917.17|ENST00000650576|ENST00000650576.1	44.404	277	152	1	220	494	317	593	3.00e-74	250
KAF7204685.1	ENSG00000159917|ENSG00000159917.17|ENST00000650576|ENST00000650576.1	42.692	260	147	1	237	494	250	509	1.92e-60	213
KAF7204685.1	ENSG00000159917|ENSG00000159917.17|ENST00000650576|ENST00000650576.1	35.443	158	101	1	337	494	213	369	9.22e-18	88.2
# BLASTP 2.12.0+
# Query: KAF7204686.1 zinc finger protein 664-like [Nothobranchius furzeri]
# Database: human_prot_db
# Fields: query acc.ver, subject acc.ver, % identity, alignment length, mismatches, gap opens, q. start, q. end, s. start, s. end, evalue, bit score
# 5 hits found
KAF7204686.1	ENSG00000281448|ENSG00000281448.3|ENST00000630464|ENST00000630464.2	43.408	311	174	1	190	500	181	489	1.13e-89	286
KAF7204686.1	ENSG00000281448|ENSG00000281448.3|ENST00000630464|ENST00000630464.2	40.446	314	177	2	190	499	237	544	3.80e-74	245
KAF7204686.1	ENSG00000281448|ENSG00000281448.3|ENST00000630464|ENST00000630464.2	38.264	311	190	1	190	500	209	517	6.85e-74	244
KAF7204686.1	ENSG00000281448|ENSG00000281448.3|ENST00000630464|ENST00000630464.2	42.562	242	136	1	259	500	139	377	7.07e-64	218
KAF7204686.1	ENSG00000281448|ENSG00000281448.3|ENST00000630464|ENST00000630464.2	43.537	147	83	0	357	503	150	296	8.75e-38	147
# BLASTP 2.12.0+
# Query: KAF7204687.1 hemoglobin subunit beta-1-like [Nothobranchius furzeri]
# Database: human_prot_db
# Fields: query acc.ver, subject acc.ver, % identity, alignment length, mismatches, gap opens, q. start, q. end, s. start, s. end, evalue, bit score
# 1 hits found
KAF7204687.1	ENSG00000284931|ENSG00000284931.1|ENST00000642908|ENST00000642908.1	51.701	147	71	0	1	147	1	147	4.62e-54	168
# BLASTP 2.12.0+
# Query: KAF7204688.1 hemoglobin subunit alpha-1-like [Nothobranchius furzeri]
# Database: human_prot_db
# Fields: query acc.ver, subject acc.ver, % identity, alignment length, mismatches, gap opens, q. start, q. end, s. start, s. end, evalue, bit score
# 1 hits found
KAF7204688.1	ENSG00000130656|ENSG00000130656.6|ENST00000252951|ENST00000252951.3	51.748	143	68	1	1	143	1	142	5.16e-49	155
# BLASTP 2.12.0+
# Query: KAF7204689.1 aquaporin 8 [Nothobranchius furzeri]
# Database: human_prot_db
# Fields: query acc.ver, subject acc.ver, % identity, alignment length, mismatches, gap opens, q. start, q. end, s. start, s. end, evalue, bit score
# 1 hits found
KAF7204689.1	ENSG00000103375|ENSG00000103375.11|ENST00000219660|ENST00000219660.6	50.612	245	119	1	16	258	15	259	6.41e-87	260
# BLASTP 2.12.0+
# Query: KAF7204690.1 leucine carboxyl methyltransferase 1 [Nothobranchius furzeri]
# Database: human_prot_db
# Fields: query acc.ver, subject acc.ver, % identity, alignment length, mismatches, gap opens, q. start, q. end, s. start, s. end, evalue, bit score
# 1 hits found
KAF7204690.1	ENSG00000205629|ENSG00000205629.12|ENST00000399069|ENST00000399069.8	65.079	315	110	0	11	325	20	334	1.65e-162	457
# BLASTP 2.12.0+
# Query: KAF7204691.1 transcript variant X1 [Nothobranchius furzeri]
# Database: human_prot_db
# Fields: query acc.ver, subject acc.ver, % identity, alignment length, mismatches, gap opens, q. start, q. end, s. start, s. end, evalue, bit score
# 1 hits found
KAF7204691.1	ENSG00000288353|ENSG00000288353.1|ENST00000673560|ENST00000673560.1	69.414	546	149	6	1	543	1	531	0.0	776
# BLASTP 2.12.0+
# Query: KAF7204692.1 transcript variant X2 [Nothobranchius furzeri]
# Database: human_prot_db
# Fields: query acc.ver, subject acc.ver, % identity, alignment length, mismatches, gap opens, q. start, q. end, s. start, s. end, evalue, bit score
# 1 hits found
KAF7204692.1	ENSG00000288353|ENSG00000288353.1|ENST00000673560|ENST00000673560.1	69.414	546	148	7	1	542	1	531	0.0	772
# BLASTP 2.12.0+
# Query: KAF7204693.1 transcript variant X3 [Nothobranchius furzeri]
# Database: human_prot_db
# Fields: query acc.ver, subject acc.ver, % identity, alignment length, mismatches, gap opens, q. start, q. end, s. start, s. end, evalue, bit score
# 1 hits found
KAF7204693.1	ENSG00000288353|ENSG00000288353.1|ENST00000673560|ENST00000673560.1	70.841	535	149	5	1	532	1	531	0.0	784
# BLASTP 2.12.0+
# Query: KAF7204694.1 transcript variant X5 [Nothobranchius furzeri]
# Database: human_prot_db
# Fields: query acc.ver, subject acc.ver, % identity, alignment length, mismatches, gap opens, q. start, q. end, s. start, s. end, evalue, bit score
# 1 hits found
KAF7204694.1	ENSG00000288353|ENSG00000288353.1|ENST00000673560|ENST00000673560.1	69.414	546	149	6	1	543	1	531	0.0	775
# BLASTP 2.12.0+
# Query: KAF7204695.1 transcript variant X4 [Nothobranchius furzeri]
# Database: human_prot_db
# Fields: query acc.ver, subject acc.ver, % identity, alignment length, mismatches, gap opens, q. start, q. end, s. start, s. end, evalue, bit score
# 1 hits found
KAF7204695.1	ENSG00000288353|ENSG00000288353.1|ENST00000673560|ENST00000673560.1	69.414	546	149	6	1	543	1	531	0.0	775
# BLASTP 2.12.0+
# Query: KAF7204696.1 transcript variant X6 [Nothobranchius furzeri]
# Database: human_prot_db
# Fields: query acc.ver, subject acc.ver, % identity, alignment length, mismatches, gap opens, q. start, q. end, s. start, s. end, evalue, bit score
# 1 hits found
KAF7204696.1	ENSG00000288353|ENSG00000288353.1|ENST00000673196|ENST00000673196.1	62.326	645	204	11	1	621	1	630	0.0	757
# BLASTP 2.12.0+
# Query: KAF7204697.1 transcript variant X2 [Nothobranchius furzeri]
# Database: human_prot_db
# Fields: query acc.ver, subject acc.ver, % identity, alignment length, mismatches, gap opens, q. start, q. end, s. start, s. end, evalue, bit score
# 4 hits found
KAF7204697.1	ENSG00000215045|ENSG00000215045.8|ENST00000452113|ENST00000452113.5	69.289	394	121	0	1089	1482	627	1020	2.43e-180	566
KAF7204697.1	ENSG00000215045|ENSG00000215045.8|ENST00000452113|ENST00000452113.5	48.226	620	225	17	271	856	1	558	1.56e-129	429
KAF7204697.1	ENSG00000215045|ENSG00000215045.8|ENST00000452113|ENST00000452113.5	35.000	60	37	1	124	181	99	158	3.28e-04	47.0
KAF7204697.1	ENSG00000215045|ENSG00000215045.8|ENST00000452113|ENST00000452113.5	30.952	84	55	1	41	121	97	180	0.002	44.7
# BLASTP 2.12.0+
# Query: KAF7204698.1 transcript variant X5 [Nothobranchius furzeri]
# Database: human_prot_db
# Fields: query acc.ver, subject acc.ver, % identity, alignment length, mismatches, gap opens, q. start, q. end, s. start, s. end, evalue, bit score
# 4 hits found
KAF7204698.1	ENSG00000215045|ENSG00000215045.8|ENST00000452113|ENST00000452113.5	69.289	394	121	0	1074	1467	627	1020	1.01e-180	566
KAF7204698.1	ENSG00000215045|ENSG00000215045.8|ENST00000452113|ENST00000452113.5	49.421	605	225	16	271	841	1	558	1.95e-133	440
KAF7204698.1	ENSG00000215045|ENSG00000215045.8|ENST00000452113|ENST00000452113.5	35.000	60	37	1	124	181	99	158	3.11e-04	47.4
KAF7204698.1	ENSG00000215045|ENSG00000215045.8|ENST00000452113|ENST00000452113.5	35.484	62	40	0	41	102	97	158	0.002	44.7
# BLASTP 2.12.0+
# Query: KAF7204699.1 transcript variant X1 [Nothobranchius furzeri]
# Database: human_prot_db
# Fields: query acc.ver, subject acc.ver, % identity, alignment length, mismatches, gap opens, q. start, q. end, s. start, s. end, evalue, bit score
# 4 hits found
KAF7204699.1	ENSG00000215045|ENSG00000215045.8|ENST00000452113|ENST00000452113.5	68.593	398	121	1	1089	1486	627	1020	9.67e-179	562
KAF7204699.1	ENSG00000215045|ENSG00000215045.8|ENST00000452113|ENST00000452113.5	48.226	620	225	17	271	856	1	558	2.20e-129	429
KAF7204699.1	ENSG00000215045|ENSG00000215045.8|ENST00000452113|ENST00000452113.5	35.000	60	37	1	124	181	99	158	3.21e-04	47.4
KAF7204699.1	ENSG00000215045|ENSG00000215045.8|ENST00000452113|ENST00000452113.5	35.484	62	40	0	41	102	97	158	0.002	44.7
# BLASTP 2.12.0+
# Query: KAF7204700.1 transcript variant X3 [Nothobranchius furzeri]
# Database: human_prot_db
# Fields: query acc.ver, subject acc.ver, % identity, alignment length, mismatches, gap opens, q. start, q. end, s. start, s. end, evalue, bit score
# 4 hits found
KAF7204700.1	ENSG00000215045|ENSG00000215045.8|ENST00000452113|ENST00000452113.5	68.593	398	121	1	1074	1471	627	1020	4.08e-179	563
KAF7204700.1	ENSG00000215045|ENSG00000215045.8|ENST00000452113|ENST00000452113.5	49.421	605	225	16	271	841	1	558	2.65e-133	439
KAF7204700.1	ENSG00000215045|ENSG00000215045.8|ENST00000452113|ENST00000452113.5	35.000	60	37	1	124	181	99	158	3.14e-04	47.4
KAF7204700.1	ENSG00000215045|ENSG00000215045.8|ENST00000452113|ENST00000452113.5	35.484	62	40	0	41	102	97	158	0.002	44.7
# BLASTP 2.12.0+
# Query: KAF7204701.1 transcript variant X4 [Nothobranchius furzeri]
# Database: human_prot_db
# Fields: query acc.ver, subject acc.ver, % identity, alignment length, mismatches, gap opens, q. start, q. end, s. start, s. end, evalue, bit score
# 2 hits found
KAF7204701.1	ENSG00000215045|ENSG00000215045.8|ENST00000452113|ENST00000452113.5	68.593	398	121	1	819	1216	627	1020	0.0	563
KAF7204701.1	ENSG00000215045|ENSG00000215045.8|ENST00000452113|ENST00000452113.5	48.304	619	226	16	1	586	1	558	8.86e-134	436
# BLASTP 2.12.0+
# Query: KAF7204702.1 zinc finger DHHC-type containing 4 [Nothobranchius furzeri]
# Database: human_prot_db
# Fields: query acc.ver, subject acc.ver, % identity, alignment length, mismatches, gap opens, q. start, q. end, s. start, s. end, evalue, bit score
# 1 hits found
KAF7204702.1	ENSG00000136247|ENSG00000136247.15|ENST00000405731|ENST00000405731.7	46.313	339	176	3	1	339	1	333	3.08e-95	288
# BLASTP 2.12.0+
# Query: KAF7204703.1 transcript variant X2 [Nothobranchius furzeri]
# Database: human_prot_db
# Fields: query acc.ver, subject acc.ver, % identity, alignment length, mismatches, gap opens, q. start, q. end, s. start, s. end, evalue, bit score
# 1 hits found
KAF7204703.1	ENSG00000184207|ENSG00000184207.9|ENST00000333503|ENST00000333503.8	57.372	312	121	4	5	306	12	321	1.53e-127	367
# BLASTP 2.12.0+
# Query: KAF7204704.1 transcript variant X3 [Nothobranchius furzeri]
# Database: human_prot_db
# Fields: query acc.ver, subject acc.ver, % identity, alignment length, mismatches, gap opens, q. start, q. end, s. start, s. end, evalue, bit score
# 1 hits found
KAF7204704.1	ENSG00000184207|ENSG00000184207.9|ENST00000333503|ENST00000333503.8	57.372	312	121	4	5	306	12	321	1.53e-127	367
# BLASTP 2.12.0+
# Query: KAF7204705.1 transcript variant X1 [Nothobranchius furzeri]
# Database: human_prot_db
# Fields: query acc.ver, subject acc.ver, % identity, alignment length, mismatches, gap opens, q. start, q. end, s. start, s. end, evalue, bit score
# 1 hits found
KAF7204705.1	ENSG00000184207|ENSG00000184207.9|ENST00000333503|ENST00000333503.8	57.372	312	121	4	5	306	12	321	1.53e-127	367
# BLASTP 2.12.0+
# Query: KAF7204706.1 BRICHOS domain containing 5 [Nothobranchius furzeri]
# Database: human_prot_db
# Fields: query acc.ver, subject acc.ver, % identity, alignment length, mismatches, gap opens, q. start, q. end, s. start, s. end, evalue, bit score
# 2 hits found
KAF7204706.1	ENSG00000182685|ENSG00000182685.8|ENST00000562360|ENST00000562360.5	34.783	92	59	1	58	148	57	148	6.01e-10	59.7
KAF7204706.1	ENSG00000182685|ENSG00000182685.8|ENST00000562360|ENST00000562360.5	38.000	50	31	0	207	256	152	201	0.008	38.5
# BLASTP 2.12.0+
# Query: KAF7204707.1 transcript variant X1 [Nothobranchius furzeri]
# Database: human_prot_db
# Fields: query acc.ver, subject acc.ver, % identity, alignment length, mismatches, gap opens, q. start, q. end, s. start, s. end, evalue, bit score
# 1 hits found
KAF7204707.1	ENSG00000167965|ENSG00000167965.18|ENST00000569417|ENST00000569417.6	92.638	326	24	0	1	326	1	326	0.0	645
# BLASTP 2.12.0+
# Query: KAF7204708.1 transcript variant X3 [Nothobranchius furzeri]
# Database: human_prot_db
# Fields: query acc.ver, subject acc.ver, % identity, alignment length, mismatches, gap opens, q. start, q. end, s. start, s. end, evalue, bit score
# 1 hits found
KAF7204708.1	ENSG00000167965|ENSG00000167965.18|ENST00000569417|ENST00000569417.6	92.638	326	24	0	1	326	1	326	0.0	645
# BLASTP 2.12.0+
# Query: KAF7204709.1 transcript variant X2 [Nothobranchius furzeri]
# Database: human_prot_db
# Fields: query acc.ver, subject acc.ver, % identity, alignment length, mismatches, gap opens, q. start, q. end, s. start, s. end, evalue, bit score
# 1 hits found
KAF7204709.1	ENSG00000167965|ENSG00000167965.18|ENST00000569417|ENST00000569417.6	92.638	326	24	0	1	326	1	326	0.0	645
# BLASTP 2.12.0+
# Query: KAF7204710.1 meiosis specific protein with OB domains [Nothobranchius furzeri]
# Database: human_prot_db
# Fields: query acc.ver, subject acc.ver, % identity, alignment length, mismatches, gap opens, q. start, q. end, s. start, s. end, evalue, bit score
# 1 hits found
KAF7204710.1	ENSG00000162039|ENSG00000162039.17|ENST00000325962|ENST00000325962.9	50.323	465	222	4	1	458	5	467	8.56e-167	479
# BLASTP 2.12.0+
# Query: KAF7204711.1 heparan sulfate glucosamine 3-O-sulfotransferase 3B1-like [Nothobranchius furzeri]
# Database: human_prot_db
# Fields: query acc.ver, subject acc.ver, % identity, alignment length, mismatches, gap opens, q. start, q. end, s. start, s. end, evalue, bit score
# 1 hits found
KAF7204711.1	ENSG00000125430|ENSG00000125430.9|ENST00000466596|ENST00000466596.5	62.674	359	116	4	19	359	32	390	1.14e-161	459
# BLASTP 2.12.0+
# Query: KAF7204712.1 neuralized E3 ubiquitin protein ligase 2 [Nothobranchius furzeri]
# Database: human_prot_db
# Fields: query acc.ver, subject acc.ver, % identity, alignment length, mismatches, gap opens, q. start, q. end, s. start, s. end, evalue, bit score
# 1 hits found
KAF7204712.1	ENSG00000124257|ENSG00000124257.7|ENST00000372518|ENST00000372518.5	59.928	277	94	2	11	287	26	285	1.90e-121	350
# BLASTP 2.12.0+
# Query: KAF7204713.1 putative LOC107388142-like protein [Nothobranchius furzeri]
# Database: human_prot_db
# Fields: query acc.ver, subject acc.ver, % identity, alignment length, mismatches, gap opens, q. start, q. end, s. start, s. end, evalue, bit score
# 1 hits found
KAF7204713.1	ENSG00000105792|ENSG00000105792.19|ENST00000389297|ENST00000389297.8	28.070	57	41	0	246	302	277	333	2.4	32.0
# BLASTP 2.12.0+
# Query: KAF7204714.1 testis-expressed sequence 2 protein-like [Nothobranchius furzeri]
# Database: human_prot_db
# Fields: query acc.ver, subject acc.ver, % identity, alignment length, mismatches, gap opens, q. start, q. end, s. start, s. end, evalue, bit score
# 1 hits found
KAF7204714.1	ENSG00000136478|ENSG00000136478.8|ENST00000615733|ENST00000615733.4	42.542	952	462	28	129	1026	186	1106	0.0	585
# BLASTP 2.12.0+
# Query: KAF7204715.1 NADPH oxidase organizer 1-like [Nothobranchius furzeri]
# Database: human_prot_db
# Fields: query acc.ver, subject acc.ver, % identity, alignment length, mismatches, gap opens, q. start, q. end, s. start, s. end, evalue, bit score
# 1 hits found
KAF7204715.1	ENSG00000196408|ENSG00000196408.12|ENST00000397280|ENST00000397280.8	37.500	280	162	6	26	298	20	293	2.30e-59	201
# BLASTP 2.12.0+
# Query: KAF7204716.1 glucose-induced degradation protein 4-like protein [Nothobranchius furzeri]
# Database: human_prot_db
# Fields: query acc.ver, subject acc.ver, % identity, alignment length, mismatches, gap opens, q. start, q. end, s. start, s. end, evalue, bit score
# 1 hits found
KAF7204716.1	ENSG00000141034|ENSG00000141034.10|ENST00000268719|ENST00000268719.9	90.863	197	18	0	22	218	104	300	5.91e-135	382
# BLASTP 2.12.0+
# Query: KAF7204717.1 ATP synthase mitochondrial F1 complex assembly factor 2 [Nothobranchius furzeri]
# Database: human_prot_db
# Fields: query acc.ver, subject acc.ver, % identity, alignment length, mismatches, gap opens, q. start, q. end, s. start, s. end, evalue, bit score
# 1 hits found
KAF7204717.1	ENSG00000171953|ENSG00000171953.16|ENST00000474627|ENST00000474627.8	61.433	293	101	4	1	285	1	289	1.32e-134	383
# BLASTP 2.12.0+
# Query: KAF7204718.1 transcript variant X1 [Nothobranchius furzeri]
# Database: human_prot_db
# Fields: query acc.ver, subject acc.ver, % identity, alignment length, mismatches, gap opens, q. start, q. end, s. start, s. end, evalue, bit score
# 1 hits found
KAF7204718.1	ENSG00000175662|ENSG00000175662.18|ENST00000379504|ENST00000379504.8	67.742	527	146	5	3	525	1	507	0.0	692
# BLASTP 2.12.0+
# Query: KAF7204719.1 transcript variant X2 [Nothobranchius furzeri]
# Database: human_prot_db
# Fields: query acc.ver, subject acc.ver, % identity, alignment length, mismatches, gap opens, q. start, q. end, s. start, s. end, evalue, bit score
# 1 hits found
KAF7204719.1	ENSG00000175662|ENSG00000175662.18|ENST00000379504|ENST00000379504.8	65.465	527	138	6	3	505	1	507	0.0	660
# BLASTP 2.12.0+
# Query: KAF7204720.1 forkhead box protein L1 [Nothobranchius furzeri]
# Database: human_prot_db
# Fields: query acc.ver, subject acc.ver, % identity, alignment length, mismatches, gap opens, q. start, q. end, s. start, s. end, evalue, bit score
# 1 hits found
KAF7204720.1	ENSG00000248767|ENSG00000248767.2|ENST00000506382|ENST00000506382.2	54.902	255	87	6	1	249	1	233	4.93e-84	251
# BLASTP 2.12.0+
# Query: KAF7204721.1 extracellular serine/threonine protein kinase FAM20C-like [Nothobranchius furzeri]
# Database: human_prot_db
# Fields: query acc.ver, subject acc.ver, % identity, alignment length, mismatches, gap opens, q. start, q. end, s. start, s. end, evalue, bit score
# 1 hits found
KAF7204721.1	ENSG00000288499|ENSG00000288499.1|ENST00000672066|ENST00000672066.1	68.591	589	142	10	1	551	1	584	0.0	796
# BLASTP 2.12.0+
# Query: KAF7204722.1 transcript variant X3 [Nothobranchius furzeri]
# Database: human_prot_db
# Fields: query acc.ver, subject acc.ver, % identity, alignment length, mismatches, gap opens, q. start, q. end, s. start, s. end, evalue, bit score
# 1 hits found
KAF7204722.1	ENSG00000196367|ENSG00000196367.14|ENST00000628380|ENST00000628380.2	92.012	3856	286	11	1	3842	1	3848	0.0	7353
# BLASTP 2.12.0+
# Query: KAF7204723.1 transcript variant X1 [Nothobranchius furzeri]
# Database: human_prot_db
# Fields: query acc.ver, subject acc.ver, % identity, alignment length, mismatches, gap opens, q. start, q. end, s. start, s. end, evalue, bit score
# 1 hits found
KAF7204723.1	ENSG00000196367|ENSG00000196367.14|ENST00000628380|ENST00000628380.2	91.820	3863	287	12	1	3849	1	3848	0.0	7344
# BLASTP 2.12.0+
# Query: KAF7204724.1 transcript variant X2 [Nothobranchius furzeri]
# Database: human_prot_db
# Fields: query acc.ver, subject acc.ver, % identity, alignment length, mismatches, gap opens, q. start, q. end, s. start, s. end, evalue, bit score
# 1 hits found
KAF7204724.1	ENSG00000196367|ENSG00000196367.14|ENST00000628380|ENST00000628380.2	91.820	3863	287	12	1	3849	1	3848	0.0	7344
# BLASTP 2.12.0+
# Query: KAF7204725.1 neuronal pentraxin-2-like [Nothobranchius furzeri]
# Database: human_prot_db
# Fields: query acc.ver, subject acc.ver, % identity, alignment length, mismatches, gap opens, q. start, q. end, s. start, s. end, evalue, bit score
# 1 hits found
KAF7204725.1	ENSG00000106236|ENSG00000106236.4|ENST00000265634|ENST00000265634.4	62.201	418	148	6	24	438	21	431	0.0	539
# BLASTP 2.12.0+
# Query: KAF7204726.1 transmembrane protein 130-like [Nothobranchius furzeri]
# Database: human_prot_db
# Fields: query acc.ver, subject acc.ver, % identity, alignment length, mismatches, gap opens, q. start, q. end, s. start, s. end, evalue, bit score
# 1 hits found
KAF7204726.1	ENSG00000166448|ENSG00000166448.15|ENST00000345589|ENST00000345589.4	32.114	246	155	5	31	268	29	270	2.71e-29	115
# BLASTP 2.12.0+
# Query: KAF7204727.1 transcript variant X1 [Nothobranchius furzeri]
# Database: human_prot_db
# Fields: query acc.ver, subject acc.ver, % identity, alignment length, mismatches, gap opens, q. start, q. end, s. start, s. end, evalue, bit score
# 1 hits found
KAF7204727.1	ENSG00000006453|ENSG00000006453.14|ENST00000005260|ENST00000005260.9	51.149	522	204	9	1	483	1	510	4.66e-176	505
# BLASTP 2.12.0+
# Query: KAF7204728.1 transcript variant X2 [Nothobranchius furzeri]
# Database: human_prot_db
# Fields: query acc.ver, subject acc.ver, % identity, alignment length, mismatches, gap opens, q. start, q. end, s. start, s. end, evalue, bit score
# 1 hits found
KAF7204728.1	ENSG00000006453|ENSG00000006453.14|ENST00000005260|ENST00000005260.9	50.958	522	204	9	1	482	1	510	1.75e-175	504
# BLASTP 2.12.0+
# Query: KAF7204729.1 transcript variant X3 [Nothobranchius furzeri]
# Database: human_prot_db
# Fields: query acc.ver, subject acc.ver, % identity, alignment length, mismatches, gap opens, q. start, q. end, s. start, s. end, evalue, bit score
# 1 hits found
KAF7204729.1	ENSG00000205356|ENSG00000205356.10|ENST00000447648|ENST00000447648.7	65.116	1161	360	9	1	1149	1	1128	0.0	1479
# BLASTP 2.12.0+
# Query: KAF7204730.1 transcript variant X4 [Nothobranchius furzeri]
# Database: human_prot_db
# Fields: query acc.ver, subject acc.ver, % identity, alignment length, mismatches, gap opens, q. start, q. end, s. start, s. end, evalue, bit score
# 1 hits found
KAF7204730.1	ENSG00000205356|ENSG00000205356.10|ENST00000447648|ENST00000447648.7	65.116	1161	360	9	1	1149	1	1128	0.0	1478
# BLASTP 2.12.0+
# Query: KAF7204731.1 transcript variant X4 [Nothobranchius furzeri]
# Database: human_prot_db
# Fields: query acc.ver, subject acc.ver, % identity, alignment length, mismatches, gap opens, q. start, q. end, s. start, s. end, evalue, bit score
# 1 hits found
KAF7204731.1	ENSG00000180535|ENSG00000180535.4|ENST00000609256|ENST00000609256.2	52.288	153	62	4	1	150	1	145	5.23e-36	125
# BLASTP 2.12.0+
# Query: KAF7204732.1 transcript variant X3 [Nothobranchius furzeri]
# Database: human_prot_db
# Fields: query acc.ver, subject acc.ver, % identity, alignment length, mismatches, gap opens, q. start, q. end, s. start, s. end, evalue, bit score
# 1 hits found
KAF7204732.1	ENSG00000180535|ENSG00000180535.4|ENST00000609256|ENST00000609256.2	52.288	153	62	4	1	150	1	145	5.23e-36	125
# BLASTP 2.12.0+
# Query: KAF7204733.1 transcript variant X2 [Nothobranchius furzeri]
# Database: human_prot_db
# Fields: query acc.ver, subject acc.ver, % identity, alignment length, mismatches, gap opens, q. start, q. end, s. start, s. end, evalue, bit score
# 1 hits found
KAF7204733.1	ENSG00000180535|ENSG00000180535.4|ENST00000609256|ENST00000609256.2	52.288	153	62	4	1	150	1	145	5.23e-36	125
# BLASTP 2.12.0+
# Query: KAF7204734.1 transcript variant X1 [Nothobranchius furzeri]
# Database: human_prot_db
# Fields: query acc.ver, subject acc.ver, % identity, alignment length, mismatches, gap opens, q. start, q. end, s. start, s. end, evalue, bit score
# 1 hits found
KAF7204734.1	ENSG00000180535|ENSG00000180535.4|ENST00000609256|ENST00000609256.2	52.288	153	62	4	1	150	1	145	5.23e-36	125
# BLASTP 2.12.0+
# Query: KAF7204735.1 parvalbumin alpha [Nothobranchius furzeri]
# Database: human_prot_db
# Fields: query acc.ver, subject acc.ver, % identity, alignment length, mismatches, gap opens, q. start, q. end, s. start, s. end, evalue, bit score
# 1 hits found
KAF7204735.1	ENSG00000274665|ENSG00000274665.3|ENST00000625893|ENST00000625893.2	56.075	107	47	0	1	107	1	107	4.43e-35	117
# BLASTP 2.12.0+
# Query: KAF7204736.1 thymic CPV3-like [Nothobranchius furzeri]
# Database: human_prot_db
# Fields: query acc.ver, subject acc.ver, % identity, alignment length, mismatches, gap opens, q. start, q. end, s. start, s. end, evalue, bit score
# 1 hits found
KAF7204736.1	ENSG00000135175|ENSG00000135175.5|ENST00000257627|ENST00000257627.4	53.211	109	51	0	1	109	1	109	1.75e-38	126
# BLASTP 2.12.0+
# Query: KAF7204737.1 vacuolar protein trafficking and biogenesis associated [Nothobranchius furzeri]
# Database: human_prot_db
# Fields: query acc.ver, subject acc.ver, % identity, alignment length, mismatches, gap opens, q. start, q. end, s. start, s. end, evalue, bit score
# 1 hits found
KAF7204737.1	ENSG00000122674|ENSG00000122674.12|ENST00000325974|ENST00000325974.9	83.761	468	75	1	13	480	16	482	0.0	827
# BLASTP 2.12.0+
# Query: KAF7204738.1 discs large-like protein associated protein 5 [Nothobranchius furzeri]
# Database: human_prot_db
# Fields: query acc.ver, subject acc.ver, % identity, alignment length, mismatches, gap opens, q. start, q. end, s. start, s. end, evalue, bit score
# 1 hits found
KAF7204738.1	ENSG00000126787|ENSG00000126787.13|ENST00000247191|ENST00000247191.7	31.370	679	313	23	3	589	4	621	9.66e-71	251
# BLASTP 2.12.0+
# Query: KAF7204739.1 transcript variant X2 [Nothobranchius furzeri]
# Database: human_prot_db
# Fields: query acc.ver, subject acc.ver, % identity, alignment length, mismatches, gap opens, q. start, q. end, s. start, s. end, evalue, bit score
# 1 hits found
KAF7204739.1	ENSG00000169402|ENSG00000169402.15|ENST00000404077|ENST00000404077.5	39.465	598	312	9	67	628	81	664	2.75e-149	457
# BLASTP 2.12.0+
# Query: KAF7204740.1 transcript variant X1 [Nothobranchius furzeri]
# Database: human_prot_db
# Fields: query acc.ver, subject acc.ver, % identity, alignment length, mismatches, gap opens, q. start, q. end, s. start, s. end, evalue, bit score
# 1 hits found
KAF7204740.1	ENSG00000169402|ENSG00000169402.15|ENST00000404077|ENST00000404077.5	39.632	598	312	9	67	629	81	664	1.57e-150	461
# BLASTP 2.12.0+
# Query: KAF7204741.1 transcript variant X1 [Nothobranchius furzeri]
# Database: human_prot_db
# Fields: query acc.ver, subject acc.ver, % identity, alignment length, mismatches, gap opens, q. start, q. end, s. start, s. end, evalue, bit score
# 1 hits found
KAF7204741.1	ENSG00000122512|ENSG00000122512.16|ENST00000265849|ENST00000265849.12	56.769	879	315	13	24	858	3	860	0.0	966
# BLASTP 2.12.0+
# Query: KAF7204742.1 transcript variant X2 [Nothobranchius furzeri]
# Database: human_prot_db
# Fields: query acc.ver, subject acc.ver, % identity, alignment length, mismatches, gap opens, q. start, q. end, s. start, s. end, evalue, bit score
# 1 hits found
KAF7204742.1	ENSG00000122512|ENSG00000122512.16|ENST00000265849|ENST00000265849.12	56.865	874	312	13	6	835	8	860	0.0	961
# BLASTP 2.12.0+
# Query: KAF7204743.1 transcript variant X1 [Nothobranchius furzeri]
# Database: human_prot_db
# Fields: query acc.ver, subject acc.ver, % identity, alignment length, mismatches, gap opens, q. start, q. end, s. start, s. end, evalue, bit score
# 1 hits found
KAF7204743.1	ENSG00000086232|ENSG00000086232.13|ENST00000199389|ENST00000199389.11	44.426	610	289	17	53	640	37	618	1.44e-136	414
# BLASTP 2.12.0+
# Query: KAF7204744.1 transcript variant X2 [Nothobranchius furzeri]
# Database: human_prot_db
# Fields: query acc.ver, subject acc.ver, % identity, alignment length, mismatches, gap opens, q. start, q. end, s. start, s. end, evalue, bit score
# 1 hits found
KAF7204744.1	ENSG00000086232|ENSG00000086232.13|ENST00000199389|ENST00000199389.11	45.470	585	272	16	45	607	59	618	5.73e-137	414
# BLASTP 2.12.0+
# Query: KAF7204745.1 transcript variant X1 [Nothobranchius furzeri]
# Database: human_prot_db
# Fields: query acc.ver, subject acc.ver, % identity, alignment length, mismatches, gap opens, q. start, q. end, s. start, s. end, evalue, bit score
# 1 hits found
KAF7204745.1	ENSG00000106346|ENSG00000106346.11|ENST00000306177|ENST00000306177.9	57.228	671	221	17	1	634	1	642	0.0	681
# BLASTP 2.12.0+
# Query: KAF7204746.1 transcript variant X3 [Nothobranchius furzeri]
# Database: human_prot_db
# Fields: query acc.ver, subject acc.ver, % identity, alignment length, mismatches, gap opens, q. start, q. end, s. start, s. end, evalue, bit score
# 1 hits found
KAF7204746.1	ENSG00000106346|ENSG00000106346.11|ENST00000306177|ENST00000306177.9	57.228	671	221	17	1	634	1	642	0.0	681
# BLASTP 2.12.0+
# Query: KAF7204747.1 transcript variant X2 [Nothobranchius furzeri]
# Database: human_prot_db
# Fields: query acc.ver, subject acc.ver, % identity, alignment length, mismatches, gap opens, q. start, q. end, s. start, s. end, evalue, bit score
# 1 hits found
KAF7204747.1	ENSG00000106346|ENSG00000106346.11|ENST00000306177|ENST00000306177.9	57.228	671	221	17	1	634	1	642	0.0	681
# BLASTP 2.12.0+
# Query: KAF7204748.1 cytohesin 3, partial [Nothobranchius furzeri]
# Database: human_prot_db
# Fields: query acc.ver, subject acc.ver, % identity, alignment length, mismatches, gap opens, q. start, q. end, s. start, s. end, evalue, bit score
# 1 hits found
KAF7204748.1	ENSG00000008256|ENSG00000008256.16|ENST00000350796|ENST00000350796.8	87.399	373	43	1	17	385	27	399	0.0	669
# BLASTP 2.12.0+
# Query: KAF7204749.1 ras-related C3 botulinum toxin substrate 1-like [Nothobranchius furzeri]
# Database: human_prot_db
# Fields: query acc.ver, subject acc.ver, % identity, alignment length, mismatches, gap opens, q. start, q. end, s. start, s. end, evalue, bit score
# 1 hits found
KAF7204749.1	ENSG00000136238|ENSG00000136238.18|ENST00000348035|ENST00000348035.9	93.264	193	12	1	1	193	1	192	1.95e-132	370
# BLASTP 2.12.0+
# Query: KAF7204750.1 ras-related C3 botulinum toxin substrate 1-like [Nothobranchius furzeri]
# Database: human_prot_db
# Fields: query acc.ver, subject acc.ver, % identity, alignment length, mismatches, gap opens, q. start, q. end, s. start, s. end, evalue, bit score
# 1 hits found
KAF7204750.1	ENSG00000136238|ENSG00000136238.18|ENST00000348035|ENST00000348035.9	83.333	192	32	0	1	192	1	192	1.41e-120	340
# BLASTP 2.12.0+
# Query: KAF7204751.1 ras-related C3 botulinum toxin substrate 1-like [Nothobranchius furzeri]
# Database: human_prot_db
# Fields: query acc.ver, subject acc.ver, % identity, alignment length, mismatches, gap opens, q. start, q. end, s. start, s. end, evalue, bit score
# 1 hits found
KAF7204751.1	ENSG00000136238|ENSG00000136238.18|ENST00000348035|ENST00000348035.9	75.510	196	44	1	1	196	1	192	5.18e-110	313
# BLASTP 2.12.0+
# Query: KAF7204752.1 ras-related C3 botulinum toxin substrate 1-like [Nothobranchius furzeri]
# Database: human_prot_db
# Fields: query acc.ver, subject acc.ver, % identity, alignment length, mismatches, gap opens, q. start, q. end, s. start, s. end, evalue, bit score
# 2 hits found
KAF7204752.1	ENSG00000136238|ENSG00000136238.18|ENST00000348035|ENST00000348035.9	78.307	189	37	2	1	185	1	189	2.45e-106	309
KAF7204752.1	ENSG00000136238|ENSG00000136238.18|ENST00000348035|ENST00000348035.9	68.644	118	37	0	186	303	75	192	9.26e-53	172
# BLASTP 2.12.0+
# Query: KAF7204753.1 ras-related C3 botulinum toxin substrate 1-like [Nothobranchius furzeri]
# Database: human_prot_db
# Fields: query acc.ver, subject acc.ver, % identity, alignment length, mismatches, gap opens, q. start, q. end, s. start, s. end, evalue, bit score
# 1 hits found
KAF7204753.1	ENSG00000136238|ENSG00000136238.18|ENST00000348035|ENST00000348035.9	77.083	192	41	1	1	189	1	192	2.67e-109	311
# BLASTP 2.12.0+
# Query: KAF7204754.1 crystallin mu [Nothobranchius furzeri]
# Database: human_prot_db
# Fields: query acc.ver, subject acc.ver, % identity, alignment length, mismatches, gap opens, q. start, q. end, s. start, s. end, evalue, bit score
# 1 hits found
KAF7204754.1	ENSG00000103316|ENSG00000103316.12|ENST00000572914|ENST00000572914.2	57.643	314	131	2	1	312	1	314	1.28e-128	370
# BLASTP 2.12.0+
# Query: KAF7204755.1 transmembrane protein 235-like [Nothobranchius furzeri]
# Database: human_prot_db
# Fields: query acc.ver, subject acc.ver, % identity, alignment length, mismatches, gap opens, q. start, q. end, s. start, s. end, evalue, bit score
# 1 hits found
KAF7204755.1	ENSG00000232258|ENSG00000232258.6|ENST00000620492|ENST00000620492.4	38.000	200	109	2	19	203	19	218	1.22e-33	121
# BLASTP 2.12.0+
# Query: KAF7204756.1 baculoviral IAP repeat-containing protein 5.2-like [Nothobranchius furzeri]
# Database: human_prot_db
# Fields: query acc.ver, subject acc.ver, % identity, alignment length, mismatches, gap opens, q. start, q. end, s. start, s. end, evalue, bit score
# 1 hits found
KAF7204756.1	ENSG00000089685|ENSG00000089685.15|ENST00000350051|ENST00000350051.8	51.181	127	62	0	12	138	13	139	2.61e-42	138
# BLASTP 2.12.0+
# Query: KAF7204757.1 Fanconi anemia core complex associated protein 100 [Nothobranchius furzeri]
# Database: human_prot_db
# Fields: query acc.ver, subject acc.ver, % identity, alignment length, mismatches, gap opens, q. start, q. end, s. start, s. end, evalue, bit score
# 1 hits found
KAF7204757.1	ENSG00000185504|ENSG00000185504.17|ENST00000327787|ENST00000327787.13	30.966	901	499	33	19	838	23	881	2.92e-89	303
# BLASTP 2.12.0+
# Query: KAF7204758.1 transcript variant X1 [Nothobranchius furzeri]
# Database: human_prot_db
# Fields: query acc.ver, subject acc.ver, % identity, alignment length, mismatches, gap opens, q. start, q. end, s. start, s. end, evalue, bit score
# 1 hits found
KAF7204758.1	ENSG00000186765|ENSG00000186765.12|ENST00000417245|ENST00000417245.7	62.195	492	184	2	1	490	1	492	0.0	659
# BLASTP 2.12.0+
# Query: KAF7204759.1 transcript variant X2 [Nothobranchius furzeri]
# Database: human_prot_db
# Fields: query acc.ver, subject acc.ver, % identity, alignment length, mismatches, gap opens, q. start, q. end, s. start, s. end, evalue, bit score
# 1 hits found
KAF7204759.1	ENSG00000186765|ENSG00000186765.12|ENST00000417245|ENST00000417245.7	62.195	492	184	2	1	490	1	492	0.0	659
# BLASTP 2.12.0+
# Query: KAF7204760.1 BAH domain and coiled-coil containing 1 [Nothobranchius furzeri]
# Database: human_prot_db
# Fields: query acc.ver, subject acc.ver, % identity, alignment length, mismatches, gap opens, q. start, q. end, s. start, s. end, evalue, bit score
# 4 hits found
KAF7204760.1	ENSG00000266074|ENSG00000266074.10|ENST00000675386|ENST00000675386.2	34.270	1246	564	58	1	1168	1	1069	5.03e-103	373
KAF7204760.1	ENSG00000266074|ENSG00000266074.10|ENST00000675386|ENST00000675386.2	67.204	186	60	1	2518	2703	2423	2607	2.42e-76	286
KAF7204760.1	ENSG00000266074|ENSG00000266074.10|ENST00000675386|ENST00000675386.2	35.514	107	56	4	1402	1496	1289	1394	5.18e-04	47.8
KAF7204760.1	ENSG00000266074|ENSG00000266074.10|ENST00000675386|ENST00000675386.2	27.604	192	106	8	1565	1745	1505	1674	1.9	35.8
# BLASTP 2.12.0+
# Query: KAF7204761.1 transcript variant X1 [Nothobranchius furzeri]
# Database: human_prot_db
# Fields: query acc.ver, subject acc.ver, % identity, alignment length, mismatches, gap opens, q. start, q. end, s. start, s. end, evalue, bit score
# 2 hits found
KAF7204761.1	ENSG00000157637|ENSG00000157637.13|ENST00000374759|ENST00000374759.8	57.292	768	267	12	2	720	5	760	0.0	807
KAF7204761.1	ENSG00000157637|ENSG00000157637.13|ENST00000374759|ENST00000374759.8	51.220	41	15	2	1038	1073	1073	1113	1.3	34.7
# BLASTP 2.12.0+
# Query: KAF7204762.1 transcript variant X3 [Nothobranchius furzeri]
# Database: human_prot_db
# Fields: query acc.ver, subject acc.ver, % identity, alignment length, mismatches, gap opens, q. start, q. end, s. start, s. end, evalue, bit score
# 2 hits found
KAF7204762.1	ENSG00000157637|ENSG00000157637.13|ENST00000374759|ENST00000374759.8	57.311	766	263	12	2	713	5	760	0.0	808
KAF7204762.1	ENSG00000157637|ENSG00000157637.13|ENST00000374759|ENST00000374759.8	51.220	41	15	2	1031	1066	1073	1113	1.3	34.7
# BLASTP 2.12.0+
# Query: KAF7204763.1 transcript variant X2 [Nothobranchius furzeri]
# Database: human_prot_db
# Fields: query acc.ver, subject acc.ver, % identity, alignment length, mismatches, gap opens, q. start, q. end, s. start, s. end, evalue, bit score
# 2 hits found
KAF7204763.1	ENSG00000157637|ENSG00000157637.13|ENST00000374759|ENST00000374759.8	58.724	768	256	12	2	720	5	760	0.0	826
KAF7204763.1	ENSG00000157637|ENSG00000157637.13|ENST00000374759|ENST00000374759.8	51.220	41	15	2	1038	1073	1073	1113	1.4	34.7
# BLASTP 2.12.0+
# Query: KAF7204764.1 transcript variant X4 [Nothobranchius furzeri]
# Database: human_prot_db
# Fields: query acc.ver, subject acc.ver, % identity, alignment length, mismatches, gap opens, q. start, q. end, s. start, s. end, evalue, bit score
# 2 hits found
KAF7204764.1	ENSG00000157637|ENSG00000157637.13|ENST00000374759|ENST00000374759.8	52.231	605	228	12	1	556	168	760	2.34e-171	529
KAF7204764.1	ENSG00000157637|ENSG00000157637.13|ENST00000374759|ENST00000374759.8	51.220	41	15	2	874	909	1073	1113	1.6	34.3
# BLASTP 2.12.0+
# Query: KAF7204765.1 hypothetical protein G4P62_012305 [Nothobranchius furzeri]
# Database: human_prot_db
# Fields: query acc.ver, subject acc.ver, % identity, alignment length, mismatches, gap opens, q. start, q. end, s. start, s. end, evalue, bit score
# 1 hits found
KAF7204765.1	ENSG00000224877|ENSG00000224877.4|ENST00000431388|ENST00000431388.3	57.353	68	29	0	26	93	1	68	4.49e-16	67.8
# BLASTP 2.12.0+
# Query: KAF7204766.1 transcript variant X1 [Nothobranchius furzeri]
# Database: human_prot_db
# Fields: query acc.ver, subject acc.ver, % identity, alignment length, mismatches, gap opens, q. start, q. end, s. start, s. end, evalue, bit score
# 1 hits found
KAF7204766.1	ENSG00000167302|ENSG00000167302.11|ENST00000637944|ENST00000637944.2	49.881	421	195	9	4	414	7	421	2.58e-116	359
# BLASTP 2.12.0+
# Query: KAF7204767.1 transcript variant X2 [Nothobranchius furzeri]
# Database: human_prot_db
# Fields: query acc.ver, subject acc.ver, % identity, alignment length, mismatches, gap opens, q. start, q. end, s. start, s. end, evalue, bit score
# 1 hits found
KAF7204767.1	ENSG00000167302|ENSG00000167302.11|ENST00000637944|ENST00000637944.2	49.524	420	197	8	4	413	7	421	1.22e-116	360
# BLASTP 2.12.0+
# Query: KAF7204768.1 family with sequence similarity 104 member A [Nothobranchius furzeri]
# Database: human_prot_db
# Fields: query acc.ver, subject acc.ver, % identity, alignment length, mismatches, gap opens, q. start, q. end, s. start, s. end, evalue, bit score
# 1 hits found
KAF7204768.1	ENSG00000133193|ENSG00000133193.12|ENST00000403627|ENST00000403627.7	37.838	111	48	4	16	114	83	184	2.44e-06	45.4
# BLASTP 2.12.0+
# Query: KAF7204769.1 transcript variant X2 [Nothobranchius furzeri]
# Database: human_prot_db
# Fields: query acc.ver, subject acc.ver, % identity, alignment length, mismatches, gap opens, q. start, q. end, s. start, s. end, evalue, bit score
# 1 hits found
KAF7204769.1	ENSG00000108932|ENSG00000108932.12|ENST00000580666|ENST00000580666.6	51.789	531	217	8	34	564	15	506	0.0	530
# BLASTP 2.12.0+
# Query: KAF7204770.1 transcript variant X1 [Nothobranchius furzeri]
# Database: human_prot_db
# Fields: query acc.ver, subject acc.ver, % identity, alignment length, mismatches, gap opens, q. start, q. end, s. start, s. end, evalue, bit score
# 1 hits found
KAF7204770.1	ENSG00000108932|ENSG00000108932.12|ENST00000580666|ENST00000580666.6	51.789	531	217	8	46	576	15	506	0.0	529
# BLASTP 2.12.0+
# Query: KAF7204771.1 transcript variant X3 [Nothobranchius furzeri]
# Database: human_prot_db
# Fields: query acc.ver, subject acc.ver, % identity, alignment length, mismatches, gap opens, q. start, q. end, s. start, s. end, evalue, bit score
# 1 hits found
KAF7204771.1	ENSG00000108932|ENSG00000108932.12|ENST00000580666|ENST00000580666.6	51.789	531	217	8	17	547	15	506	0.0	530
# BLASTP 2.12.0+
# Query: KAF7204772.1 transcript variant X1 [Nothobranchius furzeri]
# Database: human_prot_db
# Fields: query acc.ver, subject acc.ver, % identity, alignment length, mismatches, gap opens, q. start, q. end, s. start, s. end, evalue, bit score
# 1 hits found
KAF7204772.1	ENSG00000141337|ENSG00000141337.13|ENST00000621439|ENST00000621439.5	57.104	366	125	4	20	385	30	363	5.67e-143	419
# BLASTP 2.12.0+
# Query: KAF7204773.1 phosphoinositide interacting 1 [Nothobranchius furzeri]
# Database: human_prot_db
# Fields: query acc.ver, subject acc.ver, % identity, alignment length, mismatches, gap opens, q. start, q. end, s. start, s. end, evalue, bit score
# 1 hits found
KAF7204773.1	ENSG00000070540|ENSG00000070540.13|ENST00000262139|ENST00000262139.10	68.610	446	129	3	1	442	1	439	0.0	610
# BLASTP 2.12.0+
# Query: KAF7204774.1 transcript variant X1 [Nothobranchius furzeri]
# Database: human_prot_db
# Fields: query acc.ver, subject acc.ver, % identity, alignment length, mismatches, gap opens, q. start, q. end, s. start, s. end, evalue, bit score
# 1 hits found
KAF7204774.1	ENSG00000108946|ENSG00000108946.15|ENST00000586397|ENST00000586397.5	92.147	382	27	3	1	380	1	381	0.0	715
# BLASTP 2.12.0+
# Query: KAF7204775.1 transcript variant X2 [Nothobranchius furzeri]
# Database: human_prot_db
# Fields: query acc.ver, subject acc.ver, % identity, alignment length, mismatches, gap opens, q. start, q. end, s. start, s. end, evalue, bit score
# 1 hits found
KAF7204775.1	ENSG00000108946|ENSG00000108946.15|ENST00000586397|ENST00000586397.5	92.147	382	27	3	1	380	1	381	0.0	715
# BLASTP 2.12.0+
# Query: KAF7204776.1 transcript variant X1 [Nothobranchius furzeri]
# Database: human_prot_db
# Fields: query acc.ver, subject acc.ver, % identity, alignment length, mismatches, gap opens, q. start, q. end, s. start, s. end, evalue, bit score
# 1 hits found
KAF7204776.1	ENSG00000108950|ENSG00000108950.12|ENST00000592554|ENST00000592554.2	65.596	436	145	2	82	515	91	523	0.0	602
# BLASTP 2.12.0+
# Query: KAF7204777.1 transcript variant X2 [Nothobranchius furzeri]
# Database: human_prot_db
# Fields: query acc.ver, subject acc.ver, % identity, alignment length, mismatches, gap opens, q. start, q. end, s. start, s. end, evalue, bit score
# 1 hits found
KAF7204777.1	ENSG00000108950|ENSG00000108950.12|ENST00000592554|ENST00000592554.2	69.945	366	110	0	6	371	158	523	0.0	551
# BLASTP 2.12.0+
# Query: KAF7204778.1 cartilage intermediate layer protein 2-like [Nothobranchius furzeri]
# Database: human_prot_db
# Fields: query acc.ver, subject acc.ver, % identity, alignment length, mismatches, gap opens, q. start, q. end, s. start, s. end, evalue, bit score
# 1 hits found
KAF7204778.1	ENSG00000160161|ENSG00000160161.9|ENST00000291495|ENST00000291495.5	41.333	75	40	4	2	74	72	144	6.93e-09	52.4
# BLASTP 2.12.0+
# Query: KAF7204779.1 WD repeat-containing protein 49-like [Nothobranchius furzeri]
# Database: human_prot_db
# Fields: query acc.ver, subject acc.ver, % identity, alignment length, mismatches, gap opens, q. start, q. end, s. start, s. end, evalue, bit score
# 1 hits found
KAF7204779.1	ENSG00000174776|ENSG00000174776.12|ENST00000647816|ENST00000647816.1	24.416	856	545	27	77	876	69	878	1.19e-64	237
# BLASTP 2.12.0+
# Query: KAF7204780.1 putative GPI-anchored adhesin-like protein PGA55 [Nothobranchius furzeri]
# Database: human_prot_db
# 0 hits found
# BLASTP 2.12.0+
# Query: KAF7204781.1 myoferlin-like [Nothobranchius furzeri]
# Database: human_prot_db
# Fields: query acc.ver, subject acc.ver, % identity, alignment length, mismatches, gap opens, q. start, q. end, s. start, s. end, evalue, bit score
# 5 hits found
KAF7204781.1	ENSG00000138119|ENSG00000138119.17|ENST00000359263|ENST00000359263.9	60.946	1142	390	12	852	1952	933	2059	0.0	1424
KAF7204781.1	ENSG00000138119|ENSG00000138119.17|ENST00000359263|ENST00000359263.9	65.296	997	325	7	1	981	1	992	0.0	1355
KAF7204781.1	ENSG00000138119|ENSG00000138119.17|ENST00000359263|ENST00000359263.9	31.818	88	53	3	2	82	1141	1228	0.031	41.2
KAF7204781.1	ENSG00000138119|ENSG00000138119.17|ENST00000359263|ENST00000359263.9	27.473	91	57	4	1045	1135	390	471	3.1	34.7
KAF7204781.1	ENSG00000138119|ENSG00000138119.17|ENST00000359263|ENST00000359263.9	23.711	97	69	3	371	464	1547	1641	4.1	34.3
# BLASTP 2.12.0+
# Query: KAF7204782.1 alanyl-tRNA synthetase domain containing 1 [Nothobranchius furzeri]
# Database: human_prot_db
# Fields: query acc.ver, subject acc.ver, % identity, alignment length, mismatches, gap opens, q. start, q. end, s. start, s. end, evalue, bit score
# 1 hits found
KAF7204782.1	ENSG00000266967|ENSG00000266967.7|ENST00000427569|ENST00000427569.7	64.806	412	144	1	1	411	1	412	0.0	560
# BLASTP 2.12.0+
# Query: KAF7204783.1 putative protein PTGES3L [Nothobranchius furzeri]
# Database: human_prot_db
# Fields: query acc.ver, subject acc.ver, % identity, alignment length, mismatches, gap opens, q. start, q. end, s. start, s. end, evalue, bit score
# 1 hits found
KAF7204783.1	ENSG00000267060|ENSG00000267060.7|ENST00000591916|ENST00000591916.7	39.568	139	82	1	13	151	4	140	3.09e-31	111
# BLASTP 2.12.0+
# Query: KAF7204784.1 leucine-rich repeat-containing protein 18-like [Nothobranchius furzeri]
# Database: human_prot_db
# Fields: query acc.ver, subject acc.ver, % identity, alignment length, mismatches, gap opens, q. start, q. end, s. start, s. end, evalue, bit score
# 1 hits found
KAF7204784.1	ENSG00000165383|ENSG00000165383.11|ENST00000374160|ENST00000374160.7	36.530	219	135	2	18	232	13	231	4.82e-41	142
# BLASTP 2.12.0+
# Query: KAF7204785.1 transcript variant X1 [Nothobranchius furzeri]
# Database: human_prot_db
# Fields: query acc.ver, subject acc.ver, % identity, alignment length, mismatches, gap opens, q. start, q. end, s. start, s. end, evalue, bit score
# 1 hits found
KAF7204785.1	ENSG00000128805|ENSG00000128805.15|ENST00000249601|ENST00000249601.9	53.080	763	260	16	4	739	1	692	0.0	724
# BLASTP 2.12.0+
# Query: KAF7204786.1 transcript variant X2 [Nothobranchius furzeri]
# Database: human_prot_db
# Fields: query acc.ver, subject acc.ver, % identity, alignment length, mismatches, gap opens, q. start, q. end, s. start, s. end, evalue, bit score
# 1 hits found
KAF7204786.1	ENSG00000128805|ENSG00000128805.15|ENST00000374172|ENST00000374172.5	49.429	613	212	16	35	620	42	583	1.17e-174	510
# BLASTP 2.12.0+
# Query: KAF7204787.1 transcript variant X1 [Nothobranchius furzeri]
# Database: human_prot_db
# Fields: query acc.ver, subject acc.ver, % identity, alignment length, mismatches, gap opens, q. start, q. end, s. start, s. end, evalue, bit score
# 1 hits found
KAF7204787.1	ENSG00000107643|ENSG00000107643.16|ENST00000395611|ENST00000395611.7	80.995	442	62	4	1	435	1	427	0.0	743
# BLASTP 2.12.0+
# Query: KAF7204788.1 transcript variant X2 [Nothobranchius furzeri]
# Database: human_prot_db
# Fields: query acc.ver, subject acc.ver, % identity, alignment length, mismatches, gap opens, q. start, q. end, s. start, s. end, evalue, bit score
# 1 hits found
KAF7204788.1	ENSG00000107643|ENSG00000107643.16|ENST00000374189|ENST00000374189.5	81.222	442	61	4	1	435	1	427	0.0	741
# BLASTP 2.12.0+
# Query: KAF7204789.1 transcript variant X3 [Nothobranchius furzeri]
# Database: human_prot_db
# Fields: query acc.ver, subject acc.ver, % identity, alignment length, mismatches, gap opens, q. start, q. end, s. start, s. end, evalue, bit score
# 1 hits found
KAF7204789.1	ENSG00000107643|ENSG00000107643.16|ENST00000374179|ENST00000374179.8	87.500	384	48	0	1	384	1	384	0.0	726
# BLASTP 2.12.0+
# Query: KAF7204790.1 growth/differentiation factor 10-like [Nothobranchius furzeri]
# Database: human_prot_db
# Fields: query acc.ver, subject acc.ver, % identity, alignment length, mismatches, gap opens, q. start, q. end, s. start, s. end, evalue, bit score
# 1 hits found
KAF7204790.1	ENSG00000266524|ENSG00000266524.3|ENST00000580279|ENST00000580279.2	45.714	420	192	8	53	447	70	478	3.62e-122	365
# BLASTP 2.12.0+
# Query: KAF7204791.1 growth/differentiation factor 2-like [Nothobranchius furzeri]
# Database: human_prot_db
# Fields: query acc.ver, subject acc.ver, % identity, alignment length, mismatches, gap opens, q. start, q. end, s. start, s. end, evalue, bit score
# 1 hits found
KAF7204791.1	ENSG00000163217|ENSG00000163217.2|ENST00000295379|ENST00000295379.2	38.761	436	220	15	11	418	8	424	8.76e-92	284
# BLASTP 2.12.0+
# Query: KAF7204792.1 retinol-binding protein 3-like [Nothobranchius furzeri]
# Database: human_prot_db
# Fields: query acc.ver, subject acc.ver, % identity, alignment length, mismatches, gap opens, q. start, q. end, s. start, s. end, evalue, bit score
# 3 hits found
KAF7204792.1	ENSG00000265203|ENSG00000265203.2|ENST00000584701|ENST00000584701.2	40.504	595	340	5	27	609	638	1230	1.13e-143	449
KAF7204792.1	ENSG00000265203|ENSG00000265203.2|ENST00000584701|ENST00000584701.2	36.973	641	371	11	1	614	1	635	4.52e-133	421
KAF7204792.1	ENSG00000265203|ENSG00000265203.2|ENST00000584701|ENST00000584701.2	31.588	611	385	11	26	609	327	931	3.62e-86	293
# BLASTP 2.12.0+
# Query: KAF7204793.1 anthrax toxin receptor 1-like [Nothobranchius furzeri]
# Database: human_prot_db
# Fields: query acc.ver, subject acc.ver, % identity, alignment length, mismatches, gap opens, q. start, q. end, s. start, s. end, evalue, bit score
# 1 hits found
KAF7204793.1	ENSG00000169604|ENSG00000169604.21|ENST00000303714|ENST00000303714.9	68.267	479	138	3	34	509	38	505	0.0	616
# BLASTP 2.12.0+
# Query: KAF7204794.1 ubiquitin domain-containing protein 1-like [Nothobranchius furzeri]
# Database: human_prot_db
# Fields: query acc.ver, subject acc.ver, % identity, alignment length, mismatches, gap opens, q. start, q. end, s. start, s. end, evalue, bit score
# 1 hits found
KAF7204794.1	ENSG00000165886|ENSG00000165886.5|ENST00000370664|ENST00000370664.4	71.429	224	60	1	1	224	1	220	2.05e-103	300
# BLASTP 2.12.0+
# Query: KAF7204795.1 transcript variant X1 [Nothobranchius furzeri]
# Database: human_prot_db
# Fields: query acc.ver, subject acc.ver, % identity, alignment length, mismatches, gap opens, q. start, q. end, s. start, s. end, evalue, bit score
# 1 hits found
KAF7204795.1	ENSG00000155229|ENSG00000155229.21|ENST00000438925|ENST00000438925.7	54.252	1023	452	5	8	1023	16	1029	0.0	1040
# BLASTP 2.12.0+
# Query: KAF7204796.1 transcript variant X2 [Nothobranchius furzeri]
# Database: human_prot_db
# Fields: query acc.ver, subject acc.ver, % identity, alignment length, mismatches, gap opens, q. start, q. end, s. start, s. end, evalue, bit score
# 1 hits found
KAF7204796.1	ENSG00000155229|ENSG00000155229.21|ENST00000438925|ENST00000438925.7	54.305	1022	452	5	8	1022	16	1029	0.0	1040
# BLASTP 2.12.0+
# Query: KAF7204797.1 transcript variant X1 [Nothobranchius furzeri]
# Database: human_prot_db
# Fields: query acc.ver, subject acc.ver, % identity, alignment length, mismatches, gap opens, q. start, q. end, s. start, s. end, evalue, bit score
# 1 hits found
KAF7204797.1	ENSG00000171307|ENSG00000171307.19|ENST00000370842|ENST00000370842.6	61.218	312	121	0	41	352	35	346	1.19e-142	410
# BLASTP 2.12.0+
# Query: KAF7204798.1 transcript variant X2 [Nothobranchius furzeri]
# Database: human_prot_db
# Fields: query acc.ver, subject acc.ver, % identity, alignment length, mismatches, gap opens, q. start, q. end, s. start, s. end, evalue, bit score
# 1 hits found
KAF7204798.1	ENSG00000171307|ENSG00000171307.19|ENST00000370842|ENST00000370842.6	61.218	312	121	0	41	352	35	346	1.19e-142	410
# BLASTP 2.12.0+
# Query: KAF7204799.1 transcript variant X1 [Nothobranchius furzeri]
# Database: human_prot_db
# Fields: query acc.ver, subject acc.ver, % identity, alignment length, mismatches, gap opens, q. start, q. end, s. start, s. end, evalue, bit score
# 1 hits found
KAF7204799.1	ENSG00000103544|ENSG00000103544.15|ENST00000417362|ENST00000417362.7	72.755	969	257	4	1	968	1	963	0.0	1471
# BLASTP 2.12.0+
# Query: KAF7204800.1 transcript variant X2 [Nothobranchius furzeri]
# Database: human_prot_db
# Fields: query acc.ver, subject acc.ver, % identity, alignment length, mismatches, gap opens, q. start, q. end, s. start, s. end, evalue, bit score
# 1 hits found
KAF7204800.1	ENSG00000103544|ENSG00000103544.15|ENST00000417362|ENST00000417362.7	72.831	968	257	3	1	967	1	963	0.0	1475
# BLASTP 2.12.0+
# Query: KAF7204801.1 transcript variant X1 [Nothobranchius furzeri]
# Database: human_prot_db
# Fields: query acc.ver, subject acc.ver, % identity, alignment length, mismatches, gap opens, q. start, q. end, s. start, s. end, evalue, bit score
# 1 hits found
KAF7204801.1	ENSG00000239857|ENSG00000239857.7|ENST00000265857|ENST00000265857.8	85.047	321	46	2	3	323	9	327	0.0	565
# BLASTP 2.12.0+
# Query: KAF7204802.1 transcript variant X2 [Nothobranchius furzeri]
# Database: human_prot_db
# Fields: query acc.ver, subject acc.ver, % identity, alignment length, mismatches, gap opens, q. start, q. end, s. start, s. end, evalue, bit score
# 1 hits found
KAF7204802.1	ENSG00000239857|ENSG00000239857.7|ENST00000265857|ENST00000265857.8	83.929	280	44	1	6	285	49	327	1.68e-176	491
# BLASTP 2.12.0+
# Query: KAF7204803.1 transcript variant X1 [Nothobranchius furzeri]
# Database: human_prot_db
# Fields: query acc.ver, subject acc.ver, % identity, alignment length, mismatches, gap opens, q. start, q. end, s. start, s. end, evalue, bit score
# 1 hits found
KAF7204803.1	ENSG00000100399|ENSG00000100399.16|ENST00000216241|ENST00000216241.14	47.619	714	362	5	30	732	33	745	0.0	592
# BLASTP 2.12.0+
# Query: KAF7204804.1 transcript variant X2 [Nothobranchius furzeri]
# Database: human_prot_db
# Fields: query acc.ver, subject acc.ver, % identity, alignment length, mismatches, gap opens, q. start, q. end, s. start, s. end, evalue, bit score
# 1 hits found
KAF7204804.1	ENSG00000100399|ENSG00000100399.16|ENST00000216241|ENST00000216241.14	47.619	714	362	5	30	732	33	745	0.0	592
# BLASTP 2.12.0+
# Query: KAF7204805.1 ran GTPase-activating protein 1-like [Nothobranchius furzeri]
# Database: human_prot_db
# Fields: query acc.ver, subject acc.ver, % identity, alignment length, mismatches, gap opens, q. start, q. end, s. start, s. end, evalue, bit score
# 1 hits found
KAF7204805.1	ENSG00000100401|ENSG00000100401.20|ENST00000455915|ENST00000455915.6	52.062	582	250	5	1	555	1	580	0.0	536
# BLASTP 2.12.0+
# Query: KAF7204806.1 zinc finger CCCH domain-containing protein 7B-like [Nothobranchius furzeri]
# Database: human_prot_db
# Fields: query acc.ver, subject acc.ver, % identity, alignment length, mismatches, gap opens, q. start, q. end, s. start, s. end, evalue, bit score
# 2 hits found
KAF7204806.1	ENSG00000100403|ENSG00000100403.12|ENST00000352645|ENST00000352645.5	45.044	908	411	14	4	889	2	843	0.0	744
KAF7204806.1	ENSG00000100403|ENSG00000100403.12|ENST00000352645|ENST00000352645.5	24.407	295	164	12	402	662	669	938	7.49e-07	55.1
# BLASTP 2.12.0+
# Query: KAF7204807.1 transcript variant X3 [Nothobranchius furzeri]
# Database: human_prot_db
# Fields: query acc.ver, subject acc.ver, % identity, alignment length, mismatches, gap opens, q. start, q. end, s. start, s. end, evalue, bit score
# 1 hits found
KAF7204807.1	ENSG00000167074|ENSG00000167074.15|ENST00000406644|ENST00000406644.7	59.170	289	96	4	4	287	2	273	7.11e-107	312
# BLASTP 2.12.0+
# Query: KAF7204808.1 transcript variant X2 [Nothobranchius furzeri]
# Database: human_prot_db
# Fields: query acc.ver, subject acc.ver, % identity, alignment length, mismatches, gap opens, q. start, q. end, s. start, s. end, evalue, bit score
# 1 hits found
KAF7204808.1	ENSG00000167074|ENSG00000167074.15|ENST00000406644|ENST00000406644.7	59.170	289	96	4	4	287	2	273	8.45e-107	313
# BLASTP 2.12.0+
# Query: KAF7204809.1 transcript variant X1 [Nothobranchius furzeri]
# Database: human_prot_db
# Fields: query acc.ver, subject acc.ver, % identity, alignment length, mismatches, gap opens, q. start, q. end, s. start, s. end, evalue, bit score
# 1 hits found
KAF7204809.1	ENSG00000167074|ENSG00000167074.15|ENST00000266304|ENST00000266304.9	59.247	292	95	4	16	302	31	303	1.51e-105	311
# BLASTP 2.12.0+
# Query: KAF7204810.1 PHD finger protein 5A [Nothobranchius furzeri]
# Database: human_prot_db
# Fields: query acc.ver, subject acc.ver, % identity, alignment length, mismatches, gap opens, q. start, q. end, s. start, s. end, evalue, bit score
# 1 hits found
KAF7204810.1	ENSG00000100410|ENSG00000100410.8|ENST00000216252|ENST00000216252.4	100.000	110	0	0	1	110	1	110	1.15e-76	222
# BLASTP 2.12.0+
# Query: KAF7204811.1 transcript variant X3 [Nothobranchius furzeri]
# Database: human_prot_db
# Fields: query acc.ver, subject acc.ver, % identity, alignment length, mismatches, gap opens, q. start, q. end, s. start, s. end, evalue, bit score
# 1 hits found
KAF7204811.1	ENSG00000100395|ENSG00000100395.15|ENST00000216237|ENST00000216237.10	58.857	525	185	5	147	645	89	608	0.0	614
# BLASTP 2.12.0+
# Query: KAF7204812.1 transcript variant X1 [Nothobranchius furzeri]
# Database: human_prot_db
# Fields: query acc.ver, subject acc.ver, % identity, alignment length, mismatches, gap opens, q. start, q. end, s. start, s. end, evalue, bit score
# 1 hits found
KAF7204812.1	ENSG00000100395|ENSG00000100395.15|ENST00000216237|ENST00000216237.10	59.117	521	182	5	147	641	89	604	0.0	613
# BLASTP 2.12.0+
# Query: KAF7204813.1 transcript variant X2 [Nothobranchius furzeri]
# Database: human_prot_db
# Fields: query acc.ver, subject acc.ver, % identity, alignment length, mismatches, gap opens, q. start, q. end, s. start, s. end, evalue, bit score
# 1 hits found
KAF7204813.1	ENSG00000100395|ENSG00000100395.15|ENST00000216237|ENST00000216237.10	59.117	521	182	5	147	641	89	604	0.0	613
# BLASTP 2.12.0+
# Query: KAF7204814.1 transcript variant X1 [Nothobranchius furzeri]
# Database: human_prot_db
# Fields: query acc.ver, subject acc.ver, % identity, alignment length, mismatches, gap opens, q. start, q. end, s. start, s. end, evalue, bit score
# 2 hits found
KAF7204814.1	ENSG00000005339|ENSG00000005339.15|ENST00000262367|ENST00000262367.10	57.241	2044	585	49	1	1916	1	1883	0.0	2011
KAF7204814.1	ENSG00000005339|ENSG00000005339.15|ENST00000262367|ENST00000262367.10	65.934	91	15	6	2577	2661	2306	2386	1.11e-06	56.6
# BLASTP 2.12.0+
# Query: KAF7204815.1 transcript variant X2 [Nothobranchius furzeri]
# Database: human_prot_db
# Fields: query acc.ver, subject acc.ver, % identity, alignment length, mismatches, gap opens, q. start, q. end, s. start, s. end, evalue, bit score
# 2 hits found
KAF7204815.1	ENSG00000005339|ENSG00000005339.15|ENST00000262367|ENST00000262367.10	57.778	2025	585	48	1	1897	1	1883	0.0	2022
KAF7204815.1	ENSG00000005339|ENSG00000005339.15|ENST00000262367|ENST00000262367.10	65.934	91	15	6	2558	2642	2306	2386	1.23e-06	56.2
# BLASTP 2.12.0+
# Query: KAF7204816.1 transcript variant X3 [Nothobranchius furzeri]
# Database: human_prot_db
# Fields: query acc.ver, subject acc.ver, % identity, alignment length, mismatches, gap opens, q. start, q. end, s. start, s. end, evalue, bit score
# 2 hits found
KAF7204816.1	ENSG00000005339|ENSG00000005339.15|ENST00000262367|ENST00000262367.10	57.835	2023	585	47	1	1895	1	1883	0.0	2028
KAF7204816.1	ENSG00000005339|ENSG00000005339.15|ENST00000262367|ENST00000262367.10	65.934	91	15	6	2556	2640	2306	2386	1.23e-06	56.2
# BLASTP 2.12.0+
# Query: KAF7204817.1 transcript variant X1 [Nothobranchius furzeri]
# Database: human_prot_db
# Fields: query acc.ver, subject acc.ver, % identity, alignment length, mismatches, gap opens, q. start, q. end, s. start, s. end, evalue, bit score
# 1 hits found
KAF7204817.1	ENSG00000100307|ENSG00000100307.13|ENST00000216133|ENST00000216133.10	47.104	259	102	9	1	237	1	246	1.98e-60	192
# BLASTP 2.12.0+
# Query: KAF7204818.1 Josephin domain containing 1 [Nothobranchius furzeri]
# Database: human_prot_db
# Fields: query acc.ver, subject acc.ver, % identity, alignment length, mismatches, gap opens, q. start, q. end, s. start, s. end, evalue, bit score
# 1 hits found
KAF7204818.1	ENSG00000100221|ENSG00000100221.11|ENST00000683374|ENST00000683374.1	81.111	180	34	0	75	254	22	201	1.94e-108	312
# BLASTP 2.12.0+
# Query: KAF7204819.1 transcript variant X5 [Nothobranchius furzeri]
# Database: human_prot_db
# Fields: query acc.ver, subject acc.ver, % identity, alignment length, mismatches, gap opens, q. start, q. end, s. start, s. end, evalue, bit score
# 1 hits found
KAF7204819.1	ENSG00000106560|ENSG00000106560.11|ENST00000223293|ENST00000223293.10	28.902	173	113	5	98	264	18	186	6.35e-16	79.0
# BLASTP 2.12.0+
# Query: KAF7204820.1 transcript variant X4 [Nothobranchius furzeri]
# Database: human_prot_db
# Fields: query acc.ver, subject acc.ver, % identity, alignment length, mismatches, gap opens, q. start, q. end, s. start, s. end, evalue, bit score
# 1 hits found
KAF7204820.1	ENSG00000106560|ENSG00000106560.11|ENST00000223293|ENST00000223293.10	28.902	173	113	5	115	281	18	186	8.99e-16	78.6
# BLASTP 2.12.0+
# Query: KAF7204821.1 transcript variant X2 [Nothobranchius furzeri]
# Database: human_prot_db
# Fields: query acc.ver, subject acc.ver, % identity, alignment length, mismatches, gap opens, q. start, q. end, s. start, s. end, evalue, bit score
# 1 hits found
KAF7204821.1	ENSG00000106560|ENSG00000106560.11|ENST00000223293|ENST00000223293.10	29.070	172	112	5	115	280	18	185	1.15e-15	78.2
# BLASTP 2.12.0+
# Query: KAF7204822.1 transcript variant X1 [Nothobranchius furzeri]
# Database: human_prot_db
# Fields: query acc.ver, subject acc.ver, % identity, alignment length, mismatches, gap opens, q. start, q. end, s. start, s. end, evalue, bit score
# 1 hits found
KAF7204822.1	ENSG00000106560|ENSG00000106560.11|ENST00000223293|ENST00000223293.10	29.070	172	112	5	132	297	18	185	1.53e-15	78.2
# BLASTP 2.12.0+
# Query: KAF7204823.1 transcript variant X3 [Nothobranchius furzeri]
# Database: human_prot_db
# Fields: query acc.ver, subject acc.ver, % identity, alignment length, mismatches, gap opens, q. start, q. end, s. start, s. end, evalue, bit score
# 1 hits found
KAF7204823.1	ENSG00000106560|ENSG00000106560.11|ENST00000223293|ENST00000223293.10	27.041	196	131	6	114	301	17	208	8.49e-16	78.6
# BLASTP 2.12.0+
# Query: KAF7204824.1 transcript variant X2 [Nothobranchius furzeri]
# Database: human_prot_db
# Fields: query acc.ver, subject acc.ver, % identity, alignment length, mismatches, gap opens, q. start, q. end, s. start, s. end, evalue, bit score
# 1 hits found
KAF7204824.1	ENSG00000196419|ENSG00000196419.13|ENST00000405878|ENST00000405878.5	55.738	610	261	7	1	606	1	605	0.0	667
# BLASTP 2.12.0+
# Query: KAF7204825.1 transcript variant X1 [Nothobranchius furzeri]
# Database: human_prot_db
# Fields: query acc.ver, subject acc.ver, % identity, alignment length, mismatches, gap opens, q. start, q. end, s. start, s. end, evalue, bit score
# 1 hits found
KAF7204825.1	ENSG00000196419|ENSG00000196419.13|ENST00000405878|ENST00000405878.5	55.738	610	261	7	1	606	1	605	0.0	667
# BLASTP 2.12.0+
# Query: KAF7204826.1 transcript variant X1 [Nothobranchius furzeri]
# Database: human_prot_db
# Fields: query acc.ver, subject acc.ver, % identity, alignment length, mismatches, gap opens, q. start, q. end, s. start, s. end, evalue, bit score
# 1 hits found
KAF7204826.1	ENSG00000100418|ENSG00000100418.8|ENST00000263256|ENST00000263256.7	67.485	163	53	0	1	163	1	163	4.26e-79	233
# BLASTP 2.12.0+
# Query: KAF7204827.1 transcript variant X2 [Nothobranchius furzeri]
# Database: human_prot_db
# Fields: query acc.ver, subject acc.ver, % identity, alignment length, mismatches, gap opens, q. start, q. end, s. start, s. end, evalue, bit score
# 1 hits found
KAF7204827.1	ENSG00000100418|ENSG00000100418.8|ENST00000263256|ENST00000263256.7	67.485	163	53	0	1	163	1	163	4.26e-79	233
# BLASTP 2.12.0+
# Query: KAF7204828.1 shisa family member 8 [Nothobranchius furzeri]
# Database: human_prot_db
# Fields: query acc.ver, subject acc.ver, % identity, alignment length, mismatches, gap opens, q. start, q. end, s. start, s. end, evalue, bit score
# 1 hits found
KAF7204828.1	ENSG00000237515|ENSG00000237515.9|ENST00000558583|ENST00000558583.3	35.942	345	161	8	79	384	58	381	2.57e-60	204
# BLASTP 2.12.0+
# Query: KAF7204829.1 transcript variant X3 [Nothobranchius furzeri]
# Database: human_prot_db
# Fields: query acc.ver, subject acc.ver, % identity, alignment length, mismatches, gap opens, q. start, q. end, s. start, s. end, evalue, bit score
# 2 hits found
KAF7204829.1	ENSG00000196588|ENSG00000196588.20|ENST00000651595|ENST00000651595.2	54.079	662	234	19	25	656	38	659	2.84e-160	503
KAF7204829.1	ENSG00000196588|ENSG00000196588.20|ENST00000651595|ENST00000651595.2	70.833	24	7	0	1033	1056	839	862	0.048	39.7
# BLASTP 2.12.0+
# Query: KAF7204830.1 transcript variant X2 [Nothobranchius furzeri]
# Database: human_prot_db
# Fields: query acc.ver, subject acc.ver, % identity, alignment length, mismatches, gap opens, q. start, q. end, s. start, s. end, evalue, bit score
# 2 hits found
KAF7204830.1	ENSG00000196588|ENSG00000196588.20|ENST00000651595|ENST00000651595.2	54.079	662	234	19	25	656	38	659	5.23e-160	503
KAF7204830.1	ENSG00000196588|ENSG00000196588.20|ENST00000651595|ENST00000651595.2	65.385	26	9	0	1062	1087	837	862	0.039	40.0
# BLASTP 2.12.0+
# Query: KAF7204831.1 transcript variant X1 [Nothobranchius furzeri]
# Database: human_prot_db
# Fields: query acc.ver, subject acc.ver, % identity, alignment length, mismatches, gap opens, q. start, q. end, s. start, s. end, evalue, bit score
# 3 hits found
KAF7204831.1	ENSG00000196588|ENSG00000196588.20|ENST00000651595|ENST00000651595.2	54.079	662	234	19	25	656	38	659	5.34e-160	503
KAF7204831.1	ENSG00000196588|ENSG00000196588.20|ENST00000651595|ENST00000651595.2	65.385	26	9	0	1063	1088	837	862	0.040	40.0
KAF7204831.1	ENSG00000196588|ENSG00000196588.20|ENST00000651595|ENST00000651595.2	41.935	31	18	0	910	940	750	780	0.83	35.8
# BLASTP 2.12.0+
# Query: KAF7204832.1 transcript variant X4 [Nothobranchius furzeri]
# Database: human_prot_db
# Fields: query acc.ver, subject acc.ver, % identity, alignment length, mismatches, gap opens, q. start, q. end, s. start, s. end, evalue, bit score
# 3 hits found
KAF7204832.1	ENSG00000196588|ENSG00000196588.20|ENST00000651595|ENST00000651595.2	53.226	620	230	18	10	609	80	659	2.07e-144	461
KAF7204832.1	ENSG00000196588|ENSG00000196588.20|ENST00000651595|ENST00000651595.2	65.385	26	9	0	1016	1041	837	862	0.038	40.0
KAF7204832.1	ENSG00000196588|ENSG00000196588.20|ENST00000651595|ENST00000651595.2	41.935	31	18	0	863	893	750	780	0.83	35.8
# BLASTP 2.12.0+
# Query: KAF7204833.1 aconitase 2 [Nothobranchius furzeri]
# Database: human_prot_db
# Fields: query acc.ver, subject acc.ver, % identity, alignment length, mismatches, gap opens, q. start, q. end, s. start, s. end, evalue, bit score
# 1 hits found
KAF7204833.1	ENSG00000100412|ENSG00000100412.17|ENST00000216254|ENST00000216254.9	79.641	781	157	1	1	781	1	779	0.0	1298
# BLASTP 2.12.0+
# Query: KAF7204834.1 transcript variant X2 [Nothobranchius furzeri]
# Database: human_prot_db
# Fields: query acc.ver, subject acc.ver, % identity, alignment length, mismatches, gap opens, q. start, q. end, s. start, s. end, evalue, bit score
# 1 hits found
KAF7204834.1	ENSG00000172346|ENSG00000172346.15|ENST00000306149|ENST00000306149.12	71.338	157	41	2	5	161	1	153	7.79e-75	221
# BLASTP 2.12.0+
# Query: KAF7204835.1 transcript variant X3 [Nothobranchius furzeri]
# Database: human_prot_db
# Fields: query acc.ver, subject acc.ver, % identity, alignment length, mismatches, gap opens, q. start, q. end, s. start, s. end, evalue, bit score
# 1 hits found
KAF7204835.1	ENSG00000172346|ENSG00000172346.15|ENST00000306149|ENST00000306149.12	71.338	157	41	2	1	157	1	153	1.08e-74	221
# BLASTP 2.12.0+
# Query: KAF7204836.1 transcript variant X1 [Nothobranchius furzeri]
# Database: human_prot_db
# Fields: query acc.ver, subject acc.ver, % identity, alignment length, mismatches, gap opens, q. start, q. end, s. start, s. end, evalue, bit score
# 1 hits found
KAF7204836.1	ENSG00000172346|ENSG00000172346.15|ENST00000306149|ENST00000306149.12	71.338	157	41	2	5	161	1	153	7.79e-75	221
# BLASTP 2.12.0+
# Query: KAF7204837.1 heat-stable enterotoxin receptor-like [Nothobranchius furzeri]
# Database: human_prot_db
# Fields: query acc.ver, subject acc.ver, % identity, alignment length, mismatches, gap opens, q. start, q. end, s. start, s. end, evalue, bit score
# 1 hits found
KAF7204837.1	ENSG00000070019|ENSG00000070019.5|ENST00000261170|ENST00000261170.5	34.368	419	249	16	14	421	18	421	7.44e-56	202
# BLASTP 2.12.0+
# Query: KAF7204838.1 SH3 domain-binding protein 1-like [Nothobranchius furzeri]
# Database: human_prot_db
# Fields: query acc.ver, subject acc.ver, % identity, alignment length, mismatches, gap opens, q. start, q. end, s. start, s. end, evalue, bit score
# 1 hits found
KAF7204838.1	ENSG00000100092|ENSG00000100092.24|ENST00000649765|ENST00000649765.2	49.582	478	214	6	2	453	1	477	8.66e-153	461
# BLASTP 2.12.0+
# Query: KAF7204839.1 cdc42 effector protein 1-like [Nothobranchius furzeri]
# Database: human_prot_db
# Fields: query acc.ver, subject acc.ver, % identity, alignment length, mismatches, gap opens, q. start, q. end, s. start, s. end, evalue, bit score
# 1 hits found
KAF7204839.1	ENSG00000128283|ENSG00000128283.7|ENST00000249014|ENST00000249014.5	50.000	164	67	3	12	174	22	171	6.43e-28	114
# BLASTP 2.12.0+
# Query: KAF7204840.1 putative endonuclease 4 [Nothobranchius furzeri]
# Database: human_prot_db
# Fields: query acc.ver, subject acc.ver, % identity, alignment length, mismatches, gap opens, q. start, q. end, s. start, s. end, evalue, bit score
# 1 hits found
KAF7204840.1	ENSG00000140396|ENSG00000140396.13|ENST00000518287|ENST00000518287.6	33.962	53	35	0	186	238	671	723	3.9	31.2
# BLASTP 2.12.0+
# Query: KAF7204841.1 transcript variant X1 [Nothobranchius furzeri]
# Database: human_prot_db
# Fields: query acc.ver, subject acc.ver, % identity, alignment length, mismatches, gap opens, q. start, q. end, s. start, s. end, evalue, bit score
# 2 hits found
KAF7204841.1	ENSG00000100354|ENSG00000100354.21|ENST00000454349|ENST00000454349.7	43.047	1352	529	62	808	2085	649	1833	0.0	649
KAF7204841.1	ENSG00000100354|ENSG00000100354.21|ENST00000454349|ENST00000454349.7	30.567	723	330	22	17	679	29	639	1.17e-46	187
# BLASTP 2.12.0+
# Query: KAF7204842.1 transcript variant X2 [Nothobranchius furzeri]
# Database: human_prot_db
# Fields: query acc.ver, subject acc.ver, % identity, alignment length, mismatches, gap opens, q. start, q. end, s. start, s. end, evalue, bit score
# 2 hits found
KAF7204842.1	ENSG00000100354|ENSG00000100354.21|ENST00000446273|ENST00000446273.1	44.883	1114	449	52	808	1870	392	1391	0.0	597
KAF7204842.1	ENSG00000100354|ENSG00000100354.21|ENST00000446273|ENST00000446273.1	28.316	392	192	13	325	679	43	382	2.20e-14	81.3
# BLASTP 2.12.0+
# Query: KAF7204843.1 transcript variant X2 [Nothobranchius furzeri]
# Database: human_prot_db
# Fields: query acc.ver, subject acc.ver, % identity, alignment length, mismatches, gap opens, q. start, q. end, s. start, s. end, evalue, bit score
# 1 hits found
KAF7204843.1	ENSG00000283900|ENSG00000283900.1|ENST00000400206|ENST00000400206.7	85.308	422	54	5	1	420	1	416	0.0	719
# BLASTP 2.12.0+
# Query: KAF7204844.1 transcript variant X1 [Nothobranchius furzeri]
# Database: human_prot_db
# Fields: query acc.ver, subject acc.ver, % identity, alignment length, mismatches, gap opens, q. start, q. end, s. start, s. end, evalue, bit score
# 1 hits found
KAF7204844.1	ENSG00000283900|ENSG00000283900.1|ENST00000400206|ENST00000400206.7	85.308	422	54	5	10	429	1	416	0.0	720
# BLASTP 2.12.0+
# Query: KAF7204845.1 transcript variant X1 [Nothobranchius furzeri]
# Database: human_prot_db
# Fields: query acc.ver, subject acc.ver, % identity, alignment length, mismatches, gap opens, q. start, q. end, s. start, s. end, evalue, bit score
# 1 hits found
KAF7204845.1	ENSG00000198792|ENSG00000198792.13|ENST00000361906|ENST00000361906.8	77.073	410	78	4	62	465	8	407	0.0	645
# BLASTP 2.12.0+
# Query: KAF7204846.1 transcript variant X2 [Nothobranchius furzeri]
# Database: human_prot_db
# Fields: query acc.ver, subject acc.ver, % identity, alignment length, mismatches, gap opens, q. start, q. end, s. start, s. end, evalue, bit score
# 1 hits found
KAF7204846.1	ENSG00000198792|ENSG00000198792.13|ENST00000361906|ENST00000361906.8	78.803	401	78	3	62	456	8	407	0.0	654
# BLASTP 2.12.0+
# Query: KAF7204847.1 v-maf avian musculoaponeurotic fibrosarcoma oncogene-like protein F [Nothobranchius furzeri]
# Database: human_prot_db
# Fields: query acc.ver, subject acc.ver, % identity, alignment length, mismatches, gap opens, q. start, q. end, s. start, s. end, evalue, bit score
# 1 hits found
KAF7204847.1	ENSG00000198517|ENSG00000198517.10|ENST00000406174|ENST00000406174.2	59.864	147	53	2	46	191	1	142	4.44e-54	171
# BLASTP 2.12.0+
# Query: KAF7204848.1 translocase of outer mitochondrial membrane 22 [Nothobranchius furzeri]
# Database: human_prot_db
# Fields: query acc.ver, subject acc.ver, % identity, alignment length, mismatches, gap opens, q. start, q. end, s. start, s. end, evalue, bit score
# 1 hits found
KAF7204848.1	ENSG00000100216|ENSG00000100216.6|ENST00000216034|ENST00000216034.6	70.000	100	30	0	33	132	43	142	5.05e-34	117
# BLASTP 2.12.0+
# Query: KAF7204849.1 DNA meiotic recombinase 1 [Nothobranchius furzeri]
# Database: human_prot_db
# Fields: query acc.ver, subject acc.ver, % identity, alignment length, mismatches, gap opens, q. start, q. end, s. start, s. end, evalue, bit score
# 1 hits found
KAF7204849.1	ENSG00000100206|ENSG00000100206.10|ENST00000216024|ENST00000216024.7	89.349	338	36	0	5	342	3	340	0.0	635
# BLASTP 2.12.0+
# Query: KAF7204850.1 G1 to S phase transition 1 [Nothobranchius furzeri]
# Database: human_prot_db
# Fields: query acc.ver, subject acc.ver, % identity, alignment length, mismatches, gap opens, q. start, q. end, s. start, s. end, evalue, bit score
# 1 hits found
KAF7204850.1	ENSG00000103342|ENSG00000103342.13|ENST00000434724|ENST00000434724.7	75.517	629	92	8	5	587	25	637	0.0	895
# BLASTP 2.12.0+
# Query: KAF7204851.1 ribosomal L1 domain containing 1 [Nothobranchius furzeri]
# Database: human_prot_db
# Fields: query acc.ver, subject acc.ver, % identity, alignment length, mismatches, gap opens, q. start, q. end, s. start, s. end, evalue, bit score
# 1 hits found
KAF7204851.1	ENSG00000171490|ENSG00000171490.13|ENST00000571133|ENST00000571133.6	35.443	395	190	6	19	365	30	407	3.01e-72	234
# BLASTP 2.12.0+
# Query: KAF7204852.1 transmembrane protein 238-like [Nothobranchius furzeri]
# Database: human_prot_db
# Fields: query acc.ver, subject acc.ver, % identity, alignment length, mismatches, gap opens, q. start, q. end, s. start, s. end, evalue, bit score
# 1 hits found
KAF7204852.1	ENSG00000233493|ENSG00000233493.4|ENST00000444469|ENST00000444469.4	41.837	98	49	2	18	110	31	125	2.29e-20	84.0
# BLASTP 2.12.0+
# Query: KAF7204853.1 sorting nexin 29 [Nothobranchius furzeri]
# Database: human_prot_db
# Fields: query acc.ver, subject acc.ver, % identity, alignment length, mismatches, gap opens, q. start, q. end, s. start, s. end, evalue, bit score
# 2 hits found
KAF7204853.1	ENSG00000048471|ENSG00000048471.14|ENST00000566228|ENST00000566228.6	60.356	449	152	8	393	833	383	813	2.11e-172	520
KAF7204853.1	ENSG00000048471|ENSG00000048471.14|ENST00000566228|ENST00000566228.6	74.460	278	67	3	1	278	1	274	7.13e-131	412
# BLASTP 2.12.0+
# Query: KAF7204854.1 shisa family member 9 [Nothobranchius furzeri]
# Database: human_prot_db
# Fields: query acc.ver, subject acc.ver, % identity, alignment length, mismatches, gap opens, q. start, q. end, s. start, s. end, evalue, bit score
# 2 hits found
KAF7204854.1	ENSG00000237515|ENSG00000237515.9|ENST00000558583|ENST00000558583.3	42.522	341	133	8	6	303	7	327	1.17e-77	253
KAF7204854.1	ENSG00000237515|ENSG00000237515.9|ENST00000558583|ENST00000558583.3	42.308	78	33	2	487	564	359	424	3.0	32.3
# BLASTP 2.12.0+
# Query: KAF7204855.1 calcineurin-like phosphoesterase domain containing 1 [Nothobranchius furzeri]
# Database: human_prot_db
# Fields: query acc.ver, subject acc.ver, % identity, alignment length, mismatches, gap opens, q. start, q. end, s. start, s. end, evalue, bit score
# 1 hits found
KAF7204855.1	ENSG00000103381|ENSG00000103381.12|ENST00000381774|ENST00000381774.9	59.223	309	120	2	7	314	9	312	1.74e-139	398
# BLASTP 2.12.0+
# Query: KAF7204856.1 transcript variant X2 [Nothobranchius furzeri]
# Database: human_prot_db
# Fields: query acc.ver, subject acc.ver, % identity, alignment length, mismatches, gap opens, q. start, q. end, s. start, s. end, evalue, bit score
# 1 hits found
KAF7204856.1	ENSG00000130656|ENSG00000130656.6|ENST00000252951|ENST00000252951.3	52.143	140	67	0	2	141	3	142	5.24e-50	157
# BLASTP 2.12.0+
# Query: KAF7204857.1 transcript variant X1 [Nothobranchius furzeri]
# Database: human_prot_db
# Fields: query acc.ver, subject acc.ver, % identity, alignment length, mismatches, gap opens, q. start, q. end, s. start, s. end, evalue, bit score
# 1 hits found
KAF7204857.1	ENSG00000130656|ENSG00000130656.6|ENST00000252951|ENST00000252951.3	52.143	140	67	0	5	144	3	142	5.05e-50	157
# BLASTP 2.12.0+
# Query: KAF7204858.1 ras-related protein Rab-26-like [Nothobranchius furzeri]
# Database: human_prot_db
# Fields: query acc.ver, subject acc.ver, % identity, alignment length, mismatches, gap opens, q. start, q. end, s. start, s. end, evalue, bit score
# 1 hits found
KAF7204858.1	ENSG00000167964|ENSG00000167964.13|ENST00000210187|ENST00000210187.11	69.531	256	70	3	1	249	1	255	1.12e-131	373
# BLASTP 2.12.0+
# Query: KAF7204859.1 transcript variant X1 [Nothobranchius furzeri]
# Database: human_prot_db
# Fields: query acc.ver, subject acc.ver, % identity, alignment length, mismatches, gap opens, q. start, q. end, s. start, s. end, evalue, bit score
# 1 hits found
KAF7204859.1	ENSG00000204131|ENSG00000204131.9|ENST00000639939|ENST00000639939.1	29.060	117	61	5	190	291	679	788	3.1	31.6
# BLASTP 2.12.0+
# Query: KAF7204860.1 transcript variant X3 [Nothobranchius furzeri]
# Database: human_prot_db
# Fields: query acc.ver, subject acc.ver, % identity, alignment length, mismatches, gap opens, q. start, q. end, s. start, s. end, evalue, bit score
# 1 hits found
KAF7204860.1	ENSG00000204131|ENSG00000204131.9|ENST00000639939|ENST00000639939.1	28.182	110	71	3	164	265	679	788	2.5	32.0
# BLASTP 2.12.0+
# Query: KAF7204861.1 SRY-box 8 [Nothobranchius furzeri]
# Database: human_prot_db
# Fields: query acc.ver, subject acc.ver, % identity, alignment length, mismatches, gap opens, q. start, q. end, s. start, s. end, evalue, bit score
# 1 hits found
KAF7204861.1	ENSG00000005513|ENSG00000005513.10|ENST00000293894|ENST00000293894.4	54.176	443	153	15	24	441	29	446	1.47e-119	357
# BLASTP 2.12.0+
# Query: KAF7204862.1 transcript variant X1 [Nothobranchius furzeri]
# Database: human_prot_db
# Fields: query acc.ver, subject acc.ver, % identity, alignment length, mismatches, gap opens, q. start, q. end, s. start, s. end, evalue, bit score
# 1 hits found
KAF7204862.1	ENSG00000105963|ENSG00000105963.15|ENST00000265846|ENST00000265846.10	78.297	364	78	1	14	376	11	374	0.0	629
# BLASTP 2.12.0+
# Query: KAF7204863.1 transcript variant X2 [Nothobranchius furzeri]
# Database: human_prot_db
# Fields: query acc.ver, subject acc.ver, % identity, alignment length, mismatches, gap opens, q. start, q. end, s. start, s. end, evalue, bit score
# 1 hits found
KAF7204863.1	ENSG00000105963|ENSG00000105963.15|ENST00000446141|ENST00000446141.5	81.788	302	55	0	1	302	56	357	0.0	543
# BLASTP 2.12.0+
# Query: KAF7204864.1 cytochrome c oxidase assembly protein COX19, partial [Nothobranchius furzeri]
# Database: human_prot_db
# Fields: query acc.ver, subject acc.ver, % identity, alignment length, mismatches, gap opens, q. start, q. end, s. start, s. end, evalue, bit score
# 1 hits found
KAF7204864.1	ENSG00000240230|ENSG00000240230.6|ENST00000344111|ENST00000344111.4	68.519	54	17	0	28	81	28	81	6.98e-21	80.5
# BLASTP 2.12.0+
# Query: KAF7204865.1 transcription factor Sox-9-A-like [Nothobranchius furzeri]
# Database: human_prot_db
# Fields: query acc.ver, subject acc.ver, % identity, alignment length, mismatches, gap opens, q. start, q. end, s. start, s. end, evalue, bit score
# 1 hits found
KAF7204865.1	ENSG00000125398|ENSG00000125398.8|ENST00000245479|ENST00000245479.3	69.943	529	97	18	1	487	1	509	0.0	644
# BLASTP 2.12.0+
# Query: KAF7204866.1 bone morphogenetic protein 4-like [Nothobranchius furzeri]
# Database: human_prot_db
# Fields: query acc.ver, subject acc.ver, % identity, alignment length, mismatches, gap opens, q. start, q. end, s. start, s. end, evalue, bit score
# 1 hits found
KAF7204866.1	ENSG00000125378|ENSG00000125378.16|ENST00000559087|ENST00000559087.5	32.764	351	177	10	58	372	80	407	1.21e-47	168
# BLASTP 2.12.0+
# Query: KAF7204867.1 putative LOC107388264-like protein [Nothobranchius furzeri]
# Database: human_prot_db
# Fields: query acc.ver, subject acc.ver, % identity, alignment length, mismatches, gap opens, q. start, q. end, s. start, s. end, evalue, bit score
# 4 hits found
KAF7204867.1	ENSG00000177354|ENSG00000177354.12|ENST00000374144|ENST00000374144.8	46.835	79	41	1	1889	1967	1269	1346	5.51e-11	70.1
KAF7204867.1	ENSG00000177354|ENSG00000177354.12|ENST00000374144|ENST00000374144.8	44.304	79	41	1	388	466	440	515	4.50e-07	57.0
KAF7204867.1	ENSG00000177354|ENSG00000177354.12|ENST00000374144|ENST00000374144.8	62.500	32	12	0	30	61	22	53	1.33e-05	52.4
KAF7204867.1	ENSG00000177354|ENSG00000177354.12|ENST00000374144|ENST00000374144.8	41.379	58	25	2	1599	1648	1151	1207	0.081	40.0
# BLASTP 2.12.0+
# Query: KAF7204868.1 V-set and transmembrane domain-containing protein 4-like [Nothobranchius furzeri]
# Database: human_prot_db
# Fields: query acc.ver, subject acc.ver, % identity, alignment length, mismatches, gap opens, q. start, q. end, s. start, s. end, evalue, bit score
# 1 hits found
KAF7204868.1	ENSG00000165633|ENSG00000165633.13|ENST00000332853|ENST00000332853.9	44.231	312	158	5	17	322	19	320	8.34e-87	265
# BLASTP 2.12.0+
# Query: KAF7204869.1 phosphatidylethanolamine N-methyltransferase [Nothobranchius furzeri]
# Database: human_prot_db
# Fields: query acc.ver, subject acc.ver, % identity, alignment length, mismatches, gap opens, q. start, q. end, s. start, s. end, evalue, bit score
# 1 hits found
KAF7204869.1	ENSG00000133027|ENSG00000133027.18|ENST00000255389|ENST00000255389.10	58.852	209	86	0	23	231	20	228	5.10e-74	226
# BLASTP 2.12.0+
# Query: KAF7204870.1 transcript variant X2 [Nothobranchius furzeri]
# Database: human_prot_db
# Fields: query acc.ver, subject acc.ver, % identity, alignment length, mismatches, gap opens, q. start, q. end, s. start, s. end, evalue, bit score
# 1 hits found
KAF7204870.1	ENSG00000108551|ENSG00000108551.5|ENST00000579152|ENST00000579152.1	81.197	117	22	0	1	117	6	122	1.03e-66	198
# BLASTP 2.12.0+
# Query: KAF7204871.1 mitochondrial [Nothobranchius furzeri]
# Database: human_prot_db
# Fields: query acc.ver, subject acc.ver, % identity, alignment length, mismatches, gap opens, q. start, q. end, s. start, s. end, evalue, bit score
# 1 hits found
KAF7204871.1	ENSG00000205309|ENSG00000205309.14|ENST00000389022|ENST00000389022.9	71.795	195	51	1	40	234	38	228	4.23e-107	309
# BLASTP 2.12.0+
# Query: KAF7204872.1 COP9 signalosome subunit 3 [Nothobranchius furzeri]
# Database: human_prot_db
# Fields: query acc.ver, subject acc.ver, % identity, alignment length, mismatches, gap opens, q. start, q. end, s. start, s. end, evalue, bit score
# 1 hits found
KAF7204872.1	ENSG00000141030|ENSG00000141030.13|ENST00000268717|ENST00000268717.10	93.853	423	26	0	1	423	1	423	0.0	834
# BLASTP 2.12.0+
# Query: KAF7204873.1 transcript variant X3 [Nothobranchius furzeri]
# Database: human_prot_db
# Fields: query acc.ver, subject acc.ver, % identity, alignment length, mismatches, gap opens, q. start, q. end, s. start, s. end, evalue, bit score
# 1 hits found
KAF7204873.1	ENSG00000124422|ENSG00000124422.12|ENST00000261497|ENST00000261497.9	87.666	527	44	3	1	525	18	525	0.0	974
# BLASTP 2.12.0+
# Query: KAF7204874.1 transcript variant X1 [Nothobranchius furzeri]
# Database: human_prot_db
# Fields: query acc.ver, subject acc.ver, % identity, alignment length, mismatches, gap opens, q. start, q. end, s. start, s. end, evalue, bit score
# 1 hits found
KAF7204874.1	ENSG00000124422|ENSG00000124422.12|ENST00000261497|ENST00000261497.9	90.945	508	44	2	1	506	18	525	0.0	984
# BLASTP 2.12.0+
# Query: KAF7204875.1 transcript variant X2 [Nothobranchius furzeri]
# Database: human_prot_db
# Fields: query acc.ver, subject acc.ver, % identity, alignment length, mismatches, gap opens, q. start, q. end, s. start, s. end, evalue, bit score
# 1 hits found
KAF7204875.1	ENSG00000124422|ENSG00000124422.12|ENST00000537526|ENST00000537526.6	92.191	461	34	2	1	459	53	513	0.0	904
# BLASTP 2.12.0+
# Query: KAF7204876.1 tumor necrosis factor receptor superfamily member 13B, partial [Nothobranchius furzeri]
# Database: human_prot_db
# Fields: query acc.ver, subject acc.ver, % identity, alignment length, mismatches, gap opens, q. start, q. end, s. start, s. end, evalue, bit score
# 1 hits found
KAF7204876.1	ENSG00000240505|ENSG00000240505.9|ENST00000261652|ENST00000261652.7	26.776	183	101	8	5	168	76	244	6.49e-06	47.0
# BLASTP 2.12.0+
# Query: KAF7204877.1 somatostatin receptor 2 [Nothobranchius furzeri]
# Database: human_prot_db
# Fields: query acc.ver, subject acc.ver, % identity, alignment length, mismatches, gap opens, q. start, q. end, s. start, s. end, evalue, bit score
# 1 hits found
KAF7204877.1	ENSG00000180616|ENSG00000180616.9|ENST00000357585|ENST00000357585.4	67.209	369	102	6	15	378	15	369	1.89e-166	471
# BLASTP 2.12.0+
# Query: KAF7204878.1 somatostatin receptor type 5-like [Nothobranchius furzeri]
# Database: human_prot_db
# Fields: query acc.ver, subject acc.ver, % identity, alignment length, mismatches, gap opens, q. start, q. end, s. start, s. end, evalue, bit score
# 1 hits found
KAF7204878.1	ENSG00000180616|ENSG00000180616.9|ENST00000357585|ENST00000357585.4	42.025	326	169	7	4	315	16	335	5.12e-75	236
# BLASTP 2.12.0+
# Query: KAF7204879.1 solute carrier family 39 member 11 [Nothobranchius furzeri]
# Database: human_prot_db
# Fields: query acc.ver, subject acc.ver, % identity, alignment length, mismatches, gap opens, q. start, q. end, s. start, s. end, evalue, bit score
# 1 hits found
KAF7204879.1	ENSG00000133195|ENSG00000133195.11|ENST00000255559|ENST00000255559.7	74.107	336	82	3	1	332	1	335	1.97e-165	465
# BLASTP 2.12.0+
# Query: KAF7204880.1 transcript variant X1 [Nothobranchius furzeri]
# Database: human_prot_db
# Fields: query acc.ver, subject acc.ver, % identity, alignment length, mismatches, gap opens, q. start, q. end, s. start, s. end, evalue, bit score
# 1 hits found
KAF7204880.1	ENSG00000198881|ENSG00000198881.10|ENST00000362002|ENST00000362002.3	56.272	279	122	0	18	296	39	317	6.25e-111	325
# BLASTP 2.12.0+
# Query: KAF7204881.1 transcript variant X2 [Nothobranchius furzeri]
# Database: human_prot_db
# Fields: query acc.ver, subject acc.ver, % identity, alignment length, mismatches, gap opens, q. start, q. end, s. start, s. end, evalue, bit score
# 1 hits found
KAF7204881.1	ENSG00000198881|ENSG00000198881.10|ENST00000362002|ENST00000362002.3	56.272	279	122	0	18	296	39	317	6.25e-111	325
# BLASTP 2.12.0+
# Query: KAF7204882.1 secretory phospholipase A2 receptor-like, partial [Nothobranchius furzeri]
# Database: human_prot_db
# Fields: query acc.ver, subject acc.ver, % identity, alignment length, mismatches, gap opens, q. start, q. end, s. start, s. end, evalue, bit score
# 2 hits found
KAF7204882.1	ENSG00000153246|ENSG00000153246.13|ENST00000283243|ENST00000283243.13	29.412	136	89	4	19	148	225	359	3.41e-07	51.2
KAF7204882.1	ENSG00000153246|ENSG00000153246.13|ENST00000283243|ENST00000283243.13	26.282	156	81	10	45	174	983	1130	8.2	28.9
# BLASTP 2.12.0+
# Query: KAF7204883.1 polycystin-1-like [Nothobranchius furzeri]
# Database: human_prot_db
# Fields: query acc.ver, subject acc.ver, % identity, alignment length, mismatches, gap opens, q. start, q. end, s. start, s. end, evalue, bit score
# 1 hits found
KAF7204883.1	ENSG00000008710|ENSG00000008710.20|ENST00000423118|ENST00000423118.5	29.582	3901	2391	84	1	3768	575	4252	0.0	1380
# BLASTP 2.12.0+
# Query: KAF7204884.1 PI-PLC X domain-containing protein 1-like [Nothobranchius furzeri]
# Database: human_prot_db
# Fields: query acc.ver, subject acc.ver, % identity, alignment length, mismatches, gap opens, q. start, q. end, s. start, s. end, evalue, bit score
# 1 hits found
KAF7204884.1	ENSG00000182378|ENSG00000182378.15|ENST00000399012|ENST00000399012.6	36.909	317	173	11	2	305	19	321	6.80e-57	187
# BLASTP 2.12.0+
# Query: KAF7204885.1 transcript variant X1 [Nothobranchius furzeri]
# Database: human_prot_db
# Fields: query acc.ver, subject acc.ver, % identity, alignment length, mismatches, gap opens, q. start, q. end, s. start, s. end, evalue, bit score
# 1 hits found
KAF7204885.1	ENSG00000006282|ENSG00000006282.21|ENST00000634597|ENST00000634597.1	61.058	737	285	2	69	804	49	784	0.0	936
# BLASTP 2.12.0+
# Query: KAF7204886.1 transcript variant X3 [Nothobranchius furzeri]
# Database: human_prot_db
# Fields: query acc.ver, subject acc.ver, % identity, alignment length, mismatches, gap opens, q. start, q. end, s. start, s. end, evalue, bit score
# 2 hits found
KAF7204886.1	ENSG00000006282|ENSG00000006282.21|ENST00000511937|ENST00000511937.5	66.972	327	108	0	69	395	49	375	1.22e-160	476
KAF7204886.1	ENSG00000006282|ENSG00000006282.21|ENST00000511937|ENST00000511937.5	46.087	115	55	1	346	460	403	510	6.08e-20	95.5
# BLASTP 2.12.0+
# Query: KAF7204887.1 transcript variant X2, partial [Nothobranchius furzeri]
# Database: human_prot_db
# Fields: query acc.ver, subject acc.ver, % identity, alignment length, mismatches, gap opens, q. start, q. end, s. start, s. end, evalue, bit score
# 1 hits found
KAF7204887.1	ENSG00000006282|ENSG00000006282.21|ENST00000356488|ENST00000356488.8	61.550	684	261	2	69	751	49	731	0.0	875
# BLASTP 2.12.0+
# Query: KAF7204888.1 voltage-dependent T-type calcium channel subunit alpha-1G-like [Nothobranchius furzeri]
# Database: human_prot_db
# Fields: query acc.ver, subject acc.ver, % identity, alignment length, mismatches, gap opens, q. start, q. end, s. start, s. end, evalue, bit score
# 2 hits found
KAF7204888.1	ENSG00000006283|ENSG00000006283.18|ENST00000515765|ENST00000515765.5	59.613	2429	695	50	1	2368	88	2291	0.0	2271
KAF7204888.1	ENSG00000006283|ENSG00000006283.18|ENST00000515765|ENST00000515765.5	25.157	159	111	3	698	848	76	234	0.006	43.9
# BLASTP 2.12.0+
# Query: KAF7204889.1 urotensin-2 receptor-like [Nothobranchius furzeri]
# Database: human_prot_db
# Fields: query acc.ver, subject acc.ver, % identity, alignment length, mismatches, gap opens, q. start, q. end, s. start, s. end, evalue, bit score
# 1 hits found
KAF7204889.1	ENSG00000181408|ENSG00000181408.5|ENST00000313135|ENST00000313135.5	56.325	332	137	3	25	350	43	372	2.46e-114	339
# BLASTP 2.12.0+
# Query: KAF7204890.1 mitotic checkpoint serine/threonine-protein kinase BUB1-like [Nothobranchius furzeri]
# Database: human_prot_db
# Fields: query acc.ver, subject acc.ver, % identity, alignment length, mismatches, gap opens, q. start, q. end, s. start, s. end, evalue, bit score
# 1 hits found
KAF7204890.1	ENSG00000169679|ENSG00000169679.15|ENST00000535254|ENST00000535254.6	49.844	321	152	3	72	387	749	1065	1.41e-102	328
# BLASTP 2.12.0+
# Query: KAF7204891.1 urotensin-2 receptor-like [Nothobranchius furzeri]
# Database: human_prot_db
# Fields: query acc.ver, subject acc.ver, % identity, alignment length, mismatches, gap opens, q. start, q. end, s. start, s. end, evalue, bit score
# 1 hits found
KAF7204891.1	ENSG00000181408|ENSG00000181408.5|ENST00000313135|ENST00000313135.5	58.419	291	111	4	22	312	46	326	1.42e-102	308
# BLASTP 2.12.0+
# Query: KAF7204892.1 transcript variant X2 [Nothobranchius furzeri]
# Database: human_prot_db
# Fields: query acc.ver, subject acc.ver, % identity, alignment length, mismatches, gap opens, q. start, q. end, s. start, s. end, evalue, bit score
# 1 hits found
KAF7204892.1	ENSG00000181396|ENSG00000181396.13|ENST00000313056|ENST00000313056.10	62.205	254	83	2	39	292	55	295	3.14e-108	318
# BLASTP 2.12.0+
# Query: KAF7204893.1 transcript variant X1 [Nothobranchius furzeri]
# Database: human_prot_db
# Fields: query acc.ver, subject acc.ver, % identity, alignment length, mismatches, gap opens, q. start, q. end, s. start, s. end, evalue, bit score
# 1 hits found
KAF7204893.1	ENSG00000181396|ENSG00000181396.13|ENST00000313056|ENST00000313056.10	62.590	278	91	2	39	316	55	319	9.79e-125	361
# BLASTP 2.12.0+
# Query: KAF7204894.1 hypothetical protein G4P62_012398 [Nothobranchius furzeri]
# Database: human_prot_db
# Fields: query acc.ver, subject acc.ver, % identity, alignment length, mismatches, gap opens, q. start, q. end, s. start, s. end, evalue, bit score
# 1 hits found
KAF7204894.1	ENSG00000169660|ENSG00000169660.17|ENST00000644009|ENST00000644009.1	47.899	476	228	8	7	478	6	465	4.24e-142	417
# BLASTP 2.12.0+
# Query: KAF7204895.1 hypothetical protein G4P62_012399 [Nothobranchius furzeri]
# Database: human_prot_db
# Fields: query acc.ver, subject acc.ver, % identity, alignment length, mismatches, gap opens, q. start, q. end, s. start, s. end, evalue, bit score
# 1 hits found
KAF7204895.1	ENSG00000178927|ENSG00000178927.18|ENST00000585080|ENST00000585080.5	59.677	186	71	1	3	184	2	187	1.61e-74	223
# BLASTP 2.12.0+
# Query: KAF7204896.1 transcript variant X1 [Nothobranchius furzeri]
# Database: human_prot_db
# Fields: query acc.ver, subject acc.ver, % identity, alignment length, mismatches, gap opens, q. start, q. end, s. start, s. end, evalue, bit score
# 1 hits found
KAF7204896.1	ENSG00000141562|ENSG00000141562.18|ENST00000309794|ENST00000309794.16	53.437	451	188	6	12	448	2	444	2.00e-178	508
# BLASTP 2.12.0+
# Query: KAF7204897.1 transcript variant X2 [Nothobranchius furzeri]
# Database: human_prot_db
# Fields: query acc.ver, subject acc.ver, % identity, alignment length, mismatches, gap opens, q. start, q. end, s. start, s. end, evalue, bit score
# 1 hits found
KAF7204897.1	ENSG00000141562|ENSG00000141562.18|ENST00000309794|ENST00000309794.16	53.437	451	188	6	12	448	2	444	2.00e-178	508
# BLASTP 2.12.0+
# Query: KAF7204898.1 ferredoxin reductase [Nothobranchius furzeri]
# Database: human_prot_db
# Fields: query acc.ver, subject acc.ver, % identity, alignment length, mismatches, gap opens, q. start, q. end, s. start, s. end, evalue, bit score
# 1 hits found
KAF7204898.1	ENSG00000161513|ENSG00000161513.12|ENST00000413947|ENST00000413947.6	64.238	453	160	2	31	483	69	519	0.0	590
# BLASTP 2.12.0+
# Query: KAF7204899.1 sulfotransferase family cytosolic 2B member 1-like [Nothobranchius furzeri]
# Database: human_prot_db
# Fields: query acc.ver, subject acc.ver, % identity, alignment length, mismatches, gap opens, q. start, q. end, s. start, s. end, evalue, bit score
# 1 hits found
KAF7204899.1	ENSG00000088002|ENSG00000088002.12|ENST00000323090|ENST00000323090.4	44.326	282	154	3	7	287	16	295	8.36e-84	256
# BLASTP 2.12.0+
# Query: KAF7204900.1 small integral membrane protein 5 [Nothobranchius furzeri]
# Database: human_prot_db
# Fields: query acc.ver, subject acc.ver, % identity, alignment length, mismatches, gap opens, q. start, q. end, s. start, s. end, evalue, bit score
# 1 hits found
KAF7204900.1	ENSG00000204323|ENSG00000204323.5|ENST00000537494|ENST00000537494.1	39.583	48	29	0	80	127	5	52	2.98e-04	38.9
# BLASTP 2.12.0+
# Query: KAF7204901.1 cerebellar degeneration-related protein 2-like [Nothobranchius furzeri]
# Database: human_prot_db
# Fields: query acc.ver, subject acc.ver, % identity, alignment length, mismatches, gap opens, q. start, q. end, s. start, s. end, evalue, bit score
# 1 hits found
KAF7204901.1	ENSG00000109089|ENSG00000109089.7|ENST00000337231|ENST00000337231.5	60.000	485	169	5	1	482	1	463	6.00e-174	498
# BLASTP 2.12.0+
# Query: KAF7204902.1 immature colon carcinoma transcript 1 [Nothobranchius furzeri]
# Database: human_prot_db
# Fields: query acc.ver, subject acc.ver, % identity, alignment length, mismatches, gap opens, q. start, q. end, s. start, s. end, evalue, bit score
# 1 hits found
KAF7204902.1	ENSG00000167862|ENSG00000167862.10|ENST00000301585|ENST00000301585.10	60.000	135	54	0	60	194	72	206	1.20e-53	171
# BLASTP 2.12.0+
# Query: KAF7204903.1 diacylglycerol lipase beta [Nothobranchius furzeri]
# Database: human_prot_db
# Fields: query acc.ver, subject acc.ver, % identity, alignment length, mismatches, gap opens, q. start, q. end, s. start, s. end, evalue, bit score
# 1 hits found
KAF7204903.1	ENSG00000164535|ENSG00000164535.15|ENST00000297056|ENST00000297056.11	57.663	659	273	4	1	658	1	654	0.0	783
# BLASTP 2.12.0+
# Query: KAF7204904.1 transcript variant X1 [Nothobranchius furzeri]
# Database: human_prot_db
# Fields: query acc.ver, subject acc.ver, % identity, alignment length, mismatches, gap opens, q. start, q. end, s. start, s. end, evalue, bit score
# 1 hits found
KAF7204904.1	ENSG00000008294|ENSG00000008294.21|ENST00000357122|ENST00000357122.8	65.148	1383	362	28	1	1343	1	1303	0.0	1672
# BLASTP 2.12.0+
# Query: KAF7204905.1 transcript variant X2 [Nothobranchius furzeri]
# Database: human_prot_db
# Fields: query acc.ver, subject acc.ver, % identity, alignment length, mismatches, gap opens, q. start, q. end, s. start, s. end, evalue, bit score
# 1 hits found
KAF7204905.1	ENSG00000008294|ENSG00000008294.21|ENST00000505279|ENST00000505279.5	64.816	1387	362	29	1	1341	1	1307	0.0	1669
# BLASTP 2.12.0+
# Query: KAF7204906.1 transcript variant X3 [Nothobranchius furzeri]
# Database: human_prot_db
# Fields: query acc.ver, subject acc.ver, % identity, alignment length, mismatches, gap opens, q. start, q. end, s. start, s. end, evalue, bit score
# 1 hits found
KAF7204906.1	ENSG00000008294|ENSG00000008294.21|ENST00000510283|ENST00000510283.5	64.115	1254	318	28	1	1203	1	1173	0.0	1439
# BLASTP 2.12.0+
# Query: KAF7204907.1 transcript variant X2 [Nothobranchius furzeri]
# Database: human_prot_db
# Fields: query acc.ver, subject acc.ver, % identity, alignment length, mismatches, gap opens, q. start, q. end, s. start, s. end, evalue, bit score
# 1 hits found
KAF7204907.1	ENSG00000141232|ENSG00000141232.5|ENST00000499247|ENST00000499247.3	76.685	356	46	5	1	330	1	345	5.87e-171	479
# BLASTP 2.12.0+
# Query: KAF7204908.1 transcript variant X1 [Nothobranchius furzeri]
# Database: human_prot_db
# Fields: query acc.ver, subject acc.ver, % identity, alignment length, mismatches, gap opens, q. start, q. end, s. start, s. end, evalue, bit score
# 1 hits found
KAF7204908.1	ENSG00000141232|ENSG00000141232.5|ENST00000499247|ENST00000499247.3	76.685	356	46	5	63	392	1	345	6.06e-170	479
# BLASTP 2.12.0+
# Query: KAF7204909.1 transcript variant X1 [Nothobranchius furzeri]
# Database: human_prot_db
# Fields: query acc.ver, subject acc.ver, % identity, alignment length, mismatches, gap opens, q. start, q. end, s. start, s. end, evalue, bit score
# 2 hits found
KAF7204909.1	ENSG00000108846|ENSG00000108846.16|ENST00000285238|ENST00000285238.13	56.762	1427	526	13	1	1392	1	1371	0.0	1603
KAF7204909.1	ENSG00000108846|ENSG00000108846.16|ENST00000285238|ENST00000285238.13	23.059	425	286	9	476	870	1113	1526	1.30e-15	84.7
# BLASTP 2.12.0+
# Query: KAF7204910.1 transcript variant X2 [Nothobranchius furzeri]
# Database: human_prot_db
# Fields: query acc.ver, subject acc.ver, % identity, alignment length, mismatches, gap opens, q. start, q. end, s. start, s. end, evalue, bit score
# 2 hits found
KAF7204910.1	ENSG00000108846|ENSG00000108846.16|ENST00000285238|ENST00000285238.13	58.427	1424	493	13	1	1378	1	1371	0.0	1647
KAF7204910.1	ENSG00000108846|ENSG00000108846.16|ENST00000285238|ENST00000285238.13	23.059	425	286	9	476	870	1113	1526	1.68e-15	84.3
# BLASTP 2.12.0+
# Query: KAF7204911.1 zinc finger BED domain-containing protein 1-like [Nothobranchius furzeri]
# Database: human_prot_db
# Fields: query acc.ver, subject acc.ver, % identity, alignment length, mismatches, gap opens, q. start, q. end, s. start, s. end, evalue, bit score
# 1 hits found
KAF7204911.1	ENSG00000214717|ENSG00000214717.12|ENST00000652001|ENST00000652001.1	24.272	206	125	4	1	202	468	646	4.23e-15	74.7
# BLASTP 2.12.0+
# Query: KAF7204912.1 putative LOC107388297-like protein [Nothobranchius furzeri]
# Database: human_prot_db
# Fields: query acc.ver, subject acc.ver, % identity, alignment length, mismatches, gap opens, q. start, q. end, s. start, s. end, evalue, bit score
# 1 hits found
KAF7204912.1	ENSG00000197056|ENSG00000197056.11|ENST00000650449|ENST00000650449.1	35.484	93	58	1	165	255	1043	1135	9.84e-10	60.8
# BLASTP 2.12.0+
# Query: KAF7204913.1 ras-associating and dilute domain-containing protein-like [Nothobranchius furzeri]
# Database: human_prot_db
# Fields: query acc.ver, subject acc.ver, % identity, alignment length, mismatches, gap opens, q. start, q. end, s. start, s. end, evalue, bit score
# 2 hits found
KAF7204913.1	ENSG00000157927|ENSG00000157927.17|ENST00000399583|ENST00000399583.4	32.957	886	448	23	141	1008	50	807	5.55e-115	387
KAF7204913.1	ENSG00000157927|ENSG00000157927.17|ENST00000399583|ENST00000399583.4	47.826	92	48	0	1154	1245	969	1060	4.50e-16	85.5
# BLASTP 2.12.0+
# Query: KAF7204914.1 mitochondrial ribosomal protein L38 [Nothobranchius furzeri]
# Database: human_prot_db
# Fields: query acc.ver, subject acc.ver, % identity, alignment length, mismatches, gap opens, q. start, q. end, s. start, s. end, evalue, bit score
# 1 hits found
KAF7204914.1	ENSG00000204316|ENSG00000204316.13|ENST00000309352|ENST00000309352.4	56.131	367	155	3	23	386	17	380	1.21e-143	414
# BLASTP 2.12.0+
# Query: KAF7204915.1 small integral membrane protein 6-like [Nothobranchius furzeri]
# Database: human_prot_db
# Fields: query acc.ver, subject acc.ver, % identity, alignment length, mismatches, gap opens, q. start, q. end, s. start, s. end, evalue, bit score
# 1 hits found
KAF7204915.1	ENSG00000259120|ENSG00000259120.3|ENST00000579469|ENST00000579469.2	37.778	45	28	0	27	71	17	61	1.69e-05	40.0
# BLASTP 2.12.0+
# Query: KAF7204916.1 transcript variant X1 [Nothobranchius furzeri]
# Database: human_prot_db
# Fields: query acc.ver, subject acc.ver, % identity, alignment length, mismatches, gap opens, q. start, q. end, s. start, s. end, evalue, bit score
# 1 hits found
KAF7204916.1	ENSG00000161526|ENSG00000161526.15|ENST00000584667|ENST00000584667.6	64.151	318	87	8	8	309	2	308	7.10e-124	358
# BLASTP 2.12.0+
# Query: KAF7204917.1 transcript variant X2 [Nothobranchius furzeri]
# Database: human_prot_db
# Fields: query acc.ver, subject acc.ver, % identity, alignment length, mismatches, gap opens, q. start, q. end, s. start, s. end, evalue, bit score
# 1 hits found
KAF7204917.1	ENSG00000161526|ENSG00000161526.15|ENST00000584667|ENST00000584667.6	63.407	317	90	8	8	308	2	308	2.40e-123	357
# BLASTP 2.12.0+
# Query: KAF7204918.1 transcript variant X1 [Nothobranchius furzeri]
# Database: human_prot_db
# Fields: query acc.ver, subject acc.ver, % identity, alignment length, mismatches, gap opens, q. start, q. end, s. start, s. end, evalue, bit score
# 7 hits found
KAF7204918.1	ENSG00000132470|ENSG00000132470.14|ENST00000579662|ENST00000579662.5	53.665	1105	496	10	12	1110	13	1107	0.0	1191
KAF7204918.1	ENSG00000132470|ENSG00000132470.14|ENST00000579662|ENST00000579662.5	64.236	288	98	2	1690	1976	1450	1733	1.04e-108	387
KAF7204918.1	ENSG00000132470|ENSG00000132470.14|ENST00000579662|ENST00000579662.5	46.991	432	200	8	1075	1488	953	1373	5.75e-98	353
KAF7204918.1	ENSG00000132470|ENSG00000132470.14|ENST00000579662|ENST00000579662.5	30.233	215	124	7	1696	1907	1128	1319	1.90e-13	78.2
KAF7204918.1	ENSG00000132470|ENSG00000132470.14|ENST00000579662|ENST00000579662.5	36.441	118	67	3	1688	1799	1210	1325	2.00e-12	74.7
KAF7204918.1	ENSG00000132470|ENSG00000132470.14|ENST00000579662|ENST00000579662.5	29.224	219	126	8	1244	1439	1460	1672	8.39e-11	69.3
KAF7204918.1	ENSG00000132470|ENSG00000132470.14|ENST00000579662|ENST00000579662.5	33.036	112	67	4	1334	1445	1457	1560	1.51e-08	62.0
# BLASTP 2.12.0+
# Query: KAF7204919.1 transcript variant X3 [Nothobranchius furzeri]
# Database: human_prot_db
# Fields: query acc.ver, subject acc.ver, % identity, alignment length, mismatches, gap opens, q. start, q. end, s. start, s. end, evalue, bit score
# 2 hits found
KAF7204919.1	ENSG00000132470|ENSG00000132470.14|ENST00000449880|ENST00000449880.6	53.665	1105	496	10	12	1110	13	1107	0.0	1191
KAF7204919.1	ENSG00000132470|ENSG00000132470.14|ENST00000449880|ENST00000449880.6	47.398	884	385	20	1075	1928	953	1786	0.0	717
# BLASTP 2.12.0+
# Query: KAF7204920.1 transcript variant X4 [Nothobranchius furzeri]
# Database: human_prot_db
# Fields: query acc.ver, subject acc.ver, % identity, alignment length, mismatches, gap opens, q. start, q. end, s. start, s. end, evalue, bit score
# 7 hits found
KAF7204920.1	ENSG00000132470|ENSG00000132470.14|ENST00000579662|ENST00000579662.5	53.665	1105	496	10	12	1110	13	1107	0.0	1192
KAF7204920.1	ENSG00000132470|ENSG00000132470.14|ENST00000579662|ENST00000579662.5	64.014	289	99	2	1637	1924	1449	1733	4.74e-109	388
KAF7204920.1	ENSG00000132470|ENSG00000132470.14|ENST00000579662|ENST00000579662.5	45.614	456	216	10	1075	1511	953	1395	1.40e-100	361
KAF7204920.1	ENSG00000132470|ENSG00000132470.14|ENST00000579662|ENST00000579662.5	30.233	215	124	7	1644	1855	1128	1319	1.51e-13	78.6
KAF7204920.1	ENSG00000132470|ENSG00000132470.14|ENST00000579662|ENST00000579662.5	36.441	118	67	3	1636	1747	1210	1325	1.82e-12	74.7
KAF7204920.1	ENSG00000132470|ENSG00000132470.14|ENST00000579662|ENST00000579662.5	27.875	287	165	11	1244	1507	1460	1727	9.50e-12	72.4
KAF7204920.1	ENSG00000132470|ENSG00000132470.14|ENST00000579662|ENST00000579662.5	33.036	112	67	4	1334	1445	1457	1560	1.25e-08	62.4
# BLASTP 2.12.0+
# Query: KAF7204921.1 transcript variant X5 [Nothobranchius furzeri]
# Database: human_prot_db
# Fields: query acc.ver, subject acc.ver, % identity, alignment length, mismatches, gap opens, q. start, q. end, s. start, s. end, evalue, bit score
# 2 hits found
KAF7204921.1	ENSG00000132470|ENSG00000132470.14|ENST00000449880|ENST00000449880.6	53.665	1105	496	10	12	1110	13	1107	0.0	1191
KAF7204921.1	ENSG00000132470|ENSG00000132470.14|ENST00000449880|ENST00000449880.6	48.308	857	365	19	1075	1876	953	1786	0.0	730
# BLASTP 2.12.0+
# Query: KAF7204922.1 transcript variant X3 [Nothobranchius furzeri]
# Database: human_prot_db
# Fields: query acc.ver, subject acc.ver, % identity, alignment length, mismatches, gap opens, q. start, q. end, s. start, s. end, evalue, bit score
# 1 hits found
KAF7204922.1	ENSG00000226437|ENSG00000226437.10|ENST00000450778|ENST00000450778.6	49.367	158	78	2	226	381	308	465	1.01e-40	152
# BLASTP 2.12.0+
# Query: KAF7204923.1 transcript variant X1 [Nothobranchius furzeri]
# Database: human_prot_db
# Fields: query acc.ver, subject acc.ver, % identity, alignment length, mismatches, gap opens, q. start, q. end, s. start, s. end, evalue, bit score
# 1 hits found
KAF7204923.1	ENSG00000226437|ENSG00000226437.10|ENST00000450778|ENST00000450778.6	49.367	158	78	2	227	382	308	465	8.49e-41	152
# BLASTP 2.12.0+
# Query: KAF7204924.1 transcript variant X2 [Nothobranchius furzeri]
# Database: human_prot_db
# Fields: query acc.ver, subject acc.ver, % identity, alignment length, mismatches, gap opens, q. start, q. end, s. start, s. end, evalue, bit score
# 1 hits found
KAF7204924.1	ENSG00000226437|ENSG00000226437.10|ENST00000450778|ENST00000450778.6	49.367	158	78	2	227	382	308	465	8.49e-41	152
# BLASTP 2.12.0+
# Query: KAF7204925.1 transcript variant X1 [Nothobranchius furzeri]
# Database: human_prot_db
# Fields: query acc.ver, subject acc.ver, % identity, alignment length, mismatches, gap opens, q. start, q. end, s. start, s. end, evalue, bit score
# 1 hits found
KAF7204925.1	ENSG00000188282|ENSG00000188282.12|ENST00000374155|ENST00000374155.7	26.923	182	117	7	41	216	1	172	1.14e-04	45.4
# BLASTP 2.12.0+
# Query: KAF7204926.1 transcript variant X2 [Nothobranchius furzeri]
# Database: human_prot_db
# Fields: query acc.ver, subject acc.ver, % identity, alignment length, mismatches, gap opens, q. start, q. end, s. start, s. end, evalue, bit score
# 1 hits found
KAF7204926.1	ENSG00000188282|ENSG00000188282.12|ENST00000374155|ENST00000374155.7	29.193	161	96	7	18	170	22	172	0.001	42.0
# BLASTP 2.12.0+
# Query: KAF7204927.1 transcript variant X3 [Nothobranchius furzeri]
# Database: human_prot_db
# Fields: query acc.ver, subject acc.ver, % identity, alignment length, mismatches, gap opens, q. start, q. end, s. start, s. end, evalue, bit score
# 1 hits found
KAF7204927.1	ENSG00000188282|ENSG00000188282.12|ENST00000344321|ENST00000344321.8	26.437	174	113	6	41	208	1	165	2.31e-04	43.9
# BLASTP 2.12.0+
# Query: KAF7204928.1 unkempt family zinc finger [Nothobranchius furzeri]
# Database: human_prot_db
# Fields: query acc.ver, subject acc.ver, % identity, alignment length, mismatches, gap opens, q. start, q. end, s. start, s. end, evalue, bit score
# 1 hits found
KAF7204928.1	ENSG00000132478|ENSG00000132478.10|ENST00000589666|ENST00000589666.6	59.799	796	273	14	36	800	21	800	0.0	819
# BLASTP 2.12.0+
# Query: KAF7204929.1 hypothetical protein G4P62_012420 [Nothobranchius furzeri]
# Database: human_prot_db
# Fields: query acc.ver, subject acc.ver, % identity, alignment length, mismatches, gap opens, q. start, q. end, s. start, s. end, evalue, bit score
# 1 hits found
KAF7204929.1	ENSG00000092929|ENSG00000092929.12|ENST00000207549|ENST00000207549.9	45.370	1080	566	13	60	1131	24	1087	0.0	898
# BLASTP 2.12.0+
# Query: KAF7204930.1 transcript variant X1 [Nothobranchius furzeri]
# Database: human_prot_db
# Fields: query acc.ver, subject acc.ver, % identity, alignment length, mismatches, gap opens, q. start, q. end, s. start, s. end, evalue, bit score
# 1 hits found
KAF7204930.1	ENSG00000167552|ENSG00000167552.15|ENST00000301071|ENST00000301071.12	96.128	439	17	0	3	441	2	440	0.0	872
# BLASTP 2.12.0+
# Query: KAF7204931.1 transcript variant X1 [Nothobranchius furzeri]
# Database: human_prot_db
# Fields: query acc.ver, subject acc.ver, % identity, alignment length, mismatches, gap opens, q. start, q. end, s. start, s. end, evalue, bit score
# 1 hits found
KAF7204931.1	ENSG00000141905|ENSG00000141905.19|ENST00000589123|ENST00000589123.5	73.941	472	94	10	1	456	1	459	0.0	653
# BLASTP 2.12.0+
# Query: KAF7204932.1 transcript variant X3 [Nothobranchius furzeri]
# Database: human_prot_db
# Fields: query acc.ver, subject acc.ver, % identity, alignment length, mismatches, gap opens, q. start, q. end, s. start, s. end, evalue, bit score
# 1 hits found
KAF7204932.1	ENSG00000141905|ENSG00000141905.19|ENST00000589123|ENST00000589123.5	73.305	472	92	11	1	451	1	459	0.0	642
# BLASTP 2.12.0+
# Query: KAF7204933.1 transcript variant X2 [Nothobranchius furzeri]
# Database: human_prot_db
# Fields: query acc.ver, subject acc.ver, % identity, alignment length, mismatches, gap opens, q. start, q. end, s. start, s. end, evalue, bit score
# 1 hits found
KAF7204933.1	ENSG00000141905|ENSG00000141905.19|ENST00000589123|ENST00000589123.5	73.684	513	105	11	1	497	1	499	0.0	690
# BLASTP 2.12.0+
# Query: KAF7204934.1 SAS-6 centriolar assembly protein [Nothobranchius furzeri]
# Database: human_prot_db
# Fields: query acc.ver, subject acc.ver, % identity, alignment length, mismatches, gap opens, q. start, q. end, s. start, s. end, evalue, bit score
# 1 hits found
KAF7204934.1	ENSG00000156876|ENSG00000156876.10|ENST00000287482|ENST00000287482.6	47.951	659	262	14	17	601	1	652	0.0	539
# BLASTP 2.12.0+
# Query: KAF7204935.1 transcript variant X2 [Nothobranchius furzeri]
# Database: human_prot_db
# Fields: query acc.ver, subject acc.ver, % identity, alignment length, mismatches, gap opens, q. start, q. end, s. start, s. end, evalue, bit score
# 1 hits found
KAF7204935.1	ENSG00000254402|ENSG00000254402.7|ENST00000529415|ENST00000529415.7	50.375	534	215	6	25	558	22	505	2.56e-137	411
# BLASTP 2.12.0+
# Query: KAF7204936.1 transcript variant X1 [Nothobranchius furzeri]
# Database: human_prot_db
# Fields: query acc.ver, subject acc.ver, % identity, alignment length, mismatches, gap opens, q. start, q. end, s. start, s. end, evalue, bit score
# 1 hits found
KAF7204936.1	ENSG00000254402|ENSG00000254402.7|ENST00000529415|ENST00000529415.7	50.280	535	215	6	25	559	22	505	5.11e-137	410
# BLASTP 2.12.0+
# Query: KAF7204937.1 mitochondrial [Nothobranchius furzeri]
# Database: human_prot_db
# Fields: query acc.ver, subject acc.ver, % identity, alignment length, mismatches, gap opens, q. start, q. end, s. start, s. end, evalue, bit score
# 1 hits found
KAF7204937.1	ENSG00000196365|ENSG00000196365.12|ENST00000593119|ENST00000593119.5	79.795	876	160	3	115	989	25	884	0.0	1423
# BLASTP 2.12.0+
# Query: KAF7204938.1 protein WWC3-like [Nothobranchius furzeri]
# Database: human_prot_db
# Fields: query acc.ver, subject acc.ver, % identity, alignment length, mismatches, gap opens, q. start, q. end, s. start, s. end, evalue, bit score
# 1 hits found
KAF7204938.1	ENSG00000047644|ENSG00000047644.19|ENST00000380861|ENST00000380861.9	63.636	297	91	4	55	340	802	1092	1.22e-105	334
# BLASTP 2.12.0+
# Query: KAF7204939.1 transcript variant X4 [Nothobranchius furzeri]
# Database: human_prot_db
# Fields: query acc.ver, subject acc.ver, % identity, alignment length, mismatches, gap opens, q. start, q. end, s. start, s. end, evalue, bit score
# 1 hits found
KAF7204939.1	ENSG00000056972|ENSG00000056972.20|ENST00000392556|ENST00000392556.8	43.825	251	116	5	180	427	346	574	1.68e-53	189
# BLASTP 2.12.0+
# Query: KAF7204940.1 transcript variant X2 [Nothobranchius furzeri]
# Database: human_prot_db
# Fields: query acc.ver, subject acc.ver, % identity, alignment length, mismatches, gap opens, q. start, q. end, s. start, s. end, evalue, bit score
# 1 hits found
KAF7204940.1	ENSG00000056972|ENSG00000056972.20|ENST00000392556|ENST00000392556.8	43.825	251	116	5	180	427	346	574	1.68e-53	189
# BLASTP 2.12.0+
# Query: KAF7204941.1 transcript variant X3 [Nothobranchius furzeri]
# Database: human_prot_db
# Fields: query acc.ver, subject acc.ver, % identity, alignment length, mismatches, gap opens, q. start, q. end, s. start, s. end, evalue, bit score
# 1 hits found
KAF7204941.1	ENSG00000056972|ENSG00000056972.20|ENST00000392556|ENST00000392556.8	43.825	251	116	5	180	427	346	574	1.68e-53	189
# BLASTP 2.12.0+
# Query: KAF7204942.1 transcript variant X1 [Nothobranchius furzeri]
# Database: human_prot_db
# Fields: query acc.ver, subject acc.ver, % identity, alignment length, mismatches, gap opens, q. start, q. end, s. start, s. end, evalue, bit score
# 1 hits found
KAF7204942.1	ENSG00000056972|ENSG00000056972.20|ENST00000392556|ENST00000392556.8	43.825	251	116	5	180	427	346	574	1.68e-53	189
# BLASTP 2.12.0+
# Query: KAF7204943.1 translocase of outer mitochondrial membrane 70 [Nothobranchius furzeri]
# Database: human_prot_db
# Fields: query acc.ver, subject acc.ver, % identity, alignment length, mismatches, gap opens, q. start, q. end, s. start, s. end, evalue, bit score
# 1 hits found
KAF7204943.1	ENSG00000154174|ENSG00000154174.8|ENST00000284320|ENST00000284320.6	77.941	612	95	4	1	576	1	608	0.0	972
# BLASTP 2.12.0+
# Query: KAF7204944.1 transcript variant X1 [Nothobranchius furzeri]
# Database: human_prot_db
# Fields: query acc.ver, subject acc.ver, % identity, alignment length, mismatches, gap opens, q. start, q. end, s. start, s. end, evalue, bit score
# 1 hits found
KAF7204944.1	ENSG00000036054|ENSG00000036054.13|ENST00000394144|ENST00000394144.9	76.058	685	160	3	12	695	18	699	0.0	1079
# BLASTP 2.12.0+
# Query: KAF7204945.1 transcript variant X2 [Nothobranchius furzeri]
# Database: human_prot_db
# Fields: query acc.ver, subject acc.ver, % identity, alignment length, mismatches, gap opens, q. start, q. end, s. start, s. end, evalue, bit score
# 1 hits found
KAF7204945.1	ENSG00000036054|ENSG00000036054.13|ENST00000344949|ENST00000344949.9	76.716	670	152	3	12	680	18	684	0.0	1060
# BLASTP 2.12.0+
# Query: KAF7204946.1 transcript variant X3 [Nothobranchius furzeri]
# Database: human_prot_db
# Fields: query acc.ver, subject acc.ver, % identity, alignment length, mismatches, gap opens, q. start, q. end, s. start, s. end, evalue, bit score
# 1 hits found
KAF7204946.1	ENSG00000036054|ENSG00000036054.13|ENST00000394144|ENST00000394144.9	79.097	598	123	2	1	597	103	699	0.0	983
# BLASTP 2.12.0+
# Query: KAF7204947.1 transcript variant X4 [Nothobranchius furzeri]
# Database: human_prot_db
# Fields: query acc.ver, subject acc.ver, % identity, alignment length, mismatches, gap opens, q. start, q. end, s. start, s. end, evalue, bit score
# 1 hits found
KAF7204947.1	ENSG00000036054|ENSG00000036054.13|ENST00000394144|ENST00000394144.9	79.097	598	123	2	1	597	103	699	0.0	983
# BLASTP 2.12.0+
# Query: KAF7204948.1 transcript variant X1 [Nothobranchius furzeri]
# Database: human_prot_db
# Fields: query acc.ver, subject acc.ver, % identity, alignment length, mismatches, gap opens, q. start, q. end, s. start, s. end, evalue, bit score
# 1 hits found
KAF7204948.1	ENSG00000114021|ENSG00000114021.12|ENST00000394140|ENST00000394140.9	67.586	290	75	1	8	297	1	271	2.91e-157	441
# BLASTP 2.12.0+
# Query: KAF7204949.1 transcript variant X2 [Nothobranchius furzeri]
# Database: human_prot_db
# Fields: query acc.ver, subject acc.ver, % identity, alignment length, mismatches, gap opens, q. start, q. end, s. start, s. end, evalue, bit score
# 1 hits found
KAF7204949.1	ENSG00000114021|ENSG00000114021.12|ENST00000394140|ENST00000394140.9	72.325	271	75	0	8	278	1	271	3.95e-162	452
# BLASTP 2.12.0+
# Query: KAF7204950.1 transcript variant X2 [Nothobranchius furzeri]
# Database: human_prot_db
# Fields: query acc.ver, subject acc.ver, % identity, alignment length, mismatches, gap opens, q. start, q. end, s. start, s. end, evalue, bit score
# 1 hits found
KAF7204950.1	ENSG00000277117|ENSG00000277117.5|ENST00000623960|ENST00000623960.4	35.354	99	63	1	75	172	74	172	7.39e-10	59.3
# BLASTP 2.12.0+
# Query: KAF7204951.1 putative GTP binding protein 6 (putative) [Nothobranchius furzeri]
# Database: human_prot_db
# Fields: query acc.ver, subject acc.ver, % identity, alignment length, mismatches, gap opens, q. start, q. end, s. start, s. end, evalue, bit score
# 1 hits found
KAF7204951.1	ENSG00000178605|ENSG00000178605.13|ENST00000326153|ENST00000326153.9	63.033	422	155	1	97	518	94	514	0.0	563
# BLASTP 2.12.0+
# Query: KAF7204952.1 heat-stable enterotoxin receptor-like [Nothobranchius furzeri]
# Database: human_prot_db
# Fields: query acc.ver, subject acc.ver, % identity, alignment length, mismatches, gap opens, q. start, q. end, s. start, s. end, evalue, bit score
# 1 hits found
KAF7204952.1	ENSG00000070019|ENSG00000070019.5|ENST00000261170|ENST00000261170.5	54.032	1079	455	20	14	1074	18	1073	0.0	1103
# BLASTP 2.12.0+
# Query: KAF7204953.1 transcript variant X2 [Nothobranchius furzeri]
# Database: human_prot_db
# Fields: query acc.ver, subject acc.ver, % identity, alignment length, mismatches, gap opens, q. start, q. end, s. start, s. end, evalue, bit score
# 1 hits found
KAF7204953.1	ENSG00000100379|ENSG00000100379.17|ENST00000610767|ENST00000610767.4	73.096	197	37	1	79	275	31	211	2.99e-103	302
# BLASTP 2.12.0+
# Query: KAF7204954.1 transcript variant X4 [Nothobranchius furzeri]
# Database: human_prot_db
# Fields: query acc.ver, subject acc.ver, % identity, alignment length, mismatches, gap opens, q. start, q. end, s. start, s. end, evalue, bit score
# 1 hits found
KAF7204954.1	ENSG00000100379|ENSG00000100379.17|ENST00000610767|ENST00000610767.4	79.558	181	37	0	79	259	31	211	6.26e-108	313
# BLASTP 2.12.0+
# Query: KAF7204955.1 transcript variant X5 [Nothobranchius furzeri]
# Database: human_prot_db
# Fields: query acc.ver, subject acc.ver, % identity, alignment length, mismatches, gap opens, q. start, q. end, s. start, s. end, evalue, bit score
# 1 hits found
KAF7204955.1	ENSG00000100379|ENSG00000100379.17|ENST00000610767|ENST00000610767.4	71.981	207	41	2	79	285	31	220	3.79e-106	308
# BLASTP 2.12.0+
# Query: KAF7204956.1 transcript variant X1 [Nothobranchius furzeri]
# Database: human_prot_db
# Fields: query acc.ver, subject acc.ver, % identity, alignment length, mismatches, gap opens, q. start, q. end, s. start, s. end, evalue, bit score
# 1 hits found
KAF7204956.1	ENSG00000100379|ENSG00000100379.17|ENST00000610767|ENST00000610767.4	72.727	198	37	2	79	276	31	211	1.97e-101	298
# BLASTP 2.12.0+
# Query: KAF7204957.1 transcript variant X3 [Nothobranchius furzeri]
# Database: human_prot_db
# Fields: query acc.ver, subject acc.ver, % identity, alignment length, mismatches, gap opens, q. start, q. end, s. start, s. end, evalue, bit score
# 1 hits found
KAF7204957.1	ENSG00000100379|ENSG00000100379.17|ENST00000610767|ENST00000610767.4	79.121	182	37	1	79	260	31	211	4.05e-106	309
# BLASTP 2.12.0+
# Query: KAF7204958.1 transcript variant X6 [Nothobranchius furzeri]
# Database: human_prot_db
# Fields: query acc.ver, subject acc.ver, % identity, alignment length, mismatches, gap opens, q. start, q. end, s. start, s. end, evalue, bit score
# 1 hits found
KAF7204958.1	ENSG00000167977|ENSG00000167977.9|ENST00000301738|ENST00000301738.9	80.822	146	26	2	75	219	40	184	2.71e-81	245
# BLASTP 2.12.0+
# Query: KAF7204959.1 hypothetical protein G4P62_017679 [Nothobranchius furzeri]
# Database: human_prot_db
# Fields: query acc.ver, subject acc.ver, % identity, alignment length, mismatches, gap opens, q. start, q. end, s. start, s. end, evalue, bit score
# 1 hits found
KAF7204959.1	ENSG00000100211|ENSG00000100211.10|ENST00000396811|ENST00000396811.6	70.635	126	35	1	10	133	1	126	2.03e-56	173
# BLASTP 2.12.0+
# Query: KAF7204960.1 28 kDa heat- and acid-stable phosphoprotein-like [Nothobranchius furzeri]
# Database: human_prot_db
# Fields: query acc.ver, subject acc.ver, % identity, alignment length, mismatches, gap opens, q. start, q. end, s. start, s. end, evalue, bit score
# 1 hits found
KAF7204960.1	ENSG00000106244|ENSG00000106244.13|ENST00000350498|ENST00000350498.8	54.412	136	50	2	13	136	14	149	1.40e-40	135
# BLASTP 2.12.0+
# Query: KAF7204961.1 muscarinic acetylcholine receptor M3-like [Nothobranchius furzeri]
# Database: human_prot_db
# Fields: query acc.ver, subject acc.ver, % identity, alignment length, mismatches, gap opens, q. start, q. end, s. start, s. end, evalue, bit score
# 1 hits found
KAF7204961.1	ENSG00000133019|ENSG00000133019.12|ENST00000675184|ENST00000675184.1	46.835	237	82	4	46	282	164	356	1.34e-56	196
# BLASTP 2.12.0+
# Query: KAF7204962.1 formin-2-like, partial [Nothobranchius furzeri]
# Database: human_prot_db
# Fields: query acc.ver, subject acc.ver, % identity, alignment length, mismatches, gap opens, q. start, q. end, s. start, s. end, evalue, bit score
# 2 hits found
KAF7204962.1	ENSG00000155816|ENSG00000155816.21|ENST00000319653|ENST00000319653.14	43.316	374	174	14	582	940	408	758	1.18e-56	216
KAF7204962.1	ENSG00000155816|ENSG00000155816.21|ENST00000319653|ENST00000319653.14	48.649	148	53	7	156	292	69	204	1.33e-16	87.4
# BLASTP 2.12.0+
# Query: KAF7204963.1 tudor and KH domain containing, partial [Nothobranchius furzeri]
# Database: human_prot_db
# Fields: query acc.ver, subject acc.ver, % identity, alignment length, mismatches, gap opens, q. start, q. end, s. start, s. end, evalue, bit score
# 1 hits found
KAF7204963.1	ENSG00000182134|ENSG00000182134.16|ENST00000458431|ENST00000458431.6	41.935	496	266	7	10	488	9	499	1.11e-115	353
# BLASTP 2.12.0+
# Query: KAF7204964.1 histone H2B 1/2-like [Nothobranchius furzeri]
# Database: human_prot_db
# Fields: query acc.ver, subject acc.ver, % identity, alignment length, mismatches, gap opens, q. start, q. end, s. start, s. end, evalue, bit score
# 1 hits found
KAF7204964.1	ENSG00000185130|ENSG00000185130.5|ENST00000377401|ENST00000377401.3	86.923	130	13	1	1	130	1	126	8.65e-76	222
# BLASTP 2.12.0+
# Query: KAF7204965.1 transcript variant X2 [Nothobranchius furzeri]
# Database: human_prot_db
# Fields: query acc.ver, subject acc.ver, % identity, alignment length, mismatches, gap opens, q. start, q. end, s. start, s. end, evalue, bit score
# 1 hits found
KAF7204965.1	ENSG00000154920|ENSG00000154920.15|ENST00000338165|ENST00000338165.9	37.018	570	287	15	1	509	10	568	8.84e-93	295
# BLASTP 2.12.0+
# Query: KAF7204966.1 transcript variant X1 [Nothobranchius furzeri]
# Database: human_prot_db
# Fields: query acc.ver, subject acc.ver, % identity, alignment length, mismatches, gap opens, q. start, q. end, s. start, s. end, evalue, bit score
# 1 hits found
KAF7204966.1	ENSG00000154920|ENSG00000154920.15|ENST00000338165|ENST00000338165.9	37.018	570	287	15	1	509	10	568	8.84e-93	295
# BLASTP 2.12.0+
# Query: KAF7204967.1 phospholipase C delta 4 [Nothobranchius furzeri]
# Database: human_prot_db
# Fields: query acc.ver, subject acc.ver, % identity, alignment length, mismatches, gap opens, q. start, q. end, s. start, s. end, evalue, bit score
# 1 hits found
KAF7204967.1	ENSG00000161714|ENSG00000161714.12|ENST00000619929|ENST00000619929.5	52.742	766	339	8	34	788	33	786	0.0	807
# BLASTP 2.12.0+
# Query: KAF7204968.1 NHL repeat containing 3 [Nothobranchius furzeri]
# Database: human_prot_db
# Fields: query acc.ver, subject acc.ver, % identity, alignment length, mismatches, gap opens, q. start, q. end, s. start, s. end, evalue, bit score
# 1 hits found
KAF7204968.1	ENSG00000188811|ENSG00000188811.14|ENST00000379600|ENST00000379600.8	60.269	297	116	2	46	342	45	339	1.96e-135	390
# BLASTP 2.12.0+
# Query: KAF7204969.1 nuclear receptor binding factor 2 [Nothobranchius furzeri]
# Database: human_prot_db
# Fields: query acc.ver, subject acc.ver, % identity, alignment length, mismatches, gap opens, q. start, q. end, s. start, s. end, evalue, bit score
# 1 hits found
KAF7204969.1	ENSG00000148572|ENSG00000148572.16|ENST00000277746|ENST00000277746.11	47.260	292	123	8	22	294	1	280	1.30e-67	214
# BLASTP 2.12.0+
# Query: KAF7204970.1 mitochondrial ribosomal protein L27 [Nothobranchius furzeri]
# Database: human_prot_db
# Fields: query acc.ver, subject acc.ver, % identity, alignment length, mismatches, gap opens, q. start, q. end, s. start, s. end, evalue, bit score
# 1 hits found
KAF7204970.1	ENSG00000108826|ENSG00000108826.16|ENST00000225969|ENST00000225969.9	61.486	148	49	1	1	140	1	148	1.08e-60	185
# BLASTP 2.12.0+
# Query: KAF7204971.1 SLC9A3 regulator 1 [Nothobranchius furzeri]
# Database: human_prot_db
# Fields: query acc.ver, subject acc.ver, % identity, alignment length, mismatches, gap opens, q. start, q. end, s. start, s. end, evalue, bit score
# 2 hits found
KAF7204971.1	ENSG00000109062|ENSG00000109062.12|ENST00000262613|ENST00000262613.10	51.087	368	146	5	6	360	12	358	4.73e-116	342
KAF7204971.1	ENSG00000109062|ENSG00000109062.12|ENST00000262613|ENST00000262613.10	45.312	128	70	0	4	131	150	277	5.61e-25	105
# BLASTP 2.12.0+
# Query: KAF7204972.1 caskin-1-like [Nothobranchius furzeri]
# Database: human_prot_db
# Fields: query acc.ver, subject acc.ver, % identity, alignment length, mismatches, gap opens, q. start, q. end, s. start, s. end, evalue, bit score
# 2 hits found
KAF7204972.1	ENSG00000167971|ENSG00000167971.16|ENST00000343516|ENST00000343516.8	33.286	706	308	25	1	597	500	1151	5.62e-53	202
KAF7204972.1	ENSG00000167971|ENSG00000167971.16|ENST00000343516|ENST00000343516.8	50.746	67	24	2	763	824	1369	1431	1.11e-09	63.9
# BLASTP 2.12.0+
# Query: KAF7204973.1 formin-2-like [Nothobranchius furzeri]
# Database: human_prot_db
# Fields: query acc.ver, subject acc.ver, % identity, alignment length, mismatches, gap opens, q. start, q. end, s. start, s. end, evalue, bit score
# 1 hits found
KAF7204973.1	ENSG00000155816|ENSG00000155816.21|ENST00000319653|ENST00000319653.14	69.952	416	125	0	8	423	1307	1722	0.0	610
# BLASTP 2.12.0+
# Query: KAF7204974.1 ras-related C3 botulinum toxin substrate 3 [Nothobranchius furzeri]
# Database: human_prot_db
# Fields: query acc.ver, subject acc.ver, % identity, alignment length, mismatches, gap opens, q. start, q. end, s. start, s. end, evalue, bit score
# 1 hits found
KAF7204974.1	ENSG00000169750|ENSG00000169750.9|ENST00000306897|ENST00000306897.9	96.354	192	7	0	1	192	1	192	2.28e-139	387
# BLASTP 2.12.0+
# Query: KAF7204975.1 transcript variant X2 [Nothobranchius furzeri]
# Database: human_prot_db
# Fields: query acc.ver, subject acc.ver, % identity, alignment length, mismatches, gap opens, q. start, q. end, s. start, s. end, evalue, bit score
# 1 hits found
KAF7204975.1	ENSG00000115839|ENSG00000115839.18|ENST00000264158|ENST00000264158.13	66.464	823	252	8	1	805	165	981	0.0	1102
# BLASTP 2.12.0+
# Query: KAF7204976.1 transcript variant X1 [Nothobranchius furzeri]
# Database: human_prot_db
# Fields: query acc.ver, subject acc.ver, % identity, alignment length, mismatches, gap opens, q. start, q. end, s. start, s. end, evalue, bit score
# 1 hits found
KAF7204976.1	ENSG00000115839|ENSG00000115839.18|ENST00000264158|ENST00000264158.13	66.586	823	252	7	1	806	165	981	0.0	1109
# BLASTP 2.12.0+
# Query: KAF7204977.1 transcript variant X7 [Nothobranchius furzeri]
# Database: human_prot_db
# Fields: query acc.ver, subject acc.ver, % identity, alignment length, mismatches, gap opens, q. start, q. end, s. start, s. end, evalue, bit score
# 1 hits found
KAF7204977.1	ENSG00000177728|ENSG00000177728.17|ENST00000314256|ENST00000314256.12	60.772	311	117	3	13	322	14	320	1.34e-99	321
# BLASTP 2.12.0+
# Query: KAF7204978.1 transcript variant X2 [Nothobranchius furzeri]
# Database: human_prot_db
# Fields: query acc.ver, subject acc.ver, % identity, alignment length, mismatches, gap opens, q. start, q. end, s. start, s. end, evalue, bit score
# 1 hits found
KAF7204978.1	ENSG00000177728|ENSG00000177728.17|ENST00000314256|ENST00000314256.12	60.772	311	117	3	13	322	14	320	1.34e-99	321
# BLASTP 2.12.0+
# Query: KAF7204979.1 transcript variant X5 [Nothobranchius furzeri]
# Database: human_prot_db
# Fields: query acc.ver, subject acc.ver, % identity, alignment length, mismatches, gap opens, q. start, q. end, s. start, s. end, evalue, bit score
# 1 hits found
KAF7204979.1	ENSG00000177728|ENSG00000177728.17|ENST00000314256|ENST00000314256.12	60.772	311	117	3	13	322	14	320	1.34e-99	321
# BLASTP 2.12.0+
# Query: KAF7204980.1 transcript variant X1 [Nothobranchius furzeri]
# Database: human_prot_db
# Fields: query acc.ver, subject acc.ver, % identity, alignment length, mismatches, gap opens, q. start, q. end, s. start, s. end, evalue, bit score
# 1 hits found
KAF7204980.1	ENSG00000177728|ENSG00000177728.17|ENST00000314256|ENST00000314256.12	60.772	311	117	3	13	322	14	320	1.34e-99	321
# BLASTP 2.12.0+
# Query: KAF7204981.1 transcript variant X4 [Nothobranchius furzeri]
# Database: human_prot_db
# Fields: query acc.ver, subject acc.ver, % identity, alignment length, mismatches, gap opens, q. start, q. end, s. start, s. end, evalue, bit score
# 1 hits found
KAF7204981.1	ENSG00000177728|ENSG00000177728.17|ENST00000314256|ENST00000314256.12	60.772	311	117	3	13	322	14	320	1.34e-99	321
# BLASTP 2.12.0+
# Query: KAF7204982.1 transcript variant X6 [Nothobranchius furzeri]
# Database: human_prot_db
# Fields: query acc.ver, subject acc.ver, % identity, alignment length, mismatches, gap opens, q. start, q. end, s. start, s. end, evalue, bit score
# 1 hits found
KAF7204982.1	ENSG00000177728|ENSG00000177728.17|ENST00000314256|ENST00000314256.12	60.772	311	117	3	13	322	14	320	1.34e-99	321
# BLASTP 2.12.0+
# Query: KAF7204983.1 transcript variant X8 [Nothobranchius furzeri]
# Database: human_prot_db
# Fields: query acc.ver, subject acc.ver, % identity, alignment length, mismatches, gap opens, q. start, q. end, s. start, s. end, evalue, bit score
# 1 hits found
KAF7204983.1	ENSG00000177728|ENSG00000177728.17|ENST00000314256|ENST00000314256.12	60.772	311	117	3	11	320	14	320	1.48e-99	320
# BLASTP 2.12.0+
# Query: KAF7204984.1 transcript variant X3 [Nothobranchius furzeri]
# Database: human_prot_db
# Fields: query acc.ver, subject acc.ver, % identity, alignment length, mismatches, gap opens, q. start, q. end, s. start, s. end, evalue, bit score
# 1 hits found
KAF7204984.1	ENSG00000177728|ENSG00000177728.17|ENST00000314256|ENST00000314256.12	60.772	311	117	3	13	322	14	320	1.34e-99	321
# BLASTP 2.12.0+
# Query: KAF7204985.1 seizure protein 6-like protein [Nothobranchius furzeri]
# Database: human_prot_db
# Fields: query acc.ver, subject acc.ver, % identity, alignment length, mismatches, gap opens, q. start, q. end, s. start, s. end, evalue, bit score
# 1 hits found
KAF7204985.1	ENSG00000063015|ENSG00000063015.20|ENST00000540419|ENST00000540419.5	56.911	246	104	1	2	245	113	358	1.88e-105	314
# BLASTP 2.12.0+
# Query: KAF7204986.1 BARX homeobox 1 [Nothobranchius furzeri]
# Database: human_prot_db
# Fields: query acc.ver, subject acc.ver, % identity, alignment length, mismatches, gap opens, q. start, q. end, s. start, s. end, evalue, bit score
# 1 hits found
KAF7204986.1	ENSG00000131668|ENSG00000131668.14|ENST00000253968|ENST00000253968.11	71.084	249	58	5	1	238	1	246	1.61e-108	314
# BLASTP 2.12.0+
# Query: KAF7204987.1 adhesion G protein-coupled receptor A1-like [Nothobranchius furzeri]
# Database: human_prot_db
# Fields: query acc.ver, subject acc.ver, % identity, alignment length, mismatches, gap opens, q. start, q. end, s. start, s. end, evalue, bit score
# 2 hits found
KAF7204987.1	ENSG00000197177|ENSG00000197177.16|ENST00000392607|ENST00000392607.8	49.383	486	202	11	1	472	1	456	3.21e-138	417
KAF7204987.1	ENSG00000197177|ENSG00000197177.16|ENST00000392607|ENST00000392607.8	37.755	98	44	7	570	658	471	560	0.002	42.7
# BLASTP 2.12.0+
# Query: KAF7204988.1 sodium-dependent phosphate transport protein 2B-like [Nothobranchius furzeri]
# Database: human_prot_db
# Fields: query acc.ver, subject acc.ver, % identity, alignment length, mismatches, gap opens, q. start, q. end, s. start, s. end, evalue, bit score
# 1 hits found
KAF7204988.1	ENSG00000157765|ENSG00000157765.13|ENST00000382051|ENST00000382051.8	62.346	648	218	5	5	629	29	673	0.0	733
# BLASTP 2.12.0+
# Query: KAF7204989.1 protein sel-1-like protein 3-like [Nothobranchius furzeri]
# Database: human_prot_db
# Fields: query acc.ver, subject acc.ver, % identity, alignment length, mismatches, gap opens, q. start, q. end, s. start, s. end, evalue, bit score
# 1 hits found
KAF7204989.1	ENSG00000091490|ENSG00000091490.11|ENST00000264868|ENST00000264868.9	34.418	1014	632	12	39	1030	48	1050	0.0	598
# BLASTP 2.12.0+
# Query: KAF7204990.1 proteasome subunit beta type-11-like [Nothobranchius furzeri]
# Database: human_prot_db
# Fields: query acc.ver, subject acc.ver, % identity, alignment length, mismatches, gap opens, q. start, q. end, s. start, s. end, evalue, bit score
# 1 hits found
KAF7204990.1	ENSG00000222028|ENSG00000222028.5|ENST00000408907|ENST00000408907.5	50.413	242	73	1	100	341	46	240	2.42e-67	216
# BLASTP 2.12.0+
# Query: KAF7204991.1 transcript variant X2 [Nothobranchius furzeri]
# Database: human_prot_db
# Fields: query acc.ver, subject acc.ver, % identity, alignment length, mismatches, gap opens, q. start, q. end, s. start, s. end, evalue, bit score
# 1 hits found
KAF7204991.1	ENSG00000147003|ENSG00000147003.7|ENST00000380342|ENST00000380342.4	41.481	135	76	3	5	137	2	135	4.63e-22	89.4
# BLASTP 2.12.0+
# Query: KAF7204992.1 transcript variant X1 [Nothobranchius furzeri]
# Database: human_prot_db
# Fields: query acc.ver, subject acc.ver, % identity, alignment length, mismatches, gap opens, q. start, q. end, s. start, s. end, evalue, bit score
# 1 hits found
KAF7204992.1	ENSG00000147003|ENSG00000147003.7|ENST00000380342|ENST00000380342.4	35.678	199	122	5	5	198	2	199	1.21e-27	105
# BLASTP 2.12.0+
# Query: KAF7204993.1 transcript variant X2 [Nothobranchius furzeri]
# Database: human_prot_db
# Fields: query acc.ver, subject acc.ver, % identity, alignment length, mismatches, gap opens, q. start, q. end, s. start, s. end, evalue, bit score
# 1 hits found
KAF7204993.1	ENSG00000169891|ENSG00000169891.18|ENST00000303843|ENST00000303843.7	41.653	629	273	21	14	609	28	595	3.23e-96	310
# BLASTP 2.12.0+
# Query: KAF7204994.1 transcript variant X1 [Nothobranchius furzeri]
# Database: human_prot_db
# Fields: query acc.ver, subject acc.ver, % identity, alignment length, mismatches, gap opens, q. start, q. end, s. start, s. end, evalue, bit score
# 1 hits found
KAF7204994.1	ENSG00000169891|ENSG00000169891.18|ENST00000303843|ENST00000303843.7	43.687	689	285	22	16	663	30	656	4.93e-122	379
# BLASTP 2.12.0+
# Query: KAF7204995.1 transcript variant X1 [Nothobranchius furzeri]
# Database: human_prot_db
# Fields: query acc.ver, subject acc.ver, % identity, alignment length, mismatches, gap opens, q. start, q. end, s. start, s. end, evalue, bit score
# 3 hits found
KAF7204995.1	ENSG00000188158|ENSG00000188158.16|ENST00000380060|ENST00000380060.7	52.985	1072	430	25	24	1057	119	1154	0.0	851
KAF7204995.1	ENSG00000188158|ENSG00000188158.16|ENST00000380060|ENST00000380060.7	56.250	288	102	4	1200	1474	1354	1630	1.78e-68	256
KAF7204995.1	ENSG00000188158|ENSG00000188158.16|ENST00000380060|ENST00000380060.7	73.684	19	5	0	1	19	1	19	0.34	37.4
# BLASTP 2.12.0+
# Query: KAF7204996.1 transcript variant X2 [Nothobranchius furzeri]
# Database: human_prot_db
# Fields: query acc.ver, subject acc.ver, % identity, alignment length, mismatches, gap opens, q. start, q. end, s. start, s. end, evalue, bit score
# 2 hits found
KAF7204996.1	ENSG00000188158|ENSG00000188158.16|ENST00000617601|ENST00000617601.4	54.505	888	346	20	60	910	105	971	0.0	720
KAF7204996.1	ENSG00000188158|ENSG00000188158.16|ENST00000617601|ENST00000617601.4	56.250	288	102	4	1053	1327	1171	1447	1.18e-68	256
# BLASTP 2.12.0+
# Query: KAF7204997.1 transcript variant X1 [Nothobranchius furzeri]
# Database: human_prot_db
# Fields: query acc.ver, subject acc.ver, % identity, alignment length, mismatches, gap opens, q. start, q. end, s. start, s. end, evalue, bit score
# 1 hits found
KAF7204997.1	ENSG00000131778|ENSG00000131778.19|ENST00000369258|ENST00000369258.8	63.895	842	296	4	23	857	33	873	0.0	1110
# BLASTP 2.12.0+
# Query: KAF7204998.1 transcript variant X2 [Nothobranchius furzeri]
# Database: human_prot_db
# Fields: query acc.ver, subject acc.ver, % identity, alignment length, mismatches, gap opens, q. start, q. end, s. start, s. end, evalue, bit score
# 1 hits found
KAF7204998.1	ENSG00000131778|ENSG00000131778.19|ENST00000369258|ENST00000369258.8	63.872	847	298	4	23	862	33	878	0.0	1116
# BLASTP 2.12.0+
# Query: KAF7204999.1 transcript variant X3 [Nothobranchius furzeri]
# Database: human_prot_db
# Fields: query acc.ver, subject acc.ver, % identity, alignment length, mismatches, gap opens, q. start, q. end, s. start, s. end, evalue, bit score
# 1 hits found
KAF7204999.1	ENSG00000131778|ENSG00000131778.19|ENST00000431239|ENST00000431239.6	64.286	756	262	4	42	790	52	806	0.0	993
# BLASTP 2.12.0+
# Query: KAF7205000.1 transcript variant X3 [Nothobranchius furzeri]
# Database: human_prot_db
# Fields: query acc.ver, subject acc.ver, % identity, alignment length, mismatches, gap opens, q. start, q. end, s. start, s. end, evalue, bit score
# 1 hits found
KAF7205000.1	ENSG00000145860|ENSG00000145860.12|ENST00000611185|ENST00000611185.4	41.860	43	20	3	145	185	539	578	5.65e-04	41.6
# BLASTP 2.12.0+
# Query: KAF7205001.1 transcript variant X1 [Nothobranchius furzeri]
# Database: human_prot_db
# Fields: query acc.ver, subject acc.ver, % identity, alignment length, mismatches, gap opens, q. start, q. end, s. start, s. end, evalue, bit score
# 1 hits found
KAF7205001.1	ENSG00000206535|ENSG00000206535.8|ENST00000383693|ENST00000383693.8	29.457	129	78	4	20	141	12	134	4.14e-04	41.6
# BLASTP 2.12.0+
# Query: KAF7205002.1 transcript variant X2 [Nothobranchius furzeri]
# Database: human_prot_db
# Fields: query acc.ver, subject acc.ver, % identity, alignment length, mismatches, gap opens, q. start, q. end, s. start, s. end, evalue, bit score
# 1 hits found
KAF7205002.1	ENSG00000206535|ENSG00000206535.8|ENST00000383693|ENST00000383693.8	29.457	129	78	4	20	141	12	134	4.14e-04	41.6
# BLASTP 2.12.0+
# Query: KAF7205003.1 transcript variant X1 [Nothobranchius furzeri]
# Database: human_prot_db
# Fields: query acc.ver, subject acc.ver, % identity, alignment length, mismatches, gap opens, q. start, q. end, s. start, s. end, evalue, bit score
# 1 hits found
KAF7205003.1	ENSG00000181458|ENSG00000181458.10|ENST00000323523|ENST00000323523.8	47.744	266	136	2	1	265	1	264	6.91e-88	264
# BLASTP 2.12.0+
# Query: KAF7205004.1 transcript variant X2 [Nothobranchius furzeri]
# Database: human_prot_db
# Fields: query acc.ver, subject acc.ver, % identity, alignment length, mismatches, gap opens, q. start, q. end, s. start, s. end, evalue, bit score
# 1 hits found
KAF7205004.1	ENSG00000181458|ENSG00000181458.10|ENST00000323523|ENST00000323523.8	47.744	266	136	2	1	265	1	264	6.91e-88	264
# BLASTP 2.12.0+
# Query: KAF7205005.1 transcript variant X1 [Nothobranchius furzeri]
# Database: human_prot_db
# Fields: query acc.ver, subject acc.ver, % identity, alignment length, mismatches, gap opens, q. start, q. end, s. start, s. end, evalue, bit score
# 1 hits found
KAF7205005.1	ENSG00000213064|ENSG00000213064.10|ENST00000271375|ENST00000271375.7	65.333	150	50	1	1	150	1	148	2.36e-65	198
# BLASTP 2.12.0+
# Query: KAF7205006.1 transcript variant X2 [Nothobranchius furzeri]
# Database: human_prot_db
# Fields: query acc.ver, subject acc.ver, % identity, alignment length, mismatches, gap opens, q. start, q. end, s. start, s. end, evalue, bit score
# 1 hits found
KAF7205006.1	ENSG00000213064|ENSG00000213064.10|ENST00000271375|ENST00000271375.7	63.354	161	57	1	1	161	1	159	9.00e-69	206
# BLASTP 2.12.0+
# Query: KAF7205007.1 transcript variant X1 [Nothobranchius furzeri]
# Database: human_prot_db
# Fields: query acc.ver, subject acc.ver, % identity, alignment length, mismatches, gap opens, q. start, q. end, s. start, s. end, evalue, bit score
# 1 hits found
KAF7205007.1	ENSG00000131831|ENSG00000131831.18|ENST00000545871|ENST00000545871.1	44.624	186	92	4	63	245	54	231	1.87e-33	135
# BLASTP 2.12.0+
# Query: KAF7205008.1 transcript variant X2 [Nothobranchius furzeri]
# Database: human_prot_db
# Fields: query acc.ver, subject acc.ver, % identity, alignment length, mismatches, gap opens, q. start, q. end, s. start, s. end, evalue, bit score
# 1 hits found
KAF7205008.1	ENSG00000131831|ENSG00000131831.18|ENST00000545871|ENST00000545871.1	44.624	186	92	4	63	245	54	231	1.87e-33	135
# BLASTP 2.12.0+
# Query: KAF7205009.1 transcript variant X3 [Nothobranchius furzeri]
# Database: human_prot_db
# Fields: query acc.ver, subject acc.ver, % identity, alignment length, mismatches, gap opens, q. start, q. end, s. start, s. end, evalue, bit score
# 1 hits found
KAF7205009.1	ENSG00000102098|ENSG00000102098.19|ENST00000251900|ENST00000251900.9	50.412	728	299	14	1	696	1	698	0.0	674
# BLASTP 2.12.0+
# Query: KAF7205010.1 transcript variant X2 [Nothobranchius furzeri]
# Database: human_prot_db
# Fields: query acc.ver, subject acc.ver, % identity, alignment length, mismatches, gap opens, q. start, q. end, s. start, s. end, evalue, bit score
# 1 hits found
KAF7205010.1	ENSG00000102098|ENSG00000102098.19|ENST00000251900|ENST00000251900.9	50.549	728	298	15	1	696	1	698	0.0	673
# BLASTP 2.12.0+
# Query: KAF7205011.1 transcript variant X1 [Nothobranchius furzeri]
# Database: human_prot_db
# Fields: query acc.ver, subject acc.ver, % identity, alignment length, mismatches, gap opens, q. start, q. end, s. start, s. end, evalue, bit score
# 1 hits found
KAF7205011.1	ENSG00000102098|ENSG00000102098.19|ENST00000251900|ENST00000251900.9	50.549	728	299	14	1	697	1	698	0.0	677
# BLASTP 2.12.0+
# Query: KAF7205012.1 transcript variant X1 [Nothobranchius furzeri]
# Database: human_prot_db
# Fields: query acc.ver, subject acc.ver, % identity, alignment length, mismatches, gap opens, q. start, q. end, s. start, s. end, evalue, bit score
# 1 hits found
KAF7205012.1	ENSG00000008086|ENSG00000008086.13|ENST00000623535|ENST00000623535.2	60.895	1028	304	28	11	1008	1	960	0.0	1094
# BLASTP 2.12.0+
# Query: KAF7205013.1 transcript variant X3 [Nothobranchius furzeri]
# Database: human_prot_db
# Fields: query acc.ver, subject acc.ver, % identity, alignment length, mismatches, gap opens, q. start, q. end, s. start, s. end, evalue, bit score
# 1 hits found
KAF7205013.1	ENSG00000008086|ENSG00000008086.13|ENST00000623535|ENST00000623535.2	60.995	1005	306	26	11	974	1	960	0.0	1078
# BLASTP 2.12.0+
# Query: KAF7205014.1 transcript variant X4 [Nothobranchius furzeri]
# Database: human_prot_db
# Fields: query acc.ver, subject acc.ver, % identity, alignment length, mismatches, gap opens, q. start, q. end, s. start, s. end, evalue, bit score
# 1 hits found
KAF7205014.1	ENSG00000008086|ENSG00000008086.13|ENST00000674046|ENST00000674046.1	63.128	876	262	18	11	872	1	829	0.0	1015
# BLASTP 2.12.0+
# Query: KAF7205015.1 transcript variant X2 [Nothobranchius furzeri]
# Database: human_prot_db
# Fields: query acc.ver, subject acc.ver, % identity, alignment length, mismatches, gap opens, q. start, q. end, s. start, s. end, evalue, bit score
# 1 hits found
KAF7205015.1	ENSG00000008086|ENSG00000008086.13|ENST00000623535|ENST00000623535.2	60.895	1028	304	28	11	1008	1	960	0.0	1094
# BLASTP 2.12.0+
# Query: KAF7205016.1 retinoschisin 1 [Nothobranchius furzeri]
# Database: human_prot_db
# Fields: query acc.ver, subject acc.ver, % identity, alignment length, mismatches, gap opens, q. start, q. end, s. start, s. end, evalue, bit score
# 1 hits found
KAF7205016.1	ENSG00000102104|ENSG00000102104.9|ENST00000379984|ENST00000379984.4	69.849	199	50	2	53	251	36	224	5.22e-103	299
# BLASTP 2.12.0+
# Query: KAF7205017.1 transcript variant X5 [Nothobranchius furzeri]
# Database: human_prot_db
# Fields: query acc.ver, subject acc.ver, % identity, alignment length, mismatches, gap opens, q. start, q. end, s. start, s. end, evalue, bit score
# 1 hits found
KAF7205017.1	ENSG00000182287|ENSG00000182287.15|ENST00000672987|ENST00000672987.1	95.625	160	7	0	2	161	1	160	1.56e-109	310
# BLASTP 2.12.0+
# Query: KAF7205018.1 transcript variant X6 [Nothobranchius furzeri]
# Database: human_prot_db
# Fields: query acc.ver, subject acc.ver, % identity, alignment length, mismatches, gap opens, q. start, q. end, s. start, s. end, evalue, bit score
# 1 hits found
KAF7205018.1	ENSG00000182287|ENSG00000182287.15|ENST00000672987|ENST00000672987.1	95.625	160	7	0	1	160	1	160	1.52e-109	310
# BLASTP 2.12.0+
# Query: KAF7205019.1 transcript variant X1 [Nothobranchius furzeri]
# Database: human_prot_db
# Fields: query acc.ver, subject acc.ver, % identity, alignment length, mismatches, gap opens, q. start, q. end, s. start, s. end, evalue, bit score
# 1 hits found
KAF7205019.1	ENSG00000182287|ENSG00000182287.15|ENST00000672987|ENST00000672987.1	95.625	160	7	0	34	193	1	160	3.63e-110	313
# BLASTP 2.12.0+
# Query: KAF7205020.1 transcript variant X2 [Nothobranchius furzeri]
# Database: human_prot_db
# Fields: query acc.ver, subject acc.ver, % identity, alignment length, mismatches, gap opens, q. start, q. end, s. start, s. end, evalue, bit score
# 1 hits found
KAF7205020.1	ENSG00000182287|ENSG00000182287.15|ENST00000329235|ENST00000329235.6	97.452	157	4	0	34	190	1	157	1.05e-110	313
# BLASTP 2.12.0+
# Query: KAF7205021.1 transcript variant X3 [Nothobranchius furzeri]
# Database: human_prot_db
# Fields: query acc.ver, subject acc.ver, % identity, alignment length, mismatches, gap opens, q. start, q. end, s. start, s. end, evalue, bit score
# 1 hits found
KAF7205021.1	ENSG00000182287|ENSG00000182287.15|ENST00000672987|ENST00000672987.1	97.203	143	4	0	34	176	1	143	3.93e-100	287
# BLASTP 2.12.0+
# Query: KAF7205022.1 transcript variant X4 [Nothobranchius furzeri]
# Database: human_prot_db
# Fields: query acc.ver, subject acc.ver, % identity, alignment length, mismatches, gap opens, q. start, q. end, s. start, s. end, evalue, bit score
# 1 hits found
KAF7205022.1	ENSG00000182287|ENSG00000182287.15|ENST00000671830|ENST00000671830.1	98.039	153	3	0	34	186	1	153	2.11e-109	310
# BLASTP 2.12.0+
# Query: KAF7205023.1 transcript variant X1 [Nothobranchius furzeri]
# Database: human_prot_db
# Fields: query acc.ver, subject acc.ver, % identity, alignment length, mismatches, gap opens, q. start, q. end, s. start, s. end, evalue, bit score
# 1 hits found
KAF7205023.1	ENSG00000146950|ENSG00000146950.13|ENST00000418909|ENST00000418909.6	57.895	456	161	10	1134	1570	1	444	3.56e-144	451
# BLASTP 2.12.0+
# Query: KAF7205024.1 transcript variant X2 [Nothobranchius furzeri]
# Database: human_prot_db
# Fields: query acc.ver, subject acc.ver, % identity, alignment length, mismatches, gap opens, q. start, q. end, s. start, s. end, evalue, bit score
# 1 hits found
KAF7205024.1	ENSG00000146950|ENSG00000146950.13|ENST00000418909|ENST00000418909.6	58.114	456	160	11	1069	1505	1	444	1.55e-144	451
# BLASTP 2.12.0+
# Query: KAF7205025.1 transcript variant X3 [Nothobranchius furzeri]
# Database: human_prot_db
# Fields: query acc.ver, subject acc.ver, % identity, alignment length, mismatches, gap opens, q. start, q. end, s. start, s. end, evalue, bit score
# 1 hits found
KAF7205025.1	ENSG00000146950|ENSG00000146950.13|ENST00000418909|ENST00000418909.6	57.895	456	161	10	1049	1485	1	444	1.42e-144	451
# BLASTP 2.12.0+
# Query: KAF7205026.1 transcript variant X2 [Nothobranchius furzeri]
# Database: human_prot_db
# Fields: query acc.ver, subject acc.ver, % identity, alignment length, mismatches, gap opens, q. start, q. end, s. start, s. end, evalue, bit score
# 1 hits found
KAF7205026.1	ENSG00000234469|ENSG00000234469.4|ENST00000445307|ENST00000445307.4	32.353	204	129	3	1	199	1	200	2.06e-29	111
# BLASTP 2.12.0+
# Query: KAF7205027.1 transcript variant X1 [Nothobranchius furzeri]
# Database: human_prot_db
# Fields: query acc.ver, subject acc.ver, % identity, alignment length, mismatches, gap opens, q. start, q. end, s. start, s. end, evalue, bit score
# 1 hits found
KAF7205027.1	ENSG00000234469|ENSG00000234469.4|ENST00000445307|ENST00000445307.4	32.353	204	129	3	1	199	1	200	2.06e-29	111
# BLASTP 2.12.0+
# Query: KAF7205028.1 putative claudin-24 [Nothobranchius furzeri]
# Database: human_prot_db
# Fields: query acc.ver, subject acc.ver, % identity, alignment length, mismatches, gap opens, q. start, q. end, s. start, s. end, evalue, bit score
# 1 hits found
KAF7205028.1	ENSG00000177300|ENSG00000177300.7|ENST00000323319|ENST00000323319.7	43.114	167	89	2	18	182	10	172	1.26e-41	142
# BLASTP 2.12.0+
# Query: KAF7205029.1 jade family PHD finger 3 [Nothobranchius furzeri]
# Database: human_prot_db
# Fields: query acc.ver, subject acc.ver, % identity, alignment length, mismatches, gap opens, q. start, q. end, s. start, s. end, evalue, bit score
# 1 hits found
KAF7205029.1	ENSG00000102221|ENSG00000102221.14|ENST00000614628|ENST00000614628.5	61.538	767	254	12	22	752	21	782	0.0	918
# BLASTP 2.12.0+
# Query: KAF7205030.1 retinitis pigmentosa 2 (X-linked recessive) [Nothobranchius furzeri]
# Database: human_prot_db
# Fields: query acc.ver, subject acc.ver, % identity, alignment length, mismatches, gap opens, q. start, q. end, s. start, s. end, evalue, bit score
# 1 hits found
KAF7205030.1	ENSG00000102218|ENSG00000102218.6|ENST00000218340|ENST00000218340.4	65.583	369	108	3	1	369	1	350	0.0	517
# BLASTP 2.12.0+
# Query: KAF7205031.1 transcript variant X1 [Nothobranchius furzeri]
# Database: human_prot_db
# Fields: query acc.ver, subject acc.ver, % identity, alignment length, mismatches, gap opens, q. start, q. end, s. start, s. end, evalue, bit score
# 1 hits found
KAF7205031.1	ENSG00000065923|ENSG00000065923.10|ENST00000616978|ENST00000616978.5	79.676	679	130	4	35	711	54	726	0.0	1049
# BLASTP 2.12.0+
# Query: KAF7205032.1 transcript variant X2 [Nothobranchius furzeri]
# Database: human_prot_db
# Fields: query acc.ver, subject acc.ver, % identity, alignment length, mismatches, gap opens, q. start, q. end, s. start, s. end, evalue, bit score
# 1 hits found
KAF7205032.1	ENSG00000065923|ENSG00000065923.10|ENST00000616978|ENST00000616978.5	79.529	679	128	5	35	708	54	726	0.0	1042
# BLASTP 2.12.0+
# Query: KAF7205033.1 transcript variant X3 [Nothobranchius furzeri]
# Database: human_prot_db
# Fields: query acc.ver, subject acc.ver, % identity, alignment length, mismatches, gap opens, q. start, q. end, s. start, s. end, evalue, bit score
# 1 hits found
KAF7205033.1	ENSG00000065923|ENSG00000065923.10|ENST00000616978|ENST00000616978.5	78.614	678	118	4	35	690	54	726	0.0	1027
# BLASTP 2.12.0+
# Query: KAF7205034.1 transcript variant X2 [Nothobranchius furzeri]
# Database: human_prot_db
# Fields: query acc.ver, subject acc.ver, % identity, alignment length, mismatches, gap opens, q. start, q. end, s. start, s. end, evalue, bit score
# 1 hits found
KAF7205034.1	ENSG00000147119|ENSG00000147119.4|ENST00000276055|ENST00000276055.4	57.650	366	129	5	76	415	98	463	2.85e-138	405
# BLASTP 2.12.0+
# Query: KAF7205035.1 transcript variant X1 [Nothobranchius furzeri]
# Database: human_prot_db
# Fields: query acc.ver, subject acc.ver, % identity, alignment length, mismatches, gap opens, q. start, q. end, s. start, s. end, evalue, bit score
# 1 hits found
KAF7205035.1	ENSG00000147119|ENSG00000147119.4|ENST00000276055|ENST00000276055.4	57.650	366	129	5	76	415	98	463	2.85e-138	405
# BLASTP 2.12.0+
# Query: KAF7205036.1 tubulin gamma complex associated protein 5 [Nothobranchius furzeri]
# Database: human_prot_db
# Fields: query acc.ver, subject acc.ver, % identity, alignment length, mismatches, gap opens, q. start, q. end, s. start, s. end, evalue, bit score
# 1 hits found
KAF7205036.1	ENSG00000275835|ENSG00000275835.5|ENST00000615383|ENST00000615383.5	72.566	1017	269	4	4	1011	8	1023	0.0	1505
# BLASTP 2.12.0+
# Query: KAF7205037.1 cytoplasmic FMR1 interacting protein 1 [Nothobranchius furzeri]
# Database: human_prot_db
# Fields: query acc.ver, subject acc.ver, % identity, alignment length, mismatches, gap opens, q. start, q. end, s. start, s. end, evalue, bit score
# 1 hits found
KAF7205037.1	ENSG00000288461|ENSG00000288461.1|ENST00000672091|ENST00000672091.1	92.259	1253	97	0	1	1253	1	1253	0.0	2452
# BLASTP 2.12.0+
# Query: KAF7205038.1 fibronectin type III domain containing 9 [Nothobranchius furzeri]
# Database: human_prot_db
# Fields: query acc.ver, subject acc.ver, % identity, alignment length, mismatches, gap opens, q. start, q. end, s. start, s. end, evalue, bit score
# 1 hits found
KAF7205038.1	ENSG00000172568|ENSG00000172568.5|ENST00000520782|ENST00000520782.1	38.686	137	83	1	1	136	1	137	7.97e-29	107
# BLASTP 2.12.0+
# Query: KAF7205039.1 transcript variant X2 [Nothobranchius furzeri]
# Database: human_prot_db
# Fields: query acc.ver, subject acc.ver, % identity, alignment length, mismatches, gap opens, q. start, q. end, s. start, s. end, evalue, bit score
# 1 hits found
KAF7205039.1	ENSG00000140157|ENSG00000140157.16|ENST00000674289|ENST00000674289.1	78.022	364	75	3	1	364	1	359	0.0	561
# BLASTP 2.12.0+
# Query: KAF7205040.1 transcript variant X1 [Nothobranchius furzeri]
# Database: human_prot_db
# Fields: query acc.ver, subject acc.ver, % identity, alignment length, mismatches, gap opens, q. start, q. end, s. start, s. end, evalue, bit score
# 1 hits found
KAF7205040.1	ENSG00000140157|ENSG00000140157.16|ENST00000674289|ENST00000674289.1	78.022	364	75	3	52	415	1	359	0.0	560
# BLASTP 2.12.0+
# Query: KAF7205041.1 non imprinted in Prader-Willi/Angelman syndrome 1 [Nothobranchius furzeri]
# Database: human_prot_db
# Fields: query acc.ver, subject acc.ver, % identity, alignment length, mismatches, gap opens, q. start, q. end, s. start, s. end, evalue, bit score
# 1 hits found
KAF7205041.1	ENSG00000288478|ENSG00000288478.1|ENST00000673341|ENST00000673341.1	59.184	294	119	1	10	302	20	313	4.51e-114	334
# BLASTP 2.12.0+
# Query: KAF7205042.1 E3 ubiquitin-protein ligase HERC2 [Nothobranchius furzeri]
# Database: human_prot_db
# Fields: query acc.ver, subject acc.ver, % identity, alignment length, mismatches, gap opens, q. start, q. end, s. start, s. end, evalue, bit score
# 1 hits found
KAF7205042.1	ENSG00000128731|ENSG00000128731.18|ENST00000261609|ENST00000261609.13	82.426	4848	819	17	1	4829	1	4834	0.0	8126
# BLASTP 2.12.0+
# Query: KAF7205043.1 OCA2 melanosomal transmembrane protein [Nothobranchius furzeri]
# Database: human_prot_db
# Fields: query acc.ver, subject acc.ver, % identity, alignment length, mismatches, gap opens, q. start, q. end, s. start, s. end, evalue, bit score
# 1 hits found
KAF7205043.1	ENSG00000104044|ENSG00000104044.16|ENST00000354638|ENST00000354638.8	63.528	839	290	8	21	845	2	838	0.0	1026
# BLASTP 2.12.0+
# Query: KAF7205044.1 matrix metallopeptidase 21 [Nothobranchius furzeri]
# Database: human_prot_db
# Fields: query acc.ver, subject acc.ver, % identity, alignment length, mismatches, gap opens, q. start, q. end, s. start, s. end, evalue, bit score
# 2 hits found
KAF7205044.1	ENSG00000154485|ENSG00000154485.5|ENST00000368808|ENST00000368808.3	61.500	400	154	0	264	663	170	569	0.0	550
KAF7205044.1	ENSG00000154485|ENSG00000154485.5|ENST00000368808|ENST00000368808.3	31.973	147	63	3	7	153	12	121	9.29e-12	69.7
# BLASTP 2.12.0+
# Query: KAF7205045.1 transcript variant X5 [Nothobranchius furzeri]
# Database: human_prot_db
# Fields: query acc.ver, subject acc.ver, % identity, alignment length, mismatches, gap opens, q. start, q. end, s. start, s. end, evalue, bit score
# 1 hits found
KAF7205045.1	ENSG00000188690|ENSG00000188690.15|ENST00000368786|ENST00000368786.5	56.322	261	113	1	1	261	1	260	3.77e-107	312
# BLASTP 2.12.0+
# Query: KAF7205046.1 transcript variant X2 [Nothobranchius furzeri]
# Database: human_prot_db
# Fields: query acc.ver, subject acc.ver, % identity, alignment length, mismatches, gap opens, q. start, q. end, s. start, s. end, evalue, bit score
# 1 hits found
KAF7205046.1	ENSG00000188690|ENSG00000188690.15|ENST00000368786|ENST00000368786.5	48.197	305	113	2	1	305	1	260	1.53e-97	289
# BLASTP 2.12.0+
# Query: KAF7205047.1 transcript variant X1 [Nothobranchius furzeri]
# Database: human_prot_db
# Fields: query acc.ver, subject acc.ver, % identity, alignment length, mismatches, gap opens, q. start, q. end, s. start, s. end, evalue, bit score
# 1 hits found
KAF7205047.1	ENSG00000188690|ENSG00000188690.15|ENST00000368786|ENST00000368786.5	48.197	305	113	2	1	305	1	260	1.53e-97	289
# BLASTP 2.12.0+
# Query: KAF7205048.1 transcript variant X4 [Nothobranchius furzeri]
# Database: human_prot_db
# Fields: query acc.ver, subject acc.ver, % identity, alignment length, mismatches, gap opens, q. start, q. end, s. start, s. end, evalue, bit score
# 1 hits found
KAF7205048.1	ENSG00000188690|ENSG00000188690.15|ENST00000368786|ENST00000368786.5	56.322	261	113	1	1	261	1	260	3.77e-107	312
# BLASTP 2.12.0+
# Query: KAF7205049.1 transcript variant X3 [Nothobranchius furzeri]
# Database: human_prot_db
# Fields: query acc.ver, subject acc.ver, % identity, alignment length, mismatches, gap opens, q. start, q. end, s. start, s. end, evalue, bit score
# 1 hits found
KAF7205049.1	ENSG00000188690|ENSG00000188690.15|ENST00000368786|ENST00000368786.5	48.197	305	113	2	1	305	1	260	1.53e-97	289
# BLASTP 2.12.0+
# Query: KAF7205050.1 BRCA2 and CDKN1A interacting protein [Nothobranchius furzeri]
# Database: human_prot_db
# Fields: query acc.ver, subject acc.ver, % identity, alignment length, mismatches, gap opens, q. start, q. end, s. start, s. end, evalue, bit score
# 1 hits found
KAF7205050.1	ENSG00000107949|ENSG00000107949.17|ENST00000278100|ENST00000278100.11	71.831	142	39	1	51	191	59	200	2.73e-70	217
# BLASTP 2.12.0+
# Query: KAF7205051.1 6-pyruvoyltetrahydropterin synthase [Nothobranchius furzeri]
# Database: human_prot_db
# Fields: query acc.ver, subject acc.ver, % identity, alignment length, mismatches, gap opens, q. start, q. end, s. start, s. end, evalue, bit score
# 1 hits found
KAF7205051.1	ENSG00000150787|ENSG00000150787.8|ENST00000280362|ENST00000280362.8	65.909	132	45	0	12	143	14	145	8.66e-65	195
# BLASTP 2.12.0+
# Query: KAF7205052.1 myosin-16-like [Nothobranchius furzeri]
# Database: human_prot_db
# Fields: query acc.ver, subject acc.ver, % identity, alignment length, mismatches, gap opens, q. start, q. end, s. start, s. end, evalue, bit score
# 1 hits found
KAF7205052.1	ENSG00000109061|ENSG00000109061.10|ENST00000226207|ENST00000226207.6	45.951	1025	508	2	58	1036	905	1929	0.0	800
# BLASTP 2.12.0+
# Query: KAF7205053.1 growth arrest-specific protein 7-like [Nothobranchius furzeri]
# Database: human_prot_db
# Fields: query acc.ver, subject acc.ver, % identity, alignment length, mismatches, gap opens, q. start, q. end, s. start, s. end, evalue, bit score
# 1 hits found
KAF7205053.1	ENSG00000007237|ENSG00000007237.19|ENST00000432992|ENST00000432992.7	71.757	478	130	5	1	475	1	476	0.0	673
# BLASTP 2.12.0+
# Query: KAF7205054.1 serine/threonine-protein kinase MRCK beta-like [Nothobranchius furzeri]
# Database: human_prot_db
# Fields: query acc.ver, subject acc.ver, % identity, alignment length, mismatches, gap opens, q. start, q. end, s. start, s. end, evalue, bit score
# 1 hits found
KAF7205054.1	ENSG00000198752|ENSG00000198752.11|ENST00000361246|ENST00000361246.7	83.636	55	9	0	1	55	95	149	7.61e-28	105
# BLASTP 2.12.0+
# Query: KAF7205055.1 jumonji domain containing 1C [Nothobranchius furzeri]
# Database: human_prot_db
# Fields: query acc.ver, subject acc.ver, % identity, alignment length, mismatches, gap opens, q. start, q. end, s. start, s. end, evalue, bit score
# 2 hits found
KAF7205055.1	ENSG00000171988|ENSG00000171988.19|ENST00000639129|ENST00000639129.1	47.217	2120	830	55	781	2808	436	2358	0.0	1704
KAF7205055.1	ENSG00000171988|ENSG00000171988.19|ENST00000639129|ENST00000639129.1	49.080	326	87	8	181	496	1	257	3.87e-61	236
# BLASTP 2.12.0+
# Query: KAF7205056.1 galactokinase-like [Nothobranchius furzeri]
# Database: human_prot_db
# Fields: query acc.ver, subject acc.ver, % identity, alignment length, mismatches, gap opens, q. start, q. end, s. start, s. end, evalue, bit score
# 1 hits found
KAF7205056.1	ENSG00000108479|ENSG00000108479.13|ENST00000588479|ENST00000588479.6	58.205	390	152	3	42	425	8	392	8.23e-149	429
# BLASTP 2.12.0+
# Query: KAF7205057.1 transcript variant X1, partial [Nothobranchius furzeri]
# Database: human_prot_db
# Fields: query acc.ver, subject acc.ver, % identity, alignment length, mismatches, gap opens, q. start, q. end, s. start, s. end, evalue, bit score
# 1 hits found
KAF7205057.1	ENSG00000073350|ENSG00000073350.14|ENST00000577200|ENST00000577200.5	67.762	822	260	5	1	818	1	821	0.0	1110
# BLASTP 2.12.0+
# Query: KAF7205058.1 transcript variant X3, partial [Nothobranchius furzeri]
# Database: human_prot_db
# Fields: query acc.ver, subject acc.ver, % identity, alignment length, mismatches, gap opens, q. start, q. end, s. start, s. end, evalue, bit score
# 1 hits found
KAF7205058.1	ENSG00000073350|ENSG00000073350.14|ENST00000392550|ENST00000392550.8	67.762	822	259	6	1	817	1	821	0.0	1105
# BLASTP 2.12.0+
# Query: KAF7205059.1 transcript variant X2, partial [Nothobranchius furzeri]
# Database: human_prot_db
# Fields: query acc.ver, subject acc.ver, % identity, alignment length, mismatches, gap opens, q. start, q. end, s. start, s. end, evalue, bit score
# 1 hits found
KAF7205059.1	ENSG00000073350|ENSG00000073350.14|ENST00000577200|ENST00000577200.5	67.762	822	260	5	1	818	1	821	0.0	1110
# BLASTP 2.12.0+
# Query: KAF7205060.1 autophagy related 4B cysteine peptidase [Nothobranchius furzeri]
# Database: human_prot_db
# Fields: query acc.ver, subject acc.ver, % identity, alignment length, mismatches, gap opens, q. start, q. end, s. start, s. end, evalue, bit score
# 1 hits found
KAF7205060.1	ENSG00000168397|ENSG00000168397.17|ENST00000404914|ENST00000404914.8	74.177	395	99	2	1	394	1	393	0.0	616
# BLASTP 2.12.0+
# Query: KAF7205061.1 deoxythymidylate kinase [Nothobranchius furzeri]
# Database: human_prot_db
# Fields: query acc.ver, subject acc.ver, % identity, alignment length, mismatches, gap opens, q. start, q. end, s. start, s. end, evalue, bit score
# 1 hits found
KAF7205061.1	ENSG00000168393|ENSG00000168393.13|ENST00000305784|ENST00000305784.7	66.509	212	71	0	1	212	1	212	5.16e-106	305
# BLASTP 2.12.0+
# Query: KAF7205062.1 mitochondrial-like [Nothobranchius furzeri]
# Database: human_prot_db
# Fields: query acc.ver, subject acc.ver, % identity, alignment length, mismatches, gap opens, q. start, q. end, s. start, s. end, evalue, bit score
# 1 hits found
KAF7205062.1	ENSG00000113657|ENSG00000113657.13|ENST00000398514|ENST00000398514.7	22.678	463	320	12	2	440	11	459	2.25e-24	107
# BLASTP 2.12.0+
# Query: KAF7205063.1 tetratricopeptide repeat protein 39C-like [Nothobranchius furzeri]
# Database: human_prot_db
# Fields: query acc.ver, subject acc.ver, % identity, alignment length, mismatches, gap opens, q. start, q. end, s. start, s. end, evalue, bit score
# 1 hits found
KAF7205063.1	ENSG00000168234|ENSG00000168234.13|ENST00000317571|ENST00000317571.8	70.660	576	147	4	17	589	27	583	0.0	830
# BLASTP 2.12.0+
# Query: KAF7205064.1 transcript variant X1 [Nothobranchius furzeri]
# Database: human_prot_db
# Fields: query acc.ver, subject acc.ver, % identity, alignment length, mismatches, gap opens, q. start, q. end, s. start, s. end, evalue, bit score
# 1 hits found
KAF7205064.1	ENSG00000130294|ENSG00000130294.18|ENST00000404283|ENST00000404283.9	77.011	1840	346	22	1	1804	1	1799	0.0	2735
# BLASTP 2.12.0+
# Query: KAF7205065.1 transcript variant X4 [Nothobranchius furzeri]
# Database: human_prot_db
# Fields: query acc.ver, subject acc.ver, % identity, alignment length, mismatches, gap opens, q. start, q. end, s. start, s. end, evalue, bit score
# 1 hits found
KAF7205065.1	ENSG00000130294|ENSG00000130294.18|ENST00000404283|ENST00000404283.9	77.389	1831	346	21	1	1795	1	1799	0.0	2742
# BLASTP 2.12.0+
# Query: KAF7205066.1 transcript variant X3 [Nothobranchius furzeri]
# Database: human_prot_db
# Fields: query acc.ver, subject acc.ver, % identity, alignment length, mismatches, gap opens, q. start, q. end, s. start, s. end, evalue, bit score
# 1 hits found
KAF7205066.1	ENSG00000130294|ENSG00000130294.18|ENST00000404283|ENST00000404283.9	77.293	1832	347	22	1	1796	1	1799	0.0	2736
# BLASTP 2.12.0+
# Query: KAF7205067.1 transcript variant X6 [Nothobranchius furzeri]
# Database: human_prot_db
# Fields: query acc.ver, subject acc.ver, % identity, alignment length, mismatches, gap opens, q. start, q. end, s. start, s. end, evalue, bit score
# 1 hits found
KAF7205067.1	ENSG00000130294|ENSG00000130294.18|ENST00000498729|ENST00000498729.9	77.510	1823	342	21	1	1787	1	1791	0.0	2739
# BLASTP 2.12.0+
# Query: KAF7205068.1 transcript variant X2 [Nothobranchius furzeri]
# Database: human_prot_db
# Fields: query acc.ver, subject acc.ver, % identity, alignment length, mismatches, gap opens, q. start, q. end, s. start, s. end, evalue, bit score
# 1 hits found
KAF7205068.1	ENSG00000130294|ENSG00000130294.18|ENST00000404283|ENST00000404283.9	77.305	1833	346	21	1	1797	1	1799	0.0	2743
# BLASTP 2.12.0+
# Query: KAF7205069.1 transcript variant X14 [Nothobranchius furzeri]
# Database: human_prot_db
# Fields: query acc.ver, subject acc.ver, % identity, alignment length, mismatches, gap opens, q. start, q. end, s. start, s. end, evalue, bit score
# 1 hits found
KAF7205069.1	ENSG00000130294|ENSG00000130294.18|ENST00000404283|ENST00000404283.9	77.686	1824	346	20	1	1788	1	1799	0.0	2750
# BLASTP 2.12.0+
# Query: KAF7205070.1 transcript variant X13 [Nothobranchius furzeri]
# Database: human_prot_db
# Fields: query acc.ver, subject acc.ver, % identity, alignment length, mismatches, gap opens, q. start, q. end, s. start, s. end, evalue, bit score
# 1 hits found
KAF7205070.1	ENSG00000130294|ENSG00000130294.18|ENST00000498729|ENST00000498729.9	77.808	1816	342	20	1	1780	1	1791	0.0	2747
# BLASTP 2.12.0+
# Query: KAF7205071.1 transcript variant X5 [Nothobranchius furzeri]
# Database: human_prot_db
# Fields: query acc.ver, subject acc.ver, % identity, alignment length, mismatches, gap opens, q. start, q. end, s. start, s. end, evalue, bit score
# 1 hits found
KAF7205071.1	ENSG00000130294|ENSG00000130294.18|ENST00000650130|ENST00000650130.1	77.340	1827	333	21	1	1791	1	1782	0.0	2727
# BLASTP 2.12.0+
# Query: KAF7205072.1 transcript variant X7 [Nothobranchius furzeri]
# Database: human_prot_db
# Fields: query acc.ver, subject acc.ver, % identity, alignment length, mismatches, gap opens, q. start, q. end, s. start, s. end, evalue, bit score
# 1 hits found
KAF7205072.1	ENSG00000130294|ENSG00000130294.18|ENST00000648680|ENST00000648680.1	79.538	1730	310	17	1	1708	1	1708	0.0	2709
# BLASTP 2.12.0+
# Query: KAF7205073.1 transcript variant X8 [Nothobranchius furzeri]
# Database: human_prot_db
# Fields: query acc.ver, subject acc.ver, % identity, alignment length, mismatches, gap opens, q. start, q. end, s. start, s. end, evalue, bit score
# 1 hits found
KAF7205073.1	ENSG00000130294|ENSG00000130294.18|ENST00000648680|ENST00000648680.1	79.861	1723	310	16	1	1701	1	1708	0.0	2716
# BLASTP 2.12.0+
# Query: KAF7205074.1 transcript variant X9 [Nothobranchius furzeri]
# Database: human_prot_db
# Fields: query acc.ver, subject acc.ver, % identity, alignment length, mismatches, gap opens, q. start, q. end, s. start, s. end, evalue, bit score
# 1 hits found
KAF7205074.1	ENSG00000130294|ENSG00000130294.18|ENST00000320389|ENST00000320389.12	79.755	1714	309	15	1	1692	1	1698	0.0	2704
# BLASTP 2.12.0+
# Query: KAF7205075.1 transcript variant X10 [Nothobranchius furzeri]
# Database: human_prot_db
# Fields: query acc.ver, subject acc.ver, % identity, alignment length, mismatches, gap opens, q. start, q. end, s. start, s. end, evalue, bit score
# 1 hits found
KAF7205075.1	ENSG00000130294|ENSG00000130294.18|ENST00000648364|ENST00000648364.1	80.188	1706	309	15	1	1684	1	1699	0.0	2710
# BLASTP 2.12.0+
# Query: KAF7205076.1 transcript variant X11 [Nothobranchius furzeri]
# Database: human_prot_db
# Fields: query acc.ver, subject acc.ver, % identity, alignment length, mismatches, gap opens, q. start, q. end, s. start, s. end, evalue, bit score
# 1 hits found
KAF7205076.1	ENSG00000130294|ENSG00000130294.18|ENST00000320389|ENST00000320389.12	80.423	1701	308	14	1	1679	1	1698	0.0	2715
# BLASTP 2.12.0+
# Query: KAF7205077.1 transcript variant X12 [Nothobranchius furzeri]
# Database: human_prot_db
# Fields: query acc.ver, subject acc.ver, % identity, alignment length, mismatches, gap opens, q. start, q. end, s. start, s. end, evalue, bit score
# 1 hits found
KAF7205077.1	ENSG00000130294|ENSG00000130294.18|ENST00000649096|ENST00000649096.1	80.567	1693	304	14	1	1671	1	1690	0.0	2711
# BLASTP 2.12.0+
# Query: KAF7205078.1 transcript variant X1 [Nothobranchius furzeri]
# Database: human_prot_db
# Fields: query acc.ver, subject acc.ver, % identity, alignment length, mismatches, gap opens, q. start, q. end, s. start, s. end, evalue, bit score
# 1 hits found
KAF7205078.1	ENSG00000163785|ENSG00000163785.13|ENST00000623711|ENST00000623711.4	74.609	575	114	4	53	624	62	607	0.0	880
# BLASTP 2.12.0+
# Query: KAF7205079.1 transcript variant X2 [Nothobranchius furzeri]
# Database: human_prot_db
# Fields: query acc.ver, subject acc.ver, % identity, alignment length, mismatches, gap opens, q. start, q. end, s. start, s. end, evalue, bit score
# 1 hits found
KAF7205079.1	ENSG00000163785|ENSG00000163785.13|ENST00000623711|ENST00000623711.4	78.428	547	114	3	53	596	62	607	0.0	895
# BLASTP 2.12.0+
# Query: KAF7205080.1 transcript variant X2 [Nothobranchius furzeri]
# Database: human_prot_db
# Fields: query acc.ver, subject acc.ver, % identity, alignment length, mismatches, gap opens, q. start, q. end, s. start, s. end, evalue, bit score
# 1 hits found
KAF7205080.1	ENSG00000174640|ENSG00000174640.15|ENST00000310926|ENST00000310926.11	53.745	534	228	9	1	518	108	638	0.0	577
# BLASTP 2.12.0+
# Query: KAF7205081.1 transcript variant X1 [Nothobranchius furzeri]
# Database: human_prot_db
# Fields: query acc.ver, subject acc.ver, % identity, alignment length, mismatches, gap opens, q. start, q. end, s. start, s. end, evalue, bit score
# 1 hits found
KAF7205081.1	ENSG00000174640|ENSG00000174640.15|ENST00000310926|ENST00000310926.11	54.961	635	261	10	1	613	7	638	0.0	657
# BLASTP 2.12.0+
# Query: KAF7205082.1 transcript variant X3 [Nothobranchius furzeri]
# Database: human_prot_db
# Fields: query acc.ver, subject acc.ver, % identity, alignment length, mismatches, gap opens, q. start, q. end, s. start, s. end, evalue, bit score
# 1 hits found
KAF7205082.1	ENSG00000154917|ENSG00000154917.11|ENST00000543906|ENST00000543906.5	90.576	191	11	1	26	216	25	208	2.78e-125	353
# BLASTP 2.12.0+
# Query: KAF7205083.1 transcript variant X4 [Nothobranchius furzeri]
# Database: human_prot_db
# Fields: query acc.ver, subject acc.ver, % identity, alignment length, mismatches, gap opens, q. start, q. end, s. start, s. end, evalue, bit score
# 1 hits found
KAF7205083.1	ENSG00000154917|ENSG00000154917.11|ENST00000543906|ENST00000543906.5	94.022	184	11	0	26	209	25	208	2.65e-128	361
# BLASTP 2.12.0+
# Query: KAF7205084.1 transcript variant X1 [Nothobranchius furzeri]
# Database: human_prot_db
# Fields: query acc.ver, subject acc.ver, % identity, alignment length, mismatches, gap opens, q. start, q. end, s. start, s. end, evalue, bit score
# 1 hits found
KAF7205084.1	ENSG00000154917|ENSG00000154917.11|ENST00000543906|ENST00000543906.5	90.698	215	13	1	72	286	1	208	9.35e-144	403
# BLASTP 2.12.0+
# Query: KAF7205085.1 transcript variant X2 [Nothobranchius furzeri]
# Database: human_prot_db
# Fields: query acc.ver, subject acc.ver, % identity, alignment length, mismatches, gap opens, q. start, q. end, s. start, s. end, evalue, bit score
# 1 hits found
KAF7205085.1	ENSG00000154917|ENSG00000154917.11|ENST00000543906|ENST00000543906.5	93.750	208	13	0	1	208	1	208	8.83e-147	407
# BLASTP 2.12.0+
# Query: KAF7205086.1 transcript variant X3 [Nothobranchius furzeri]
# Database: human_prot_db
# Fields: query acc.ver, subject acc.ver, % identity, alignment length, mismatches, gap opens, q. start, q. end, s. start, s. end, evalue, bit score
# 1 hits found
KAF7205086.1	ENSG00000178828|ENSG00000178828.7|ENST00000375121|ENST00000375121.4	34.234	111	63	3	6	107	37	146	4.54e-08	51.6
# BLASTP 2.12.0+
# Query: KAF7205087.1 transcript variant X2 [Nothobranchius furzeri]
# Database: human_prot_db
# Fields: query acc.ver, subject acc.ver, % identity, alignment length, mismatches, gap opens, q. start, q. end, s. start, s. end, evalue, bit score
# 1 hits found
KAF7205087.1	ENSG00000178828|ENSG00000178828.7|ENST00000375121|ENST00000375121.4	34.234	111	63	3	6	107	37	146	5.69e-08	52.0
# BLASTP 2.12.0+
# Query: KAF7205088.1 transcript variant X1 [Nothobranchius furzeri]
# Database: human_prot_db
# Fields: query acc.ver, subject acc.ver, % identity, alignment length, mismatches, gap opens, q. start, q. end, s. start, s. end, evalue, bit score
# 1 hits found
KAF7205088.1	ENSG00000178828|ENSG00000178828.7|ENST00000375121|ENST00000375121.4	34.234	111	63	3	6	107	37	146	5.69e-08	52.0
# BLASTP 2.12.0+
# Query: KAF7205089.1 transcript variant X2 [Nothobranchius furzeri]
# Database: human_prot_db
# Fields: query acc.ver, subject acc.ver, % identity, alignment length, mismatches, gap opens, q. start, q. end, s. start, s. end, evalue, bit score
# 1 hits found
KAF7205089.1	ENSG00000182923|ENSG00000182923.20|ENST00000683596|ENST00000683596.1	31.011	732	405	23	1	663	1	701	4.48e-62	221
# BLASTP 2.12.0+
# Query: KAF7205090.1 transcript variant X1 [Nothobranchius furzeri]
# Database: human_prot_db
# Fields: query acc.ver, subject acc.ver, % identity, alignment length, mismatches, gap opens, q. start, q. end, s. start, s. end, evalue, bit score
# 1 hits found
KAF7205090.1	ENSG00000182923|ENSG00000182923.20|ENST00000683596|ENST00000683596.1	31.148	732	405	23	1	664	1	701	4.61e-62	221
# BLASTP 2.12.0+
# Query: KAF7205091.1 transcript variant X3 [Nothobranchius furzeri]
# Database: human_prot_db
# Fields: query acc.ver, subject acc.ver, % identity, alignment length, mismatches, gap opens, q. start, q. end, s. start, s. end, evalue, bit score
# 1 hits found
KAF7205091.1	ENSG00000182923|ENSG00000182923.20|ENST00000683596|ENST00000683596.1	31.564	716	398	22	1	639	1	701	2.02e-64	227
# BLASTP 2.12.0+
# Query: KAF7205092.1 transcript variant X2 [Nothobranchius furzeri]
# Database: human_prot_db
# Fields: query acc.ver, subject acc.ver, % identity, alignment length, mismatches, gap opens, q. start, q. end, s. start, s. end, evalue, bit score
# 1 hits found
KAF7205092.1	ENSG00000100249|ENSG00000100249.5|ENST00000216071|ENST00000216071.5	48.980	49	25	0	70	118	203	251	5.73e-08	52.4
# BLASTP 2.12.0+
# Query: KAF7205093.1 transcript variant X1 [Nothobranchius furzeri]
# Database: human_prot_db
# Fields: query acc.ver, subject acc.ver, % identity, alignment length, mismatches, gap opens, q. start, q. end, s. start, s. end, evalue, bit score
# 1 hits found
KAF7205093.1	ENSG00000100249|ENSG00000100249.5|ENST00000216071|ENST00000216071.5	48.000	50	26	0	98	147	203	252	1.17e-07	52.4
# BLASTP 2.12.0+
# Query: KAF7205094.1 transmembrane protein 131 [Nothobranchius furzeri]
# Database: human_prot_db
# Fields: query acc.ver, subject acc.ver, % identity, alignment length, mismatches, gap opens, q. start, q. end, s. start, s. end, evalue, bit score
# 1 hits found
KAF7205094.1	ENSG00000075568|ENSG00000075568.17|ENST00000186436|ENST00000186436.10	58.356	1849	664	31	37	1793	43	1877	0.0	1934
# BLASTP 2.12.0+
# Query: KAF7205095.1 cyclic nucleotide-gated channel cone photoreceptor subunit alpha-like [Nothobranchius furzeri]
# Database: human_prot_db
# Fields: query acc.ver, subject acc.ver, % identity, alignment length, mismatches, gap opens, q. start, q. end, s. start, s. end, evalue, bit score
# 1 hits found
KAF7205095.1	ENSG00000144191|ENSG00000144191.12|ENST00000272602|ENST00000272602.7	65.653	658	173	5	1	653	79	688	0.0	870
# BLASTP 2.12.0+
# Query: KAF7205096.1 transcript variant X4, partial [Nothobranchius furzeri]
# Database: human_prot_db
# Fields: query acc.ver, subject acc.ver, % identity, alignment length, mismatches, gap opens, q. start, q. end, s. start, s. end, evalue, bit score
# 2 hits found
KAF7205096.1	ENSG00000114062|ENSG00000114062.22|ENST00000650110|ENST00000650110.1	58.527	516	179	5	2	484	26	539	0.0	589
KAF7205096.1	ENSG00000114062|ENSG00000114062.22|ENST00000650110|ENST00000650110.1	78.995	219	46	0	594	812	657	875	1.45e-117	378
# BLASTP 2.12.0+
# Query: KAF7205097.1 transcript variant X3, partial [Nothobranchius furzeri]
# Database: human_prot_db
# Fields: query acc.ver, subject acc.ver, % identity, alignment length, mismatches, gap opens, q. start, q. end, s. start, s. end, evalue, bit score
# 1 hits found
KAF7205097.1	ENSG00000114062|ENSG00000114062.22|ENST00000648336|ENST00000648336.2	67.723	852	240	5	2	820	23	872	0.0	1179
# BLASTP 2.12.0+
# Query: KAF7205098.1 transcript variant X2, partial [Nothobranchius furzeri]
# Database: human_prot_db
# Fields: query acc.ver, subject acc.ver, % identity, alignment length, mismatches, gap opens, q. start, q. end, s. start, s. end, evalue, bit score
# 1 hits found
KAF7205098.1	ENSG00000114062|ENSG00000114062.22|ENST00000648336|ENST00000648336.2	67.723	852	240	5	2	820	23	872	0.0	1179
# BLASTP 2.12.0+
# Query: KAF7205099.1 transcript variant X1, partial [Nothobranchius furzeri]
# Database: human_prot_db
# Fields: query acc.ver, subject acc.ver, % identity, alignment length, mismatches, gap opens, q. start, q. end, s. start, s. end, evalue, bit score
# 1 hits found
KAF7205099.1	ENSG00000114062|ENSG00000114062.22|ENST00000648336|ENST00000648336.2	67.723	852	240	5	2	820	23	872	0.0	1179
# BLASTP 2.12.0+
# Query: KAF7205100.1 transcript variant X1 [Nothobranchius furzeri]
# Database: human_prot_db
# Fields: query acc.ver, subject acc.ver, % identity, alignment length, mismatches, gap opens, q. start, q. end, s. start, s. end, evalue, bit score
# 1 hits found
KAF7205100.1	ENSG00000206190|ENSG00000206190.12|ENST00000555815|ENST00000555815.6	70.228	1273	366	5	41	1305	45	1312	0.0	1884
# BLASTP 2.12.0+
# Query: KAF7205101.1 transcript variant X2 [Nothobranchius furzeri]
# Database: human_prot_db
# Fields: query acc.ver, subject acc.ver, % identity, alignment length, mismatches, gap opens, q. start, q. end, s. start, s. end, evalue, bit score
# 1 hits found
KAF7205101.1	ENSG00000206190|ENSG00000206190.12|ENST00000555815|ENST00000555815.6	70.598	1187	336	5	41	1219	45	1226	0.0	1757
# BLASTP 2.12.0+
# Query: KAF7205102.1 unconventional myosin-XVB-like [Nothobranchius furzeri]
# Database: human_prot_db
# Fields: query acc.ver, subject acc.ver, % identity, alignment length, mismatches, gap opens, q. start, q. end, s. start, s. end, evalue, bit score
# 1 hits found
KAF7205102.1	ENSG00000266714|ENSG00000266714.9|ENST00000645453|ENST00000645453.2	35.690	1740	847	37	7	1626	1513	3100	0.0	847
# BLASTP 2.12.0+
# Query: KAF7205103.1 fatty acid synthase [Nothobranchius furzeri]
# Database: human_prot_db
# Fields: query acc.ver, subject acc.ver, % identity, alignment length, mismatches, gap opens, q. start, q. end, s. start, s. end, evalue, bit score
# 1 hits found
KAF7205103.1	ENSG00000169710|ENSG00000169710.9|ENST00000306749|ENST00000306749.4	62.335	2501	924	12	1	2494	1	2490	0.0	3185
# BLASTP 2.12.0+
# Query: KAF7205104.1 nucleoside diphosphate kinase-like [Nothobranchius furzeri]
# Database: human_prot_db
# Fields: query acc.ver, subject acc.ver, % identity, alignment length, mismatches, gap opens, q. start, q. end, s. start, s. end, evalue, bit score
# 1 hits found
KAF7205104.1	ENSG00000243678|ENSG00000243678.12|ENST00000514264|ENST00000514264.6	82.237	152	26	1	1	152	1	151	9.45e-90	259
# BLASTP 2.12.0+
# Query: KAF7205105.1 MBT domain-containing protein 1-like, partial [Nothobranchius furzeri]
# Database: human_prot_db
# Fields: query acc.ver, subject acc.ver, % identity, alignment length, mismatches, gap opens, q. start, q. end, s. start, s. end, evalue, bit score
# 1 hits found
KAF7205105.1	ENSG00000011258|ENSG00000011258.16|ENST00000586178|ENST00000586178.6	52.273	44	21	0	23	66	584	627	1.34e-08	50.4
# BLASTP 2.12.0+
# Query: KAF7205106.1 protein unc-13-like protein D-like [Nothobranchius furzeri]
# Database: human_prot_db
# Fields: query acc.ver, subject acc.ver, % identity, alignment length, mismatches, gap opens, q. start, q. end, s. start, s. end, evalue, bit score
# 1 hits found
KAF7205106.1	ENSG00000092929|ENSG00000092929.12|ENST00000586108|ENST00000586108.1	39.474	114	66	2	60	171	24	136	1.06e-20	85.1
# BLASTP 2.12.0+
# Query: KAF7205107.1 transcript variant X2 [Nothobranchius furzeri]
# Database: human_prot_db
# Fields: query acc.ver, subject acc.ver, % identity, alignment length, mismatches, gap opens, q. start, q. end, s. start, s. end, evalue, bit score
# 1 hits found
KAF7205107.1	ENSG00000132471|ENSG00000132471.12|ENST00000626827|ENST00000626827.2	67.073	164	53	1	1	164	1	163	2.42e-77	233
# BLASTP 2.12.0+
# Query: KAF7205108.1 transcript variant X1 [Nothobranchius furzeri]
# Database: human_prot_db
# Fields: query acc.ver, subject acc.ver, % identity, alignment length, mismatches, gap opens, q. start, q. end, s. start, s. end, evalue, bit score
# 1 hits found
KAF7205108.1	ENSG00000141569|ENSG00000141569.12|ENST00000269383|ENST00000269383.8	32.549	510	321	14	17	521	9	500	5.53e-62	213
# BLASTP 2.12.0+
# Query: KAF7205109.1 transcript variant X2 [Nothobranchius furzeri]
# Database: human_prot_db
# Fields: query acc.ver, subject acc.ver, % identity, alignment length, mismatches, gap opens, q. start, q. end, s. start, s. end, evalue, bit score
# 1 hits found
KAF7205109.1	ENSG00000141569|ENSG00000141569.12|ENST00000269383|ENST00000269383.8	32.549	510	321	14	7	511	9	500	5.38e-62	213
# BLASTP 2.12.0+
# Query: KAF7205110.1 transcript variant X1 [Nothobranchius furzeri]
# Database: human_prot_db
# Fields: query acc.ver, subject acc.ver, % identity, alignment length, mismatches, gap opens, q. start, q. end, s. start, s. end, evalue, bit score
# 4 hits found
KAF7205110.1	ENSG00000151835|ENSG00000151835.17|ENST00000382292|ENST00000382292.9	31.858	113	63	5	1303	1403	2539	2649	5.91e-04	47.8
KAF7205110.1	ENSG00000151835|ENSG00000151835.17|ENST00000382292|ENST00000382292.9	29.870	77	50	2	1346	1422	1526	1598	0.11	40.0
KAF7205110.1	ENSG00000151835|ENSG00000151835.17|ENST00000382292|ENST00000382292.9	33.333	108	51	5	1303	1395	107	208	1.3	36.6
KAF7205110.1	ENSG00000151835|ENSG00000151835.17|ENST00000382292|ENST00000382292.9	22.807	171	99	7	1730	1898	3374	3513	5.2	34.7
# BLASTP 2.12.0+
# Query: KAF7205111.1 transcript variant X3 [Nothobranchius furzeri]
# Database: human_prot_db
# Fields: query acc.ver, subject acc.ver, % identity, alignment length, mismatches, gap opens, q. start, q. end, s. start, s. end, evalue, bit score
# 4 hits found
KAF7205111.1	ENSG00000151835|ENSG00000151835.17|ENST00000382292|ENST00000382292.9	31.858	113	63	5	1282	1382	2539	2649	5.96e-04	47.8
KAF7205111.1	ENSG00000151835|ENSG00000151835.17|ENST00000382292|ENST00000382292.9	29.870	77	50	2	1325	1401	1526	1598	0.11	40.0
KAF7205111.1	ENSG00000151835|ENSG00000151835.17|ENST00000382292|ENST00000382292.9	33.333	108	51	5	1282	1374	107	208	1.1	36.6
KAF7205111.1	ENSG00000151835|ENSG00000151835.17|ENST00000382292|ENST00000382292.9	22.807	171	99	7	1709	1877	3374	3513	5.0	34.7
# BLASTP 2.12.0+
# Query: KAF7205112.1 transcript variant X2 [Nothobranchius furzeri]
# Database: human_prot_db
# Fields: query acc.ver, subject acc.ver, % identity, alignment length, mismatches, gap opens, q. start, q. end, s. start, s. end, evalue, bit score
# 4 hits found
KAF7205112.1	ENSG00000151835|ENSG00000151835.17|ENST00000382292|ENST00000382292.9	31.858	113	63	5	1303	1403	2539	2649	5.91e-04	47.8
KAF7205112.1	ENSG00000151835|ENSG00000151835.17|ENST00000382292|ENST00000382292.9	29.870	77	50	2	1346	1422	1526	1598	0.11	40.0
KAF7205112.1	ENSG00000151835|ENSG00000151835.17|ENST00000382292|ENST00000382292.9	33.333	108	51	5	1303	1395	107	208	1.3	36.6
KAF7205112.1	ENSG00000151835|ENSG00000151835.17|ENST00000382292|ENST00000382292.9	22.807	171	99	7	1730	1898	3374	3513	5.2	34.7
# BLASTP 2.12.0+
# Query: KAF7205113.1 transcript variant X4 [Nothobranchius furzeri]
# Database: human_prot_db
# Fields: query acc.ver, subject acc.ver, % identity, alignment length, mismatches, gap opens, q. start, q. end, s. start, s. end, evalue, bit score
# 4 hits found
KAF7205113.1	ENSG00000151835|ENSG00000151835.17|ENST00000382292|ENST00000382292.9	31.858	113	63	5	1282	1382	2539	2649	5.96e-04	47.8
KAF7205113.1	ENSG00000151835|ENSG00000151835.17|ENST00000382292|ENST00000382292.9	29.870	77	50	2	1325	1401	1526	1598	0.11	40.0
KAF7205113.1	ENSG00000151835|ENSG00000151835.17|ENST00000382292|ENST00000382292.9	33.333	108	51	5	1282	1374	107	208	1.1	36.6
KAF7205113.1	ENSG00000151835|ENSG00000151835.17|ENST00000382292|ENST00000382292.9	22.807	171	99	7	1709	1877	3374	3513	5.0	34.7
# BLASTP 2.12.0+
# Query: KAF7205114.1 serine/threonine-protein kinase SBK1-like [Nothobranchius furzeri]
# Database: human_prot_db
# Fields: query acc.ver, subject acc.ver, % identity, alignment length, mismatches, gap opens, q. start, q. end, s. start, s. end, evalue, bit score
# 1 hits found
KAF7205114.1	ENSG00000188322|ENSG00000188322.8|ENST00000341901|ENST00000341901.5	64.085	284	102	0	3	286	32	315	1.15e-135	397
# BLASTP 2.12.0+
# Query: KAF7205115.1 transcript variant X2 [Nothobranchius furzeri]
# Database: human_prot_db
# Fields: query acc.ver, subject acc.ver, % identity, alignment length, mismatches, gap opens, q. start, q. end, s. start, s. end, evalue, bit score
# 1 hits found
KAF7205115.1	ENSG00000100207|ENSG00000100207.21|ENST00000683686|ENST00000683686.1	32.663	398	202	12	541	895	1559	1933	7.70e-42	168
# BLASTP 2.12.0+
# Query: KAF7205116.1 transcript variant X5 [Nothobranchius furzeri]
# Database: human_prot_db
# Fields: query acc.ver, subject acc.ver, % identity, alignment length, mismatches, gap opens, q. start, q. end, s. start, s. end, evalue, bit score
# 1 hits found
KAF7205116.1	ENSG00000100207|ENSG00000100207.21|ENST00000683686|ENST00000683686.1	32.494	397	203	11	541	894	1559	1933	7.38e-43	171
# BLASTP 2.12.0+
# Query: KAF7205117.1 transcript variant X4 [Nothobranchius furzeri]
# Database: human_prot_db
# Fields: query acc.ver, subject acc.ver, % identity, alignment length, mismatches, gap opens, q. start, q. end, s. start, s. end, evalue, bit score
# 1 hits found
KAF7205117.1	ENSG00000100207|ENSG00000100207.21|ENST00000683686|ENST00000683686.1	32.494	397	203	11	541	894	1559	1933	7.38e-43	171
# BLASTP 2.12.0+
# Query: KAF7205118.1 transcript variant X3 [Nothobranchius furzeri]
# Database: human_prot_db
# Fields: query acc.ver, subject acc.ver, % identity, alignment length, mismatches, gap opens, q. start, q. end, s. start, s. end, evalue, bit score
# 1 hits found
KAF7205118.1	ENSG00000100207|ENSG00000100207.21|ENST00000683686|ENST00000683686.1	32.663	398	202	12	541	895	1559	1933	7.70e-42	168
# BLASTP 2.12.0+
# Query: KAF7205119.1 transcript variant X1 [Nothobranchius furzeri]
# Database: human_prot_db
# Fields: query acc.ver, subject acc.ver, % identity, alignment length, mismatches, gap opens, q. start, q. end, s. start, s. end, evalue, bit score
# 1 hits found
KAF7205119.1	ENSG00000100207|ENSG00000100207.21|ENST00000683686|ENST00000683686.1	32.663	398	202	12	541	895	1559	1933	7.70e-42	168
# BLASTP 2.12.0+
# Query: KAF7205120.1 radial spoke head 1-like protein [Nothobranchius furzeri]
# Database: human_prot_db
# Fields: query acc.ver, subject acc.ver, % identity, alignment length, mismatches, gap opens, q. start, q. end, s. start, s. end, evalue, bit score
# 1 hits found
KAF7205120.1	ENSG00000160188|ENSG00000160188.10|ENST00000291536|ENST00000291536.8	58.049	205	85	1	16	219	18	222	3.41e-74	228
# BLASTP 2.12.0+
# Query: KAF7205121.1 transcript variant X2 [Nothobranchius furzeri]
# Database: human_prot_db
# Fields: query acc.ver, subject acc.ver, % identity, alignment length, mismatches, gap opens, q. start, q. end, s. start, s. end, evalue, bit score
# 2 hits found
KAF7205121.1	ENSG00000197321|ENSG00000197321.15|ENST00000375398|ENST00000375398.6	53.279	1113	483	14	381	1476	1090	2182	0.0	1188
KAF7205121.1	ENSG00000197321|ENSG00000197321.15|ENST00000375398|ENST00000375398.6	52.000	50	18	1	3	46	89	138	3.38e-05	50.4
# BLASTP 2.12.0+
# Query: KAF7205122.1 transcript variant X1 [Nothobranchius furzeri]
# Database: human_prot_db
# Fields: query acc.ver, subject acc.ver, % identity, alignment length, mismatches, gap opens, q. start, q. end, s. start, s. end, evalue, bit score
# 2 hits found
KAF7205122.1	ENSG00000197321|ENSG00000197321.15|ENST00000375398|ENST00000375398.6	53.279	1113	483	14	382	1477	1090	2182	0.0	1188
KAF7205122.1	ENSG00000197321|ENSG00000197321.15|ENST00000375398|ENST00000375398.6	52.000	50	18	1	3	46	89	138	3.36e-05	50.4
# BLASTP 2.12.0+
# Query: KAF7205123.1 glycylpeptide N-tetradecanoyltransferase 1-like [Nothobranchius furzeri]
# Database: human_prot_db
# Fields: query acc.ver, subject acc.ver, % identity, alignment length, mismatches, gap opens, q. start, q. end, s. start, s. end, evalue, bit score
# 1 hits found
KAF7205123.1	ENSG00000136448|ENSG00000136448.13|ENST00000678938|ENST00000678938.1	56.627	415	180	0	41	455	1	415	1.18e-180	512
# BLASTP 2.12.0+
# Query: KAF7205124.1 transcript variant X1 [Nothobranchius furzeri]
# Database: human_prot_db
# Fields: query acc.ver, subject acc.ver, % identity, alignment length, mismatches, gap opens, q. start, q. end, s. start, s. end, evalue, bit score
# 2 hits found
KAF7205124.1	ENSG00000165733|ENSG00000165733.8|ENST00000374518|ENST00000374518.6	65.991	641	207	3	549	1187	646	1277	0.0	843
KAF7205124.1	ENSG00000165733|ENSG00000165733.8|ENST00000374518|ENST00000374518.6	64.683	521	165	6	5	519	3	510	0.0	659
# BLASTP 2.12.0+
# Query: KAF7205125.1 transcript variant X2 [Nothobranchius furzeri]
# Database: human_prot_db
# Fields: query acc.ver, subject acc.ver, % identity, alignment length, mismatches, gap opens, q. start, q. end, s. start, s. end, evalue, bit score
# 2 hits found
KAF7205125.1	ENSG00000165733|ENSG00000165733.8|ENST00000374518|ENST00000374518.6	66.246	634	208	2	547	1178	648	1277	0.0	845
KAF7205125.1	ENSG00000165733|ENSG00000165733.8|ENST00000374518|ENST00000374518.6	64.683	521	165	6	5	519	3	510	0.0	659
# BLASTP 2.12.0+
# Query: KAF7205126.1 5-methyltetrahydrofolate-homocysteine methyltransferase [Nothobranchius furzeri]
# Database: human_prot_db
# Fields: query acc.ver, subject acc.ver, % identity, alignment length, mismatches, gap opens, q. start, q. end, s. start, s. end, evalue, bit score
# 1 hits found
KAF7205126.1	ENSG00000116984|ENSG00000116984.15|ENST00000366577|ENST00000366577.10	75.487	1130	276	1	11	1140	9	1137	0.0	1825
# BLASTP 2.12.0+
# Query: KAF7205127.1 transcript variant X1, partial [Nothobranchius furzeri]
# Database: human_prot_db
# Fields: query acc.ver, subject acc.ver, % identity, alignment length, mismatches, gap opens, q. start, q. end, s. start, s. end, evalue, bit score
# 3 hits found
KAF7205127.1	ENSG00000198626|ENSG00000198626.17|ENST00000366574|ENST00000366574.7	81.026	2593	441	10	1	2574	2407	4967	0.0	4251
KAF7205127.1	ENSG00000198626|ENSG00000198626.17|ENST00000366574|ENST00000366574.7	25.822	213	146	2	291	497	858	1064	1.92e-18	95.1
KAF7205127.1	ENSG00000198626|ENSG00000198626.17|ENST00000366574|ENST00000366574.7	26.374	91	67	0	294	384	975	1065	2.25e-06	55.5
# BLASTP 2.12.0+
# Query: KAF7205128.1 transcript variant X2, partial [Nothobranchius furzeri]
# Database: human_prot_db
# Fields: query acc.ver, subject acc.ver, % identity, alignment length, mismatches, gap opens, q. start, q. end, s. start, s. end, evalue, bit score
# 3 hits found
KAF7205128.1	ENSG00000198626|ENSG00000198626.17|ENST00000366574|ENST00000366574.7	81.214	2587	441	9	1	2568	2407	4967	0.0	4257
KAF7205128.1	ENSG00000198626|ENSG00000198626.17|ENST00000366574|ENST00000366574.7	25.822	213	146	2	291	497	858	1064	1.91e-18	95.1
KAF7205128.1	ENSG00000198626|ENSG00000198626.17|ENST00000366574|ENST00000366574.7	26.374	91	67	0	294	384	975	1065	2.24e-06	55.5
# BLASTP 2.12.0+
# Query: KAF7205129.1 zinc finger and BTB domain containing 11 [Nothobranchius furzeri]
# Database: human_prot_db
# Fields: query acc.ver, subject acc.ver, % identity, alignment length, mismatches, gap opens, q. start, q. end, s. start, s. end, evalue, bit score
# 2 hits found
KAF7205129.1	ENSG00000066422|ENSG00000066422.5|ENST00000312938|ENST00000312938.5	58.070	632	200	9	536	1163	480	1050	0.0	734
KAF7205129.1	ENSG00000066422|ENSG00000066422.5|ENST00000312938|ENST00000312938.5	57.183	355	133	3	1	341	1	350	2.29e-118	394
# BLASTP 2.12.0+
# Query: KAF7205130.1 transcript variant X1 [Nothobranchius furzeri]
# Database: human_prot_db
# Fields: query acc.ver, subject acc.ver, % identity, alignment length, mismatches, gap opens, q. start, q. end, s. start, s. end, evalue, bit score
# 1 hits found
KAF7205130.1	ENSG00000073282|ENSG00000073282.14|ENST00000440651|ENST00000440651.6	71.061	660	176	7	4	651	20	676	0.0	952
# BLASTP 2.12.0+
# Query: KAF7205131.1 transcript variant X2 [Nothobranchius furzeri]
# Database: human_prot_db
# Fields: query acc.ver, subject acc.ver, % identity, alignment length, mismatches, gap opens, q. start, q. end, s. start, s. end, evalue, bit score
# 1 hits found
KAF7205131.1	ENSG00000073282|ENSG00000073282.14|ENST00000440651|ENST00000440651.6	70.404	669	183	7	8	664	11	676	0.0	954
# BLASTP 2.12.0+
# Query: KAF7205132.1 transcript variant X3 [Nothobranchius furzeri]
# Database: human_prot_db
# Fields: query acc.ver, subject acc.ver, % identity, alignment length, mismatches, gap opens, q. start, q. end, s. start, s. end, evalue, bit score
# 1 hits found
KAF7205132.1	ENSG00000073282|ENSG00000073282.14|ENST00000456148|ENST00000456148.1	75.430	582	133	4	1	572	1	582	0.0	904
# BLASTP 2.12.0+
# Query: KAF7205133.1 transcript variant X1 [Nothobranchius furzeri]
# Database: human_prot_db
# Fields: query acc.ver, subject acc.ver, % identity, alignment length, mismatches, gap opens, q. start, q. end, s. start, s. end, evalue, bit score
# 1 hits found
KAF7205133.1	ENSG00000158109|ENSG00000158109.15|ENST00000344579|ENST00000344579.5	46.364	110	59	0	1	110	104	213	4.50e-37	125
# BLASTP 2.12.0+
# Query: KAF7205134.1 transcript variant X2 [Nothobranchius furzeri]
# Database: human_prot_db
# Fields: query acc.ver, subject acc.ver, % identity, alignment length, mismatches, gap opens, q. start, q. end, s. start, s. end, evalue, bit score
# 1 hits found
KAF7205134.1	ENSG00000158109|ENSG00000158109.15|ENST00000344579|ENST00000344579.5	46.364	110	59	0	1	110	104	213	4.50e-37	125
# BLASTP 2.12.0+
# Query: KAF7205135.1 inositol polyphosphate multikinase [Nothobranchius furzeri]
# Database: human_prot_db
# Fields: query acc.ver, subject acc.ver, % identity, alignment length, mismatches, gap opens, q. start, q. end, s. start, s. end, evalue, bit score
# 1 hits found
KAF7205135.1	ENSG00000151151|ENSG00000151151.6|ENST00000373935|ENST00000373935.4	49.057	424	167	7	42	465	40	414	6.85e-129	382
# BLASTP 2.12.0+
# Query: KAF7205136.1 myosin-2 heavy chain-like [Nothobranchius furzeri]
# Database: human_prot_db
# Fields: query acc.ver, subject acc.ver, % identity, alignment length, mismatches, gap opens, q. start, q. end, s. start, s. end, evalue, bit score
# 2 hits found
KAF7205136.1	ENSG00000196569|ENSG00000196569.13|ENST00000618192|ENST00000618192.4	19.376	449	302	11	1	411	1724	2150	9.81e-06	50.8
KAF7205136.1	ENSG00000196569|ENSG00000196569.13|ENST00000618192|ENST00000618192.4	20.190	421	275	10	107	481	1666	2071	5.66e-05	48.1
# BLASTP 2.12.0+
# Query: KAF7205137.1 transcript variant X3 [Nothobranchius furzeri]
# Database: human_prot_db
# Fields: query acc.ver, subject acc.ver, % identity, alignment length, mismatches, gap opens, q. start, q. end, s. start, s. end, evalue, bit score
# 1 hits found
KAF7205137.1	ENSG00000186297|ENSG00000186297.12|ENST00000400081|ENST00000400081.7	77.440	461	98	2	1	458	1	458	0.0	718
# BLASTP 2.12.0+
# Query: KAF7205138.1 transcript variant X2 [Nothobranchius furzeri]
# Database: human_prot_db
# Fields: query acc.ver, subject acc.ver, % identity, alignment length, mismatches, gap opens, q. start, q. end, s. start, s. end, evalue, bit score
# 1 hits found
KAF7205138.1	ENSG00000186297|ENSG00000186297.12|ENST00000400081|ENST00000400081.7	77.440	461	98	2	1	458	1	458	0.0	718
# BLASTP 2.12.0+
# Query: KAF7205139.1 transcript variant X1 [Nothobranchius furzeri]
# Database: human_prot_db
# Fields: query acc.ver, subject acc.ver, % identity, alignment length, mismatches, gap opens, q. start, q. end, s. start, s. end, evalue, bit score
# 1 hits found
KAF7205139.1	ENSG00000186297|ENSG00000186297.12|ENST00000400081|ENST00000400081.7	77.440	461	98	2	1	458	1	458	0.0	718
# BLASTP 2.12.0+
# Query: KAF7205140.1 cysteine conjugate-beta lyase 2 [Nothobranchius furzeri]
# Database: human_prot_db
# Fields: query acc.ver, subject acc.ver, % identity, alignment length, mismatches, gap opens, q. start, q. end, s. start, s. end, evalue, bit score
# 1 hits found
KAF7205140.1	ENSG00000137944|ENSG00000137944.18|ENST00000260508|ENST00000260508.9	68.193	415	131	1	30	443	35	449	0.0	616
# BLASTP 2.12.0+
# Query: KAF7205141.1 transcript variant X1 [Nothobranchius furzeri]
# Database: human_prot_db
# Fields: query acc.ver, subject acc.ver, % identity, alignment length, mismatches, gap opens, q. start, q. end, s. start, s. end, evalue, bit score
# 2 hits found
KAF7205141.1	ENSG00000141052|ENSG00000141052.18|ENST00000425538|ENST00000425538.6	44.492	926	405	29	42	937	140	986	3.73e-147	462
KAF7205141.1	ENSG00000141052|ENSG00000141052.18|ENST00000425538|ENST00000425538.6	82.500	40	7	0	1	40	1	40	1.70e-11	70.1
# BLASTP 2.12.0+
# Query: KAF7205142.1 transcript variant X2 [Nothobranchius furzeri]
# Database: human_prot_db
# Fields: query acc.ver, subject acc.ver, % identity, alignment length, mismatches, gap opens, q. start, q. end, s. start, s. end, evalue, bit score
# 2 hits found
KAF7205142.1	ENSG00000141052|ENSG00000141052.18|ENST00000425538|ENST00000425538.6	43.662	923	391	30	42	911	140	986	9.93e-139	439
KAF7205142.1	ENSG00000141052|ENSG00000141052.18|ENST00000425538|ENST00000425538.6	82.500	40	7	0	1	40	1	40	1.75e-11	70.1
# BLASTP 2.12.0+
# Query: KAF7205143.1 transcript variant X3 [Nothobranchius furzeri]
# Database: human_prot_db
# Fields: query acc.ver, subject acc.ver, % identity, alignment length, mismatches, gap opens, q. start, q. end, s. start, s. end, evalue, bit score
# 2 hits found
KAF7205143.1	ENSG00000141052|ENSG00000141052.18|ENST00000343344|ENST00000343344.8	42.857	882	366	31	42	868	140	938	3.09e-126	404
KAF7205143.1	ENSG00000141052|ENSG00000141052.18|ENST00000343344|ENST00000343344.8	82.500	40	7	0	1	40	1	40	1.58e-11	70.1
# BLASTP 2.12.0+
# Query: KAF7205144.1 transcript variant X2 [Nothobranchius furzeri]
# Database: human_prot_db
# Fields: query acc.ver, subject acc.ver, % identity, alignment length, mismatches, gap opens, q. start, q. end, s. start, s. end, evalue, bit score
# 1 hits found
KAF7205144.1	ENSG00000065559|ENSG00000065559.15|ENST00000415385|ENST00000415385.7	81.618	408	41	3	31	436	35	410	0.0	672
# BLASTP 2.12.0+
# Query: KAF7205145.1 transcript variant X3 [Nothobranchius furzeri]
# Database: human_prot_db
# Fields: query acc.ver, subject acc.ver, % identity, alignment length, mismatches, gap opens, q. start, q. end, s. start, s. end, evalue, bit score
# 1 hits found
KAF7205145.1	ENSG00000065559|ENSG00000065559.15|ENST00000415385|ENST00000415385.7	88.978	372	41	0	47	418	39	410	0.0	692
# BLASTP 2.12.0+
# Query: KAF7205146.1 transcript variant X1 [Nothobranchius furzeri]
# Database: human_prot_db
# Fields: query acc.ver, subject acc.ver, % identity, alignment length, mismatches, gap opens, q. start, q. end, s. start, s. end, evalue, bit score
# 1 hits found
KAF7205146.1	ENSG00000065559|ENSG00000065559.15|ENST00000415385|ENST00000415385.7	82.544	401	41	1	47	447	39	410	0.0	676
# BLASTP 2.12.0+
# Query: KAF7205147.1 transcript variant X4 [Nothobranchius furzeri]
# Database: human_prot_db
# Fields: query acc.ver, subject acc.ver, % identity, alignment length, mismatches, gap opens, q. start, q. end, s. start, s. end, evalue, bit score
# 1 hits found
KAF7205147.1	ENSG00000065559|ENSG00000065559.15|ENST00000415385|ENST00000415385.7	87.863	379	41	2	31	407	35	410	0.0	689
# BLASTP 2.12.0+
# Query: KAF7205148.1 manganese-dependent ADP-ribose/CDP-alcohol diphosphatase-like, partial [Nothobranchius furzeri]
# Database: human_prot_db
# Fields: query acc.ver, subject acc.ver, % identity, alignment length, mismatches, gap opens, q. start, q. end, s. start, s. end, evalue, bit score
# 1 hits found
KAF7205148.1	ENSG00000170222|ENSG00000170222.12|ENST00000379774|ENST00000379774.5	56.923	130	55	1	7	136	206	334	8.27e-49	160
# BLASTP 2.12.0+
# Query: KAF7205149.1 transcript variant X3 [Nothobranchius furzeri]
# Database: human_prot_db
# Fields: query acc.ver, subject acc.ver, % identity, alignment length, mismatches, gap opens, q. start, q. end, s. start, s. end, evalue, bit score
# 1 hits found
KAF7205149.1	ENSG00000105963|ENSG00000105963.15|ENST00000611167|ENST00000611167.4	64.238	302	107	1	1	302	1	301	2.75e-152	429
# BLASTP 2.12.0+
# Query: KAF7205150.1 transcript variant X2 [Nothobranchius furzeri]
# Database: human_prot_db
# Fields: query acc.ver, subject acc.ver, % identity, alignment length, mismatches, gap opens, q. start, q. end, s. start, s. end, evalue, bit score
# 1 hits found
KAF7205150.1	ENSG00000105963|ENSG00000105963.15|ENST00000265846|ENST00000265846.10	63.904	374	133	2	3	376	2	373	0.0	526
# BLASTP 2.12.0+
# Query: KAF7205151.1 transcript variant X1 [Nothobranchius furzeri]
# Database: human_prot_db
# Fields: query acc.ver, subject acc.ver, % identity, alignment length, mismatches, gap opens, q. start, q. end, s. start, s. end, evalue, bit score
# 1 hits found
KAF7205151.1	ENSG00000105963|ENSG00000105963.15|ENST00000265846|ENST00000265846.10	63.904	374	133	2	3	376	2	373	0.0	526
# BLASTP 2.12.0+
# Query: KAF7205152.1 urotensin-2 receptor-like [Nothobranchius furzeri]
# Database: human_prot_db
# Fields: query acc.ver, subject acc.ver, % identity, alignment length, mismatches, gap opens, q. start, q. end, s. start, s. end, evalue, bit score
# 1 hits found
KAF7205152.1	ENSG00000181408|ENSG00000181408.5|ENST00000313135|ENST00000313135.5	47.896	309	138	6	24	328	37	326	2.14e-72	231
# BLASTP 2.12.0+
# Query: KAF7205153.1 galectin-2-like [Nothobranchius furzeri]
# Database: human_prot_db
# Fields: query acc.ver, subject acc.ver, % identity, alignment length, mismatches, gap opens, q. start, q. end, s. start, s. end, evalue, bit score
# 1 hits found
KAF7205153.1	ENSG00000100079|ENSG00000100079.7|ENST00000215886|ENST00000215886.6	41.732	127	74	0	1	127	5	131	1.37e-33	115
# BLASTP 2.12.0+
# Query: KAF7205154.1 transcript variant X1 [Nothobranchius furzeri]
# Database: human_prot_db
# Fields: query acc.ver, subject acc.ver, % identity, alignment length, mismatches, gap opens, q. start, q. end, s. start, s. end, evalue, bit score
# 1 hits found
KAF7205154.1	ENSG00000100226|ENSG00000100226.16|ENST00000216044|ENST00000216044.10	76.444	658	121	7	23	656	11	658	0.0	989
# BLASTP 2.12.0+
# Query: KAF7205155.1 transcript variant X3 [Nothobranchius furzeri]
# Database: human_prot_db
# Fields: query acc.ver, subject acc.ver, % identity, alignment length, mismatches, gap opens, q. start, q. end, s. start, s. end, evalue, bit score
# 1 hits found
KAF7205155.1	ENSG00000100226|ENSG00000100226.16|ENST00000216044|ENST00000216044.10	76.524	656	108	6	23	640	11	658	0.0	988
# BLASTP 2.12.0+
# Query: KAF7205156.1 transcript variant X2 [Nothobranchius furzeri]
# Database: human_prot_db
# Fields: query acc.ver, subject acc.ver, % identity, alignment length, mismatches, gap opens, q. start, q. end, s. start, s. end, evalue, bit score
# 1 hits found
KAF7205156.1	ENSG00000100226|ENSG00000100226.16|ENST00000216044|ENST00000216044.10	76.444	658	121	7	20	653	11	658	0.0	990
# BLASTP 2.12.0+
# Query: KAF7205157.1 ryanodine receptor 2-like [Nothobranchius furzeri]
# Database: human_prot_db
# Fields: query acc.ver, subject acc.ver, % identity, alignment length, mismatches, gap opens, q. start, q. end, s. start, s. end, evalue, bit score
# 1 hits found
KAF7205157.1	ENSG00000198626|ENSG00000198626.17|ENST00000366574|ENST00000366574.7	88.136	118	14	0	1	118	494	611	1.22e-66	219
# BLASTP 2.12.0+
# Query: KAF7205158.1 PI-PLC X domain-containing protein 1-like, partial [Nothobranchius furzeri]
# Database: human_prot_db
# Fields: query acc.ver, subject acc.ver, % identity, alignment length, mismatches, gap opens, q. start, q. end, s. start, s. end, evalue, bit score
# 1 hits found
KAF7205158.1	ENSG00000182378|ENSG00000182378.15|ENST00000399012|ENST00000399012.6	65.217	23	8	0	36	58	21	43	0.001	36.2
# BLASTP 2.12.0+
# Query: KAF7205159.1 zinc finger BED domain-containing protein 1-like, partial [Nothobranchius furzeri]
# Database: human_prot_db
# Fields: query acc.ver, subject acc.ver, % identity, alignment length, mismatches, gap opens, q. start, q. end, s. start, s. end, evalue, bit score
# 1 hits found
KAF7205159.1	ENSG00000214717|ENSG00000214717.12|ENST00000652001|ENST00000652001.1	28.763	299	176	10	3	272	15	305	1.25e-27	113
# BLASTP 2.12.0+
# Query: KAF7205160.1 transcript variant X3 [Nothobranchius furzeri]
# Database: human_prot_db
# Fields: query acc.ver, subject acc.ver, % identity, alignment length, mismatches, gap opens, q. start, q. end, s. start, s. end, evalue, bit score
# 1 hits found
KAF7205160.1	ENSG00000169733|ENSG00000169733.12|ENST00000310496|ENST00000310496.9	71.429	266	75	1	130	394	59	324	6.13e-136	393
# BLASTP 2.12.0+
# Query: KAF7205161.1 transcript variant X6 [Nothobranchius furzeri]
# Database: human_prot_db
# Fields: query acc.ver, subject acc.ver, % identity, alignment length, mismatches, gap opens, q. start, q. end, s. start, s. end, evalue, bit score
# 1 hits found
KAF7205161.1	ENSG00000169733|ENSG00000169733.12|ENST00000310496|ENST00000310496.9	71.429	266	75	1	130	394	59	324	6.13e-136	393
# BLASTP 2.12.0+
# Query: KAF7205162.1 transcript variant X4 [Nothobranchius furzeri]
# Database: human_prot_db
# Fields: query acc.ver, subject acc.ver, % identity, alignment length, mismatches, gap opens, q. start, q. end, s. start, s. end, evalue, bit score
# 1 hits found
KAF7205162.1	ENSG00000169733|ENSG00000169733.12|ENST00000310496|ENST00000310496.9	71.429	266	75	1	130	394	59	324	6.13e-136	393
# BLASTP 2.12.0+
# Query: KAF7205163.1 transcript variant X1 [Nothobranchius furzeri]
# Database: human_prot_db
# Fields: query acc.ver, subject acc.ver, % identity, alignment length, mismatches, gap opens, q. start, q. end, s. start, s. end, evalue, bit score
# 1 hits found
KAF7205163.1	ENSG00000169733|ENSG00000169733.12|ENST00000310496|ENST00000310496.9	71.429	266	75	1	130	394	59	324	6.13e-136	393
# BLASTP 2.12.0+
# Query: KAF7205164.1 transcript variant X5 [Nothobranchius furzeri]
# Database: human_prot_db
# Fields: query acc.ver, subject acc.ver, % identity, alignment length, mismatches, gap opens, q. start, q. end, s. start, s. end, evalue, bit score
# 1 hits found
KAF7205164.1	ENSG00000169733|ENSG00000169733.12|ENST00000310496|ENST00000310496.9	71.429	266	75	1	130	394	59	324	6.13e-136	393
# BLASTP 2.12.0+
# Query: KAF7205165.1 transcript variant X2 [Nothobranchius furzeri]
# Database: human_prot_db
# Fields: query acc.ver, subject acc.ver, % identity, alignment length, mismatches, gap opens, q. start, q. end, s. start, s. end, evalue, bit score
# 1 hits found
KAF7205165.1	ENSG00000169733|ENSG00000169733.12|ENST00000310496|ENST00000310496.9	71.429	266	75	1	130	394	59	324	6.13e-136	393
# BLASTP 2.12.0+
# Query: KAF7205166.1 methionine synthase-like [Nothobranchius furzeri]
# Database: human_prot_db
# Fields: query acc.ver, subject acc.ver, % identity, alignment length, mismatches, gap opens, q. start, q. end, s. start, s. end, evalue, bit score
# 1 hits found
KAF7205166.1	ENSG00000116984|ENSG00000116984.15|ENST00000366576|ENST00000366576.3	65.414	133	46	0	30	162	687	819	2.33e-56	190
# BLASTP 2.12.0+
# Query: KAF7205167.1 transcript variant X5 [Nothobranchius furzeri]
# Database: human_prot_db
# Fields: query acc.ver, subject acc.ver, % identity, alignment length, mismatches, gap opens, q. start, q. end, s. start, s. end, evalue, bit score
# 1 hits found
KAF7205167.1	ENSG00000102290|ENSG00000102290.23|ENST00000373088|ENST00000373088.5	30.120	83	42	4	10	90	1241	1309	3.8	31.2
# BLASTP 2.12.0+
# Query: KAF7205168.1 transcript variant X4 [Nothobranchius furzeri]
# Database: human_prot_db
# Fields: query acc.ver, subject acc.ver, % identity, alignment length, mismatches, gap opens, q. start, q. end, s. start, s. end, evalue, bit score
# 1 hits found
KAF7205168.1	ENSG00000102290|ENSG00000102290.23|ENST00000373088|ENST00000373088.5	30.120	83	42	4	10	90	1241	1309	3.8	31.2
# BLASTP 2.12.0+
# Query: KAF7205169.1 Kunitz and NTR domain-containing protein 2-like [Nothobranchius furzeri]
# Database: human_prot_db
# Fields: query acc.ver, subject acc.ver, % identity, alignment length, mismatches, gap opens, q. start, q. end, s. start, s. end, evalue, bit score
# 1 hits found
KAF7205169.1	ENSG00000173714|ENSG00000173714.8|ENST00000311378|ENST00000311378.5	60.474	549	194	11	27	568	38	570	0.0	680
# BLASTP 2.12.0+
# Query: KAF7205170.1 galactokinase-like [Nothobranchius furzeri]
# Database: human_prot_db
# Fields: query acc.ver, subject acc.ver, % identity, alignment length, mismatches, gap opens, q. start, q. end, s. start, s. end, evalue, bit score
# 1 hits found
KAF7205170.1	ENSG00000108479|ENSG00000108479.13|ENST00000588479|ENST00000588479.6	71.233	146	42	0	31	176	119	264	1.11e-71	223
# BLASTP 2.12.0+
# Query: KAF7205171.1 acyl-CoA binding domain containing 4, partial [Nothobranchius furzeri]
# Database: human_prot_db
# Fields: query acc.ver, subject acc.ver, % identity, alignment length, mismatches, gap opens, q. start, q. end, s. start, s. end, evalue, bit score
# 1 hits found
KAF7205171.1	ENSG00000107897|ENSG00000107897.20|ENST00000677200|ENST00000677200.1	40.157	127	61	6	6	129	339	453	1.10e-16	76.3
# BLASTP 2.12.0+
# Query: KAF7205172.1 galactokinase-like [Nothobranchius furzeri]
# Database: human_prot_db
# Fields: query acc.ver, subject acc.ver, % identity, alignment length, mismatches, gap opens, q. start, q. end, s. start, s. end, evalue, bit score
# 1 hits found
KAF7205172.1	ENSG00000108479|ENSG00000108479.13|ENST00000592997|ENST00000592997.6	70.526	95	28	0	6	100	245	339	1.51e-40	139
# BLASTP 2.12.0+
# Query: KAF7205173.1 pentraxin fusion protein-like [Nothobranchius furzeri]
# Database: human_prot_db
# Fields: query acc.ver, subject acc.ver, % identity, alignment length, mismatches, gap opens, q. start, q. end, s. start, s. end, evalue, bit score
# 1 hits found
KAF7205173.1	ENSG00000132693|ENSG00000132693.12|ENST00000255030|ENST00000255030.9	35.814	215	136	2	12	225	4	217	4.30e-41	141
# BLASTP 2.12.0+
# Query: KAF7205174.1 homeodomain-interacting protein kinase 3-like, partial [Nothobranchius furzeri]
# Database: human_prot_db
# Fields: query acc.ver, subject acc.ver, % identity, alignment length, mismatches, gap opens, q. start, q. end, s. start, s. end, evalue, bit score
# 1 hits found
KAF7205174.1	ENSG00000110422|ENSG00000110422.12|ENST00000303296|ENST00000303296.9	35.192	287	171	4	1	283	323	598	2.63e-42	158
# BLASTP 2.12.0+
# Query: KAF7205175.1 rho GTPase-activating protein 23-like [Nothobranchius furzeri]
# Database: human_prot_db
# Fields: query acc.ver, subject acc.ver, % identity, alignment length, mismatches, gap opens, q. start, q. end, s. start, s. end, evalue, bit score
# 1 hits found
KAF7205175.1	ENSG00000107863|ENSG00000107863.19|ENST00000416305|ENST00000416305.1	58.824	102	36	3	12	109	11	110	2.23e-32	113
# BLASTP 2.12.0+
# Query: KAF7205176.1 putative LOC107373418-like protein [Nothobranchius furzeri]
# Database: human_prot_db
# Fields: query acc.ver, subject acc.ver, % identity, alignment length, mismatches, gap opens, q. start, q. end, s. start, s. end, evalue, bit score
# 1 hits found
KAF7205176.1	ENSG00000180423|ENSG00000180423.4|ENST00000326737|ENST00000326737.3	23.684	190	126	5	1	186	100	274	1.32e-05	47.4
# BLASTP 2.12.0+
# Query: KAF7205177.1 calcium-binding and coiled-coil domain-containing protein 2-like [Nothobranchius furzeri]
# Database: human_prot_db
# Fields: query acc.ver, subject acc.ver, % identity, alignment length, mismatches, gap opens, q. start, q. end, s. start, s. end, evalue, bit score
# 1 hits found
KAF7205177.1	ENSG00000106052|ENSG00000106052.14|ENST00000543117|ENST00000543117.5	29.155	343	203	5	16	349	14	325	1.83e-38	152
# BLASTP 2.12.0+
# Query: KAF7205178.1 protein unc-13-like protein D-like [Nothobranchius furzeri]
# Database: human_prot_db
# Fields: query acc.ver, subject acc.ver, % identity, alignment length, mismatches, gap opens, q. start, q. end, s. start, s. end, evalue, bit score
# 1 hits found
KAF7205178.1	ENSG00000092929|ENSG00000092929.12|ENST00000207549|ENST00000207549.9	45.663	392	208	4	42	429	24	414	8.59e-109	347
# BLASTP 2.12.0+
# Query: KAF7205179.1 inactive N-acetylated-alpha-linked acidic dipeptidase-like protein 2 [Nothobranchius furzeri]
# Database: human_prot_db
# Fields: query acc.ver, subject acc.ver, % identity, alignment length, mismatches, gap opens, q. start, q. end, s. start, s. end, evalue, bit score
# 1 hits found
KAF7205179.1	ENSG00000177694|ENSG00000177694.16|ENST00000454872|ENST00000454872.6	34.503	171	93	10	1	163	18	177	1.26e-16	77.8
# BLASTP 2.12.0+
# Query: KAF7205180.1 transcript variant X1 [Nothobranchius furzeri]
# Database: human_prot_db
# Fields: query acc.ver, subject acc.ver, % identity, alignment length, mismatches, gap opens, q. start, q. end, s. start, s. end, evalue, bit score
# 1 hits found
KAF7205180.1	ENSG00000156110|ENSG00000156110.15|ENST00000672920|ENST00000672920.1	71.233	73	18	1	14	83	2	74	4.21e-32	108
# BLASTP 2.12.0+
# Query: KAF7205181.1 transcript variant X2 [Nothobranchius furzeri]
# Database: human_prot_db
# Fields: query acc.ver, subject acc.ver, % identity, alignment length, mismatches, gap opens, q. start, q. end, s. start, s. end, evalue, bit score
# 1 hits found
KAF7205181.1	ENSG00000156110|ENSG00000156110.15|ENST00000672920|ENST00000672920.1	70.270	74	19	1	1	71	1	74	1.11e-31	107
# BLASTP 2.12.0+
# Query: KAF7205182.1 transcript variant X2 [Nothobranchius furzeri]
# Database: human_prot_db
# Fields: query acc.ver, subject acc.ver, % identity, alignment length, mismatches, gap opens, q. start, q. end, s. start, s. end, evalue, bit score
# 1 hits found
KAF7205182.1	ENSG00000115839|ENSG00000115839.18|ENST00000442034|ENST00000442034.5	61.983	121	40	1	1	115	1	121	6.01e-44	153
# BLASTP 2.12.0+
# Query: KAF7205183.1 mitochondrial [Nothobranchius furzeri]
# Database: human_prot_db
# Fields: query acc.ver, subject acc.ver, % identity, alignment length, mismatches, gap opens, q. start, q. end, s. start, s. end, evalue, bit score
# 1 hits found
KAF7205183.1	ENSG00000108064|ENSG00000108064.11|ENST00000487519|ENST00000487519.6	39.823	226	135	1	4	229	8	232	4.98e-54	177
# BLASTP 2.12.0+
# Query: KAF7205184.1 transcript variant X1 [Nothobranchius furzeri]
# Database: human_prot_db
# Fields: query acc.ver, subject acc.ver, % identity, alignment length, mismatches, gap opens, q. start, q. end, s. start, s. end, evalue, bit score
# 1 hits found
KAF7205184.1	ENSG00000182256|ENSG00000182256.13|ENST00000615808|ENST00000615808.5	80.131	458	67	5	12	447	12	467	0.0	758
# BLASTP 2.12.0+
# Query: KAF7205185.1 transmembrane protein 94 [Nothobranchius furzeri]
# Database: human_prot_db
# Fields: query acc.ver, subject acc.ver, % identity, alignment length, mismatches, gap opens, q. start, q. end, s. start, s. end, evalue, bit score
# 1 hits found
KAF7205185.1	ENSG00000177728|ENSG00000177728.17|ENST00000579208|ENST00000579208.5	67.540	992	302	8	1	985	29	1007	0.0	1328
# BLASTP 2.12.0+
# Query: KAF7205186.1 2-aminoethanethiol dioxygenase-like [Nothobranchius furzeri]
# Database: human_prot_db
# Fields: query acc.ver, subject acc.ver, % identity, alignment length, mismatches, gap opens, q. start, q. end, s. start, s. end, evalue, bit score
# 1 hits found
KAF7205186.1	ENSG00000181915|ENSG00000181915.5|ENST00000373783|ENST00000373783.3	52.536	276	105	5	1	258	1	268	5.65e-88	263
# BLASTP 2.12.0+
# Query: KAF7205187.1 seizure protein 6-like protein [Nothobranchius furzeri]
# Database: human_prot_db
# Fields: query acc.ver, subject acc.ver, % identity, alignment length, mismatches, gap opens, q. start, q. end, s. start, s. end, evalue, bit score
# 2 hits found
KAF7205187.1	ENSG00000063015|ENSG00000063015.20|ENST00000317338|ENST00000317338.17	62.009	458	161	5	15	459	526	983	0.0	581
KAF7205187.1	ENSG00000063015|ENSG00000063015.20|ENST00000317338|ENST00000317338.17	27.626	257	168	11	28	278	365	609	9.24e-16	81.6
# BLASTP 2.12.0+
# Query: KAF7205188.1 transcript variant X1, partial [Nothobranchius furzeri]
# Database: human_prot_db
# Fields: query acc.ver, subject acc.ver, % identity, alignment length, mismatches, gap opens, q. start, q. end, s. start, s. end, evalue, bit score
# 1 hits found
KAF7205188.1	ENSG00000275832|ENSG00000275832.5|ENST00000622683|ENST00000622683.5	45.238	1302	501	39	31	1262	37	1196	0.0	891
# BLASTP 2.12.0+
# Query: KAF7205189.1 transcript variant X2, partial [Nothobranchius furzeri]
# Database: human_prot_db
# Fields: query acc.ver, subject acc.ver, % identity, alignment length, mismatches, gap opens, q. start, q. end, s. start, s. end, evalue, bit score
# 1 hits found
KAF7205189.1	ENSG00000275832|ENSG00000275832.5|ENST00000622683|ENST00000622683.5	45.308	1300	501	38	31	1260	37	1196	0.0	896
# BLASTP 2.12.0+
# Query: KAF7205190.1 transcript variant X3, partial [Nothobranchius furzeri]
# Database: human_prot_db
# Fields: query acc.ver, subject acc.ver, % identity, alignment length, mismatches, gap opens, q. start, q. end, s. start, s. end, evalue, bit score
# 1 hits found
KAF7205190.1	ENSG00000275832|ENSG00000275832.5|ENST00000622683|ENST00000622683.5	46.271	1247	469	37	31	1212	37	1147	0.0	880
# BLASTP 2.12.0+
# Query: KAF7205191.1 angiotensin-converting enzyme-like [Nothobranchius furzeri]
# Database: human_prot_db
# Fields: query acc.ver, subject acc.ver, % identity, alignment length, mismatches, gap opens, q. start, q. end, s. start, s. end, evalue, bit score
# 2 hits found
KAF7205191.1	ENSG00000159640|ENSG00000159640.17|ENST00000290866|ENST00000290866.10	64.345	603	205	5	31	624	35	636	0.0	831
KAF7205191.1	ENSG00000159640|ENSG00000159640.17|ENST00000290866|ENST00000290866.10	54.202	583	262	4	40	618	647	1228	0.0	687
# BLASTP 2.12.0+
# Query: KAF7205192.1 receptor expression-enhancing protein 3-like [Nothobranchius furzeri]
# Database: human_prot_db
# Fields: query acc.ver, subject acc.ver, % identity, alignment length, mismatches, gap opens, q. start, q. end, s. start, s. end, evalue, bit score
# 1 hits found
KAF7205192.1	ENSG00000165476|ENSG00000165476.14|ENST00000373758|ENST00000373758.5	66.802	247	73	3	1	243	12	253	1.94e-107	311
# BLASTP 2.12.0+
# Query: KAF7205193.1 E3 ubiquitin protein ligase [Nothobranchius furzeri]
# Database: human_prot_db
# Fields: query acc.ver, subject acc.ver, % identity, alignment length, mismatches, gap opens, q. start, q. end, s. start, s. end, evalue, bit score
# 1 hits found
KAF7205193.1	ENSG00000103266|ENSG00000103266.11|ENST00000219548|ENST00000219548.9	79.298	285	55	1	4	284	19	303	3.46e-165	461
# BLASTP 2.12.0+
# Query: KAF7205194.1 dicarbonyl/L-xylulose reductase [Nothobranchius furzeri]
# Database: human_prot_db
# Fields: query acc.ver, subject acc.ver, % identity, alignment length, mismatches, gap opens, q. start, q. end, s. start, s. end, evalue, bit score
# 1 hits found
KAF7205194.1	ENSG00000169738|ENSG00000169738.8|ENST00000306869|ENST00000306869.7	72.541	244	67	0	1	244	1	244	7.54e-126	358
# BLASTP 2.12.0+
# Query: KAF7205195.1 transcript variant X1 [Nothobranchius furzeri]
# Database: human_prot_db
# Fields: query acc.ver, subject acc.ver, % identity, alignment length, mismatches, gap opens, q. start, q. end, s. start, s. end, evalue, bit score
# 1 hits found
KAF7205195.1	ENSG00000077279|ENSG00000077279.20|ENST00000488120|ENST00000488120.2	59.524	42	13	2	26	63	302	343	3.67e-05	41.2
# BLASTP 2.12.0+
# Query: KAF7205196.1 phospholipase D2-like [Nothobranchius furzeri]
# Database: human_prot_db
# Fields: query acc.ver, subject acc.ver, % identity, alignment length, mismatches, gap opens, q. start, q. end, s. start, s. end, evalue, bit score
# 1 hits found
KAF7205196.1	ENSG00000129219|ENSG00000129219.14|ENST00000572940|ENST00000572940.5	57.143	105	41	3	2	102	101	205	7.74e-28	107
# BLASTP 2.12.0+
# Query: KAF7205197.1 putative LOC107375475-like protein [Nothobranchius furzeri]
# Database: human_prot_db
# Fields: query acc.ver, subject acc.ver, % identity, alignment length, mismatches, gap opens, q. start, q. end, s. start, s. end, evalue, bit score
# 1 hits found
KAF7205197.1	ENSG00000128951|ENSG00000128951.14|ENST00000558813|ENST00000558813.5	40.146	137	80	2	447	582	3	138	1.84e-23	98.2
# BLASTP 2.12.0+
# Query: KAF7205198.1 transcript variant X2 [Nothobranchius furzeri]
# Database: human_prot_db
# Fields: query acc.ver, subject acc.ver, % identity, alignment length, mismatches, gap opens, q. start, q. end, s. start, s. end, evalue, bit score
# 1 hits found
KAF7205198.1	ENSG00000160460|ENSG00000160460.16|ENST00000392023|ENST00000392023.1	54.545	209	90	3	1	208	1	205	5.40e-66	216
# BLASTP 2.12.0+
# Query: KAF7205199.1 transcript variant X1 [Nothobranchius furzeri]
# Database: human_prot_db
# Fields: query acc.ver, subject acc.ver, % identity, alignment length, mismatches, gap opens, q. start, q. end, s. start, s. end, evalue, bit score
# 1 hits found
KAF7205199.1	ENSG00000160460|ENSG00000160460.16|ENST00000392023|ENST00000392023.1	54.545	209	90	3	1	208	1	205	5.40e-66	216
# BLASTP 2.12.0+
# Query: KAF7205200.1 middle subunit-like, partial [Nothobranchius furzeri]
# Database: human_prot_db
# Fields: query acc.ver, subject acc.ver, % identity, alignment length, mismatches, gap opens, q. start, q. end, s. start, s. end, evalue, bit score
# 3 hits found
KAF7205200.1	ENSG00000005022|ENSG00000005022.6|ENST00000317881|ENST00000317881.9	92.810	153	11	0	1	153	145	297	5.61e-105	303
KAF7205200.1	ENSG00000005022|ENSG00000005022.6|ENST00000317881|ENST00000317881.9	27.132	129	88	2	7	129	48	176	1.56e-06	47.8
KAF7205200.1	ENSG00000005022|ENSG00000005022.6|ENST00000317881|ENST00000317881.9	31.148	61	40	1	78	136	20	80	0.007	37.4
# BLASTP 2.12.0+
# Query: KAF7205201.1 neutrophil cytosolic factor 1 [Nothobranchius furzeri]
# Database: human_prot_db
# Fields: query acc.ver, subject acc.ver, % identity, alignment length, mismatches, gap opens, q. start, q. end, s. start, s. end, evalue, bit score
# 1 hits found
KAF7205201.1	ENSG00000158517|ENSG00000158517.15|ENST00000289473|ENST00000289473.10	55.446	404	163	4	1	404	1	387	2.90e-164	468
# BLASTP 2.12.0+
# Query: KAF7205202.1 hypothetical protein G4P62_009369 [Nothobranchius furzeri]
# Database: human_prot_db
# Fields: query acc.ver, subject acc.ver, % identity, alignment length, mismatches, gap opens, q. start, q. end, s. start, s. end, evalue, bit score
# 1 hits found
KAF7205202.1	ENSG00000145723|ENSG00000145723.17|ENST00000508629|ENST00000508629.5	25.000	152	105	3	118	260	63	214	3.78e-10	61.6
# BLASTP 2.12.0+
# Query: KAF7205203.1 transcript variant X1 [Nothobranchius furzeri]
# Database: human_prot_db
# Fields: query acc.ver, subject acc.ver, % identity, alignment length, mismatches, gap opens, q. start, q. end, s. start, s. end, evalue, bit score
# 1 hits found
KAF7205203.1	ENSG00000073849|ENSG00000073849.16|ENST00000677292|ENST00000677292.1	53.145	318	143	3	172	488	94	406	6.39e-124	369
# BLASTP 2.12.0+
# Query: KAF7205204.1 transcript variant X2 [Nothobranchius furzeri]
# Database: human_prot_db
# Fields: query acc.ver, subject acc.ver, % identity, alignment length, mismatches, gap opens, q. start, q. end, s. start, s. end, evalue, bit score
# 1 hits found
KAF7205204.1	ENSG00000073849|ENSG00000073849.16|ENST00000677292|ENST00000677292.1	53.145	318	143	3	171	487	94	406	7.68e-124	369
# BLASTP 2.12.0+
# Query: KAF7205205.1 transcript variant X3 [Nothobranchius furzeri]
# Database: human_prot_db
# Fields: query acc.ver, subject acc.ver, % identity, alignment length, mismatches, gap opens, q. start, q. end, s. start, s. end, evalue, bit score
# 1 hits found
KAF7205205.1	ENSG00000164411|ENSG00000164411.12|ENST00000525899|ENST00000525899.6	50.673	223	76	2	1	192	1	220	4.16e-68	210
# BLASTP 2.12.0+
# Query: KAF7205206.1 transcript variant X1 [Nothobranchius furzeri]
# Database: human_prot_db
# Fields: query acc.ver, subject acc.ver, % identity, alignment length, mismatches, gap opens, q. start, q. end, s. start, s. end, evalue, bit score
# 1 hits found
KAF7205206.1	ENSG00000164411|ENSG00000164411.12|ENST00000525899|ENST00000525899.6	63.679	212	73	1	1	212	1	208	3.69e-96	283
# BLASTP 2.12.0+
# Query: KAF7205207.1 transcript variant X2 [Nothobranchius furzeri]
# Database: human_prot_db
# Fields: query acc.ver, subject acc.ver, % identity, alignment length, mismatches, gap opens, q. start, q. end, s. start, s. end, evalue, bit score
# 1 hits found
KAF7205207.1	ENSG00000164411|ENSG00000164411.12|ENST00000525899|ENST00000525899.6	63.679	212	73	1	1	212	1	208	3.69e-96	283
# BLASTP 2.12.0+
# Query: KAF7205208.1 transcript variant X1 [Nothobranchius furzeri]
# Database: human_prot_db
# Fields: query acc.ver, subject acc.ver, % identity, alignment length, mismatches, gap opens, q. start, q. end, s. start, s. end, evalue, bit score
# 2 hits found
KAF7205208.1	ENSG00000087206|ENSG00000087206.17|ENST00000511320|ENST00000511320.6	28.603	458	242	13	557	961	273	698	9.56e-34	140
KAF7205208.1	ENSG00000087206|ENSG00000087206.17|ENST00000511320|ENST00000511320.6	40.789	76	44	1	27	102	44	118	0.12	38.1
# BLASTP 2.12.0+
# Query: KAF7205209.1 transcript variant X2 [Nothobranchius furzeri]
# Database: human_prot_db
# Fields: query acc.ver, subject acc.ver, % identity, alignment length, mismatches, gap opens, q. start, q. end, s. start, s. end, evalue, bit score
# 2 hits found
KAF7205209.1	ENSG00000087206|ENSG00000087206.17|ENST00000511320|ENST00000511320.6	28.603	458	242	13	556	960	273	698	8.97e-34	140
KAF7205209.1	ENSG00000087206|ENSG00000087206.17|ENST00000511320|ENST00000511320.6	40.789	76	44	1	27	102	44	118	0.12	38.1
# BLASTP 2.12.0+
# Query: KAF7205210.1 transcript variant X3 [Nothobranchius furzeri]
# Database: human_prot_db
# Fields: query acc.ver, subject acc.ver, % identity, alignment length, mismatches, gap opens, q. start, q. end, s. start, s. end, evalue, bit score
# 2 hits found
KAF7205210.1	ENSG00000087206|ENSG00000087206.17|ENST00000511320|ENST00000511320.6	29.167	336	191	10	557	871	273	582	1.06e-27	121
KAF7205210.1	ENSG00000087206|ENSG00000087206.17|ENST00000511320|ENST00000511320.6	40.789	76	44	1	27	102	44	118	0.12	37.7
# BLASTP 2.12.0+
# Query: KAF7205211.1 transcript variant X2 [Nothobranchius furzeri]
# Database: human_prot_db
# Fields: query acc.ver, subject acc.ver, % identity, alignment length, mismatches, gap opens, q. start, q. end, s. start, s. end, evalue, bit score
# 2 hits found
KAF7205211.1	ENSG00000159399|ENSG00000159399.10|ENST00000290573|ENST00000290573.7	53.377	459	203	3	10	466	13	462	9.65e-168	498
KAF7205211.1	ENSG00000159399|ENSG00000159399.10|ENST00000290573|ENST00000290573.7	53.675	449	197	3	20	466	471	910	3.56e-165	491
# BLASTP 2.12.0+
# Query: KAF7205212.1 transcript variant X3 [Nothobranchius furzeri]
# Database: human_prot_db
# Fields: query acc.ver, subject acc.ver, % identity, alignment length, mismatches, gap opens, q. start, q. end, s. start, s. end, evalue, bit score
# 2 hits found
KAF7205212.1	ENSG00000159399|ENSG00000159399.10|ENST00000409174|ENST00000409174.1	54.422	441	190	3	2	440	3	434	2.95e-166	492
KAF7205212.1	ENSG00000159399|ENSG00000159399.10|ENST00000409174|ENST00000409174.1	54.195	441	191	3	2	440	451	882	3.28e-164	487
# BLASTP 2.12.0+
# Query: KAF7205213.1 transcript variant X1 [Nothobranchius furzeri]
# Database: human_prot_db
# Fields: query acc.ver, subject acc.ver, % identity, alignment length, mismatches, gap opens, q. start, q. end, s. start, s. end, evalue, bit score
# 2 hits found
KAF7205213.1	ENSG00000159399|ENSG00000159399.10|ENST00000290573|ENST00000290573.7	53.778	450	197	3	63	510	22	462	1.16e-164	491
KAF7205213.1	ENSG00000159399|ENSG00000159399.10|ENST00000290573|ENST00000290573.7	53.675	449	197	3	64	510	471	910	3.95e-163	488
# BLASTP 2.12.0+
# Query: KAF7205214.1 transcript variant X1 [Nothobranchius furzeri]
# Database: human_prot_db
# Fields: query acc.ver, subject acc.ver, % identity, alignment length, mismatches, gap opens, q. start, q. end, s. start, s. end, evalue, bit score
# 1 hits found
KAF7205214.1	ENSG00000085224|ENSG00000085224.23|ENST00000400866|ENST00000400866.4	26.016	123	85	4	5	126	81	198	0.30	33.1
# BLASTP 2.12.0+
# Query: KAF7205215.1 non-erythrocytic 4-like [Nothobranchius furzeri]
# Database: human_prot_db
# Fields: query acc.ver, subject acc.ver, % identity, alignment length, mismatches, gap opens, q. start, q. end, s. start, s. end, evalue, bit score
# 5 hits found
KAF7205215.1	ENSG00000160460|ENSG00000160460.16|ENST00000598249|ENST00000598249.6	54.279	818	363	5	1	815	1325	2134	0.0	853
KAF7205215.1	ENSG00000160460|ENSG00000160460.16|ENST00000598249|ENST00000598249.6	33.730	252	103	6	1281	1493	2320	2546	3.29e-28	126
KAF7205215.1	ENSG00000160460|ENSG00000160460.16|ENST00000598249|ENST00000598249.6	21.113	611	422	18	193	776	772	1349	5.37e-09	63.2
KAF7205215.1	ENSG00000160460|ENSG00000160460.16|ENST00000598249|ENST00000598249.6	24.164	269	193	4	161	426	404	664	7.31e-07	56.2
KAF7205215.1	ENSG00000160460|ENSG00000160460.16|ENST00000598249|ENST00000598249.6	24.781	343	237	10	201	524	315	655	2.18e-06	54.7
# BLASTP 2.12.0+
# Query: KAF7205216.1 mitochondrial calcium uptake 2 [Nothobranchius furzeri]
# Database: human_prot_db
# Fields: query acc.ver, subject acc.ver, % identity, alignment length, mismatches, gap opens, q. start, q. end, s. start, s. end, evalue, bit score
# 1 hits found
KAF7205216.1	ENSG00000165487|ENSG00000165487.14|ENST00000382374|ENST00000382374.9	57.018	342	143	1	100	437	84	425	2.95e-140	410
# BLASTP 2.12.0+
# Query: KAF7205217.1 interferon regulatory factor 2 binding protein 1 [Nothobranchius furzeri]
# Database: human_prot_db
# Fields: query acc.ver, subject acc.ver, % identity, alignment length, mismatches, gap opens, q. start, q. end, s. start, s. end, evalue, bit score
# 1 hits found
KAF7205217.1	ENSG00000170604|ENSG00000170604.5|ENST00000302165|ENST00000302165.5	44.969	636	243	19	4	588	2	581	3.00e-154	456
# BLASTP 2.12.0+
# Query: KAF7205218.1 transcript variant X2, partial [Nothobranchius furzeri]
# Database: human_prot_db
# Fields: query acc.ver, subject acc.ver, % identity, alignment length, mismatches, gap opens, q. start, q. end, s. start, s. end, evalue, bit score
# 1 hits found
KAF7205218.1	ENSG00000282947|ENSG00000282947.2|ENST00000634753|ENST00000634753.1	76.042	384	79	4	1	371	206	589	0.0	595
# BLASTP 2.12.0+
# Query: KAF7205219.1 transcript variant X1, partial [Nothobranchius furzeri]
# Database: human_prot_db
# Fields: query acc.ver, subject acc.ver, % identity, alignment length, mismatches, gap opens, q. start, q. end, s. start, s. end, evalue, bit score
# 1 hits found
KAF7205219.1	ENSG00000282947|ENSG00000282947.2|ENST00000634753|ENST00000634753.1	73.924	395	80	4	1	383	206	589	0.0	591
# BLASTP 2.12.0+
# Query: KAF7205220.1 sodium/calcium exchanger 2-like [Nothobranchius furzeri]
# Database: human_prot_db
# Fields: query acc.ver, subject acc.ver, % identity, alignment length, mismatches, gap opens, q. start, q. end, s. start, s. end, evalue, bit score
# 1 hits found
KAF7205220.1	ENSG00000100678|ENSG00000100678.19|ENST00000356921|ENST00000356921.7	64.157	890	291	8	40	909	40	921	0.0	1164
# BLASTP 2.12.0+
# Query: KAF7205221.1 non-specific cytotoxic cell receptor protein 1-like protein (zebrafish) [Nothobranchius furzeri]
# Database: human_prot_db
# Fields: query acc.ver, subject acc.ver, % identity, alignment length, mismatches, gap opens, q. start, q. end, s. start, s. end, evalue, bit score
# 1 hits found
KAF7205221.1	ENSG00000188505|ENSG00000188505.5|ENST00000339852|ENST00000339852.5	38.961	231	113	5	2	227	65	272	7.20e-36	129
# BLASTP 2.12.0+
# Query: KAF7205222.1 nuclear receptor interacting protein 1 [Nothobranchius furzeri]
# Database: human_prot_db
# Fields: query acc.ver, subject acc.ver, % identity, alignment length, mismatches, gap opens, q. start, q. end, s. start, s. end, evalue, bit score
# 2 hits found
KAF7205222.1	ENSG00000180530|ENSG00000180530.11|ENST00000400199|ENST00000400199.5	41.474	475	252	12	1	469	1	455	6.97e-70	257
KAF7205222.1	ENSG00000180530|ENSG00000180530.11|ENST00000400199|ENST00000400199.5	29.940	668	347	25	539	1136	459	1075	1.96e-42	171
# BLASTP 2.12.0+
# Query: KAF7205223.1 transcript variant X1 [Nothobranchius furzeri]
# Database: human_prot_db
# Fields: query acc.ver, subject acc.ver, % identity, alignment length, mismatches, gap opens, q. start, q. end, s. start, s. end, evalue, bit score
# 1 hits found
KAF7205223.1	ENSG00000155313|ENSG00000155313.16|ENST00000400183|ENST00000400183.7	73.047	1165	272	10	1	1163	1	1125	0.0	1717
# BLASTP 2.12.0+
# Query: KAF7205224.1 transcript variant X2 [Nothobranchius furzeri]
# Database: human_prot_db
# Fields: query acc.ver, subject acc.ver, % identity, alignment length, mismatches, gap opens, q. start, q. end, s. start, s. end, evalue, bit score
# 1 hits found
KAF7205224.1	ENSG00000155313|ENSG00000155313.16|ENST00000400183|ENST00000400183.7	72.446	1165	273	11	1	1157	1	1125	0.0	1697
# BLASTP 2.12.0+
# Query: KAF7205225.1 transcript variant X3 [Nothobranchius furzeri]
# Database: human_prot_db
# Fields: query acc.ver, subject acc.ver, % identity, alignment length, mismatches, gap opens, q. start, q. end, s. start, s. end, evalue, bit score
# 1 hits found
KAF7205225.1	ENSG00000155313|ENSG00000155313.16|ENST00000285679|ENST00000285679.10	73.985	1084	251	8	1	1082	1	1055	0.0	1622
# BLASTP 2.12.0+
# Query: KAF7205226.1 WSC domain containing 1 [Nothobranchius furzeri]
# Database: human_prot_db
# Fields: query acc.ver, subject acc.ver, % identity, alignment length, mismatches, gap opens, q. start, q. end, s. start, s. end, evalue, bit score
# 1 hits found
KAF7205226.1	ENSG00000179314|ENSG00000179314.15|ENST00000574946|ENST00000574946.5	50.000	586	269	5	1	573	1	575	0.0	584
# BLASTP 2.12.0+
# Query: KAF7205227.1 glycerophosphodiester phosphodiesterase domain-containing protein 5-like [Nothobranchius furzeri]
# Database: human_prot_db
# Fields: query acc.ver, subject acc.ver, % identity, alignment length, mismatches, gap opens, q. start, q. end, s. start, s. end, evalue, bit score
# 1 hits found
KAF7205227.1	ENSG00000158555|ENSG00000158555.15|ENST00000529721|ENST00000529721.5	48.609	611	284	7	1	597	1	595	0.0	611
# BLASTP 2.12.0+
# Query: KAF7205228.1 member RAS oncogene family, partial [Nothobranchius furzeri]
# Database: human_prot_db
# Fields: query acc.ver, subject acc.ver, % identity, alignment length, mismatches, gap opens, q. start, q. end, s. start, s. end, evalue, bit score
# 1 hits found
KAF7205228.1	ENSG00000041353|ENSG00000041353.10|ENST00000262094|ENST00000262094.10	60.741	135	51	2	1	134	85	218	1.84e-54	171
# BLASTP 2.12.0+
# Query: KAF7205229.1 polymerase (DNA) iota [Nothobranchius furzeri]
# Database: human_prot_db
# Fields: query acc.ver, subject acc.ver, % identity, alignment length, mismatches, gap opens, q. start, q. end, s. start, s. end, evalue, bit score
# 4 hits found
KAF7205229.1	ENSG00000101751|ENSG00000101751.11|ENST00000579534|ENST00000579534.6	47.368	551	256	9	8	553	24	545	1.65e-153	464
KAF7205229.1	ENSG00000101751|ENSG00000101751.11|ENST00000579534|ENST00000579534.6	59.259	27	11	0	629	655	704	730	7.88e-04	44.7
KAF7205229.1	ENSG00000101751|ENSG00000101751.11|ENST00000579534|ENST00000579534.6	32.955	88	46	4	477	553	641	726	0.077	38.1
KAF7205229.1	ENSG00000101751|ENSG00000101751.11|ENST00000579534|ENST00000579534.6	41.667	48	19	1	627	674	521	559	0.25	36.2
# BLASTP 2.12.0+
# Query: KAF7205230.1 alkaline ceramidase 3 [Nothobranchius furzeri]
# Database: human_prot_db
# Fields: query acc.ver, subject acc.ver, % identity, alignment length, mismatches, gap opens, q. start, q. end, s. start, s. end, evalue, bit score
# 1 hits found
KAF7205230.1	ENSG00000078124|ENSG00000078124.13|ENST00000532485|ENST00000532485.6	68.165	267	85	0	10	276	1	267	1.87e-136	387
# BLASTP 2.12.0+
# Query: KAF7205231.1 acetyl-CoA acetyltransferase 1 [Nothobranchius furzeri]
# Database: human_prot_db
# Fields: query acc.ver, subject acc.ver, % identity, alignment length, mismatches, gap opens, q. start, q. end, s. start, s. end, evalue, bit score
# 1 hits found
KAF7205231.1	ENSG00000075239|ENSG00000075239.14|ENST00000265838|ENST00000265838.9	77.805	401	89	0	12	412	27	427	0.0	660
# BLASTP 2.12.0+
# Query: KAF7205232.1 transcript variant X1 [Nothobranchius furzeri]
# Database: human_prot_db
# Fields: query acc.ver, subject acc.ver, % identity, alignment length, mismatches, gap opens, q. start, q. end, s. start, s. end, evalue, bit score
# 1 hits found
KAF7205232.1	ENSG00000108506|ENSG00000108506.13|ENST00000647009|ENST00000647009.1	76.194	1214	267	11	1	1210	1	1196	0.0	1859
# BLASTP 2.12.0+
# Query: KAF7205233.1 transcript variant X2 [Nothobranchius furzeri]
# Database: human_prot_db
# Fields: query acc.ver, subject acc.ver, % identity, alignment length, mismatches, gap opens, q. start, q. end, s. start, s. end, evalue, bit score
# 1 hits found
KAF7205233.1	ENSG00000108506|ENSG00000108506.13|ENST00000647009|ENST00000647009.1	76.257	1213	267	10	1	1209	1	1196	0.0	1864
# BLASTP 2.12.0+
# Query: KAF7205234.1 coxsackie virus and adenovirus receptor [Nothobranchius furzeri]
# Database: human_prot_db
# Fields: query acc.ver, subject acc.ver, % identity, alignment length, mismatches, gap opens, q. start, q. end, s. start, s. end, evalue, bit score
# 1 hits found
KAF7205234.1	ENSG00000154639|ENSG00000154639.19|ENST00000284878|ENST00000284878.12	52.989	368	166	5	10	377	5	365	5.60e-132	383
# BLASTP 2.12.0+
# Query: KAF7205235.1 transcript variant X1 [Nothobranchius furzeri]
# Database: human_prot_db
# Fields: query acc.ver, subject acc.ver, % identity, alignment length, mismatches, gap opens, q. start, q. end, s. start, s. end, evalue, bit score
# 1 hits found
KAF7205235.1	ENSG00000154642|ENSG00000154642.11|ENST00000284881|ENST00000284881.9	52.560	293	116	7	1	272	1	291	8.73e-93	277
# BLASTP 2.12.0+
# Query: KAF7205236.1 transcript variant X2 [Nothobranchius furzeri]
# Database: human_prot_db
# Fields: query acc.ver, subject acc.ver, % identity, alignment length, mismatches, gap opens, q. start, q. end, s. start, s. end, evalue, bit score
# 1 hits found
KAF7205236.1	ENSG00000154642|ENSG00000154642.11|ENST00000284881|ENST00000284881.9	52.560	293	116	7	1	272	1	291	8.73e-93	277
# BLASTP 2.12.0+
# Query: KAF7205237.1 receptor interacting serine/threonine kinase 4 [Nothobranchius furzeri]
# Database: human_prot_db
# Fields: query acc.ver, subject acc.ver, % identity, alignment length, mismatches, gap opens, q. start, q. end, s. start, s. end, evalue, bit score
# 1 hits found
KAF7205237.1	ENSG00000183421|ENSG00000183421.12|ENST00000332512|ENST00000332512.8	62.797	758	254	7	13	755	11	755	0.0	919
# BLASTP 2.12.0+
# Query: KAF7205238.1 transcript variant X5 [Nothobranchius furzeri]
# Database: human_prot_db
# Fields: query acc.ver, subject acc.ver, % identity, alignment length, mismatches, gap opens, q. start, q. end, s. start, s. end, evalue, bit score
# 1 hits found
KAF7205238.1	ENSG00000141956|ENSG00000141956.14|ENST00000447016|ENST00000447016.6	60.018	1138	339	23	2	1051	1	1110	0.0	1299
# BLASTP 2.12.0+
# Query: KAF7205239.1 transcript variant X1 [Nothobranchius furzeri]
# Database: human_prot_db
# Fields: query acc.ver, subject acc.ver, % identity, alignment length, mismatches, gap opens, q. start, q. end, s. start, s. end, evalue, bit score
# 1 hits found
KAF7205239.1	ENSG00000141956|ENSG00000141956.14|ENST00000447016|ENST00000447016.6	60.018	1138	339	23	2	1051	1	1110	0.0	1299
# BLASTP 2.12.0+
# Query: KAF7205240.1 transcript variant X3 [Nothobranchius furzeri]
# Database: human_prot_db
# Fields: query acc.ver, subject acc.ver, % identity, alignment length, mismatches, gap opens, q. start, q. end, s. start, s. end, evalue, bit score
# 1 hits found
KAF7205240.1	ENSG00000141956|ENSG00000141956.14|ENST00000447016|ENST00000447016.6	60.018	1138	339	23	2	1051	1	1110	0.0	1299
# BLASTP 2.12.0+
# Query: KAF7205241.1 transcript variant X2 [Nothobranchius furzeri]
# Database: human_prot_db
# Fields: query acc.ver, subject acc.ver, % identity, alignment length, mismatches, gap opens, q. start, q. end, s. start, s. end, evalue, bit score
# 1 hits found
KAF7205241.1	ENSG00000141956|ENSG00000141956.14|ENST00000447016|ENST00000447016.6	60.018	1138	339	23	2	1051	1	1110	0.0	1299
# BLASTP 2.12.0+
# Query: KAF7205242.1 transcript variant X4 [Nothobranchius furzeri]
# Database: human_prot_db
# Fields: query acc.ver, subject acc.ver, % identity, alignment length, mismatches, gap opens, q. start, q. end, s. start, s. end, evalue, bit score
# 1 hits found
KAF7205242.1	ENSG00000141956|ENSG00000141956.14|ENST00000447016|ENST00000447016.6	60.212	1131	341	21	2	1044	1	1110	0.0	1300
# BLASTP 2.12.0+
# Query: KAF7205243.1 C2 calcium-dependent domain containing 2 [Nothobranchius furzeri]
# Database: human_prot_db
# Fields: query acc.ver, subject acc.ver, % identity, alignment length, mismatches, gap opens, q. start, q. end, s. start, s. end, evalue, bit score
# 1 hits found
KAF7205243.1	ENSG00000157617|ENSG00000157617.17|ENST00000380486|ENST00000380486.4	44.063	699	326	22	8	656	7	690	5.82e-156	467
# BLASTP 2.12.0+
# Query: KAF7205244.1 transcript variant X2 [Nothobranchius furzeri]
# Database: human_prot_db
# Fields: query acc.ver, subject acc.ver, % identity, alignment length, mismatches, gap opens, q. start, q. end, s. start, s. end, evalue, bit score
# 1 hits found
KAF7205244.1	ENSG00000123395|ENSG00000123395.15|ENST00000336854|ENST00000336854.9	86.239	218	30	0	1	218	1	218	3.40e-145	404
# BLASTP 2.12.0+
# Query: KAF7205245.1 transcript variant X1 [Nothobranchius furzeri]
# Database: human_prot_db
# Fields: query acc.ver, subject acc.ver, % identity, alignment length, mismatches, gap opens, q. start, q. end, s. start, s. end, evalue, bit score
# 1 hits found
KAF7205245.1	ENSG00000123395|ENSG00000123395.15|ENST00000336854|ENST00000336854.9	86.239	218	30	0	1	218	1	218	3.40e-145	404
# BLASTP 2.12.0+
# Query: KAF7205246.1 transcript variant X1 [Nothobranchius furzeri]
# Database: human_prot_db
# Fields: query acc.ver, subject acc.ver, % identity, alignment length, mismatches, gap opens, q. start, q. end, s. start, s. end, evalue, bit score
# 2 hits found
KAF7205246.1	ENSG00000173276|ENSG00000173276.14|ENST00000398499|ENST00000398499.5	45.644	1102	458	25	1	997	1	1066	0.0	792
KAF7205246.1	ENSG00000173276|ENSG00000173276.14|ENST00000398499|ENST00000398499.5	34.146	41	20	1	959	999	567	600	1.4	34.7
# BLASTP 2.12.0+
# Query: KAF7205247.1 transcript variant X2 [Nothobranchius furzeri]
# Database: human_prot_db
# Fields: query acc.ver, subject acc.ver, % identity, alignment length, mismatches, gap opens, q. start, q. end, s. start, s. end, evalue, bit score
# 2 hits found
KAF7205247.1	ENSG00000173276|ENSG00000173276.14|ENST00000398499|ENST00000398499.5	45.644	1102	458	25	1	997	1	1066	0.0	792
KAF7205247.1	ENSG00000173276|ENSG00000173276.14|ENST00000398499|ENST00000398499.5	34.146	41	20	1	959	999	567	600	1.4	34.7
# BLASTP 2.12.0+
# Query: KAF7205248.1 uromodulin like 1 [Nothobranchius furzeri]
# Database: human_prot_db
# Fields: query acc.ver, subject acc.ver, % identity, alignment length, mismatches, gap opens, q. start, q. end, s. start, s. end, evalue, bit score
# 3 hits found
KAF7205248.1	ENSG00000177398|ENSG00000177398.19|ENST00000400424|ENST00000400424.6	28.652	712	392	18	221	913	630	1244	1.85e-79	282
KAF7205248.1	ENSG00000177398|ENSG00000177398.19|ENST00000400424|ENST00000400424.6	32.061	262	166	5	205	465	232	482	1.06e-32	139
KAF7205248.1	ENSG00000177398|ENSG00000177398.19|ENST00000400424|ENST00000400424.6	33.333	48	31	1	401	447	175	222	9.5	32.0
# BLASTP 2.12.0+
# Query: KAF7205249.1 transcript variant X2 [Nothobranchius furzeri]
# Database: human_prot_db
# Fields: query acc.ver, subject acc.ver, % identity, alignment length, mismatches, gap opens, q. start, q. end, s. start, s. end, evalue, bit score
# 1 hits found
KAF7205249.1	ENSG00000171533|ENSG00000171533.12|ENST00000434603|ENST00000434603.2	50.282	177	55	4	1	144	1	177	2.03e-44	161
# BLASTP 2.12.0+
# Query: KAF7205250.1 monoacylglycerol O-acyltransferase 2 [Nothobranchius furzeri]
# Database: human_prot_db
# Fields: query acc.ver, subject acc.ver, % identity, alignment length, mismatches, gap opens, q. start, q. end, s. start, s. end, evalue, bit score
# 1 hits found
KAF7205250.1	ENSG00000166391|ENSG00000166391.15|ENST00000198801|ENST00000198801.10	59.940	332	133	0	87	418	2	333	1.98e-150	431
# BLASTP 2.12.0+
# Query: KAF7205251.1 diacylglycerol O-acyltransferase 2 [Nothobranchius furzeri]
# Database: human_prot_db
# Fields: query acc.ver, subject acc.ver, % identity, alignment length, mismatches, gap opens, q. start, q. end, s. start, s. end, evalue, bit score
# 1 hits found
KAF7205251.1	ENSG00000062282|ENSG00000062282.15|ENST00000228027|ENST00000228027.12	63.918	388	107	2	8	362	1	388	0.0	530
# BLASTP 2.12.0+
# Query: KAF7205252.1 transcript variant X1 [Nothobranchius furzeri]
# Database: human_prot_db
# Fields: query acc.ver, subject acc.ver, % identity, alignment length, mismatches, gap opens, q. start, q. end, s. start, s. end, evalue, bit score
# 1 hits found
KAF7205252.1	ENSG00000198382|ENSG00000198382.9|ENST00000356136|ENST00000356136.8	60.913	701	238	10	22	713	26	699	0.0	795
# BLASTP 2.12.0+
# Query: KAF7205253.1 transcript variant X2 [Nothobranchius furzeri]
# Database: human_prot_db
# Fields: query acc.ver, subject acc.ver, % identity, alignment length, mismatches, gap opens, q. start, q. end, s. start, s. end, evalue, bit score
# 1 hits found
KAF7205253.1	ENSG00000198382|ENSG00000198382.9|ENST00000356136|ENST00000356136.8	58.626	626	223	10	1	617	101	699	0.0	664
# BLASTP 2.12.0+
# Query: KAF7205254.1 wingless-type MMTV integration site family member 11 [Nothobranchius furzeri]
# Database: human_prot_db
# Fields: query acc.ver, subject acc.ver, % identity, alignment length, mismatches, gap opens, q. start, q. end, s. start, s. end, evalue, bit score
# 1 hits found
KAF7205254.1	ENSG00000085741|ENSG00000085741.13|ENST00000322563|ENST00000322563.8	71.709	357	98	1	1	357	1	354	0.0	511
# BLASTP 2.12.0+
# Query: KAF7205255.1 putative LOC107386015-like protein [Nothobranchius furzeri]
# Database: human_prot_db
# Fields: query acc.ver, subject acc.ver, % identity, alignment length, mismatches, gap opens, q. start, q. end, s. start, s. end, evalue, bit score
# 4 hits found
KAF7205255.1	ENSG00000137492|ENSG00000137492.9|ENST00000260045|ENST00000260045.8	31.684	748	469	10	1	712	1	742	8.64e-119	397
KAF7205255.1	ENSG00000137492|ENSG00000137492.9|ENST00000260045|ENST00000260045.8	37.087	515	317	3	806	1313	229	743	1.81e-103	353
KAF7205255.1	ENSG00000137492|ENSG00000137492.9|ENST00000260045|ENST00000260045.8	33.402	482	301	6	1994	2458	236	714	2.75e-79	281
KAF7205255.1	ENSG00000137492|ENSG00000137492.9|ENST00000260045|ENST00000260045.8	31.754	570	348	14	1376	1911	162	724	4.13e-77	275
# BLASTP 2.12.0+
# Query: KAF7205256.1 52 kDa repressor of the inhibitor of the protein kinase-like [Nothobranchius furzeri]
# Database: human_prot_db
# Fields: query acc.ver, subject acc.ver, % identity, alignment length, mismatches, gap opens, q. start, q. end, s. start, s. end, evalue, bit score
# 1 hits found
KAF7205256.1	ENSG00000137492|ENSG00000137492.9|ENST00000260045|ENST00000260045.8	41.733	750	404	9	1	717	1	750	0.0	617
# BLASTP 2.12.0+
# Query: KAF7205257.1 transcript variant X2 [Nothobranchius furzeri]
# Database: human_prot_db
# Fields: query acc.ver, subject acc.ver, % identity, alignment length, mismatches, gap opens, q. start, q. end, s. start, s. end, evalue, bit score
# 2 hits found
KAF7205257.1	ENSG00000136108|ENSG00000136108.15|ENST00000490903|ENST00000490903.5	42.254	142	63	4	364	489	486	624	1.78e-19	93.2
KAF7205257.1	ENSG00000136108|ENSG00000136108.15|ENST00000490903|ENST00000490903.5	27.778	252	116	11	69	268	99	336	4.34e-05	47.8
# BLASTP 2.12.0+
# Query: KAF7205258.1 transcript variant X1 [Nothobranchius furzeri]
# Database: human_prot_db
# Fields: query acc.ver, subject acc.ver, % identity, alignment length, mismatches, gap opens, q. start, q. end, s. start, s. end, evalue, bit score
# 2 hits found
KAF7205258.1	ENSG00000136108|ENSG00000136108.15|ENST00000258607|ENST00000258607.10	42.254	142	63	4	441	566	534	672	5.33e-19	92.4
KAF7205258.1	ENSG00000136108|ENSG00000136108.15|ENST00000258607|ENST00000258607.10	27.309	249	121	10	146	345	147	384	4.91e-05	48.1
# BLASTP 2.12.0+
# Query: KAF7205259.1 catalytic subunit of the oligosaccharyltransferase complex [Nothobranchius furzeri]
# Database: human_prot_db
# Fields: query acc.ver, subject acc.ver, % identity, alignment length, mismatches, gap opens, q. start, q. end, s. start, s. end, evalue, bit score
# 1 hits found
KAF7205259.1	ENSG00000134910|ENSG00000134910.14|ENST00000649491|ENST00000649491.1	96.596	705	24	0	1	705	1	705	0.0	1422
# BLASTP 2.12.0+
# Query: KAF7205260.1 autophagy associated transmembrane protein [Nothobranchius furzeri]
# Database: human_prot_db
# Fields: query acc.ver, subject acc.ver, % identity, alignment length, mismatches, gap opens, q. start, q. end, s. start, s. end, evalue, bit score
# 1 hits found
KAF7205260.1	ENSG00000149547|ENSG00000149547.15|ENST00000620753|ENST00000620753.4	80.294	340	67	0	1	340	1	340	0.0	536
# BLASTP 2.12.0+
# Query: KAF7205261.1 beta-galactosidase-1-like protein 2 [Nothobranchius furzeri]
# Database: human_prot_db
# Fields: query acc.ver, subject acc.ver, % identity, alignment length, mismatches, gap opens, q. start, q. end, s. start, s. end, evalue, bit score
# 1 hits found
KAF7205261.1	ENSG00000149328|ENSG00000149328.15|ENST00000535456|ENST00000535456.7	56.833	600	249	4	82	677	43	636	0.0	663
# BLASTP 2.12.0+
# Query: KAF7205262.1 galactosylgalactosylxylosylprotein 3-beta-glucuronosyltransferase 1-like [Nothobranchius furzeri]
# Database: human_prot_db
# Fields: query acc.ver, subject acc.ver, % identity, alignment length, mismatches, gap opens, q. start, q. end, s. start, s. end, evalue, bit score
# 1 hits found
KAF7205262.1	ENSG00000109956|ENSG00000109956.13|ENST00000524765|ENST00000524765.1	70.958	334	92	3	1	329	1	334	1.07e-169	476
# BLASTP 2.12.0+
# Query: KAF7205263.1 transcript variant X1 [Nothobranchius furzeri]
# Database: human_prot_db
# Fields: query acc.ver, subject acc.ver, % identity, alignment length, mismatches, gap opens, q. start, q. end, s. start, s. end, evalue, bit score
# 1 hits found
KAF7205263.1	ENSG00000137700|ENSG00000137700.18|ENST00000357590|ENST00000357590.9	69.180	451	138	1	1	450	1	451	0.0	650
# BLASTP 2.12.0+
# Query: KAF7205264.1 transcript variant X2 [Nothobranchius furzeri]
# Database: human_prot_db
# Fields: query acc.ver, subject acc.ver, % identity, alignment length, mismatches, gap opens, q. start, q. end, s. start, s. end, evalue, bit score
# 1 hits found
KAF7205264.1	ENSG00000137700|ENSG00000137700.18|ENST00000357590|ENST00000357590.9	69.180	451	138	1	1	450	1	451	0.0	650
# BLASTP 2.12.0+
# Query: KAF7205265.1 non-histone chromosomal protein HMG-14B-like [Nothobranchius furzeri]
# Database: human_prot_db
# Fields: query acc.ver, subject acc.ver, % identity, alignment length, mismatches, gap opens, q. start, q. end, s. start, s. end, evalue, bit score
# 1 hits found
KAF7205265.1	ENSG00000074855|ENSG00000074855.11|ENST00000159087|ENST00000159087.7	33.333	42	28	0	30	71	1072	1113	1.6	28.9
# BLASTP 2.12.0+
# Query: KAF7205266.1 immunoglobulin superfamily member 5-like [Nothobranchius furzeri]
# Database: human_prot_db
# Fields: query acc.ver, subject acc.ver, % identity, alignment length, mismatches, gap opens, q. start, q. end, s. start, s. end, evalue, bit score
# 1 hits found
KAF7205266.1	ENSG00000183067|ENSG00000183067.5|ENST00000380588|ENST00000380588.4	27.638	199	141	2	30	228	45	240	3.24e-16	80.9
# BLASTP 2.12.0+
# Query: KAF7205267.1 opioid-binding protein/cell adhesion molecule-like [Nothobranchius furzeri]
# Database: human_prot_db
# Fields: query acc.ver, subject acc.ver, % identity, alignment length, mismatches, gap opens, q. start, q. end, s. start, s. end, evalue, bit score
# 1 hits found
KAF7205267.1	ENSG00000183715|ENSG00000183715.14|ENST00000612177|ENST00000612177.4	52.303	304	138	4	16	315	16	316	7.39e-112	330
# BLASTP 2.12.0+
# Query: KAF7205268.1 PBX/knotted 1 homeobox 2 [Nothobranchius furzeri]
# Database: human_prot_db
# Fields: query acc.ver, subject acc.ver, % identity, alignment length, mismatches, gap opens, q. start, q. end, s. start, s. end, evalue, bit score
# 1 hits found
KAF7205268.1	ENSG00000165495|ENSG00000165495.16|ENST00000298282|ENST00000298282.14	77.829	433	90	5	1	429	2	432	0.0	648
# BLASTP 2.12.0+
# Query: KAF7205269.1 transcript variant X3 [Nothobranchius furzeri]
# Database: human_prot_db
# Fields: query acc.ver, subject acc.ver, % identity, alignment length, mismatches, gap opens, q. start, q. end, s. start, s. end, evalue, bit score
# 1 hits found
KAF7205269.1	ENSG00000154143|ENSG00000154143.3|ENST00000284288|ENST00000284288.3	54.958	353	158	1	1	353	1	352	1.57e-130	384
# BLASTP 2.12.0+
# Query: KAF7205270.1 transcript variant X2 [Nothobranchius furzeri]
# Database: human_prot_db
# Fields: query acc.ver, subject acc.ver, % identity, alignment length, mismatches, gap opens, q. start, q. end, s. start, s. end, evalue, bit score
# 1 hits found
KAF7205270.1	ENSG00000154143|ENSG00000154143.3|ENST00000284288|ENST00000284288.3	54.958	353	158	1	1	353	1	352	1.20e-130	384
# BLASTP 2.12.0+
# Query: KAF7205271.1 transcript variant X1 [Nothobranchius furzeri]
# Database: human_prot_db
# Fields: query acc.ver, subject acc.ver, % identity, alignment length, mismatches, gap opens, q. start, q. end, s. start, s. end, evalue, bit score
# 1 hits found
KAF7205271.1	ENSG00000154143|ENSG00000154143.3|ENST00000284288|ENST00000284288.3	54.958	353	158	1	1	353	1	352	1.20e-130	384
# BLASTP 2.12.0+
# Query: KAF7205272.1 transmembrane protein 218 [Nothobranchius furzeri]
# Database: human_prot_db
# Fields: query acc.ver, subject acc.ver, % identity, alignment length, mismatches, gap opens, q. start, q. end, s. start, s. end, evalue, bit score
# 1 hits found
KAF7205272.1	ENSG00000150433|ENSG00000150433.10|ENST00000682305|ENST00000682305.1	43.478	115	65	0	1	115	1	115	2.83e-17	72.8
# BLASTP 2.12.0+
# Query: KAF7205273.1 roundabout guidance receptor 4 [Nothobranchius furzeri]
# Database: human_prot_db
# Fields: query acc.ver, subject acc.ver, % identity, alignment length, mismatches, gap opens, q. start, q. end, s. start, s. end, evalue, bit score
# 4 hits found
KAF7205273.1	ENSG00000169855|ENSG00000169855.20|ENST00000467549|ENST00000467549.5	48.333	300	153	1	14	311	10	309	1.37e-81	293
KAF7205273.1	ENSG00000169855|ENSG00000169855.20|ENST00000467549|ENST00000467549.5	24.961	649	401	20	30	619	314	935	1.36e-41	168
KAF7205273.1	ENSG00000169855|ENSG00000169855.20|ENST00000467549|ENST00000467549.5	26.667	555	338	24	35	557	135	652	1.85e-27	122
KAF7205273.1	ENSG00000169855|ENSG00000169855.20|ENST00000467549|ENST00000467549.5	32.632	95	53	3	24	117	412	496	0.11	38.5
# BLASTP 2.12.0+
# Query: KAF7205274.1 transcript variant X3 [Nothobranchius furzeri]
# Database: human_prot_db
# Fields: query acc.ver, subject acc.ver, % identity, alignment length, mismatches, gap opens, q. start, q. end, s. start, s. end, evalue, bit score
# 1 hits found
KAF7205274.1	ENSG00000185008|ENSG00000185008.17|ENST00000332191|ENST00000332191.12	52.887	1195	485	18	5	1159	4	1160	0.0	1167
# BLASTP 2.12.0+
# Query: KAF7205275.1 transcript variant X1 [Nothobranchius furzeri]
# Database: human_prot_db
# Fields: query acc.ver, subject acc.ver, % identity, alignment length, mismatches, gap opens, q. start, q. end, s. start, s. end, evalue, bit score
# 1 hits found
KAF7205275.1	ENSG00000185008|ENSG00000185008.17|ENST00000332191|ENST00000332191.12	52.887	1195	485	18	5	1159	4	1160	0.0	1167
# BLASTP 2.12.0+
# Query: KAF7205276.1 transcript variant X2 [Nothobranchius furzeri]
# Database: human_prot_db
# Fields: query acc.ver, subject acc.ver, % identity, alignment length, mismatches, gap opens, q. start, q. end, s. start, s. end, evalue, bit score
# 1 hits found
KAF7205276.1	ENSG00000185008|ENSG00000185008.17|ENST00000332191|ENST00000332191.12	52.887	1195	485	18	5	1159	4	1160	0.0	1167
# BLASTP 2.12.0+
# Query: KAF7205277.1 Myb/SANT DNA binding domain containing 2 [Nothobranchius furzeri]
# Database: human_prot_db
# Fields: query acc.ver, subject acc.ver, % identity, alignment length, mismatches, gap opens, q. start, q. end, s. start, s. end, evalue, bit score
# 1 hits found
KAF7205277.1	ENSG00000120458|ENSG00000120458.13|ENST00000374979|ENST00000374979.8	58.621	580	183	10	1	544	1	559	0.0	639
# BLASTP 2.12.0+
# Query: KAF7205278.1 endothelial cell adhesion molecule [Nothobranchius furzeri]
# Database: human_prot_db
# Fields: query acc.ver, subject acc.ver, % identity, alignment length, mismatches, gap opens, q. start, q. end, s. start, s. end, evalue, bit score
# 1 hits found
KAF7205278.1	ENSG00000144847|ENSG00000144847.13|ENST00000393775|ENST00000393775.7	29.861	432	256	13	30	446	32	431	9.91e-45	162
# BLASTP 2.12.0+
# Query: KAF7205279.1 Down syndrome cell adhesion molecule-like protein [Nothobranchius furzeri]
# Database: human_prot_db
# Fields: query acc.ver, subject acc.ver, % identity, alignment length, mismatches, gap opens, q. start, q. end, s. start, s. end, evalue, bit score
# 1 hits found
KAF7205279.1	ENSG00000171587|ENSG00000171587.15|ENST00000400454|ENST00000400454.6	77.556	2054	396	10	1	2031	1	2012	0.0	3217
# BLASTP 2.12.0+
# Query: KAF7205280.1 torsin-2A-like [Nothobranchius furzeri]
# Database: human_prot_db
# Fields: query acc.ver, subject acc.ver, % identity, alignment length, mismatches, gap opens, q. start, q. end, s. start, s. end, evalue, bit score
# 1 hits found
KAF7205280.1	ENSG00000160404|ENSG00000160404.18|ENST00000373284|ENST00000373284.10	46.713	289	154	0	23	311	33	321	6.06e-96	287
# BLASTP 2.12.0+
# Query: KAF7205281.1 transcript variant X3 [Nothobranchius furzeri]
# Database: human_prot_db
# Fields: query acc.ver, subject acc.ver, % identity, alignment length, mismatches, gap opens, q. start, q. end, s. start, s. end, evalue, bit score
# 1 hits found
KAF7205281.1	ENSG00000095370|ENSG00000095370.20|ENST00000429553|ENST00000429553.5	57.614	394	150	5	357	736	112	502	1.53e-141	426
# BLASTP 2.12.0+
# Query: KAF7205282.1 transcript variant X2 [Nothobranchius furzeri]
# Database: human_prot_db
# Fields: query acc.ver, subject acc.ver, % identity, alignment length, mismatches, gap opens, q. start, q. end, s. start, s. end, evalue, bit score
# 1 hits found
KAF7205282.1	ENSG00000095370|ENSG00000095370.20|ENST00000429553|ENST00000429553.5	57.614	394	150	5	238	617	112	502	1.31e-142	425
# BLASTP 2.12.0+
# Query: KAF7205283.1 transcript variant X1 [Nothobranchius furzeri]
# Database: human_prot_db
# Fields: query acc.ver, subject acc.ver, % identity, alignment length, mismatches, gap opens, q. start, q. end, s. start, s. end, evalue, bit score
# 1 hits found
KAF7205283.1	ENSG00000095370|ENSG00000095370.20|ENST00000429553|ENST00000429553.5	57.614	394	150	5	238	617	112	502	1.31e-142	425
# BLASTP 2.12.0+
# Query: KAF7205284.1 mitogen-activated protein kinase 1 [Nothobranchius furzeri]
# Database: human_prot_db
# Fields: query acc.ver, subject acc.ver, % identity, alignment length, mismatches, gap opens, q. start, q. end, s. start, s. end, evalue, bit score
# 1 hits found
KAF7205284.1	ENSG00000100030|ENSG00000100030.15|ENST00000398822|ENST00000398822.7	94.842	349	18	0	21	369	12	360	0.0	695
# BLASTP 2.12.0+
# Query: KAF7205285.1 heterogeneous nuclear ribonucleoprotein H-like [Nothobranchius furzeri]
# Database: human_prot_db
# Fields: query acc.ver, subject acc.ver, % identity, alignment length, mismatches, gap opens, q. start, q. end, s. start, s. end, evalue, bit score
# 2 hits found
KAF7205285.1	ENSG00000132463|ENSG00000132463.14|ENST00000545193|ENST00000545193.5	44.044	361	161	8	66	387	61	419	2.98e-96	295
KAF7205285.1	ENSG00000132463|ENSG00000132463.14|ENST00000545193|ENST00000545193.5	25.000	104	72	2	295	392	74	177	3.78e-05	47.4
# BLASTP 2.12.0+
# Query: KAF7205286.1 protein RUFY3-like [Nothobranchius furzeri]
# Database: human_prot_db
# Fields: query acc.ver, subject acc.ver, % identity, alignment length, mismatches, gap opens, q. start, q. end, s. start, s. end, evalue, bit score
# 1 hits found
KAF7205286.1	ENSG00000018189|ENSG00000018189.13|ENST00000502653|ENST00000502653.5	61.927	436	146	5	1	431	147	567	6.49e-171	492
# BLASTP 2.12.0+
# Query: KAF7205287.1 protein SET-like [Nothobranchius furzeri]
# Database: human_prot_db
# Fields: query acc.ver, subject acc.ver, % identity, alignment length, mismatches, gap opens, q. start, q. end, s. start, s. end, evalue, bit score
# 1 hits found
KAF7205287.1	ENSG00000119335|ENSG00000119335.17|ENST00000322030|ENST00000322030.13	96.861	223	7	0	1	223	1	223	6.82e-161	449
# BLASTP 2.12.0+
# Query: KAF7205288.1 transcript variant X1 [Nothobranchius furzeri]
# Database: human_prot_db
# Fields: query acc.ver, subject acc.ver, % identity, alignment length, mismatches, gap opens, q. start, q. end, s. start, s. end, evalue, bit score
# 2 hits found
KAF7205288.1	ENSG00000123143|ENSG00000123143.13|ENST00000342216|ENST00000342216.8	47.368	798	344	12	1	744	168	943	0.0	676
KAF7205288.1	ENSG00000123143|ENSG00000123143.13|ENST00000342216|ENST00000342216.8	22.835	127	90	2	2	120	76	202	10.0	31.2
# BLASTP 2.12.0+
# Query: KAF7205289.1 transcript variant X3 [Nothobranchius furzeri]
# Database: human_prot_db
# Fields: query acc.ver, subject acc.ver, % identity, alignment length, mismatches, gap opens, q. start, q. end, s. start, s. end, evalue, bit score
# 2 hits found
KAF7205289.1	ENSG00000123143|ENSG00000123143.13|ENST00000342216|ENST00000342216.8	47.475	792	351	11	1	743	168	943	0.0	676
KAF7205289.1	ENSG00000123143|ENSG00000123143.13|ENST00000342216|ENST00000342216.8	22.835	127	90	2	2	120	76	202	9.9	31.2
# BLASTP 2.12.0+
# Query: KAF7205290.1 transcript variant X2 [Nothobranchius furzeri]
# Database: human_prot_db
# Fields: query acc.ver, subject acc.ver, % identity, alignment length, mismatches, gap opens, q. start, q. end, s. start, s. end, evalue, bit score
# 2 hits found
KAF7205290.1	ENSG00000123143|ENSG00000123143.13|ENST00000342216|ENST00000342216.8	47.368	798	344	12	1	744	168	943	0.0	676
KAF7205290.1	ENSG00000123143|ENSG00000123143.13|ENST00000342216|ENST00000342216.8	22.835	127	90	2	2	120	76	202	10.0	31.2
# BLASTP 2.12.0+
# Query: KAF7205291.1 transcript variant X4 [Nothobranchius furzeri]
# Database: human_prot_db
# Fields: query acc.ver, subject acc.ver, % identity, alignment length, mismatches, gap opens, q. start, q. end, s. start, s. end, evalue, bit score
# 1 hits found
KAF7205291.1	ENSG00000123143|ENSG00000123143.13|ENST00000342216|ENST00000342216.8	46.959	707	307	11	1	657	168	856	0.0	578
# BLASTP 2.12.0+
# Query: KAF7205292.1 putative palmitoyltransferase ZDHHC12 [Nothobranchius furzeri]
# Database: human_prot_db
# Fields: query acc.ver, subject acc.ver, % identity, alignment length, mismatches, gap opens, q. start, q. end, s. start, s. end, evalue, bit score
# 1 hits found
KAF7205292.1	ENSG00000160446|ENSG00000160446.19|ENST00000372663|ENST00000372663.9	52.778	252	114	4	1	252	6	252	6.10e-61	194
# BLASTP 2.12.0+
# Query: KAF7205293.1 calcium-binding mitochondrial carrier protein SCaMC-2-A-like [Nothobranchius furzeri]
# Database: human_prot_db
# Fields: query acc.ver, subject acc.ver, % identity, alignment length, mismatches, gap opens, q. start, q. end, s. start, s. end, evalue, bit score
# 1 hits found
KAF7205293.1	ENSG00000148339|ENSG00000148339.13|ENST00000373064|ENST00000373064.9	73.191	470	125	1	1	470	1	469	0.0	729
# BLASTP 2.12.0+
# Query: KAF7205294.1 transcript variant X1 [Nothobranchius furzeri]
# Database: human_prot_db
# Fields: query acc.ver, subject acc.ver, % identity, alignment length, mismatches, gap opens, q. start, q. end, s. start, s. end, evalue, bit score
# 1 hits found
KAF7205294.1	ENSG00000167106|ENSG00000167106.12|ENST00000373095|ENST00000373095.6	72.634	391	99	4	1	390	1	384	3.22e-172	487
# BLASTP 2.12.0+
# Query: KAF7205295.1 transcript variant X2 [Nothobranchius furzeri]
# Database: human_prot_db
# Fields: query acc.ver, subject acc.ver, % identity, alignment length, mismatches, gap opens, q. start, q. end, s. start, s. end, evalue, bit score
# 1 hits found
KAF7205295.1	ENSG00000167106|ENSG00000167106.12|ENST00000373095|ENST00000373095.6	73.127	387	100	3	1	386	1	384	4.87e-173	489
# BLASTP 2.12.0+
# Query: KAF7205296.1 C-X-C motif chemokine 13-like [Nothobranchius furzeri]
# Database: human_prot_db
# Fields: query acc.ver, subject acc.ver, % identity, alignment length, mismatches, gap opens, q. start, q. end, s. start, s. end, evalue, bit score
# 1 hits found
KAF7205296.1	ENSG00000169245|ENSG00000169245.6|ENST00000306602|ENST00000306602.3	29.412	85	51	2	13	88	7	91	3.37e-05	40.8
# BLASTP 2.12.0+
# Query: KAF7205297.1 CCR4-NOT transcription complex subunit 6 like, partial [Nothobranchius furzeri]
# Database: human_prot_db
# Fields: query acc.ver, subject acc.ver, % identity, alignment length, mismatches, gap opens, q. start, q. end, s. start, s. end, evalue, bit score
# 1 hits found
KAF7205297.1	ENSG00000138767|ENSG00000138767.13|ENST00000504123|ENST00000504123.6	84.774	532	77	2	1	530	6	535	0.0	928
# BLASTP 2.12.0+
# Query: KAF7205298.1 mitochondrial ribosomal protein L1 [Nothobranchius furzeri]
# Database: human_prot_db
# Fields: query acc.ver, subject acc.ver, % identity, alignment length, mismatches, gap opens, q. start, q. end, s. start, s. end, evalue, bit score
# 1 hits found
KAF7205298.1	ENSG00000169288|ENSG00000169288.18|ENST00000315567|ENST00000315567.13	43.302	321	178	2	1	319	1	319	2.69e-81	251
# BLASTP 2.12.0+
# Query: KAF7205299.1 Fraser extracellular matrix complex subunit 1 [Nothobranchius furzeri]
# Database: human_prot_db
# Fields: query acc.ver, subject acc.ver, % identity, alignment length, mismatches, gap opens, q. start, q. end, s. start, s. end, evalue, bit score
# 1 hits found
KAF7205299.1	ENSG00000138759|ENSG00000138759.20|ENST00000512123|ENST00000512123.4	58.753	4027	1606	25	3	3995	7	4012	0.0	4825
# BLASTP 2.12.0+
# Query: KAF7205300.1 transcript variant X1 [Nothobranchius furzeri]
# Database: human_prot_db
# Fields: query acc.ver, subject acc.ver, % identity, alignment length, mismatches, gap opens, q. start, q. end, s. start, s. end, evalue, bit score
# 3 hits found
KAF7205300.1	ENSG00000145700|ENSG00000145700.10|ENST00000506364|ENST00000506364.6	34.495	287	177	4	33	319	1207	1482	1.74e-42	165
KAF7205300.1	ENSG00000145700|ENSG00000145700.10|ENST00000506364|ENST00000506364.6	42.336	137	75	1	24	156	471	607	1.04e-21	101
KAF7205300.1	ENSG00000145700|ENSG00000145700.10|ENST00000506364|ENST00000506364.6	25.397	189	88	6	405	552	1743	1919	3.29e-05	48.9
# BLASTP 2.12.0+
# Query: KAF7205301.1 transcript variant X2 [Nothobranchius furzeri]
# Database: human_prot_db
# Fields: query acc.ver, subject acc.ver, % identity, alignment length, mismatches, gap opens, q. start, q. end, s. start, s. end, evalue, bit score
# 3 hits found
KAF7205301.1	ENSG00000145700|ENSG00000145700.10|ENST00000506364|ENST00000506364.6	34.495	287	177	4	33	319	1207	1482	1.74e-42	165
KAF7205301.1	ENSG00000145700|ENSG00000145700.10|ENST00000506364|ENST00000506364.6	42.336	137	75	1	24	156	471	607	1.04e-21	101
KAF7205301.1	ENSG00000145700|ENSG00000145700.10|ENST00000506364|ENST00000506364.6	25.397	189	88	6	405	552	1743	1919	3.29e-05	48.9
# BLASTP 2.12.0+
# Query: KAF7205302.1 BMP2 inducible kinase [Nothobranchius furzeri]
# Database: human_prot_db
# Fields: query acc.ver, subject acc.ver, % identity, alignment length, mismatches, gap opens, q. start, q. end, s. start, s. end, evalue, bit score
# 1 hits found
KAF7205302.1	ENSG00000138756|ENSG00000138756.19|ENST00000502613|ENST00000502613.3	68.805	452	120	5	1	432	1	451	0.0	631
# BLASTP 2.12.0+
# Query: KAF7205303.1 transcript variant X3 [Nothobranchius furzeri]
# Database: human_prot_db
# Fields: query acc.ver, subject acc.ver, % identity, alignment length, mismatches, gap opens, q. start, q. end, s. start, s. end, evalue, bit score
# 1 hits found
KAF7205303.1	ENSG00000163291|ENSG00000163291.14|ENST00000511594|ENST00000511594.5	75.325	308	76	0	53	360	3	310	2.93e-173	485
# BLASTP 2.12.0+
# Query: KAF7205304.1 transcript variant X1 [Nothobranchius furzeri]
# Database: human_prot_db
# Fields: query acc.ver, subject acc.ver, % identity, alignment length, mismatches, gap opens, q. start, q. end, s. start, s. end, evalue, bit score
# 1 hits found
KAF7205304.1	ENSG00000163291|ENSG00000163291.14|ENST00000511594|ENST00000511594.5	75.325	308	76	0	53	360	3	310	2.93e-173	485
# BLASTP 2.12.0+
# Query: KAF7205305.1 transcript variant X2 [Nothobranchius furzeri]
# Database: human_prot_db
# Fields: query acc.ver, subject acc.ver, % identity, alignment length, mismatches, gap opens, q. start, q. end, s. start, s. end, evalue, bit score
# 1 hits found
KAF7205305.1	ENSG00000163291|ENSG00000163291.14|ENST00000511594|ENST00000511594.5	75.325	308	76	0	53	360	3	310	2.93e-173	485
# BLASTP 2.12.0+
# Query: KAF7205306.1 transcript variant X4 [Nothobranchius furzeri]
# Database: human_prot_db
# Fields: query acc.ver, subject acc.ver, % identity, alignment length, mismatches, gap opens, q. start, q. end, s. start, s. end, evalue, bit score
# 1 hits found
KAF7205306.1	ENSG00000163291|ENSG00000163291.14|ENST00000511594|ENST00000511594.5	75.325	308	76	0	39	346	3	310	2.22e-173	485
# BLASTP 2.12.0+
# Query: KAF7205307.1 transcript variant X5 [Nothobranchius furzeri]
# Database: human_prot_db
# Fields: query acc.ver, subject acc.ver, % identity, alignment length, mismatches, gap opens, q. start, q. end, s. start, s. end, evalue, bit score
# 1 hits found
KAF7205307.1	ENSG00000163291|ENSG00000163291.14|ENST00000511594|ENST00000511594.5	75.325	308	76	0	6	313	3	310	3.77e-173	483
# BLASTP 2.12.0+
# Query: KAF7205308.1 anthrax toxin receptor 2 [Nothobranchius furzeri]
# Database: human_prot_db
# Fields: query acc.ver, subject acc.ver, % identity, alignment length, mismatches, gap opens, q. start, q. end, s. start, s. end, evalue, bit score
# 1 hits found
KAF7205308.1	ENSG00000163297|ENSG00000163297.18|ENST00000681115|ENST00000681115.1	58.837	447	181	3	14	458	43	488	2.84e-172	494
# BLASTP 2.12.0+
# Query: KAF7205309.1 zinc finger BED domain-containing protein 1-like [Nothobranchius furzeri]
# Database: human_prot_db
# Fields: query acc.ver, subject acc.ver, % identity, alignment length, mismatches, gap opens, q. start, q. end, s. start, s. end, evalue, bit score
# 1 hits found
KAF7205309.1	ENSG00000214717|ENSG00000214717.12|ENST00000652001|ENST00000652001.1	28.522	291	197	3	1	280	360	650	1.58e-31	124
# BLASTP 2.12.0+
# Query: KAF7205310.1 PR domain 8 [Nothobranchius furzeri]
# Database: human_prot_db
# Fields: query acc.ver, subject acc.ver, % identity, alignment length, mismatches, gap opens, q. start, q. end, s. start, s. end, evalue, bit score
# 1 hits found
KAF7205310.1	ENSG00000152784|ENSG00000152784.16|ENST00000504452|ENST00000504452.5	54.191	692	189	18	1	567	1	689	0.0	619
# BLASTP 2.12.0+
# Query: KAF7205311.1 fibroblast growth factor 5 [Nothobranchius furzeri]
# Database: human_prot_db
# Fields: query acc.ver, subject acc.ver, % identity, alignment length, mismatches, gap opens, q. start, q. end, s. start, s. end, evalue, bit score
# 1 hits found
KAF7205311.1	ENSG00000138675|ENSG00000138675.17|ENST00000312465|ENST00000312465.12	69.128	149	46	0	34	182	84	232	6.36e-76	231
# BLASTP 2.12.0+
# Query: KAF7205312.1 hypothetical protein G4P62_010675 [Nothobranchius furzeri]
# Database: human_prot_db
# Fields: query acc.ver, subject acc.ver, % identity, alignment length, mismatches, gap opens, q. start, q. end, s. start, s. end, evalue, bit score
# 1 hits found
KAF7205312.1	ENSG00000197826|ENSG00000197826.12|ENST00000358105|ENST00000358105.8	56.502	223	89	2	11	231	14	230	7.46e-88	260
# BLASTP 2.12.0+
# Query: KAF7205313.1 bone morphogenetic protein 3 [Nothobranchius furzeri]
# Database: human_prot_db
# Fields: query acc.ver, subject acc.ver, % identity, alignment length, mismatches, gap opens, q. start, q. end, s. start, s. end, evalue, bit score
# 1 hits found
KAF7205313.1	ENSG00000152785|ENSG00000152785.8|ENST00000282701|ENST00000282701.4	53.178	472	174	11	22	460	15	472	3.54e-155	449
# BLASTP 2.12.0+
# Query: KAF7205314.1 transcript variant X1 [Nothobranchius furzeri]
# Database: human_prot_db
# Fields: query acc.ver, subject acc.ver, % identity, alignment length, mismatches, gap opens, q. start, q. end, s. start, s. end, evalue, bit score
# 1 hits found
KAF7205314.1	ENSG00000138669|ENSG00000138669.10|ENST00000395578|ENST00000395578.3	68.966	783	214	5	30	804	1	762	0.0	1133
# BLASTP 2.12.0+
# Query: KAF7205315.1 transcript variant X2 [Nothobranchius furzeri]
# Database: human_prot_db
# Fields: query acc.ver, subject acc.ver, % identity, alignment length, mismatches, gap opens, q. start, q. end, s. start, s. end, evalue, bit score
# 1 hits found
KAF7205315.1	ENSG00000138669|ENSG00000138669.10|ENST00000395578|ENST00000395578.3	67.316	667	189	5	30	688	1	646	0.0	928
# BLASTP 2.12.0+
# Query: KAF7205316.1 RasGEF domain family member 1B [Nothobranchius furzeri]
# Database: human_prot_db
# Fields: query acc.ver, subject acc.ver, % identity, alignment length, mismatches, gap opens, q. start, q. end, s. start, s. end, evalue, bit score
# 1 hits found
KAF7205316.1	ENSG00000138670|ENSG00000138670.18|ENST00000638048|ENST00000638048.1	75.551	499	116	3	6	499	63	560	0.0	802
# BLASTP 2.12.0+
# Query: KAF7205317.1 golgin IMH1-like [Nothobranchius furzeri]
# Database: human_prot_db
# Fields: query acc.ver, subject acc.ver, % identity, alignment length, mismatches, gap opens, q. start, q. end, s. start, s. end, evalue, bit score
# 1 hits found
KAF7205317.1	ENSG00000168172|ENSG00000168172.9|ENST00000533539|ENST00000533539.1	47.619	42	21	1	347	388	27	67	0.42	33.9
# BLASTP 2.12.0+
# Query: KAF7205318.1 phosphatidate cytidylyltransferase 1-like [Nothobranchius furzeri]
# Database: human_prot_db
# Fields: query acc.ver, subject acc.ver, % identity, alignment length, mismatches, gap opens, q. start, q. end, s. start, s. end, evalue, bit score
# 1 hits found
KAF7205318.1	ENSG00000163624|ENSG00000163624.6|ENST00000295887|ENST00000295887.6	73.602	447	108	2	6	452	22	458	0.0	689
# BLASTP 2.12.0+
# Query: KAF7205319.1 C-C motif chemokine 20-like [Nothobranchius furzeri]
# Database: human_prot_db
# Fields: query acc.ver, subject acc.ver, % identity, alignment length, mismatches, gap opens, q. start, q. end, s. start, s. end, evalue, bit score
# 1 hits found
KAF7205319.1	ENSG00000115009|ENSG00000115009.13|ENST00000358813|ENST00000358813.5	38.272	81	47	3	9	89	15	92	2.47e-11	56.2
# BLASTP 2.12.0+
# Query: KAF7205320.1 C-C motif chemokine 4-like [Nothobranchius furzeri]
# Database: human_prot_db
# Fields: query acc.ver, subject acc.ver, % identity, alignment length, mismatches, gap opens, q. start, q. end, s. start, s. end, evalue, bit score
# 1 hits found
KAF7205320.1	ENSG00000276085|ENSG00000276085.1|ENST00000619989|ENST00000619989.1	34.375	64	42	0	25	88	27	90	1.42e-12	60.1
# BLASTP 2.12.0+
# Query: KAF7205321.1 iporin-like, partial [Nothobranchius furzeri]
# Database: human_prot_db
# Fields: query acc.ver, subject acc.ver, % identity, alignment length, mismatches, gap opens, q. start, q. end, s. start, s. end, evalue, bit score
# 1 hits found
KAF7205321.1	ENSG00000198853|ENSG00000198853.12|ENST00000455600|ENST00000455600.1	42.922	1109	446	32	13	1031	490	1501	0.0	602
# BLASTP 2.12.0+
# Query: KAF7205322.1 chromatin modification-related protein eaf-1-like [Nothobranchius furzeri]
# Database: human_prot_db
# Fields: query acc.ver, subject acc.ver, % identity, alignment length, mismatches, gap opens, q. start, q. end, s. start, s. end, evalue, bit score
# 6 hits found
KAF7205322.1	ENSG00000138028|ENSG00000138028.16|ENST00000405600|ENST00000405600.5	30.081	123	51	5	114	228	184	279	0.006	40.0
KAF7205322.1	ENSG00000138028|ENSG00000138028.16|ENST00000405600|ENST00000405600.5	30.081	123	51	5	179	293	184	279	0.006	40.0
KAF7205322.1	ENSG00000138028|ENSG00000138028.16|ENST00000405600|ENST00000405600.5	30.081	123	51	5	231	345	184	279	0.006	40.0
KAF7205322.1	ENSG00000138028|ENSG00000138028.16|ENST00000405600|ENST00000405600.5	30.081	123	51	5	244	358	184	279	0.006	40.0
KAF7205322.1	ENSG00000138028|ENSG00000138028.16|ENST00000405600|ENST00000405600.5	31.915	94	43	3	70	163	207	279	0.036	37.7
KAF7205322.1	ENSG00000138028|ENSG00000138028.16|ENST00000405600|ENST00000405600.5	34.940	83	39	4	309	379	184	263	0.41	34.3
# BLASTP 2.12.0+
# Query: KAF7205323.1 putative LOC107386071-like protein [Nothobranchius furzeri]
# Database: human_prot_db
# Fields: query acc.ver, subject acc.ver, % identity, alignment length, mismatches, gap opens, q. start, q. end, s. start, s. end, evalue, bit score
# 1 hits found
KAF7205323.1	ENSG00000060491|ENSG00000060491.17|ENST00000290291|ENST00000290291.10	35.220	159	47	8	1609	1716	456	609	0.043	40.8
# BLASTP 2.12.0+
# Query: KAF7205324.1 protein unc-13-like protein C-like [Nothobranchius furzeri]
# Database: human_prot_db
# Fields: query acc.ver, subject acc.ver, % identity, alignment length, mismatches, gap opens, q. start, q. end, s. start, s. end, evalue, bit score
# 2 hits found
KAF7205324.1	ENSG00000198722|ENSG00000198722.14|ENST00000636694|ENST00000636694.1	71.565	313	79	5	866	1173	724	1031	1.66e-135	456
KAF7205324.1	ENSG00000198722|ENSG00000198722.14|ENST00000636694|ENST00000636694.1	52.830	53	25	0	223	275	142	194	2.79e-10	67.0
# BLASTP 2.12.0+
# Query: KAF7205325.1 protein unc-13-like protein B-like [Nothobranchius furzeri]
# Database: human_prot_db
# Fields: query acc.ver, subject acc.ver, % identity, alignment length, mismatches, gap opens, q. start, q. end, s. start, s. end, evalue, bit score
# 1 hits found
KAF7205325.1	ENSG00000198722|ENSG00000198722.14|ENST00000636694|ENST00000636694.1	66.977	860	225	8	1	842	1171	1989	0.0	1202
# BLASTP 2.12.0+
# Query: KAF7205326.1 transcript variant X1 [Nothobranchius furzeri]
# Database: human_prot_db
# Fields: query acc.ver, subject acc.ver, % identity, alignment length, mismatches, gap opens, q. start, q. end, s. start, s. end, evalue, bit score
# 1 hits found
KAF7205326.1	ENSG00000100003|ENSG00000100003.18|ENST00000615189|ENST00000615189.5	67.095	389	127	1	1	389	1	388	0.0	581
# BLASTP 2.12.0+
# Query: KAF7205327.1 transcript variant X2 [Nothobranchius furzeri]
# Database: human_prot_db
# Fields: query acc.ver, subject acc.ver, % identity, alignment length, mismatches, gap opens, q. start, q. end, s. start, s. end, evalue, bit score
# 1 hits found
KAF7205327.1	ENSG00000100003|ENSG00000100003.18|ENST00000615189|ENST00000615189.5	66.866	335	110	1	1	335	55	388	1.47e-178	501
# BLASTP 2.12.0+
# Query: KAF7205328.1 transcript variant X2 [Nothobranchius furzeri]
# Database: human_prot_db
# Fields: query acc.ver, subject acc.ver, % identity, alignment length, mismatches, gap opens, q. start, q. end, s. start, s. end, evalue, bit score
# 1 hits found
KAF7205328.1	ENSG00000099999|ENSG00000099999.15|ENST00000382363|ENST00000382363.8	49.315	219	99	5	121	333	164	376	2.38e-62	204
# BLASTP 2.12.0+
# Query: KAF7205329.1 transcript variant X1 [Nothobranchius furzeri]
# Database: human_prot_db
# Fields: query acc.ver, subject acc.ver, % identity, alignment length, mismatches, gap opens, q. start, q. end, s. start, s. end, evalue, bit score
# 1 hits found
KAF7205329.1	ENSG00000099999|ENSG00000099999.15|ENST00000382363|ENST00000382363.8	46.809	282	131	7	88	357	102	376	1.16e-75	239
# BLASTP 2.12.0+
# Query: KAF7205330.1 activating signal cointegrator 1 complex subunit 2 [Nothobranchius furzeri]
# Database: human_prot_db
# Fields: query acc.ver, subject acc.ver, % identity, alignment length, mismatches, gap opens, q. start, q. end, s. start, s. end, evalue, bit score
# 1 hits found
KAF7205330.1	ENSG00000100325|ENSG00000100325.15|ENST00000397771|ENST00000397771.6	55.744	766	318	12	6	762	4	757	0.0	816
# BLASTP 2.12.0+
# Query: KAF7205331.1 RNA export mediator [Nothobranchius furzeri]
# Database: human_prot_db
# Fields: query acc.ver, subject acc.ver, % identity, alignment length, mismatches, gap opens, q. start, q. end, s. start, s. end, evalue, bit score
# 1 hits found
KAF7205331.1	ENSG00000119392|ENSG00000119392.16|ENST00000309971|ENST00000309971.9	52.028	715	314	7	1	703	1	698	0.0	702
# BLASTP 2.12.0+
# Query: KAF7205332.1 transcript variant X2 [Nothobranchius furzeri]
# Database: human_prot_db
# Fields: query acc.ver, subject acc.ver, % identity, alignment length, mismatches, gap opens, q. start, q. end, s. start, s. end, evalue, bit score
# 1 hits found
KAF7205332.1	ENSG00000148334|ENSG00000148334.16|ENST00000338961|ENST00000338961.11	69.373	271	79	3	109	376	100	369	8.52e-137	397
# BLASTP 2.12.0+
# Query: KAF7205333.1 transcript variant X1 [Nothobranchius furzeri]
# Database: human_prot_db
# Fields: query acc.ver, subject acc.ver, % identity, alignment length, mismatches, gap opens, q. start, q. end, s. start, s. end, evalue, bit score
# 1 hits found
KAF7205333.1	ENSG00000148334|ENSG00000148334.16|ENST00000338961|ENST00000338961.11	66.096	292	94	4	86	373	79	369	1.00e-137	399
# BLASTP 2.12.0+
# Query: KAF7205334.1 transcript variant X4 [Nothobranchius furzeri]
# Database: human_prot_db
# Fields: query acc.ver, subject acc.ver, % identity, alignment length, mismatches, gap opens, q. start, q. end, s. start, s. end, evalue, bit score
# 1 hits found
KAF7205334.1	ENSG00000143344|ENSG00000143344.16|ENST00000304685|ENST00000304685.8	49.874	794	347	14	2	784	39	792	0.0	714
# BLASTP 2.12.0+
# Query: KAF7205335.1 transcript variant X3 [Nothobranchius furzeri]
# Database: human_prot_db
# Fields: query acc.ver, subject acc.ver, % identity, alignment length, mismatches, gap opens, q. start, q. end, s. start, s. end, evalue, bit score
# 1 hits found
KAF7205335.1	ENSG00000143344|ENSG00000143344.16|ENST00000360851|ENST00000360851.4	50.190	789	342	14	32	809	9	757	0.0	713
# BLASTP 2.12.0+
# Query: KAF7205336.1 transcript variant X2 [Nothobranchius furzeri]
# Database: human_prot_db
# Fields: query acc.ver, subject acc.ver, % identity, alignment length, mismatches, gap opens, q. start, q. end, s. start, s. end, evalue, bit score
# 1 hits found
KAF7205336.1	ENSG00000143344|ENSG00000143344.16|ENST00000360851|ENST00000360851.4	50.254	788	341	14	36	812	10	757	0.0	711
# BLASTP 2.12.0+
# Query: KAF7205337.1 transcript variant X1 [Nothobranchius furzeri]
# Database: human_prot_db
# Fields: query acc.ver, subject acc.ver, % identity, alignment length, mismatches, gap opens, q. start, q. end, s. start, s. end, evalue, bit score
# 1 hits found
KAF7205337.1	ENSG00000143344|ENSG00000143344.16|ENST00000304685|ENST00000304685.8	50.317	789	341	14	63	840	44	792	0.0	713
# BLASTP 2.12.0+
# Query: KAF7205338.1 member 1 [Nothobranchius furzeri]
# Database: human_prot_db
# Fields: query acc.ver, subject acc.ver, % identity, alignment length, mismatches, gap opens, q. start, q. end, s. start, s. end, evalue, bit score
# 1 hits found
KAF7205338.1	ENSG00000275837|ENSG00000275837.3|ENST00000631333|ENST00000631333.2	95.710	373	16	0	1	373	4	376	0.0	758
# BLASTP 2.12.0+
# Query: KAF7205339.1 matrix metallopeptidase 11 [Nothobranchius furzeri]
# Database: human_prot_db
# Fields: query acc.ver, subject acc.ver, % identity, alignment length, mismatches, gap opens, q. start, q. end, s. start, s. end, evalue, bit score
# 1 hits found
KAF7205339.1	ENSG00000275365|ENSG00000275365.3|ENST00000612388|ENST00000612388.3	57.528	445	158	7	41	474	56	480	5.66e-176	504
# BLASTP 2.12.0+
# Query: KAF7205340.1 interaptin-like [Nothobranchius furzeri]
# Database: human_prot_db
# Fields: query acc.ver, subject acc.ver, % identity, alignment length, mismatches, gap opens, q. start, q. end, s. start, s. end, evalue, bit score
# 1 hits found
KAF7205340.1	ENSG00000198286|ENSG00000198286.10|ENST00000396946|ENST00000396946.9	26.772	127	87	2	187	311	118	240	0.005	40.8
# BLASTP 2.12.0+
# Query: KAF7205341.1 glutathione S-transferase theta-1-like [Nothobranchius furzeri]
# Database: human_prot_db
# Fields: query acc.ver, subject acc.ver, % identity, alignment length, mismatches, gap opens, q. start, q. end, s. start, s. end, evalue, bit score
# 1 hits found
KAF7205341.1	ENSG00000277656|ENSG00000277656.3|ENST00000612885|ENST00000612885.3	46.091	243	125	3	1	242	3	240	2.79e-76	232
# BLASTP 2.12.0+
# Query: KAF7205342.1 purinergic receptor P2X 7 [Nothobranchius furzeri]
# Database: human_prot_db
# Fields: query acc.ver, subject acc.ver, % identity, alignment length, mismatches, gap opens, q. start, q. end, s. start, s. end, evalue, bit score
# 1 hits found
KAF7205342.1	ENSG00000089041|ENSG00000089041.17|ENST00000328963|ENST00000328963.10	45.226	597	285	11	1	561	1	591	5.04e-172	501
# BLASTP 2.12.0+
# Query: KAF7205343.1 transcript variant X1 [Nothobranchius furzeri]
# Database: human_prot_db
# Fields: query acc.ver, subject acc.ver, % identity, alignment length, mismatches, gap opens, q. start, q. end, s. start, s. end, evalue, bit score
# 1 hits found
KAF7205343.1	ENSG00000100027|ENSG00000100027.17|ENST00000672036|ENST00000672036.2	90.909	154	13	1	70	223	2	154	7.95e-101	290
# BLASTP 2.12.0+
# Query: KAF7205344.1 transcript variant X3 [Nothobranchius furzeri]
# Database: human_prot_db
# Fields: query acc.ver, subject acc.ver, % identity, alignment length, mismatches, gap opens, q. start, q. end, s. start, s. end, evalue, bit score
# 1 hits found
KAF7205344.1	ENSG00000100027|ENSG00000100027.17|ENST00000339468|ENST00000339468.8	99.160	119	1	0	1	119	1	119	1.06e-87	251
# BLASTP 2.12.0+
# Query: KAF7205345.1 transcript variant X2 [Nothobranchius furzeri]
# Database: human_prot_db
# Fields: query acc.ver, subject acc.ver, % identity, alignment length, mismatches, gap opens, q. start, q. end, s. start, s. end, evalue, bit score
# 1 hits found
KAF7205345.1	ENSG00000100027|ENSG00000100027.17|ENST00000339468|ENST00000339468.8	99.160	119	1	0	1	119	1	119	1.06e-87	251
# BLASTP 2.12.0+
# Query: KAF7205346.1 peptidylprolyl isomerase like 2 [Nothobranchius furzeri]
# Database: human_prot_db
# Fields: query acc.ver, subject acc.ver, % identity, alignment length, mismatches, gap opens, q. start, q. end, s. start, s. end, evalue, bit score
# 1 hits found
KAF7205346.1	ENSG00000100023|ENSG00000100023.20|ENST00000680061|ENST00000680061.1	74.525	526	127	4	1	525	1	520	0.0	805
# BLASTP 2.12.0+
# Query: KAF7205347.1 STAM binding protein [Nothobranchius furzeri]
# Database: human_prot_db
# Fields: query acc.ver, subject acc.ver, % identity, alignment length, mismatches, gap opens, q. start, q. end, s. start, s. end, evalue, bit score
# 1 hits found
KAF7205347.1	ENSG00000124356|ENSG00000124356.17|ENST00000683818|ENST00000683818.1	61.556	437	149	3	1	431	1	424	0.0	538
# BLASTP 2.12.0+
# Query: KAF7205348.1 solute carrier family 39 member 14 [Nothobranchius furzeri]
# Database: human_prot_db
# Fields: query acc.ver, subject acc.ver, % identity, alignment length, mismatches, gap opens, q. start, q. end, s. start, s. end, evalue, bit score
# 1 hits found
KAF7205348.1	ENSG00000104635|ENSG00000104635.15|ENST00000381237|ENST00000381237.6	63.812	467	147	8	27	484	39	492	0.0	558
# BLASTP 2.12.0+
# Query: KAF7205349.1 electrogenic sodium bicarbonate cotransporter 1-like [Nothobranchius furzeri]
# Database: human_prot_db
# Fields: query acc.ver, subject acc.ver, % identity, alignment length, mismatches, gap opens, q. start, q. end, s. start, s. end, evalue, bit score
# 1 hits found
KAF7205349.1	ENSG00000080493|ENSG00000080493.18|ENST00000425175|ENST00000425175.5	79.928	1111	189	9	7	1100	1	1094	0.0	1734
# BLASTP 2.12.0+
# Query: KAF7205350.1 transcript variant X1 [Nothobranchius furzeri]
# Database: human_prot_db
# Fields: query acc.ver, subject acc.ver, % identity, alignment length, mismatches, gap opens, q. start, q. end, s. start, s. end, evalue, bit score
# 1 hits found
KAF7205350.1	ENSG00000056291|ENSG00000056291.19|ENST00000358749|ENST00000358749.3	61.337	419	160	2	1	418	1	418	0.0	523
# BLASTP 2.12.0+
# Query: KAF7205351.1 transcript variant X1 [Nothobranchius furzeri]
# Database: human_prot_db
# Fields: query acc.ver, subject acc.ver, % identity, alignment length, mismatches, gap opens, q. start, q. end, s. start, s. end, evalue, bit score
# 1 hits found
KAF7205351.1	ENSG00000156140|ENSG00000156140.10|ENST00000622135|ENST00000622135.1	75.162	1079	245	10	32	1095	38	1108	0.0	1713
# BLASTP 2.12.0+
# Query: KAF7205352.1 putative global transcription activator SNF2L2 [Nothobranchius furzeri]
# Database: human_prot_db
# Fields: query acc.ver, subject acc.ver, % identity, alignment length, mismatches, gap opens, q. start, q. end, s. start, s. end, evalue, bit score
# 1 hits found
KAF7205352.1	ENSG00000080503|ENSG00000080503.24|ENST00000382194|ENST00000382194.6	79.524	1553	288	13	41	1583	40	1572	0.0	2249
# BLASTP 2.12.0+
# Query: KAF7205353.1 doublesex and mab-3 related transcription factor 2 [Nothobranchius furzeri]
# Database: human_prot_db
# Fields: query acc.ver, subject acc.ver, % identity, alignment length, mismatches, gap opens, q. start, q. end, s. start, s. end, evalue, bit score
# 1 hits found
KAF7205353.1	ENSG00000173253|ENSG00000173253.16|ENST00000382251|ENST00000382251.7	51.016	492	184	17	31	484	89	561	2.55e-142	421
# BLASTP 2.12.0+
# Query: KAF7205354.1 transcript variant X1 [Nothobranchius furzeri]
# Database: human_prot_db
# Fields: query acc.ver, subject acc.ver, % identity, alignment length, mismatches, gap opens, q. start, q. end, s. start, s. end, evalue, bit score
# 1 hits found
KAF7205354.1	ENSG00000064218|ENSG00000064218.5|ENST00000190165|ENST00000190165.3	57.260	489	164	18	1	461	1	472	1.22e-153	446
# BLASTP 2.12.0+
# Query: KAF7205355.1 transcript variant X2 [Nothobranchius furzeri]
# Database: human_prot_db
# Fields: query acc.ver, subject acc.ver, % identity, alignment length, mismatches, gap opens, q. start, q. end, s. start, s. end, evalue, bit score
# 1 hits found
KAF7205355.1	ENSG00000064218|ENSG00000064218.5|ENST00000190165|ENST00000190165.3	56.762	488	171	16	1	464	1	472	5.82e-156	452
# BLASTP 2.12.0+
# Query: KAF7205356.1 transcript variant X2 [Nothobranchius furzeri]
# Database: human_prot_db
# Fields: query acc.ver, subject acc.ver, % identity, alignment length, mismatches, gap opens, q. start, q. end, s. start, s. end, evalue, bit score
# 1 hits found
KAF7205356.1	ENSG00000137090|ENSG00000137090.12|ENST00000382276|ENST00000382276.8	44.304	237	82	7	19	206	69	304	8.13e-53	177
# BLASTP 2.12.0+
# Query: KAF7205357.1 transcript variant X1 [Nothobranchius furzeri]
# Database: human_prot_db
# Fields: query acc.ver, subject acc.ver, % identity, alignment length, mismatches, gap opens, q. start, q. end, s. start, s. end, evalue, bit score
# 1 hits found
KAF7205357.1	ENSG00000137090|ENSG00000137090.12|ENST00000382276|ENST00000382276.8	44.304	237	83	8	19	207	69	304	1.42e-51	174
# BLASTP 2.12.0+
# Query: KAF7205358.1 hypothetical protein G4P62_010710 [Nothobranchius furzeri]
# Database: human_prot_db
# Fields: query acc.ver, subject acc.ver, % identity, alignment length, mismatches, gap opens, q. start, q. end, s. start, s. end, evalue, bit score
# 1 hits found
KAF7205358.1	ENSG00000160401|ENSG00000160401.15|ENST00000373295|ENST00000373295.7	28.520	277	195	2	2	276	3	278	2.86e-18	88.2
# BLASTP 2.12.0+
# Query: KAF7205359.1 transcript variant X6 [Nothobranchius furzeri]
# Database: human_prot_db
# Fields: query acc.ver, subject acc.ver, % identity, alignment length, mismatches, gap opens, q. start, q. end, s. start, s. end, evalue, bit score
# 2 hits found
KAF7205359.1	ENSG00000107104|ENSG00000107104.20|ENST00000674102|ENST00000674102.1	51.101	908	371	25	1	856	1	887	0.0	735
KAF7205359.1	ENSG00000107104|ENSG00000107104.20|ENST00000674102|ENST00000674102.1	62.727	440	143	6	815	1236	916	1352	1.25e-148	484
# BLASTP 2.12.0+
# Query: KAF7205360.1 transcript variant X1 [Nothobranchius furzeri]
# Database: human_prot_db
# Fields: query acc.ver, subject acc.ver, % identity, alignment length, mismatches, gap opens, q. start, q. end, s. start, s. end, evalue, bit score
# 1 hits found
KAF7205360.1	ENSG00000107104|ENSG00000107104.20|ENST00000674102|ENST00000674102.1	53.958	1377	526	31	1	1294	1	1352	0.0	1200
# BLASTP 2.12.0+
# Query: KAF7205361.1 transcript variant X2 [Nothobranchius furzeri]
# Database: human_prot_db
# Fields: query acc.ver, subject acc.ver, % identity, alignment length, mismatches, gap opens, q. start, q. end, s. start, s. end, evalue, bit score
# 1 hits found
KAF7205361.1	ENSG00000107104|ENSG00000107104.20|ENST00000674102|ENST00000674102.1	53.958	1377	526	31	1	1294	1	1352	0.0	1200
# BLASTP 2.12.0+
# Query: KAF7205362.1 transcript variant X4 [Nothobranchius furzeri]
# Database: human_prot_db
# Fields: query acc.ver, subject acc.ver, % identity, alignment length, mismatches, gap opens, q. start, q. end, s. start, s. end, evalue, bit score
# 1 hits found
KAF7205362.1	ENSG00000107104|ENSG00000107104.20|ENST00000674102|ENST00000674102.1	54.338	1360	512	32	11	1286	18	1352	0.0	1194
# BLASTP 2.12.0+
# Query: KAF7205363.1 transcript variant X5 [Nothobranchius furzeri]
# Database: human_prot_db
# Fields: query acc.ver, subject acc.ver, % identity, alignment length, mismatches, gap opens, q. start, q. end, s. start, s. end, evalue, bit score
# 1 hits found
KAF7205363.1	ENSG00000107104|ENSG00000107104.20|ENST00000674102|ENST00000674102.1	54.338	1360	512	32	9	1284	18	1352	0.0	1195
# BLASTP 2.12.0+
# Query: KAF7205364.1 transcript variant X3 [Nothobranchius furzeri]
# Database: human_prot_db
# Fields: query acc.ver, subject acc.ver, % identity, alignment length, mismatches, gap opens, q. start, q. end, s. start, s. end, evalue, bit score
# 1 hits found
KAF7205364.1	ENSG00000107104|ENSG00000107104.20|ENST00000674102|ENST00000674102.1	53.958	1377	526	31	1	1294	1	1352	0.0	1200
# BLASTP 2.12.0+
# Query: KAF7205365.1 transcript variant X7 [Nothobranchius furzeri]
# Database: human_prot_db
# Fields: query acc.ver, subject acc.ver, % identity, alignment length, mismatches, gap opens, q. start, q. end, s. start, s. end, evalue, bit score
# 1 hits found
KAF7205365.1	ENSG00000107104|ENSG00000107104.20|ENST00000382293|ENST00000382293.7	54.823	1213	449	25	1	1133	1	1194	0.0	1107
# BLASTP 2.12.0+
# Query: KAF7205366.1 transcript variant X2 [Nothobranchius furzeri]
# Database: human_prot_db
# Fields: query acc.ver, subject acc.ver, % identity, alignment length, mismatches, gap opens, q. start, q. end, s. start, s. end, evalue, bit score
# 1 hits found
KAF7205366.1	ENSG00000165140|ENSG00000165140.12|ENST00000415431|ENST00000415431.5	81.818	275	50	0	1	275	1	275	7.37e-160	450
# BLASTP 2.12.0+
# Query: KAF7205367.1 6-bisphosphatase isozyme 2-like [Nothobranchius furzeri]
# Database: human_prot_db
# Fields: query acc.ver, subject acc.ver, % identity, alignment length, mismatches, gap opens, q. start, q. end, s. start, s. end, evalue, bit score
# 1 hits found
KAF7205367.1	ENSG00000130957|ENSG00000130957.5|ENST00000375337|ENST00000375337.4	77.612	335	74	1	1	335	1	334	0.0	540
# BLASTP 2.12.0+
# Query: KAF7205368.1 cathepsin L1-like [Nothobranchius furzeri]
# Database: human_prot_db
# Fields: query acc.ver, subject acc.ver, % identity, alignment length, mismatches, gap opens, q. start, q. end, s. start, s. end, evalue, bit score
# 1 hits found
KAF7205368.1	ENSG00000135047|ENSG00000135047.16|ENST00000679157|ENST00000679157.1	59.226	336	128	6	1	330	1	333	1.84e-139	399
# BLASTP 2.12.0+
# Query: KAF7205369.1 cathepsin L1-like [Nothobranchius furzeri]
# Database: human_prot_db
# Fields: query acc.ver, subject acc.ver, % identity, alignment length, mismatches, gap opens, q. start, q. end, s. start, s. end, evalue, bit score
# 1 hits found
KAF7205369.1	ENSG00000135047|ENSG00000135047.16|ENST00000679157|ENST00000679157.1	67.568	333	104	3	4	336	5	333	5.91e-170	477
# BLASTP 2.12.0+
# Query: KAF7205370.1 death associated protein kinase 1 [Nothobranchius furzeri]
# Database: human_prot_db
# Fields: query acc.ver, subject acc.ver, % identity, alignment length, mismatches, gap opens, q. start, q. end, s. start, s. end, evalue, bit score
# 1 hits found
KAF7205370.1	ENSG00000196730|ENSG00000196730.13|ENST00000622514|ENST00000622514.4	71.073	1445	398	7	1	1440	1	1430	0.0	2149
# BLASTP 2.12.0+
# Query: KAF7205371.1 transcript variant X1 [Nothobranchius furzeri]
# Database: human_prot_db
# Fields: query acc.ver, subject acc.ver, % identity, alignment length, mismatches, gap opens, q. start, q. end, s. start, s. end, evalue, bit score
# 1 hits found
KAF7205371.1	ENSG00000168916|ENSG00000168916.16|ENST00000513986|ENST00000513986.2	41.933	1407	633	52	31	1341	186	1504	0.0	686
# BLASTP 2.12.0+
# Query: KAF7205372.1 transcript variant X2 [Nothobranchius furzeri]
# Database: human_prot_db
# Fields: query acc.ver, subject acc.ver, % identity, alignment length, mismatches, gap opens, q. start, q. end, s. start, s. end, evalue, bit score
# 1 hits found
KAF7205372.1	ENSG00000168916|ENSG00000168916.16|ENST00000513986|ENST00000513986.2	41.340	1403	617	52	31	1311	186	1504	0.0	661
# BLASTP 2.12.0+
# Query: KAF7205373.1 centrosomal protein 120kDa [Nothobranchius furzeri]
# Database: human_prot_db
# Fields: query acc.ver, subject acc.ver, % identity, alignment length, mismatches, gap opens, q. start, q. end, s. start, s. end, evalue, bit score
# 1 hits found
KAF7205373.1	ENSG00000168944|ENSG00000168944.17|ENST00000328236|ENST00000328236.10	54.381	993	417	13	1	971	1	979	0.0	1045
# BLASTP 2.12.0+
# Query: KAF7205374.1 PR domain 6 [Nothobranchius furzeri]
# Database: human_prot_db
# Fields: query acc.ver, subject acc.ver, % identity, alignment length, mismatches, gap opens, q. start, q. end, s. start, s. end, evalue, bit score
# 1 hits found
KAF7205374.1	ENSG00000061455|ENSG00000061455.11|ENST00000407847|ENST00000407847.5	81.306	444	70	2	195	638	165	595	0.0	751
# BLASTP 2.12.0+
# Query: KAF7205375.1 putative LOC107386114-like protein [Nothobranchius furzeri]
# Database: human_prot_db
# Fields: query acc.ver, subject acc.ver, % identity, alignment length, mismatches, gap opens, q. start, q. end, s. start, s. end, evalue, bit score
# 3 hits found
KAF7205375.1	ENSG00000133574|ENSG00000133574.10|ENST00000255945|ENST00000255945.4	41.453	234	133	2	455	684	31	264	8.00e-54	192
KAF7205375.1	ENSG00000133574|ENSG00000133574.10|ENST00000255945|ENST00000255945.4	27.439	164	110	3	196	351	28	190	2.28e-07	55.5
KAF7205375.1	ENSG00000133574|ENSG00000133574.10|ENST00000255945|ENST00000255945.4	25.191	131	82	3	8	127	29	154	0.004	42.4
# BLASTP 2.12.0+
# Query: KAF7205376.1 peptidylprolyl isomerase C [Nothobranchius furzeri]
# Database: human_prot_db
# Fields: query acc.ver, subject acc.ver, % identity, alignment length, mismatches, gap opens, q. start, q. end, s. start, s. end, evalue, bit score
# 1 hits found
KAF7205376.1	ENSG00000168938|ENSG00000168938.6|ENST00000306442|ENST00000306442.5	68.396	212	64	2	1	209	1	212	3.06e-99	288
# BLASTP 2.12.0+
# Query: KAF7205377.1 transcript variant X2 [Nothobranchius furzeri]
# Database: human_prot_db
# Fields: query acc.ver, subject acc.ver, % identity, alignment length, mismatches, gap opens, q. start, q. end, s. start, s. end, evalue, bit score
# 1 hits found
KAF7205377.1	ENSG00000205302|ENSG00000205302.7|ENST00000379516|ENST00000379516.7	77.563	517	101	6	6	509	5	519	0.0	798
# BLASTP 2.12.0+
# Query: KAF7205378.1 RING finger protein 214-like [Nothobranchius furzeri]
# Database: human_prot_db
# Fields: query acc.ver, subject acc.ver, % identity, alignment length, mismatches, gap opens, q. start, q. end, s. start, s. end, evalue, bit score
# 1 hits found
KAF7205378.1	ENSG00000167257|ENSG00000167257.11|ENST00000531452|ENST00000531452.5	29.368	538	320	14	79	596	204	701	6.12e-42	162
# BLASTP 2.12.0+
# Query: KAF7205379.1 transcript variant X1 [Nothobranchius furzeri]
# Database: human_prot_db
# Fields: query acc.ver, subject acc.ver, % identity, alignment length, mismatches, gap opens, q. start, q. end, s. start, s. end, evalue, bit score
# 1 hits found
KAF7205379.1	ENSG00000064692|ENSG00000064692.20|ENST00000261368|ENST00000261368.13	47.516	966	381	27	1	887	1	919	0.0	708
# BLASTP 2.12.0+
# Query: KAF7205380.1 transcript variant X2 [Nothobranchius furzeri]
# Database: human_prot_db
# Fields: query acc.ver, subject acc.ver, % identity, alignment length, mismatches, gap opens, q. start, q. end, s. start, s. end, evalue, bit score
# 1 hits found
KAF7205380.1	ENSG00000064692|ENSG00000064692.20|ENST00000261368|ENST00000261368.13	47.516	966	381	27	1	887	1	919	0.0	708
# BLASTP 2.12.0+
# Query: KAF7205381.1 lysyl oxidase [Nothobranchius furzeri]
# Database: human_prot_db
# Fields: query acc.ver, subject acc.ver, % identity, alignment length, mismatches, gap opens, q. start, q. end, s. start, s. end, evalue, bit score
# 1 hits found
KAF7205381.1	ENSG00000113083|ENSG00000113083.15|ENST00000231004|ENST00000231004.5	57.178	411	137	6	9	381	8	417	3.11e-152	437
# BLASTP 2.12.0+
# Query: KAF7205382.1 transcript variant X3 [Nothobranchius furzeri]
# Database: human_prot_db
# Fields: query acc.ver, subject acc.ver, % identity, alignment length, mismatches, gap opens, q. start, q. end, s. start, s. end, evalue, bit score
# 1 hits found
KAF7205382.1	ENSG00000162733|ENSG00000162733.19|ENST00000446985|ENST00000446985.6	55.916	862	333	13	16	862	23	852	0.0	935
# BLASTP 2.12.0+
# Query: KAF7205383.1 transcript variant X1 [Nothobranchius furzeri]
# Database: human_prot_db
# Fields: query acc.ver, subject acc.ver, % identity, alignment length, mismatches, gap opens, q. start, q. end, s. start, s. end, evalue, bit score
# 1 hits found
KAF7205383.1	ENSG00000162733|ENSG00000162733.19|ENST00000446985|ENST00000446985.6	54.228	887	334	13	16	887	23	852	0.0	920
# BLASTP 2.12.0+
# Query: KAF7205384.1 transcript variant X2 [Nothobranchius furzeri]
# Database: human_prot_db
# Fields: query acc.ver, subject acc.ver, % identity, alignment length, mismatches, gap opens, q. start, q. end, s. start, s. end, evalue, bit score
# 1 hits found
KAF7205384.1	ENSG00000162733|ENSG00000162733.19|ENST00000446985|ENST00000446985.6	54.228	887	334	13	16	887	23	852	0.0	920
# BLASTP 2.12.0+
# Query: KAF7205385.1 torsin-4A-like [Nothobranchius furzeri]
# Database: human_prot_db
# Fields: query acc.ver, subject acc.ver, % identity, alignment length, mismatches, gap opens, q. start, q. end, s. start, s. end, evalue, bit score
# 1 hits found
KAF7205385.1	ENSG00000137331|ENSG00000137331.12|ENST00000259874|ENST00000259874.6	35.043	117	61	3	2	108	3	114	9.42e-07	48.1
# BLASTP 2.12.0+
# Query: KAF7205386.1 transcript variant X1 [Nothobranchius furzeri]
# Database: human_prot_db
# Fields: query acc.ver, subject acc.ver, % identity, alignment length, mismatches, gap opens, q. start, q. end, s. start, s. end, evalue, bit score
# 1 hits found
KAF7205386.1	ENSG00000044459|ENSG00000044459.15|ENST00000380647|ENST00000380647.8	34.118	85	53	1	27	111	691	772	0.069	37.4
# BLASTP 2.12.0+
# Query: KAF7205387.1 transcript variant X2 [Nothobranchius furzeri]
# Database: human_prot_db
# Fields: query acc.ver, subject acc.ver, % identity, alignment length, mismatches, gap opens, q. start, q. end, s. start, s. end, evalue, bit score
# 1 hits found
KAF7205387.1	ENSG00000053747|ENSG00000053747.17|ENST00000399516|ENST00000399516.7	25.000	260	167	9	95	337	1808	2056	0.042	38.1
# BLASTP 2.12.0+
# Query: KAF7205388.1 RING finger protein 223-like [Nothobranchius furzeri]
# Database: human_prot_db
# Fields: query acc.ver, subject acc.ver, % identity, alignment length, mismatches, gap opens, q. start, q. end, s. start, s. end, evalue, bit score
# 1 hits found
KAF7205388.1	ENSG00000269855|ENSG00000269855.3|ENST00000601382|ENST00000601382.3	44.898	98	51	3	119	213	62	159	1.06e-15	77.4
# BLASTP 2.12.0+
# Query: KAF7205389.1 GTPase IMAP family member 8-like [Nothobranchius furzeri]
# Database: human_prot_db
# Fields: query acc.ver, subject acc.ver, % identity, alignment length, mismatches, gap opens, q. start, q. end, s. start, s. end, evalue, bit score
# 2 hits found
KAF7205389.1	ENSG00000179144|ENSG00000179144.5|ENST00000313543|ENST00000313543.5	57.353	68	29	0	24	91	3	70	1.11e-16	82.0
KAF7205389.1	ENSG00000179144|ENSG00000179144.5|ENST00000313543|ENST00000313543.5	26.442	208	135	7	247	438	1	206	3.55e-10	62.8
# BLASTP 2.12.0+
# Query: KAF7205390.1 cytoplasmic 1-like [Nothobranchius furzeri]
# Database: human_prot_db
# Fields: query acc.ver, subject acc.ver, % identity, alignment length, mismatches, gap opens, q. start, q. end, s. start, s. end, evalue, bit score
# 1 hits found
KAF7205390.1	ENSG00000075624|ENSG00000075624.17|ENST00000675515|ENST00000675515.1	97.867	375	8	0	1	375	1	375	0.0	771
# BLASTP 2.12.0+
# Query: KAF7205391.1 GTPase IMAP family member 4-like [Nothobranchius furzeri]
# Database: human_prot_db
# Fields: query acc.ver, subject acc.ver, % identity, alignment length, mismatches, gap opens, q. start, q. end, s. start, s. end, evalue, bit score
# 1 hits found
KAF7205391.1	ENSG00000179144|ENSG00000179144.5|ENST00000313543|ENST00000313543.5	44.878	205	108	2	46	247	8	210	5.33e-51	178
# BLASTP 2.12.0+
# Query: KAF7205392.1 GTPase IMAP family member 8-like [Nothobranchius furzeri]
# Database: human_prot_db
# Fields: query acc.ver, subject acc.ver, % identity, alignment length, mismatches, gap opens, q. start, q. end, s. start, s. end, evalue, bit score
# 4 hits found
KAF7205392.1	ENSG00000171115|ENSG00000171115.4|ENST00000307271|ENST00000307271.4	24.870	579	328	22	24	516	11	568	5.74e-28	119
KAF7205392.1	ENSG00000171115|ENSG00000171115.4|ENST00000307271|ENST00000307271.4	26.203	374	206	13	205	516	2	367	2.59e-18	90.1
KAF7205392.1	ENSG00000171115|ENSG00000171115.4|ENST00000307271|ENST00000307271.4	24.269	342	213	11	19	333	243	565	6.92e-17	85.5
KAF7205392.1	ENSG00000171115|ENSG00000171115.4|ENST00000307271|ENST00000307271.4	23.567	157	108	3	23	167	438	594	3.42e-05	48.1
# BLASTP 2.12.0+
# Query: KAF7205393.1 poly [ADP-ribose] polymerase 14-like, partial [Nothobranchius furzeri]
# Database: human_prot_db
# Fields: query acc.ver, subject acc.ver, % identity, alignment length, mismatches, gap opens, q. start, q. end, s. start, s. end, evalue, bit score
# 2 hits found
KAF7205393.1	ENSG00000173193|ENSG00000173193.15|ENST00000474629|ENST00000474629.7	31.311	1236	759	18	8	1209	8	1187	0.0	598
KAF7205393.1	ENSG00000173193|ENSG00000173193.15|ENST00000474629|ENST00000474629.7	29.602	402	221	15	796	1193	1027	1370	6.45e-34	144
# BLASTP 2.12.0+
# Query: KAF7205394.1 caspase recruitment domain family member 9, partial [Nothobranchius furzeri]
# Database: human_prot_db
# Fields: query acc.ver, subject acc.ver, % identity, alignment length, mismatches, gap opens, q. start, q. end, s. start, s. end, evalue, bit score
# 1 hits found
KAF7205394.1	ENSG00000187796|ENSG00000187796.15|ENST00000371734|ENST00000371734.7	38.817	389	207	8	1	378	61	429	1.22e-66	223
# BLASTP 2.12.0+
# Query: KAF7205395.1 transcript variant X2 [Nothobranchius furzeri]
# Database: human_prot_db
# Fields: query acc.ver, subject acc.ver, % identity, alignment length, mismatches, gap opens, q. start, q. end, s. start, s. end, evalue, bit score
# 1 hits found
KAF7205395.1	ENSG00000145675|ENSG00000145675.15|ENST00000521381|ENST00000521381.6	72.627	727	186	5	1	717	1	724	0.0	1034
# BLASTP 2.12.0+
# Query: KAF7205396.1 transcript variant X1 [Nothobranchius furzeri]
# Database: human_prot_db
# Fields: query acc.ver, subject acc.ver, % identity, alignment length, mismatches, gap opens, q. start, q. end, s. start, s. end, evalue, bit score
# 1 hits found
KAF7205396.1	ENSG00000145675|ENSG00000145675.15|ENST00000521381|ENST00000521381.6	72.071	734	185	6	1	724	1	724	0.0	1033
# BLASTP 2.12.0+
# Query: KAF7205397.1 transcript variant X3 [Nothobranchius furzeri]
# Database: human_prot_db
# Fields: query acc.ver, subject acc.ver, % identity, alignment length, mismatches, gap opens, q. start, q. end, s. start, s. end, evalue, bit score
# 1 hits found
KAF7205397.1	ENSG00000145675|ENSG00000145675.15|ENST00000521381|ENST00000521381.6	88.107	412	47	1	40	451	315	724	0.0	763
# BLASTP 2.12.0+
# Query: KAF7205398.1 putative LOC107386135-like protein [Nothobranchius furzeri]
# Database: human_prot_db
# Fields: query acc.ver, subject acc.ver, % identity, alignment length, mismatches, gap opens, q. start, q. end, s. start, s. end, evalue, bit score
# 1 hits found
KAF7205398.1	ENSG00000253251|ENSG00000253251.3|ENST00000510585|ENST00000510585.3	33.074	257	153	7	3	250	4	250	1.00e-34	126
# BLASTP 2.12.0+
# Query: KAF7205399.1 protein phosphatase 2 catalytic subunit beta [Nothobranchius furzeri]
# Database: human_prot_db
# Fields: query acc.ver, subject acc.ver, % identity, alignment length, mismatches, gap opens, q. start, q. end, s. start, s. end, evalue, bit score
# 1 hits found
KAF7205399.1	ENSG00000104695|ENSG00000104695.13|ENST00000221138|ENST00000221138.9	97.087	309	9	0	1	309	1	309	0.0	635
# BLASTP 2.12.0+
# Query: KAF7205400.1 signal recognition particle 19kDa [Nothobranchius furzeri]
# Database: human_prot_db
# Fields: query acc.ver, subject acc.ver, % identity, alignment length, mismatches, gap opens, q. start, q. end, s. start, s. end, evalue, bit score
# 1 hits found
KAF7205400.1	ENSG00000153037|ENSG00000153037.15|ENST00000505459|ENST00000505459.6	70.312	128	37	1	6	132	7	134	4.89e-65	196
# BLASTP 2.12.0+
# Query: KAF7205401.1 radial spoke head 14-like protein [Nothobranchius furzeri]
# Database: human_prot_db
# Fields: query acc.ver, subject acc.ver, % identity, alignment length, mismatches, gap opens, q. start, q. end, s. start, s. end, evalue, bit score
# 1 hits found
KAF7205401.1	ENSG00000100218|ENSG00000100218.12|ENST00000216036|ENST00000216036.9	35.174	344	206	5	1	336	14	348	2.42e-53	180
# BLASTP 2.12.0+
# Query: KAF7205402.1 transcript variant X2 [Nothobranchius furzeri]
# Database: human_prot_db
# Fields: query acc.ver, subject acc.ver, % identity, alignment length, mismatches, gap opens, q. start, q. end, s. start, s. end, evalue, bit score
# 1 hits found
KAF7205402.1	ENSG00000169129|ENSG00000169129.15|ENST00000304129|ENST00000304129.9	27.938	519	284	15	1	457	1	491	1.83e-45	174
# BLASTP 2.12.0+
# Query: KAF7205403.1 transcript variant X1 [Nothobranchius furzeri]
# Database: human_prot_db
# Fields: query acc.ver, subject acc.ver, % identity, alignment length, mismatches, gap opens, q. start, q. end, s. start, s. end, evalue, bit score
# 1 hits found
KAF7205403.1	ENSG00000169129|ENSG00000169129.15|ENST00000369271|ENST00000369271.7	28.185	518	285	15	1	458	1	491	6.30e-46	176
# BLASTP 2.12.0+
# Query: KAF7205404.1 transcript variant X3 [Nothobranchius furzeri]
# Database: human_prot_db
# Fields: query acc.ver, subject acc.ver, % identity, alignment length, mismatches, gap opens, q. start, q. end, s. start, s. end, evalue, bit score
# 1 hits found
KAF7205404.1	ENSG00000169129|ENSG00000169129.15|ENST00000369271|ENST00000369271.7	28.185	518	285	15	1	458	1	491	5.63e-46	175
# BLASTP 2.12.0+
# Query: KAF7205405.1 ras-related protein Rab-14-like [Nothobranchius furzeri]
# Database: human_prot_db
# Fields: query acc.ver, subject acc.ver, % identity, alignment length, mismatches, gap opens, q. start, q. end, s. start, s. end, evalue, bit score
# 1 hits found
KAF7205405.1	ENSG00000119396|ENSG00000119396.11|ENST00000373840|ENST00000373840.9	93.488	215	14	0	1	215	1	215	1.29e-154	428
# BLASTP 2.12.0+
# Query: KAF7205406.1 MAK16-like protein [Nothobranchius furzeri]
# Database: human_prot_db
# Fields: query acc.ver, subject acc.ver, % identity, alignment length, mismatches, gap opens, q. start, q. end, s. start, s. end, evalue, bit score
# 1 hits found
KAF7205406.1	ENSG00000198042|ENSG00000198042.11|ENST00000360128|ENST00000360128.11	75.748	301	69	2	1	298	1	300	4.26e-153	431
# BLASTP 2.12.0+
# Query: KAF7205407.1 transcript variant X2 [Nothobranchius furzeri]
# Database: human_prot_db
# Fields: query acc.ver, subject acc.ver, % identity, alignment length, mismatches, gap opens, q. start, q. end, s. start, s. end, evalue, bit score
# 1 hits found
KAF7205407.1	ENSG00000106723|ENSG00000106723.17|ENST00000375859|ENST00000375859.4	82.824	262	44	1	1	261	1	262	3.74e-162	451
# BLASTP 2.12.0+
# Query: KAF7205408.1 transcript variant X1 [Nothobranchius furzeri]
# Database: human_prot_db
# Fields: query acc.ver, subject acc.ver, % identity, alignment length, mismatches, gap opens, q. start, q. end, s. start, s. end, evalue, bit score
# 1 hits found
KAF7205408.1	ENSG00000106723|ENSG00000106723.17|ENST00000375859|ENST00000375859.4	82.824	262	44	1	1	261	1	262	3.74e-162	451
# BLASTP 2.12.0+
# Query: KAF7205409.1 transcript variant X1 [Nothobranchius furzeri]
# Database: human_prot_db
# Fields: query acc.ver, subject acc.ver, % identity, alignment length, mismatches, gap opens, q. start, q. end, s. start, s. end, evalue, bit score
# 1 hits found
KAF7205409.1	ENSG00000283761|ENSG00000283761.1|ENST00000639037|ENST00000639037.1	68.277	476	133	4	1	467	247	713	0.0	635
# BLASTP 2.12.0+
# Query: KAF7205410.1 transcript variant X2 [Nothobranchius furzeri]
# Database: human_prot_db
# Fields: query acc.ver, subject acc.ver, % identity, alignment length, mismatches, gap opens, q. start, q. end, s. start, s. end, evalue, bit score
# 1 hits found
KAF7205410.1	ENSG00000148110|ENSG00000148110.16|ENST00000375344|ENST00000375344.8	71.274	463	120	4	7	466	38	490	0.0	634
# BLASTP 2.12.0+
# Query: KAF7205411.1 transcript variant X1 [Nothobranchius furzeri]
# Database: human_prot_db
# Fields: query acc.ver, subject acc.ver, % identity, alignment length, mismatches, gap opens, q. start, q. end, s. start, s. end, evalue, bit score
# 1 hits found
KAF7205411.1	ENSG00000163827|ENSG00000163827.14|ENST00000682605|ENST00000682605.1	42.636	387	187	6	9	383	5	368	3.27e-97	295
# BLASTP 2.12.0+
# Query: KAF7205412.1 transcript variant X2 [Nothobranchius furzeri]
# Database: human_prot_db
# Fields: query acc.ver, subject acc.ver, % identity, alignment length, mismatches, gap opens, q. start, q. end, s. start, s. end, evalue, bit score
# 1 hits found
KAF7205412.1	ENSG00000163827|ENSG00000163827.14|ENST00000682605|ENST00000682605.1	42.636	387	187	6	9	383	5	368	3.27e-97	295
# BLASTP 2.12.0+
# Query: KAF7205413.1 zinc finger protein 768-like [Nothobranchius furzeri]
# Database: human_prot_db
# Fields: query acc.ver, subject acc.ver, % identity, alignment length, mismatches, gap opens, q. start, q. end, s. start, s. end, evalue, bit score
# 7 hits found
KAF7205413.1	ENSG00000198453|ENSG00000198453.13|ENST00000619231|ENST00000619231.4	41.176	255	133	6	268	505	382	636	3.52e-53	192
KAF7205413.1	ENSG00000198453|ENSG00000198453.13|ENST00000619231|ENST00000619231.4	41.200	250	122	5	301	525	222	471	6.59e-46	171
KAF7205413.1	ENSG00000198453|ENSG00000198453.13|ENST00000619231|ENST00000619231.4	38.415	164	90	3	353	505	221	384	1.42e-29	124
KAF7205413.1	ENSG00000198453|ENSG00000198453.13|ENST00000619231|ENST00000619231.4	41.317	167	93	3	275	436	474	640	2.16e-26	114
KAF7205413.1	ENSG00000198453|ENSG00000198453.13|ENST00000619231|ENST00000619231.4	32.432	111	64	1	406	505	218	328	2.88e-12	70.9
KAF7205413.1	ENSG00000198453|ENSG00000198453.13|ENST00000619231|ENST00000619231.4	34.021	97	63	1	410	505	176	272	7.20e-09	60.1
KAF7205413.1	ENSG00000198453|ENSG00000198453.13|ENST00000619231|ENST00000619231.4	37.500	96	55	3	262	352	544	639	7.35e-08	57.0
# BLASTP 2.12.0+
# Query: KAF7205414.1 transcript variant X1 [Nothobranchius furzeri]
# Database: human_prot_db
# Fields: query acc.ver, subject acc.ver, % identity, alignment length, mismatches, gap opens, q. start, q. end, s. start, s. end, evalue, bit score
# 17 hits found
KAF7205414.1	ENSG00000196670|ENSG00000196670.14|ENST00000502412|ENST00000502412.2	40.223	179	106	1	369	547	378	555	1.16e-33	138
KAF7205414.1	ENSG00000196670|ENSG00000196670.14|ENST00000502412|ENST00000502412.2	38.554	166	101	1	382	547	531	695	1.86e-31	131
KAF7205414.1	ENSG00000196670|ENSG00000196670.14|ENST00000502412|ENST00000502412.2	39.227	181	109	1	367	547	572	751	9.71e-31	129
KAF7205414.1	ENSG00000196670|ENSG00000196670.14|ENST00000502412|ENST00000502412.2	36.872	179	112	1	369	547	406	583	1.07e-29	126
KAF7205414.1	ENSG00000196670|ENSG00000196670.14|ENST00000502412|ENST00000502412.2	37.569	181	111	2	367	547	684	862	3.15e-29	124
KAF7205414.1	ENSG00000196670|ENSG00000196670.14|ENST00000502412|ENST00000502412.2	39.157	166	100	1	382	547	251	415	6.03e-29	124
KAF7205414.1	ENSG00000196670|ENSG00000196670.14|ENST00000502412|ENST00000502412.2	34.615	182	118	1	369	550	630	810	2.61e-28	121
KAF7205414.1	ENSG00000196670|ENSG00000196670.14|ENST00000502412|ENST00000502412.2	36.813	182	112	3	367	547	208	387	6.14e-26	114
KAF7205414.1	ENSG00000196670|ENSG00000196670.14|ENST00000502412|ENST00000502412.2	35.754	179	114	1	369	547	462	639	4.52e-25	111
KAF7205414.1	ENSG00000196670|ENSG00000196670.14|ENST00000502412|ENST00000502412.2	35.359	181	116	1	367	547	180	359	1.83e-24	109
KAF7205414.1	ENSG00000196670|ENSG00000196670.14|ENST00000502412|ENST00000502412.2	35.542	166	106	1	382	547	335	499	4.14e-24	108
KAF7205414.1	ENSG00000196670|ENSG00000196670.14|ENST00000502412|ENST00000502412.2	34.078	179	117	1	369	547	266	443	6.01e-24	108
KAF7205414.1	ENSG00000196670|ENSG00000196670.14|ENST00000502412|ENST00000502412.2	34.078	179	117	1	369	547	294	471	7.19e-23	105
KAF7205414.1	ENSG00000196670|ENSG00000196670.14|ENST00000502412|ENST00000502412.2	34.637	179	116	1	369	547	154	331	1.02e-22	104
KAF7205414.1	ENSG00000196670|ENSG00000196670.14|ENST00000502412|ENST00000502412.2	32.609	184	122	2	365	547	121	303	1.06e-19	95.1
KAF7205414.1	ENSG00000196670|ENSG00000196670.14|ENST00000502412|ENST00000502412.2	34.127	126	81	2	367	491	739	863	2.73e-13	74.7
KAF7205414.1	ENSG00000196670|ENSG00000196670.14|ENST00000502412|ENST00000502412.2	31.959	97	65	1	369	465	770	865	2.81e-08	58.5
# BLASTP 2.12.0+
# Query: KAF7205415.1 transcript variant X2 [Nothobranchius furzeri]
# Database: human_prot_db
# Fields: query acc.ver, subject acc.ver, % identity, alignment length, mismatches, gap opens, q. start, q. end, s. start, s. end, evalue, bit score
# 15 hits found
KAF7205415.1	ENSG00000196670|ENSG00000196670.14|ENST00000502412|ENST00000502412.2	40.223	179	106	1	227	405	378	555	5.18e-35	139
KAF7205415.1	ENSG00000196670|ENSG00000196670.14|ENST00000502412|ENST00000502412.2	38.554	166	101	1	240	405	531	695	1.13e-32	132
KAF7205415.1	ENSG00000196670|ENSG00000196670.14|ENST00000502412|ENST00000502412.2	39.227	181	109	1	225	405	572	751	6.59e-32	130
KAF7205415.1	ENSG00000196670|ENSG00000196670.14|ENST00000502412|ENST00000502412.2	36.872	179	112	1	227	405	406	583	5.93e-31	127
KAF7205415.1	ENSG00000196670|ENSG00000196670.14|ENST00000502412|ENST00000502412.2	37.569	181	111	2	225	405	684	862	1.71e-30	125
KAF7205415.1	ENSG00000196670|ENSG00000196670.14|ENST00000502412|ENST00000502412.2	39.157	166	100	1	240	405	251	415	3.84e-30	124
KAF7205415.1	ENSG00000196670|ENSG00000196670.14|ENST00000502412|ENST00000502412.2	34.615	182	118	1	227	408	630	810	1.61e-29	122
KAF7205415.1	ENSG00000196670|ENSG00000196670.14|ENST00000502412|ENST00000502412.2	36.813	182	112	3	225	405	208	387	6.06e-27	115
KAF7205415.1	ENSG00000196670|ENSG00000196670.14|ENST00000502412|ENST00000502412.2	35.754	179	114	1	227	405	462	639	3.69e-26	112
KAF7205415.1	ENSG00000196670|ENSG00000196670.14|ENST00000502412|ENST00000502412.2	35.359	181	116	1	225	405	180	359	1.83e-25	110
KAF7205415.1	ENSG00000196670|ENSG00000196670.14|ENST00000502412|ENST00000502412.2	35.542	166	106	1	240	405	335	499	3.21e-25	110
KAF7205415.1	ENSG00000196670|ENSG00000196670.14|ENST00000502412|ENST00000502412.2	34.078	179	117	1	227	405	266	443	5.58e-25	109
KAF7205415.1	ENSG00000196670|ENSG00000196670.14|ENST00000502412|ENST00000502412.2	34.637	179	116	1	227	405	154	331	1.14e-23	105
KAF7205415.1	ENSG00000196670|ENSG00000196670.14|ENST00000502412|ENST00000502412.2	32.609	184	122	2	223	405	121	303	1.11e-20	96.3
KAF7205415.1	ENSG00000196670|ENSG00000196670.14|ENST00000502412|ENST00000502412.2	32.468	154	94	3	225	369	739	891	4.67e-14	75.9
# BLASTP 2.12.0+
# Query: KAF7205416.1 putative LOC107386151-like protein [Nothobranchius furzeri]
# Database: human_prot_db
# Fields: query acc.ver, subject acc.ver, % identity, alignment length, mismatches, gap opens, q. start, q. end, s. start, s. end, evalue, bit score
# 1 hits found
KAF7205416.1	ENSG00000283329|ENSG00000283329.1|ENST00000637691|ENST00000637691.1	46.875	64	30	1	12	75	19	78	4.64e-09	49.3
# BLASTP 2.12.0+
# Query: KAF7205417.1 nudix hydrolase 18 [Nothobranchius furzeri]
# Database: human_prot_db
# Fields: query acc.ver, subject acc.ver, % identity, alignment length, mismatches, gap opens, q. start, q. end, s. start, s. end, evalue, bit score
# 1 hits found
KAF7205417.1	ENSG00000275074|ENSG00000275074.2|ENST00000611621|ENST00000611621.2	44.444	324	160	8	18	335	13	322	3.92e-73	230
# BLASTP 2.12.0+
# Query: KAF7205418.1 transcript variant X2 [Nothobranchius furzeri]
# Database: human_prot_db
# Fields: query acc.ver, subject acc.ver, % identity, alignment length, mismatches, gap opens, q. start, q. end, s. start, s. end, evalue, bit score
# 1 hits found
KAF7205418.1	ENSG00000205138|ENSG00000205138.4|ENST00000378887|ENST00000378887.4	53.165	79	37	0	1	79	1	79	1.30e-25	92.8
# BLASTP 2.12.0+
# Query: KAF7205419.1 transcript variant X1 [Nothobranchius furzeri]
# Database: human_prot_db
# Fields: query acc.ver, subject acc.ver, % identity, alignment length, mismatches, gap opens, q. start, q. end, s. start, s. end, evalue, bit score
# 1 hits found
KAF7205419.1	ENSG00000205138|ENSG00000205138.4|ENST00000378887|ENST00000378887.4	53.165	79	37	0	1	79	1	79	1.30e-25	92.8
# BLASTP 2.12.0+
# Query: KAF7205420.1 excision repair cross-complementation group 6 like [Nothobranchius furzeri]
# Database: human_prot_db
# Fields: query acc.ver, subject acc.ver, % identity, alignment length, mismatches, gap opens, q. start, q. end, s. start, s. end, evalue, bit score
# 2 hits found
KAF7205420.1	ENSG00000186871|ENSG00000186871.7|ENST00000334463|ENST00000334463.4	59.577	757	282	7	37	783	21	763	0.0	932
KAF7205420.1	ENSG00000186871|ENSG00000186871.7|ENST00000334463|ENST00000334463.4	37.931	58	36	0	1145	1202	1191	1248	1.82e-05	50.8
# BLASTP 2.12.0+
# Query: KAF7205421.1 ADAM metallopeptidase domain 9, partial [Nothobranchius furzeri]
# Database: human_prot_db
# Fields: query acc.ver, subject acc.ver, % identity, alignment length, mismatches, gap opens, q. start, q. end, s. start, s. end, evalue, bit score
# 1 hits found
KAF7205421.1	ENSG00000168615|ENSG00000168615.13|ENST00000487273|ENST00000487273.7	62.829	721	261	5	4	722	35	750	0.0	951
# BLASTP 2.12.0+
# Query: KAF7205422.1 transcript variant X1 [Nothobranchius furzeri]
# Database: human_prot_db
# Fields: query acc.ver, subject acc.ver, % identity, alignment length, mismatches, gap opens, q. start, q. end, s. start, s. end, evalue, bit score
# 1 hits found
KAF7205422.1	ENSG00000105953|ENSG00000105953.15|ENST00000444676|ENST00000444676.5	83.633	1057	151	3	1	1056	1	1036	0.0	1876
# BLASTP 2.12.0+
# Query: KAF7205423.1 transcript variant X2 [Nothobranchius furzeri]
# Database: human_prot_db
# Fields: query acc.ver, subject acc.ver, % identity, alignment length, mismatches, gap opens, q. start, q. end, s. start, s. end, evalue, bit score
# 1 hits found
KAF7205423.1	ENSG00000105953|ENSG00000105953.15|ENST00000222673|ENST00000222673.6	83.685	1042	148	3	1	1041	1	1021	0.0	1852
# BLASTP 2.12.0+
# Query: KAF7205424.1 transcript variant X3 [Nothobranchius furzeri]
# Database: human_prot_db
# Fields: query acc.ver, subject acc.ver, % identity, alignment length, mismatches, gap opens, q. start, q. end, s. start, s. end, evalue, bit score
# 1 hits found
KAF7205424.1	ENSG00000105953|ENSG00000105953.15|ENST00000222673|ENST00000222673.6	84.907	1027	148	2	1	1026	1	1021	0.0	1860
# BLASTP 2.12.0+
# Query: KAF7205425.1 transcript variant X5 [Nothobranchius furzeri]
# Database: human_prot_db
# Fields: query acc.ver, subject acc.ver, % identity, alignment length, mismatches, gap opens, q. start, q. end, s. start, s. end, evalue, bit score
# 1 hits found
KAF7205425.1	ENSG00000122515|ENSG00000122515.15|ENST00000441627|ENST00000441627.5	57.468	1011	262	40	1	934	1	920	0.0	921
# BLASTP 2.12.0+
# Query: KAF7205426.1 transcript variant X2 [Nothobranchius furzeri]
# Database: human_prot_db
# Fields: query acc.ver, subject acc.ver, % identity, alignment length, mismatches, gap opens, q. start, q. end, s. start, s. end, evalue, bit score
# 1 hits found
KAF7205426.1	ENSG00000122515|ENSG00000122515.15|ENST00000441627|ENST00000441627.5	57.696	1007	271	39	1	939	1	920	0.0	923
# BLASTP 2.12.0+
# Query: KAF7205427.1 transcript variant X1 [Nothobranchius furzeri]
# Database: human_prot_db
# Fields: query acc.ver, subject acc.ver, % identity, alignment length, mismatches, gap opens, q. start, q. end, s. start, s. end, evalue, bit score
# 1 hits found
KAF7205427.1	ENSG00000122515|ENSG00000122515.15|ENST00000441627|ENST00000441627.5	57.696	1007	271	39	1	939	1	920	0.0	923
# BLASTP 2.12.0+
# Query: KAF7205428.1 transcript variant X4 [Nothobranchius furzeri]
# Database: human_prot_db
# Fields: query acc.ver, subject acc.ver, % identity, alignment length, mismatches, gap opens, q. start, q. end, s. start, s. end, evalue, bit score
# 1 hits found
KAF7205428.1	ENSG00000122515|ENSG00000122515.15|ENST00000441627|ENST00000441627.5	57.696	1007	270	40	1	938	1	920	0.0	920
# BLASTP 2.12.0+
# Query: KAF7205429.1 transcript variant X3 [Nothobranchius furzeri]
# Database: human_prot_db
# Fields: query acc.ver, subject acc.ver, % identity, alignment length, mismatches, gap opens, q. start, q. end, s. start, s. end, evalue, bit score
# 1 hits found
KAF7205429.1	ENSG00000122515|ENSG00000122515.15|ENST00000441627|ENST00000441627.5	57.696	1007	271	39	1	939	1	920	0.0	923
# BLASTP 2.12.0+
# Query: KAF7205430.1 peptidyl-prolyl cis-trans isomerase-like [Nothobranchius furzeri]
# Database: human_prot_db
# Fields: query acc.ver, subject acc.ver, % identity, alignment length, mismatches, gap opens, q. start, q. end, s. start, s. end, evalue, bit score
# 1 hits found
KAF7205430.1	ENSG00000108179|ENSG00000108179.14|ENST00000225174|ENST00000225174.8	78.882	161	34	0	4	164	46	206	1.04e-94	274
# BLASTP 2.12.0+
# Query: KAF7205431.1 TELO2 interacting protein 2 [Nothobranchius furzeri]
# Database: human_prot_db
```
