## Supplemental Code for "Dynamic regulation of gonadal transposon control across the lifespan of the naturally short-lived African turquoise killifish": merged_cluster_coordinates.CLEAN.bed

```
CM025008.1	13631004	13638011	piRNA_Cluster_1
CM025008.1	19442877	19449003	piRNA_Cluster_2
CM025008.1	19476005	19484002	piRNA_Cluster_3
CM025008.1	27784212	27792390	piRNA_Cluster_4
CM025008.1	33798032	33805017	piRNA_Cluster_5
CM025008.1	35637006	35641995	piRNA_Cluster_6
CM025008.1	38512007	38521026	piRNA_Cluster_7
CM025008.1	39207047	39213002	piRNA_Cluster_8
CM025008.1	39331002	39339004	piRNA_Cluster_9
CM025008.1	50847026	50856023	piRNA_Cluster_10
CM025009.1	6946011	6950998	piRNA_Cluster_11
CM025009.1	17903005	17907913	piRNA_Cluster_12
CM025009.1	40231001	40238021	piRNA_Cluster_13
CM025009.1	53443855	53475031	piRNA_Cluster_14
CM025009.1	62654009	62682848	piRNA_Cluster_15
CM025009.1	62766025	62771021	piRNA_Cluster_16
CM025009.1	62862013	62924028	piRNA_Cluster_17
CM025009.1	64176002	64185010	piRNA_Cluster_18
CM025010.1	3405006	3412026	piRNA_Cluster_19
CM025010.1	9126037	9135019	piRNA_Cluster_20
CM025010.1	11660037	11666027	piRNA_Cluster_21
CM025010.1	47653136	47662001	piRNA_Cluster_22
CM025011.1	33559000	33568649	piRNA_Cluster_23
CM025011.1	47566046	47575247	piRNA_Cluster_24
CM025012.1	6344016	6354528	piRNA_Cluster_25
CM025012.1	11537005	11542942	piRNA_Cluster_26
CM025012.1	11726018	11737965	piRNA_Cluster_27
CM025012.1	11798216	11811020	piRNA_Cluster_28
CM025012.1	12101022	12108020	piRNA_Cluster_29
CM025012.1	17112002	17136022	piRNA_Cluster_30
CM025012.1	17171003	17177002	piRNA_Cluster_31
CM025012.1	22577002	22583671	piRNA_Cluster_32
CM025013.1	19520161	19528461	piRNA_Cluster_33
CM025013.1	33947021	33954891	piRNA_Cluster_34
CM025013.1	39323028	39329019	piRNA_Cluster_35
CM025013.1	40664010	40670022	piRNA_Cluster_36
CM025013.1	51638007	51643865	piRNA_Cluster_37
CM025013.1	54163002	54177004	piRNA_Cluster_38
CM025013.1	57941120	57946709	piRNA_Cluster_39
CM025013.1	59466021	59471023	piRNA_Cluster_40
CM025014.1	13004	22293	piRNA_Cluster_41
CM025014.1	35440177	35447018	piRNA_Cluster_42
CM025014.1	40635234	40645020	piRNA_Cluster_43
CM025015.1	20438002	20447999	piRNA_Cluster_44
CM025015.1	33154043	33160019	piRNA_Cluster_45
CM025015.1	54635020	54646007	piRNA_Cluster_46
CM025016.1	36002	61002	piRNA_Cluster_47
CM025016.1	78003	104987	piRNA_Cluster_48
CM025016.1	156045	164019	piRNA_Cluster_49
CM025016.1	1284407	1292025	piRNA_Cluster_50
CM025016.1	3388006	3393025	piRNA_Cluster_51
CM025016.1	4828264	4833022	piRNA_Cluster_52
CM025016.1	18278207	18282289	piRNA_Cluster_53
CM025016.1	26671002	26676802	piRNA_Cluster_54
CM025016.1	30414002	30422978	piRNA_Cluster_55
CM025016.1	34923039	34939022	piRNA_Cluster_56
CM025016.1	34989307	34995731	piRNA_Cluster_57
CM025016.1	38701028	38713027	piRNA_Cluster_58
CM025016.1	43513009	43520985	piRNA_Cluster_59
CM025016.1	43640157	43646996	piRNA_Cluster_60
CM025016.1	43841001	43845990	piRNA_Cluster_61
CM025016.1	44391010	44398016	piRNA_Cluster_62
CM025016.1	45806279	45814033	piRNA_Cluster_63
CM025017.1	29175100	29180811	piRNA_Cluster_64
CM025017.1	48135193	48142707	piRNA_Cluster_65
CM025018.1	917024	923020	piRNA_Cluster_66
CM025018.1	50855016	50864910	piRNA_Cluster_67
CM025018.1	52344053	52369704	piRNA_Cluster_68
CM025018.1	52497017	52520023	piRNA_Cluster_69
CM025019.1	17423164	17482022	piRNA_Cluster_70
CM025020.1	6675122	6685028	piRNA_Cluster_71
CM025021.1	2962279	2968019	piRNA_Cluster_72
CM025021.1	5637517	5646979	piRNA_Cluster_73
CM025021.1	6945283	6953013	piRNA_Cluster_74
CM025021.1	22434201	22441968	piRNA_Cluster_75
CM025021.1	37854032	37859002	piRNA_Cluster_76
CM025022.1	18762061	18772023	piRNA_Cluster_77
CM025022.1	27922014	27929022	piRNA_Cluster_78
CM025023.1	215006	220015	piRNA_Cluster_79
CM025023.1	241010	274023	piRNA_Cluster_80
CM025023.1	1978014	1986844	piRNA_Cluster_81
CM025023.1	2000083	2011026	piRNA_Cluster_82
CM025023.1	2793002	2799921	piRNA_Cluster_83
CM025024.1	16718193	16724502	piRNA_Cluster_84
CM025024.1	20332016	20339013	piRNA_Cluster_85
CM025024.1	29899088	29904026	piRNA_Cluster_86
CM025025.1	1389020	1398026	piRNA_Cluster_87
CM025025.1	8754003	8770026	piRNA_Cluster_88
CM025026.1	281013	288008	piRNA_Cluster_89
JAAVVJ010000021.1	17007	50024	piRNA_Cluster_90
JAAVVJ010000030.1	238017	247024	piRNA_Cluster_91
JAAVVJ010000031.1	202074	221020	piRNA_Cluster_92
JAAVVJ010000034.1	182311	190964	piRNA_Cluster_93
JAAVVJ010000037.1	28061	35017	piRNA_Cluster_94
JAAVVJ010000037.1	186004	191418	piRNA_Cluster_95
JAAVVJ010000040.1	3278	10022	piRNA_Cluster_96
JAAVVJ010000040.1	154014	163023	piRNA_Cluster_97
JAAVVJ010000059.1	38051	58024	piRNA_Cluster_98
JAAVVJ010000059.1	96003	110143	piRNA_Cluster_99
JAAVVJ010000061.1	24006	29025	piRNA_Cluster_100
JAAVVJ010000072.1	43001	48012	piRNA_Cluster_101
JAAVVJ010000075.1	13002	40968	piRNA_Cluster_102
JAAVVJ010000078.1	37001	45957	piRNA_Cluster_103
JAAVVJ010000087.1	16012	23989	piRNA_Cluster_104
JAAVVJ010000095.1	4000	11004	piRNA_Cluster_105
JAAVVJ010000111.1	2	10023	piRNA_Cluster_106
JAAVVJ010000120.1	17001	25928	piRNA_Cluster_107
JAAVVJ010000128.1	3126	13026	piRNA_Cluster_108
JAAVVJ010000142.1	16670	22507	piRNA_Cluster_109
JAAVVJ010000156.1	10002	16004	piRNA_Cluster_110
JAAVVJ010000174.1	9515	16593	piRNA_Cluster_111
JAAVVJ010000176.1	5038	14005	piRNA_Cluster_112
JAAVVJ010000215.1	2	11633	piRNA_Cluster_113
JAAVVJ010000244.1	2059	8026	piRNA_Cluster_114
JAAVVJ010000263.1	1	6028	piRNA_Cluster_115
JAAVVJ010000264.1	1001	6952	piRNA_Cluster_116
JAAVVJ010000289.1	12	5019	piRNA_Cluster_117
JAAVVJ010000320.1	51	4099	piRNA_Cluster_118
JAAVVJ010000335.1	13	3521	piRNA_Cluster_119
JAAVVJ010000557.1	3054	8985	piRNA_Cluster_120
JAAVVJ010001153.1	5013	10419	piRNA_Cluster_121
JAAVVJ010001503.1	19	10108	piRNA_Cluster_122
JAAVVJ010002086.1	9	6065	piRNA_Cluster_123
JAAVVJ010002538.1	1	7770	piRNA_Cluster_124
JAAVVJ010003097.1	2	6060	piRNA_Cluster_125
JAAVVJ010003529.1	1	6166	piRNA_Cluster_126
JAAVVJ010004035.1	1	2674	piRNA_Cluster_127
JAAVVJ010004163.1	1	10021	piRNA_Cluster_128
JAAVVJ010004912.1	1	7309	piRNA_Cluster_129
JAAVVJ010005134.1	10	4220	piRNA_Cluster_130
JAAVVJ010005725.1	10010	16966	piRNA_Cluster_131
JAAVVJ010006607.1	9726	21626	piRNA_Cluster_132
JAAVVJ010006828.1	2523	11985	piRNA_Cluster_133
JAAVVJ010006984.1	2000	7029	piRNA_Cluster_134
JAAVVJ010007776.1	1006	5908	piRNA_Cluster_135
JAAVVJ010008207.1	9009	15822	piRNA_Cluster_136
JAAVVJ010008552.1	2	7026	piRNA_Cluster_137
JAAVVJ010008791.1	1	7804	piRNA_Cluster_138
JAAVVJ010009025.1	1005	6027	piRNA_Cluster_139
JAAVVJ010009110.1	1	5045	piRNA_Cluster_140
JAAVVJ010009233.1	1	5024	piRNA_Cluster_141
JAAVVJ010009329.1	2	5263	piRNA_Cluster_142
JAAVVJ010009464.1	1	6008	piRNA_Cluster_143
JAAVVJ010009794.1	6045	17783	piRNA_Cluster_144
JAAVVJ010011118.1	4	7282	piRNA_Cluster_145
JAAVVJ010011582.1	3483	8607	piRNA_Cluster_146
JAAVVJ010011873.1	6	7010	piRNA_Cluster_147
JAAVVJ010013004.1	1	4930	piRNA_Cluster_148
JAAVVJ010013714.1	7003	15992	piRNA_Cluster_149
JAAVVJ010014068.1	1	4897	piRNA_Cluster_150
JAAVVJ010014295.1	1012	7189	piRNA_Cluster_151
JAAVVJ010014297.1	4500	9007	piRNA_Cluster_152
JAAVVJ010014418.1	2	6434	piRNA_Cluster_153
JAAVVJ010014549.1	2000	7851	piRNA_Cluster_154
JAAVVJ010014938.1	1	5027	piRNA_Cluster_155
JAAVVJ010015348.1	1	5909	piRNA_Cluster_156
JAAVVJ010015631.1	16	7014	piRNA_Cluster_157
JAAVVJ010016342.1	18001	22981	piRNA_Cluster_158
JAAVVJ010016803.1	1	4746	piRNA_Cluster_159
JAAVVJ010016896.1	3	7026	piRNA_Cluster_160
JAAVVJ010017397.1	6005	11300	piRNA_Cluster_161
JAAVVJ010018160.1	3	6025	piRNA_Cluster_162
JAAVVJ010018298.1	1	3970	piRNA_Cluster_163
JAAVVJ010018773.1	9010	18028	piRNA_Cluster_164
JAAVVJ010018985.1	4030	13023	piRNA_Cluster_165
JAAVVJ010019080.1	7	5316	piRNA_Cluster_166
JAAVVJ010019874.1	1	4684	piRNA_Cluster_167
JAAVVJ010019965.1	5	5660	piRNA_Cluster_168
JAAVVJ010020475.1	11	4992	piRNA_Cluster_169
JAAVVJ010020747.1	18	3044	piRNA_Cluster_170
JAAVVJ010021344.1	2015	10026	piRNA_Cluster_171
JAAVVJ010021988.1	9	5217	piRNA_Cluster_172
JAAVVJ010022895.1	45	5023	piRNA_Cluster_173
JAAVVJ010023028.1	55001	60013	piRNA_Cluster_174
JAAVVJ010024362.1	1003	8024	piRNA_Cluster_175
JAAVVJ010024934.1	3	3728	piRNA_Cluster_176
JAAVVJ010025239.1	3356	11446	piRNA_Cluster_177
JAAVVJ010026314.1	2003	8860	piRNA_Cluster_178
JAAVVJ010026315.1	4	9749	piRNA_Cluster_179
JAAVVJ010026470.1	33	5123	piRNA_Cluster_180
JAAVVJ010026925.1	1	5985	piRNA_Cluster_181
JAAVVJ010027327.1	3046	8978	piRNA_Cluster_182
JAAVVJ010027898.1	1	4137	piRNA_Cluster_183
JAAVVJ010028181.1	2	5752	piRNA_Cluster_184
JAAVVJ010028670.1	4	3251	piRNA_Cluster_185
JAAVVJ010029048.1	1001	10783	piRNA_Cluster_186
JAAVVJ010029276.1	1006	5849	piRNA_Cluster_187
JAAVVJ010029425.1	1	7026	piRNA_Cluster_188
JAAVVJ010029516.1	1005	5953	piRNA_Cluster_189
JAAVVJ010029989.1	1	6023	piRNA_Cluster_190
JAAVVJ010030481.1	2	4521	piRNA_Cluster_191
JAAVVJ010031291.1	1007	6016	piRNA_Cluster_192
JAAVVJ010032161.1	13	6024	piRNA_Cluster_193
JAAVVJ010032878.1	2002	6430	piRNA_Cluster_194
JAAVVJ010032899.1	7013	14413	piRNA_Cluster_195
JAAVVJ010033177.1	1	4406	piRNA_Cluster_196
JAAVVJ010034136.1	1005	8040	piRNA_Cluster_197
JAAVVJ010034343.1	23023	29025	piRNA_Cluster_198
JAAVVJ010035398.1	4	4964	piRNA_Cluster_199
JAAVVJ010035631.1	8001	14004	piRNA_Cluster_200
JAAVVJ010035664.1	10004	15025	piRNA_Cluster_201
JAAVVJ010035796.1	9	4412	piRNA_Cluster_202
JAAVVJ010035918.1	1054	9736	piRNA_Cluster_203
JAAVVJ010035921.1	155000	164026	piRNA_Cluster_204
JAAVVJ010036847.1	14030	22026	piRNA_Cluster_205
JAAVVJ010037027.1	150001	179709	piRNA_Cluster_206
JAAVVJ010037127.1	25	17016	piRNA_Cluster_207
JAAVVJ010037376.1	12001	19950	piRNA_Cluster_208
JAAVVJ010037393.1	2006	15018	piRNA_Cluster_209
JAAVVJ010037778.1	3661	10026	piRNA_Cluster_210
JAAVVJ010037864.1	18	6310	piRNA_Cluster_211
JAAVVJ010037915.1	3007	8023	piRNA_Cluster_212
JAAVVJ010038171.1	71002	77995	piRNA_Cluster_213
JAAVVJ010038284.1	127003	135678	piRNA_Cluster_214
JAAVVJ010038284.1	269474	275558	piRNA_Cluster_215
JAAVVJ010038323.1	25021	31001	piRNA_Cluster_216
JAAVVJ010038336.1	15004	21986	piRNA_Cluster_217
JAAVVJ010038424.1	1	4798	piRNA_Cluster_218
JAAVVJ010038492.1	6	5205	piRNA_Cluster_219
JAAVVJ010038497.1	3022	9007	piRNA_Cluster_220
JAAVVJ010039547.1	4	7845	piRNA_Cluster_221
JAAVVJ010040032.1	20	7999	piRNA_Cluster_222
```
